## Supplementary material for "Coding Sequence Insertions in Fungal Genomes are Intrinsically Disordered and can Impart Functionally-Important Properties on the Host Protein": MAFFT_MSAs: XP_717006.2_blasthits_MAFFT.txt

```
>XP_717006_Candida_albicans
------------------------------------------------------------
------------------MVALKR------------------------------------
--------------------------EAE---P-----RENGK--SKKAKT---------
-----------SLATSS-----------------------------------------F-
V--LHS---------------------------------------------YSK------
----------------------------------LPNI----------------------
-----NEYAKAKSTPL----------------------DVFV------------------
-----------------------------------WG-----------------------
----TGSMC-------------------------------------ELGLGP--------
SAKNKEVKRPR-------------------------------------------------
-----------LNPYLTEEK----------------LG-GTKIVDFAVGGMHTLALD---
-----------------------------------GKNRIWSW----GGNDSGVL-----
------------------------------------------------------------
------------------------------------------------------------
------------------------------------------------------------
-------GR----------------------------------------DTS---QAKEV
LKDI----DGKNGNDDDDDDDEDGDLNEAESTPALV--ENLP----EG--EIVQLAATDN
LSAALLSNGDVYAWGCFRCNEGLLGFLRDEIKLQKTPLKIKELK----NIVQLAAGKDHL
LALDSKGIVYAWGNGQQYQLGRRILERHRYRSLEPQQFGL-YNIKYIASGDFHCFAI-DH
SDNVYAWGLNQYGQCALT---GDNGELEDGSVLMKPTLIPEL---SHK--GI---KEIAA
GEHHTLALTEDGQVYAWGRYDMKEIGIPKDKLPK-STFKDQHGNPRSVPVPTKLEFAVK-
-----------------------IKTIGVGSHHSFAVTEDGVVYAWGFAETYGPGLGPS-
IDDVEKPTRIVNTATKNEDILLIGAGGQFSVSGGVKFEDEEKAEVRLDKYEDLE------
------------------------------------------
>XP_002421459_Candida_dubliniensis
------------------------------------------------------------
------------------MVALKR------------------------------------
--------------------------EAE---P-----RENGK--SKKSKT---------
-----------SLATSS-----------------------------------------F-
V--LHS---------------------------------------------YSK------
----------------------------------LPNI----------------------
-----NEYPKAKSTPL----------------------DIFV------------------
-----------------------------------WG-----------------------
----TGSMC-------------------------------------ELGLGP--------
SAKNKEVKRPR-------------------------------------------------
-----------LNPYLTEDK----------------LG-GTKIVDFAVGGMHTLALD---
-----------------------------------GKNRIWSW----GGNDSGVL-----
------------------------------------------------------------
------------------------------------------------------------
------------------------------------------------------------
-------GR----------------------------------------DTS---QAKEV
LKDI----DGKNG-DDDDDDDEDGDLNEAESTPALV--ENLP----EG--EIVQLAATDN
LSAALFANGDVYAWGCFRCNEGLLGFLRDEIKLQKTPLKINELK----NIVQLAAGKDHL
LALDSKGIVYAWGNGQQYQLGRRILERHRYRSLEPQQFGL-YNIKYIASGDFHCFAI-DH
SDNVYAWGLNQYGQCALT---GDNGELEDGSVLMKPTLIPEL---SRK--GI---KEIAA
GEHHTLALTEDGQVYAWGRYDMKEIGIPKDKLPK-STFKDQHGKPRSVPVPTKLDFAVK-
-----------------------IKTIGVGSHHSFAVTVDGVVYAWGFSETYGPGLGPS-
IDDVEKPTRIVNTATKNEDILLIGAGGQFSVSGGVKIEDEEKAEDRLDKYEDLD------
------------------------------------------
>XP_002550801_Candida_tropicalis
------------------------------------------------------------
------------------MVALER------------------------------------
--------------------------KRK---S-----EANGKNGTKKLKTG--------
-----------SFATSS-----------------------------------------F-
I--LHS---------------------------------------------YSK------
----------------------------------LPNI----------------------
-----NESPKTKTTPL----------------------DIFV------------------
-----------------------------------WG-----------------------
----TGSMC-------------------------------------ELGLGP--------
DSKNKEVKRPR-------------------------------------------------
-----------LNPFLTEEK----------------LN-GTKIVDFAVGGMHTLALD---
-----------------------------------GKNRVWSW----GGNDSGVL-----
------------------------------------------------------------
------------------------------------------------------------
------------------------------------------------------------
-------GR----------------------------------------DTS---QAKEV
LKDM----D-----ADASDDDEDGDLNEAESTPGLV--ENLP--K-DS--SIVQLAATDN
LSAVLLDNGDVYAWGCFRCNEGLLGFLRDEIKIQKTPLKIKELK----NIVQLAAGKDHL
LALDSKGIVYAWGNGQQYQLGRRILERHRFRSLEPQQFGL-YNIKYIASGDFHCFAI-DH
ADNVYAWGLNQYGQCALT---GANGELEDGSVLTKPTIIEEL---SKL--KI---KQIAA
GEHHTLALTDDGHVYSWGRLDMKEIGIPTDKLPE-STFKDQHGKPRSVPTPTKIEFNAKK
--DI------------------LIKTIGVGSHHSFAVTDDGFVYAWGFAETYGVGLGPS-
IDDVEVPTRIVNTATKHEDILLIGAGGQFSVSGGVKIEDEDKAEDRVEKYEELEE-----
------------------------------------------
>XP_003871048_Candida_orthopsilosis
------------------------------------------------------------
------------------MVALER------------------------------------
--------------------------KRK--IE-----EQSSNGTHKRSK----------
-----------SFTTSS-----------------------------------------F-
V--LHS---------------------------------------------YSK------
----------------------------------LPDI----------------------
-----NAMPSVKKIGL----------------------DIFV------------------
-----------------------------------WG-----------------------
----TGSMC-------------------------------------ELGLGP--------
AANTKEVKRPR-------------------------------------------------
-----------LNPYLTEEK----------------LG-NTKIVDFAVGGMHTLALD---
-----------------------------------GKNRIWSW----GNNDSGVL-----
------------------------------------------------------------
------------------------------------------------------------
------------------------------------------------------------
-------GR----------------------------------------DTS---HSKEV
LKDV----D------AAESDDEDGDLNEAEATPALV--QGLE--N-EN--EIVQLVATDN
LSAALFSNGDVYAWGCFRCNEGLLGFLRDEIKIQRTPLKISELK----NIVQLAGGKDHV
LALDSKGIVFAWGNGQQYQLGRRILDRHRLRSLEPQQFGL-YNIKYVASGDYHCFAI-DH
NDQVYAWGLNQFGQCAFT---GSHGELEDGSVLMKPTLIPEL---SNL--GI---KQIAA
GEHHTLALTGDGKVLAWGRYDMKEVGIPEEELPK-STFKDQHGKPRAIPTPTQLKFGNAA
--DM------------------KIKAIGVGSHHSFAVTEDGFVYSWGFSETYAPGLGNL-
DDDVEKPTRIVNTATKYEDILMIGAGGQFSISGGVRMEDEEAAEDRLEKYEDIDG-----
------------------------------------------
>XP_001523598_Lodderomyces_elongisporus
------------------------------------------------------------
------------------MVALQR------------------------------------
--------------------------KRK--TE-----EGSPKKDHKKSKS---------
-----------SLVTSS-----------------------------------------F-
I--LHS---------------------------------------------YSK------
----------------------------------LPDI----------------------
-----NDSPKPKSVGL----------------------DIFV------------------
-----------------------------------WG-----------------------
----SGSMC-------------------------------------ELGLGP--------
SASTKEVKRPR-------------------------------------------------
-----------LNPYLTKEK----------------LG-GTQIVDFAVGGMHTLALD---
-----------------------------------GKNRIWSW----GTNDSAVL-----
------------------------------------------------------------
------------------------------------------------------------
------------------------------------------------------------
-------GR----------------------------------------DTS---NAKEV
LKDM----D--AAGSDGDDDDEDGDLNEAESTPGLV--ENFPK-E-GE--KIVQLAATDN
LSAALLSNGDVYAWGCFRCNEGLLGFLRDEIKIQKTPLKIKELK----NVVQLAAGKDHL
LALDSKGIVFAWGNGQQFQLGRRVLERHRFRSLEPQQFGL-YNIKYIASGDFHCFAI-DH
SDNVYSWGLNQFGQCALT---GQNGELEDGSILTKPTLIPEL---SGL--GI---KQIAA
GEHHTLALTETGEVLAWGRYDMKEIGIPESLLPE-SSFKDAHGKVRSVPRPTKLKFGAKK
--SP------------------KIKTIGVGSHHSFAVTEDGFVYAWGFRKRMHPV-----
------------------------------------------------------------
------------------------------------------
>XP_007377754_Spathaspora_passalidarum
------------------------------------------------------------
------------------MVALER------------------------------------
--------------------------KRK---V-----EDGEAGARKKLKS---------
-----------SFTTAS-----------------------------------------F-
I--LHS---------------------------------------------YSK------
----------------------------------LPDI----------------------
-----NEMPVAKSTPL----------------------DIFV------------------
-----------------------------------WG-----------------------
----TGSMC-------------------------------------ELGLGP--------
SSKNKEVKRPR-------------------------------------------------
-----------LNPYLTEEK----------------LN-GTKIVDFSVGGMHTLAVD---
-----------------------------------GKSRIWSW----GGNDSGVL-----
------------------------------------------------------------
------------------------------------------------------------
------------------------------------------------------------
-------GR----------------------------------------DTS---KAKEV
LKDM----DG----GDSDDDDEDGDLNEAESTPGLV--ENLP--H-DS--QIVQVAATDN
LSAVLFANGDVYAWGCFRCNEGLLGFLRDEIKIQKTPLKIKELK----NIVQLAAGKDHL
LALDSKGIVYAWGNGQQFQLGRRILERHRYRALEPQQFGL-YNIRYIASGDFHCFAI-DH
NDKVYAWGLNQYGQCALT---DSKGRLEDGSIISKPTLIPEL---SYK--GI---KEIVA
GEHHSLALTADGDVYAWGRYDMKEVGIPKDKLPE-STFKDQHGNPRSVPTPTKLQFGGKE
--GI------------------KIKAIGAGSHHSFAVTDDGFVYSWGFADTYGPGLGPL-
DEDVEKPTRIVNTATKNEDIHLIGAGGQFSVSGGVKIEDEDAAEDRIDKYDELDEQ----
------------------------------------------
>XP_043050650_Scheffersomyces_spartinae
------------------------------------------------------------
------------------MVALDR------------------------------------
--------------------------KRK---------AATANGLAKRQK----------
-------------STSS-----------------------------------------R-
V--LHS---------------------------------------------KNK------
----------------------------------LPDV----------------------
-----VEIVAGKTEPL----------------------DIFV------------------
-----------------------------------WG-----------------------
----TGSMC-------------------------------------ELGLGP--------
SAKTKEVKRPR-------------------------------------------------
-----------LNPFLTEEK----------------LGKGIKIVDFAAGGMHSLALD---
-----------------------------------SANRLWSW----GGNDSGVL-----
------------------------------------------------------------
------------------------------------------------------------
------------------------------------------------------------
-------GR----------------------------------------DTS---KAKEV
LKSM----D----AGDEDSDDEDGDLNEAESTPGLV--ENLPNTE-DGGAKIVQVVATDN
LSAVLYDNGEVYAWGCFRCNEGLLGFLRQEISLQKTPYKVKELS----NIAQLAGGKDHL
LALDKKGILYAWGNGQQFQLGRRVLERHRYRTLEPQQFGL-YNIKYIASGDFHCFAI-DV
EGKVFAWGLNQFGQCALT---DINGELEDGSLITKPTEIPAL---SEL--SI---TEISA
GEHHTLALTSEGDVYSWGRYDMKEIGIPKENLPP-STFKDAHGVARSVPTPTKLQFGAKA
DNGV------------------KIKTIAAGSHHSFAVTDDGFVYAWGFADTYAPGLGPL-
DEDVEKPTRIVNTATKNHTIQLIGAGGQFSISGGIKIEDEDVAEDRIDKYDDIDGQ----
------------------------------------------
>XP_001383565_Scheffersomyces_stipitis
------------------------------------------------------------
------------------MVALER------------------------------------
--------------------------KRK--SS-----SSTTSNGTKKLK----------
-----------SHVSSS-----------------------------------------F-
I--LHS---------------------------------------------YSK------
----------------------------------LPDV----------------------
-----NAFPKGRSEPL----------------------DIFV------------------
-----------------------------------WG-----------------------
----TGSMC-------------------------------------ELGLGP--------
SAKNKEVKRPR-------------------------------------------------
-----------LNPFLTEEK----------------LD-GTKIVDFSVGGMHTLALD---
-----------------------------------GKNRIWSW----GGNDSGVL-----
------------------------------------------------------------
------------------------------------------------------------
------------------------------------------------------------
-------GR----------------------------------------DTS---KVKEV
LKDV----D-----SNESEDDEDGDLNEAESTPGLV--EGLPQIK-SS--KIVQLVATDN
LSAALYDNGDVYAWGCFRCNEGLLGFLREEIKVQKSPLEIKELK----NIVQLARGKDHI
LALDVKGIVYAWGNGQQYQLGRRIIERHRYRSLEPQQFGL-YNIKYIASGDFHCFAI-DH
DDKVYTWGLNQFGQCALT---NSDGELEDGSLITKPTLVPSL---SGK--GI---VEISA
GEHHTLALTREGDVLSWGRYDMKEVGISKDRLPK-STFKDAHGNARSVPTPTKLHFGKVE
DNGV------------------KIKEIGTGSHNSFAVTDDGFVYSWGFADTYAPGLGPL-
DEDVEIPTRIFNTATKFTDIKLIGAGGQFVVSGGVKIEDEDEREDRIEKYEEIDG-----
------------------------------------------
>XP_020062915_Suhomyces_tanzawaensis
------------------------------------------------------------
------------------MVALDR------------------------------------
--------------------------KRK---S-----GSSQSNGVKKAK----------
-----------SNATSS-----------------------------------------F-
I--LHS---------------------------------------------YSK------
----------------------------------LPDL----------------------
-----NAFPKAKSEPL----------------------DIFV------------------
-----------------------------------WG-----------------------
----TGSMC-------------------------------------ELGLGP--------
SAKTKEVKRPR-------------------------------------------------
-----------LNPFLTSEK----------------LG-GTHIVDFAVGGMHTLALD---
-----------------------------------GLNRVWSW----GGNDSGVL-----
------------------------------------------------------------
------------------------------------------------------------
------------------------------------------------------------
-------GR----------------------------------------DTS---QAKEV
LKSA----D------DQDEDDEDGDLNEAESTPGLV--TGLP--K-DG--KIVQLAATDN
LSVALFDNGEVYAWGCFRCNEGLLGFLRNEIKIQKTPLKIAELK----NIVQLAAGKDHL
LALDSKGIVYAWGNGQQYQLGRRVLERHRYRTLEPQQFGL-FNIKYIASGDFHCFAI-DH
DDKVYAWGLNQFGQCALT---DENGDLEDGSTISKPTVVDSL---SNK--NI---VEIAA
GEHHTLAVTENGDALAWGRYDMKEVGISKNDLPE-STFKDQHGNPRSIPTPTKLKF-IKD
DSGI------------------KIKSVGAGSHHSFAITDDGFVYAWGFGDTYGPGLGPL-
DEDVETPTRIVNTATKYHDIELIGAGGQFSVSGGKKIEDEEKAEDRLEKYEELEE-----
------------------------------------------
>XP_020077695_Hyphopichia_burtonii
------------------------------------------------------------
------------------MVALQR------------------------------------
--------------------------KRK-ED------SPQAN-GAKRTK----------
-----------SAATSS-----------------------------------------F-
I--LHS---------------------------------------------YSK------
----------------------------------LPDV----------------------
-----NEFKSAKTQPL----------------------DVFV------------------
-----------------------------------WG-----------------------
----TGSMC-------------------------------------ELGLGP--------
SASTKEVKRPR-------------------------------------------------
-----------LNPYLTSEK----------------IG-NKGIVDFAVGGMHVLALD---
-----------------------------------SDNGVWSW----GTNDSKVL-----
------------------------------------------------------------
------------------------------------------------------------
------------------------------------------------------------
-------GR----------------------------------------DTS---GAKEV
LKDM----D------QDESEDEDGDLNEAEATPGLV--ENLPKLA-DD-VKVVQLAATDN
LSAVLYSNGDVYAWGTFRCNEGELGFLKD-IKKQVTPKKITQLH----NVVQLVAGKDHL
LALDSKGIVYAWGNGQQYQLGRRILERHRLSSLEPQQFGL-YNIKYIASGDFHCFAI-DH
NDKVFAWGLNQFGQCALT---DSNGELEDGSLITKPTLIPSL---SDR--NI---VEFAC
GEHHTLALTSDGNVLAWGRYDMKEIGIPKNELPE-STYKDQHGKERSVPVPTVIHFGKRE
-SKV------------------KAKAIGAGSHHSFAITDDGMVYAWGFGDTYAPGLGPL-
DGDVEKPTRIVNTATKYHDIQLIGAGGQFSVSGGVKITDEDKAEDRLEKYEEIDE-----
------------------------------------------
>XP_015465584_Debaryomyces_fabryi
------------------------------------------------------------
------------------MVALER------------------------------------
--------------------------KRK--IS-----GPEQSNGTKKLK----------
-----------S-ATSS-----------------------------------------F-
V--LHS---------------------------------------------YSK------
----------------------------------LPDL----------------------
-----NAIPLAKTNPL----------------------DIFV------------------
-----------------------------------WG-----------------------
----TGSMC-------------------------------------ELGLGP--------
SAKTKEVKRPR-------------------------------------------------
-----------LNPFLTSEH----------------LG-DSKIVDFAAGGMHTLALD---
-----------------------------------SDNRVWSW----GGNDSGVL-----
------------------------------------------------------------
------------------------------------------------------------
------------------------------------------------------------
-------GR----------------------------------------DTS---KVKEV
LKDM----D-----ADDSEDDDDGDLNEAESTPGLV--ENLPKLK-GA--KIVQLAATDN
LSAVLYDNGDVYAWGCFRCNEGLLGFLRDEIKLQRTPLKIKQLK----NIVQLARGKDHL
LALDSKGIVYAWGNGQQFQLGRRILERHRYRGLEPQQFGL-YNIKYIASGDFHCFAI-DH
DDQVYAWGLNQFGQCALT---DADGKLEDGSLITSPTVIPEL---SKK--GI---TQLCA
GEHHSMALTEDGLVLSWGRYDMKEVGIPKDKLPE-YTFKDAHGNARSVPTPTKLQFGSKP
DNGV------------------KCKAIACGSHHSFAVTDDGFVYAWGFGDTYAPGLGPL-
DEDVEKPTRIVNTATKYHDIQQINAGGQYSISGGVKIDDEDKAEDRIEKYEEIDG-----
------------------------------------------
>XP_456522_Debaryomyces_hansenii
------------------------------------------------------------
------------------MVALER------------------------------------
--------------------------KRK--IS-----GSEQPNGTKKFK----------
-----------S-ATSS-----------------------------------------F-
V--LHS---------------------------------------------YSK------
----------------------------------LPDL----------------------
-----NSIPLAKTQPL----------------------DVFV------------------
-----------------------------------WG-----------------------
----TGSMC-------------------------------------ELGLGP--------
SAKTKEVKRPR-------------------------------------------------
-----------LNPFLTSEH----------------LG-DSKIVDFAAGGMHTLALD---
-----------------------------------SDNRVWSW----GGNDSGVL-----
------------------------------------------------------------
------------------------------------------------------------
------------------------------------------------------------
-------GR----------------------------------------DTS---KVKEV
LKDM----D-----ADDSEDDDDGDLNEAESTPGLV--ENLPKLK-GA--KIVQLAATDN
LSAVLYDNGDVYAWGCFRCNEGLLGFLRDEIKLQKTPLKIKQLK----NVVQLARGKDHL
LALDSKGIVYAWGNGQQFQLGRRVLERHRYNGLEPKQFGL-YNIKYIASGDFHCFAI-DH
DDQVYAWGLNQFGQCALT---DSDGKLEDGSLITSPTIIPEL---SKK--GI---THLCA
GEHHSMALTGDGSVLSWGRYDMKEVGIPKDKLPE-STFKDAHGNARSVPTPTKLQFGLKS
DNGV------------------KCKTIACGSHHSFAVTDDGFVYAWGFGDTYAPGLGPL-
EEDVEKPTRIVNTATKYHDIQQINAGGQFSISGGVKIDDEDKAEDRIEKYEEIDG-----
------------------------------------------
>XP_006687052_Yamadazyma_tenuis
------------------------------------------------------------
------------------MVALER------------------------------------
--------------------------KRKHITP-----DANGNGVSKKHK----------
-----------SLTTSS-----------------------------------------SN
I--LHS---------------------------------------------YSK------
----------------------------------LATI----------------------
-----NDIPAAKTTPL----------------------DIFV------------------
-----------------------------------WG-----------------------
----TGSMC-------------------------------------ELGLGP--------
SAKNKEVKRPR-------------------------------------------------
-----------LNPLLLEDH----------------IK-G-KIVDFAVGGMHTLALD---
-----------------------------------NNNQIWSW----GGNDSGVL-----
------------------------------------------------------------
------------------------------------------------------------
------------------------------------------------------------
-------GR----------------------------------------DTS---KVKEQ
LKDM----D-----AAESDEDDDGDLNEAESTPGLV--ENLP--K-NK--RIVQLCATDN
LSAVLLDTGEVYAWGCFRNNEGLLGFLRDEIKLQRVPLKMDQLK----NIVQLAAGKDHI
LALDSKGIVYAWGNGQQFQLGRRILERHRYKALEPQQFGL-YNIKYIASGDFHCFAI-DH
DDNVYAWGLNQFGQCALT---NSHGELEDGSLITRPTLIQPL---SQK--EI---TEIVG
GEHHTMALTKGGEVFSWGRYDMKEVGIPEKNLPD-SVFKDQHGKVRAVPVPTKLQLSAKE
--DI------------------KCKAIGTGSHHSFAVTTDGFVYSWGFGDTYGPGLGPL-
DEDVEKPTRIANTATKFHDILMIGAGGQFSVSGGVKIEDEDAAEDRVEKYEELDE-----
------------------------------------------
>XP_001486825_Meyerozyma_guilliermondii
------------------------------------------------------------
------------------------------------------------------------
------------------------------------------------------------
------------------------------------------------------------
------------------------------------------------------------
------------------------------------------------------------
------------------------------------------------------------
------------------------------------------------------------
-------MC-------------------------------------ELGLGP--------
AASTKEVKRPR-------------------------------------------------
-----------LNPYLTKEK----------------LG-NELIVDFAAGGMHTLVLD---
-----------------------------------SAGNVWSW----GGNDGGVL-----
------------------------------------------------------------
------------------------------------------------------------
------------------------------------------------------------
-------GR----------------------------------------DTS---GA-EV
LKDL----D-----NASDSDDEDGDLNVAESTPGKV--EGLPPIA-DA--KIVQLAATDN
LSALLYSNGDVYAWGSFRCNEGILGFLRDEIKIQRSPMKITGLK----NIVQLAPGKDHL
LALDLKGIVYAWGNGQQYQLGRKILERHRYKTLEPHAMAL-TNIKYIASGDFHCFAI-DH
DDRVYTWGLNQFGQCGFT---NENGELEDGSLVSKPTVIEKL---SNL--NI---QEIAA
GEHHSMALTASGDVYTWGRYDMKEVGIPQDKLPE-STFKDAHGKVRAVPVPTKLQVGAKG
ENGV------------------KFKTVGCGSHHSFSVTDDGMVYAWGFADTYALGLGPV-
ESDVEVPTRIVNTATKHEDIQLIAGGGQFSISGGIKIDDEDKAEDRLEKYEELEG-----
------------------------------------------
>XP_018711078_Metschnikowia_bicuspidata
------------------------------------------------------------
------------------MVALNR------------------------------------
--------------------------TLK-RSA-----SPVQDGRHKRLR----------
-------------STSS-----------------------------------------N-
V--LQS---------------------------------------------YSR------
----------------------------------LPTI----------------------
-----IDRPPPKSQSL----------------------DIFV------------------
-----------------------------------WG-----------------------
----TGSMC-------------------------------------ELGLGP--------
QAKTKEVKRPR-------------------------------------------------
-----------LNPFLTSEK----------------LG-ADGIVDFSVGGMHVLALD---
-----------------------------------SNNVLWSW----GTNDSKVL-----
------------------------------------------------------------
------------------------------------------------------------
------------------------------------------------------------
-------GR----------------------------------------DTT---G-KEN
LKSM----D-----DAEDSDDDDGDLNSAESTPGKV--ENLPKTN-I---KIVQVAATDN
LSAVLYENGEVYTWGTFRSNEGLLGYSK-EVNTQEYPAKVNNLE----NIVQLATGKDHV
LALDAKGIVYAWGNGQQSQLGRKILERHKFTALQPHTFGL-YDIKYIASGDFHCFAI-DS
NGKVFAWGLNQYGQCGIT---NKQGELEDGSVIQKPTIIPAL---EDK--NI---VEIVG
GEHHSLALTGEGELFTWGRYDMKEVGIAKENLPD-YTYRDQHGLPRSVPIPTLLRIA---
DGTL------------------KFKAIAAGSHHSFAVTRDGIVYAWGFGDTYGPGLGLL-
DGDVEIPTRIYNTATKDMDIQIIGAGGQFSVSGGRKLSDTHAAE-RNEKYEIFD------
------------------------------------------
>XP_002619364_Clavispora_lusitaniae
-------------------------------------MSVSDLLYGDAVYTPTSLTLPKK
KKTNVHTVEEKNSIVSILMVALKR------------------------------------
--------------------------NEK-RTG-----SPLANGGAKRAK----------
-----------STASS--------------------------------------------
V--LHS---------------------------------------------YSR------
----------------------------------LPDI----------------------
-----NNHPVTKTKPL----------------------NIFV------------------
-----------------------------------WG-----------------------
----TGSMC-------------------------------------ELGLGP--------
DAKTKEVKRPR-------------------------------------------------
-----------LNPFLTSEK----------------IK-ADGIVDFAVGGMHVLALD---
-----------------------------------SNNNVWSW----GTNDSKVL-----
------------------------------------------------------------
------------------------------------------------------------
------------------------------------------------------------
-------GR----------------------------------------DTS---NAKEN
LKSM----D------KDDSDDEDGDLNEAESTPGMV--ENLPKI---D-AHIVQLAATDN
LSAILYSNGDVYAWGTFRCNEGMLGFSKS-TRVQETPIKLASLK----NIVQLAAGKDHV
LALDTKGIVYAWGNGQQFQLGRRILERHRLAALEPQQFGL-YDIKYISSGDFHCFAI-DR
DDNVYTWGLNQFGQCGIT---DENGELEDGSLIVKPTLIPKL---KDL--KI---IEIAG
GEHHTLALSSNGDVYSWGRYDMKEIGIPADKLPD-STYKDQHGKPRSVPEPTRIEFANNE
--QV------------------KMKTIAAGSHHSFAVTVDGMVYSWGFGDTYAPGLGPI-
DGDVEKPTRIVNTATKEMDIQIIGAGGQFSVSGGIKI-DEDAAEDRLEKYEDIDAKQ---
------------------------------------------
>XP_025343049_Candida_haemuloni
------------------------------------------------------------
------------------MVSLTA------------------------------------
--------------------------NTK-RKQ-----PTEVSGPSKRAK----------
------------RSTSS-----------------------------------------R-
I--LSS---------------------------------------------YQS------
----------------------------------LPDV----------------------
-----NSRPGQSSDVM----------------------SVFV------------------
-----------------------------------WG-----------------------
----TGSMC-------------------------------------ELGLGP--------
NASTKEVKRPR-------------------------------------------------
-----------LNPFLAPEN----------------L-NDTGIIDFAVGGMHVLALD---
-----------------------------------SKNRVWSW----GNNDNKVL-----
------------------------------------------------------------
------------------------------------------------------------
------------------------------------------------------------
-------GR----------------------------------------DTT---KAKEN
LKSV----D------DSDSEDEDGDLNEAESTPGLV--QNLPNNN-E---KIVQLIATDN
LSGVLYENGEVYTWGTFRGNEGLMGFDKN-IAIQDTPCISPSLR----NVVQLAGGKDHV
LALDSKGIVYAWGNGQQFQLGRKILERHKMSALSPQQFGL-YDIKYIACGDYHCFAI-ST
NNEVFAWGLNQYGQCGVA---D-DGQLEDGSLLMKPTKVEAL---SEI--KL---KSIVG
GEHHSLALTEDGQVLAWGRIDMQELGIPPDRLPK-YTFKDAHGRARSIPRPTLVTIGKAD
--HP------------------KIKAIGTGSHHSFAVTEDGVVYSWGFGDTYAPGLGPL-
DDDVKEPTRIYNTATKAIDISMISGGGQFSVSGGRSI-SSASAAERLEKYEAIDG-----
------------------------------------------
>XP_024712718_Candida_pseudohaemulonis
-----------------------------------------------------------M
RNPFEEESTEDTDEPAYPHAAFTRYPRRELYRIPLDESSEIDIPRSPDSKLDRNGSPDIF
ARSSYQVSNGKPSTLKGTRTPNLELNENKTARA-----KYTSDESPKRQRQGGFFIPDGK
QSAVPIDEIFVSHASSS-----------------------------------------RS
T--TRSERILEPPQPIFTPETFAEANLQHPDDESDQKTVTSDQSLDYGYPDYQKVYEEES
ISDTNTAYSSGYHSMGGQESDYFGASIDRDMMRNIPDTYVPVKDKATTKRKVRLIGGDSG
NFVLENRIPEELRKVLTRTDSPFGEFTNMTYTACTAEPDNFVADGFTLRPVKFGRETELV
ICVTMYNEDEFAFARTMHGIMKNVAHLCSRAKSSTWGKDSWKKVQVVIVADGRNKVNEAV
LQLLTATGCYQDNLARPYVNNKKVNAHLFEYTTQISIDENLKFKGDEKSLTPVQVLFCLK
EKNQKKINSHRWLFNAFCPVLDPNVIVLLDVGTKPDNHAVYNLWKAFDKDSNVAGAAGEI
TAMKGKGWVNLLNPLVASQNFEYKMSNILDKPLESVLG-YITVLPGALSAYRYIALQNHS
DGSGPLASYFKGEDLLNSRHLTNSKTNFFEANMYLAEDRILCWELIAKKNENWVLKFVKQ
ATGETDVPDTIPEFLSQRRRWINGAFFAALYALRHTPKVWQTDHSMGRKIWLCVEFAYQF
VSTVFSFFSLSNFYLTFYFLTGALISEK---------------SQNEQGEFEVIVQDYNI
DEVYLETLYSIRSRRSSKKVRPFLETPNELDGEDYAKHVRTKVVLLWLLLNLVFIMTMLQ
VYEPGDTGRNYYLVFILWMVAVLALFRALGSTAYLLQHFARWLVESHRRDTT---KVKEN
LKSV----D------AADSDDEDGDLNEAESTPALV--QNLPNLD-S---KIVQLVATDN
LSGVLYENGEVYTWGTFRGNEGLMGFDES-KAIQDKPLRMESLK----NIVQLAGGKDHV
LALDSKGIVYAWGDGQQFQLGRRILERHKMAALKPHQFGL-YNIRYIACGDYHSFAI-NT
HGEVFAWGLNQYGQCGVS---E-SGELEDGSLLKQPTKVQTL---SEL--KI---KSLVG
GEHHSMALTHDGQVLSWGRLDMQELGIPSHKLPS-YTFKDAHGRARSVPQPTQISIGQKQ
--HH------------------KIKTIGTGSHHSFAVTDDGVVFSWGFGDTYAPGLGPL-
DEDVEEPSRIYNTATKAIDIQMISGGGQFSVSGGIQI-SEELAIKRNERYEANDD-----
------------------------------------------
>XP_025337870_Candida_duobushaemulonis
-----------------------------------------------------------M
KNPFEEESTEGTDEPAYPHAAFTRYPRRELYRIPLDDSNEIDIPRSPDSKLDRNGSPDIF
ARSSYQVSNGKSSTLKGTRTPNLELNENKTARA-----KFTSDESPKRQRQGGFFIPDGK
QSAVPSDDIFSSHASSS-----------------------------------------RS
T--TRSERILEPPQPIFTPETFAEANLQHPDDESDQRTVISDQSLDYGYPDYQKVYEEES
ISDTNTAYSSGYHSMGAQESDYFGASIDRDMMRNIPDTYVPVKDKTTTKRRVRLIGGDSG
NFVLENRIPEELRKVLTRTDSPFGEFTNMTYTACTAEPDNFVADGFTLRPVKFGRETELV
ICVTMYNEDEFAFARTMHGIMKNVAHLCSRAKSSTWGKDSWKKVQVVIVADGRNKVNEAV
LQLLTATGCYQDNLARPYVNNKKVNAHLFEYTTQISIDENLKFKGDEKSLTPVQVLFCLK
EKNQKKINSHRWLFNAFCPVLDPNVIVLLDVGTKPDNHAVYNLWKAFDKDSNVAGAAGEI
TAMKGKGWVNLLNPLVASQNFEYKMSNILDKPLESVLG-YITVLPGALSAYRYIALQNHS
DGSGPLASYFKGEDLLNSRHLSNSKTNFFEANMYLAEDRILCWELIAKKNENWVLKFVKQ
ATGETDVPDTIPEFLSQRRRWINGAFFAALYALRHTPKVWKTDHSMGRKIWLCVEFAYQF
VSTVFSFFSLSNFYLTFYFLTGALISEKRDNNPKDDKTNQYIIQQNEQGEFEVIVQDYNI
DEVYLETLYSIRSRRSSKKVRPFSETPSELDGEDYAKHVRTKVVLSWLLLNLVFIMTMLQ
VYEPGDTGRNYYLVFILWMVAVLALFRALGSTAYLLQHFARWLVESH-------------
-----------------NSDDEDGDLNEAESTPALV--QNLPNLD-S---KIVQLVATDN
LSGVLYENGEVYTWGTFRGNEGLMGFDES-KAIQEKPLRMESLK----NIVQLAGGKDHV
LALDSKGIVYAWGDGQQFQLGRRILERHKVAALKPHQFGL-YNIRYIACGDYHSFAI-NT
HGEVFAWGLNQYGQCGVS---E-SGELEDGSLLKQPTRVQTL---SEL--NI---KSLVG
GEHHSMALTDDGQVLSWGRLDMQELGIPSHKLPS-YTFKDAHGRARSVPQPTQVSIGQKQ
--HH------------------KIKTIGAGSHHSFAVTDDGVVFSWGFGDTYAPGLGPL-
DEDVEEPSRIYNTATKAIDIRMISGGGQFSVSGGIQI-SEELAIKRNERYQAVDD-----
------------------------------------------
>XP_028891165_Candida_auris
------------------------------------------------------------
------------------MVSLTT------------------------------------
--------------------------NTK-RKK-----EDVLNSSVKKAR----------
------------RSTSS-----------------------------------------R-
I--LSS---------------------------------------------YHS------
----------------------------------LPDL----------------------
-----NERPNQKCMKM----------------------SIFV------------------
-----------------------------------WG-----------------------
----SGSMC-------------------------------------ELGLGP--------
DASTKEVKRPR-------------------------------------------------
-----------ANPYLSPAK----------------LGKDVGIVDFAVGGMHVLALD---
-----------------------------------SMNRVWSW----GNNDCKVL-----
------------------------------------------------------------
------------------------------------------------------------
------------------------------------------------------------
-------GR----------------------------------------DTT---KVKEK
LKSV-----------DSDSDDEDGDLNEAESTPGLV--EDLPQNG-L---KVVQLLATDN
LSGVLYENGDVYTWGTFRGNEGLLGFDSN-TQVQETPCRMSSLK----NIVQLAGGKDHV
LALDTKGIVYAWGNGQQFQLGRRVLERHKLTALSPQQFGL-YDIKYIACGDYHCFAV-NL
NDEVFAWGLNQYGQCGIY---G-ENELEDGSLVTKPTKVSGI---SGK--GV---VSIAG
GEHHSVALMNTGTVFTWGRLDMQELGIPSQKLPS-YTYRDAHGRARSVPFPTQIQIGEST
--DT------------------KVKAIGTGSHHSFAVTEEGVVYAWGFGDTYAPGLGPL-
DGDVELPTKIYNTATKDMKIEMISGGGQFSVSGG----IPSSNEDRIPPSSST-------
------------------------------------------
>NP_011418_Saccharomyces_cerevisiae
------------------------------------------------------------
------------------MV----------------------------------------
--------------------------KRTVATN-----GDAS-G----------AH----
-------RAKKMSKTHA-----------------------------------------SH
I--INA------------------------------------------------------
----------------------------------QEDY----------------------
------KHMYLSVQPL----------------------DIFC------------------
-----------------------------------WG-----------------------
----TGSMC-------------------------------------ELGLGP--------
LAKNKEVKRPR-------------------------------------------------
-----------LNPFLPRDE--------------------AKIISFAVGGMHTLALD---
-----------------------------------EESNVWSW----GCNDVGAL-----
------------------------------------------------------------
------------------------------------------------------------
------------------------------------------------------------
-------GR----------------------------------------DTS---NAKEQ
LKDM----D-----ADDSSDDEDGDLNELESTPAKIPRESFPPL--AEGHKVVQLAATDN
MSCALFSNGEVYAWGTFRCNEGILGFYQDKIKIQKTPWKVPTFS--KYNIVQLAPGKDHI
LFLDEEGMVFAWGNGQQNQLGRKVMERFRLKTLDPRPFGL-RHVKYIASGENHCFAL-TK
DNKLVSWGLNQFGQCGVS---E---DVEDGALVTKPKRLA-LP--DNV--VI---RSIAA
GEHHSLILSQDGDLYSCGRLDMFEVGIPKDNLPE-YTYKDVHGKARAVPLPTKLN-----
--NV-----P------------KFKSVAAGSHHSVAVAQNGIAYSWGFGETYAVGLGPF-
EDDTEVPTRIKNTATQDHNIILVGCGGQFSVSGGVKLSDED-AEKRADEMDD--------
------------------------------------------
>XP_018222141_Saccharomyces_eubayanus
------------------------------------------------------------
------------------MA----------------------------------------
--------------------------KRTNIAN-----GGSQ-D----------GH----
-------RVKKMSKTHA-----------------------------------------SH
I--INT------------------------------------------------------
----------------------------------QEDY----------------------
------KHMYLSVQPL----------------------DIFC------------------
-----------------------------------WG-----------------------
----SGSMC-------------------------------------ELGLGP--------
LAKNKEVKRPR-------------------------------------------------
-----------LNPFLPRDE--------------------AKIISFAVGGMHTLALD---
-----------------------------------ENSNVWSW----GCNDVGAL-----
------------------------------------------------------------
------------------------------------------------------------
------------------------------------------------------------
-------GR----------------------------------------DTS---GVTEQ
LKDM----D-----ADNSSDDEDGDLNESESTPAKIPRELFPPL--AEGYSIIQLAATDN
MSCALFSNGEVYAWGTFRCNEGILGFYQEKIKIQNTPWKVPTFS--KYDIVQLAPGKDHI
LFLDEEGMVFAWGNGQQNQLGRKVMERFRLKTLDPRPFGL-RHVKYIASGENHCFAL-TK
DNKLVSWGLNQFGQCGVS---E---NVEDGALVTKPLKVA-LP--ENV--VV---RSIAA
GEHHSLVLSQDGDLYSFGRLDMFEIGIPKNDLPE-YTYKDVHNKARSVPLPTKLK-----
--GV-----P------------KFKTVAAGSHHSVAVAQNGIAYSWGFGETYAVGLGPS-
DEDTEIPTRIKNTATQDHNIILAGCGGQFSVSGGVKLSDEE-AEKRADEMDD--------
------------------------------------------
>XP_033766270_Saccharomyces_paradoxus
------------------------------------------------------------
------------------MV----------------------------------------
--------------------------KRTSATN-----GDAS-D----------AH----
-------RAKKMSKTHA-----------------------------------------SR
I--INT------------------------------------------------------
----------------------------------QEDY----------------------
------KHMYLSVQPL----------------------DIFC------------------
-----------------------------------WG-----------------------
----TGSMC-------------------------------------ELGLGP--------
LAKNKEVKRPR-------------------------------------------------
-----------LNPFLPRDE--------------------AKIISFAVGGMHTLALD---
-----------------------------------EESNVWSW----GCNDVGAL-----
------------------------------------------------------------
------------------------------------------------------------
------------------------------------------------------------
-------GR----------------------------------------DTS---NAKEQ
LKDM----D-----ADDSSDDEDGDLNELESTPAKIPRESFPPL--AEGHKVVQLAATDN
MSCALFSNGEVYAWGTFRCNEGILGFYQDKIKIQNTPWKVPAFS--KYNIVQLAPGKDHI
LFLDEEGMVFAWGNGQQNQLGRKVMERFRLKTLDPRPFGL-RHVKYIASGENHCFAL-TK
DNKLVSWGLNQFGQCGVS---E---DVEDGALVTKPKRLA-LP--ENV--VV---RSIAA
GEHHSLILSQDGDLYSCGRLDMFEVGISKGDLPE-YTYKDVHGKARAVPLPTKLD-----
--NV-----P------------KFKSVAAGSHHSIAVAQNGIAYSWGFGETYAVGLGPS-
EDDTEVPTRIKNTATQDHNIILVGCGGQFSVSGGVRLSDEE-VEKRADEMDD--------
------------------------------------------
>XP_003676298_Naumovozyma_castellii
------------------------------------------------------------
------------------MV----------------------------------------
--------------------------KR-AATS-----EPES-S----------HR----
-------QIKKVSRTHA-----------------------------------------RN
I--INT------------------------------------------------------
----------------------------------QDDY----------------------
------KHLYLSVQPL----------------------DIFT------------------
-----------------------------------WG-----------------------
----SGPMC-------------------------------------ELGLGP--------
LAKNKEVKRPR-------------------------------------------------
-----------LNPFLPMDS--------------------VKIISFAVGGMHTIALD---
-----------------------------------EESNVWSW----GCNDVGAL-----
------------------------------------------------------------
------------------------------------------------------------
------------------------------------------------------------
-------GR----------------------------------------DTS---GAKEQ
LKDMADA-------GSDSDDDDDGDLNELESTPTKIDRSMFPPL--AEGHKIVQLGATDN
LSCALFSNGEVYAWGTFRCNEGILGFYQDKIKIQRTPWRVPSFS--KFNIVQMAPGKDHV
LFLDEAGVVFAWGNGQQHQLGRKVMERFRLNTLDPRPFGL-KHIKYIASGENHCFAVKKK
DDSVVSWGLNQFGQCGIS---E---QVEDGSLVTVPLAVQ-L--PEGG--KI---KNISA
GEHHSLVLLEDGTLYTFGRLDMFEVGIGKDHLPR-YTYKDVHGKARSVPLPTKLT-----
--GV-----P------------AFKNIAAGSHHSLAIATNGIVYSWGFGETYAVGLGPA-
GEDVETPTRIKNTATQDHNIILVGCGGQFSVSGGVPLSETA-AEKRADEMDDD-------
------------------------------------------
>XP_003671945_Naumovozyma_dairenensis
------------------------------------------------------------
------------------MT----------------------------------------
--------------------------KRLASTT-----KEED-STTDSIINGGAHH----
-------QKKKFSKTYA-----------------------------------------SH
I--INS------------------------------------------------------
----------------------------------PEDY----------------------
------KHLYLSVQPL----------------------DIFC------------------
-----------------------------------WG-----------------------
----SGPMC-------------------------------------ELGFGP--------
LAKNKEVKRPR-------------------------------------------------
-----------LNPFLPIDS--------------------VKIISFAVGGMHTIALD---
-----------------------------------DENNIWSW----GCNDVGAL-----
------------------------------------------------------------
------------------------------------------------------------
------------------------------------------------------------
-------GR----------------------------------------DTS---GAKEV
LKDIESKQD-----GDDDDDDDDGDLNELESTPYKIPRECFPPL--KEGHKIIQLGATDN
LSCVLFSNGDVYAWGTFRCNEGILGFYQDQIKIQRTPWKVPNFS--KYQIVQMAPGKDHV
LFLDEAGVVFAWGNGQQHQLGRKVMERFRLKTLDPRPFGL-KHIKYIASGENHCFAI-TK
DNTIMSWGLNQFGQCGVS---E---EVEDGALVAVPRKIK-FVGEDEN--KILNVKSISA
GEHHSLILLEDGTLYTFGRFDMFEIGIAKDKLPE-YTYYDVHDKPRSVPLPTKLQ-----
--DV-----P------------KFKNIAAGSHHSLAVATNGIVYSWGFGETYAVGLGPA-
GEDIEIPTRIKNTATQDHNIVLIGCGGQFSVSGGVKLSPEE-IEKREDEMDD--------
------------------------------------------
>XP_003955008_Kazachstania_africana
------------------------------------------------------------
------------------MV----------------------------------------
--------------------------KRTAKDI-----EDAKID----------HH----
-------EAKKLSKTYM-----------------------------------------KH
V--INT------------------------------------------------------
----------------------------------QDDY----------------------
------KHMYISVQPL----------------------DIFC------------------
-----------------------------------WG-----------------------
----TGSMC-------------------------------------ELGLGP--------
LAKNKEVKRPR-------------------------------------------------
-----------LNPFLPHDE--------------------AKIVSFAVGGMHTLALD---
-----------------------------------SDNNIWSW----GCNDVGAL-----
------------------------------------------------------------
------------------------------------------------------------
------------------------------------------------------------
-------GR----------------------------------------DTS---GAKEN
LKDM----D-----KEDSSDDDDGDLNELESTPSKIPRECFPPL--ADGHKIVQLAATDN
LSCALFSNGDVYAWGTFRCNEGILGFYQDKIKIQLTPWKVPSFS--KYRVVQLAPGKDHI
LFLDEEGVVFAWGNGQQYQLARKVMDRFRLKTLDPRPFGL-RHIKYIASGENHCFAV-DK
DDKVYSWGLNQFGQCGIS---E---NVEDGALVIKPKKVL-LPKDEGI--KI---KSISA
GEHHSLILTQEGDLFTFGRLDMFEVGVSKSRLPE-TTYKDEHDKARSIPIPFKMS-----
--DV-----P------------KFKTIAAGSHHSLAVAANGIAYSWGFGETYAVGLGPS-
GDDTEVPTRIKNTATQDHNIILVGCGGQFSVSGGIKLSDEE-AEKRADEMDD--------
------------------------------------------
>XP_022465136_Kazachstania_naganishii
------------------------------------------------------------
------------------MA----------------------------------------
--------------------------KRTGSGG-----TADG---------HVEKK----
-------AARPMSKTHA-----------------------------------------RA
I--VNS------------------------------------------------------
----------------------------------VDDH----------------------
------KHLYVSVKPL----------------------DIFC------------------
-----------------------------------WG-----------------------
----TGSMC-------------------------------------ELGLGP--------
LAKNKEVKRPR-------------------------------------------------
-----------LNSFL--EG--------------------AEIVSFAVGGMHTVAVD---
-----------------------------------AKGGVWTW----GCNDVCAL-----
------------------------------------------------------------
------------------------------------------------------------
------------------------------------------------------------
-------GR----------------------------------------DTS---GAKEM
LKDM----D-----DADADDDDDGDLNELESTPTKLDSSLFQPL--AEGHKVAQVVATDN
LTCILFTNGAVYAWGTFRSNEGILGFYKEDIKIQSTPWEIPIFS--KFKIVQMAGGKDHV
IFLDEAGVVFTWGNGQQYQLGRKVMDRYKERTLDPRPIGL-KHVKYVATGENHCFAL-KT
DGTLVSWGLNQFGQCGVS---R---EIRDGGLVTKPTRVISLP--PDR--KI---KCVTG
GEHHSIFVMDDGSMYTCGRLDMCEVGISKETAPEPNRYTDEHGRIRALPVPTQL------
---------PSDI---------KYKTATAGSHHSVAVSRDGKMYSWGFAETYAVGLGPNE
DDDVEVPTAIENTATRDVEIVFVGCGGQFSVAGGI-------AKRSA-------------
------------------------------------------
>XP_447937_Candida_glabrata
------------------------------------------------------------
------------------MV----------------------------------------
--------------------------KRSASDE-----APTA------------KR----
------VSTKKV------------------------------------------------
---LNQ------------------------------------------------------
----------------------------------LDDY----------------------
------THRYISVRPL----------------------DVFV------------------
-----------------------------------WG-----------------------
----TGSMC-------------------------------------ELGLGP--------
LAKNKEVKRPR-------------------------------------------------
-----------LNPFLPQDK--------------------VGIVSIAVGGMHTLALD---
-----------------------------------KDNNIWSW----GCNDYGAL-----
------------------------------------------------------------
------------------------------------------------------------
------------------------------------------------------------
-------GR----------------------------------------DTS---GAKEK
LK------D-----ANDSSDDEDGDLNELESTPTKLPFKFEGTS--EKDAKIVQLVATDN
LSSVLLSDGTIYAWGTFRCNEGILGFYQDEIEVQREPWVVPKFA--KGKIVQMAGGKDHI
LFLDEAGIVYAWGNGQQYQLGRKILDRFRLKTLYPLPFGL-KKVKYIASGENHCFAL-TE
TGKVVSWGLNQFGQCGIG---E---SIEDGGIVAVPSQVMNLP-LDND--SI---RTISA
GEHHSLFLMESGALYTCGRIDMNEIGLLKKELPT-YAYKDEHERVRAVPLPTKVV-----
--KTLEELDPEDDEDDREYKEMKFKNIAAGSHHSIAISQDGKLYTWGFGETYAVGQGPA-
GDDIEVPVKITNTATKEVDMVLAGSGGQFSVSAGYKQ-----------------------
------------------------------------------
>XP_004179698_Tetrapisispora_blattae
------------------------------------------------------------
------------------MV----------------------------------------
--------------------------KEKRSLE-----EAQAESEVENKNQKQQKKIIAE
KEEDLEPKTKKNSKTSD-----------------------------------------KS
I--INL------------------------------------------------------
----------------------------------QDDY----------------------
------KHLNISVQPL----------------------DIFC------------------
-----------------------------------WG-----------------------
----TGSMC-------------------------------------ELGLGP--------
LAKNKEVKRPR-------------------------------------------------
-----------LNAFLSSDK--------------------AKIISIAVGGMHTLALD---
-----------------------------------QDNNVWSW----GCNDVGAL-----
------------------------------------------------------------
------------------------------------------------------------
------------------------------------------------------------
-------GR----------------------------------------DTS---SANEN
LKDM----D-----A-DSSDDEDGDLNESESTPMKIPRECFPELDCGEGIKIVQLIATDN
LSCALLSNGEVYSWGTFRCNEGILGFYKDEIQIQRKPWKLPTFSTNNYKIVQMASGKDHV
LFLDESGIVYSWGNGQQNQLGRKVMEEFRLKTLDPRPFGL-KNIKYIGSGENHSFAL-KQ
DGSLVSWGLNQFGQCGTS---E---KIEDGALVTIPEVVK-LP--KDF--KI---KVVSG
GEHHTLFLGENGDLYVAGRLDMFEIGISKDNLPE-YTYQDEHKKPRSVPLPTRLE-----
--NV-----P------------KFRNVCAGSHHSLAIATNGIAYSWGFGETYAVGLGPS-
GDDIETPTRIKNTATLDHNIIMVGAGGQFSVSGGVKLSDEE-ADKRADDMND--------
------------------------------------------
>XP_003687463_Tetrapisispora_phaffii
------------------------------------------------------------
------------------MA----------------------------------------
--------------------------KRVISTS-----EATE-------------H----
-------VAKKATKP-K-----------------------------------------SH
I--LNT------------------------------------------------------
----------------------------------QDDY----------------------
------KSLFLSVQPL----------------------DIFC------------------
-----------------------------------WG-----------------------
----SGSMC-------------------------------------ELGLGK--------
LAKNKEVKRPR-------------------------------------------------
-----------LNPFLPRDE--------------------AKIISFTAGGMHTLALD---
-----------------------------------SNNDIWSW----GCNDVGAL-----
------------------------------------------------------------
------------------------------------------------------------
------------------------------------------------------------
-------GR----------------------------------------DTS---DSKET
LKDI----D-----DVDSSDDDDGDLNEAESTPAKIPRESFPPL--AEGHKIVQLAATDN
LSAALFSNGEVYAWGTFRCNEGILGFYQEDIKIQRTPWKVPKFS--KYKIVQLAPGKDHI
LFLDEEGIVFAWGNGQQNQLGRKVLERYRLKTLDPRPFGL-RHIKFIASGENHSFAI-NK
DGKLVSWGLNQFGQCGVS---E---SIEDGGMVDKPKKVL-IP--DGL--SI---KTIAA
GEHHSLVLTQDGDLYSFGRLDMMEVGIAKDKLPE-YVYKDEHGKARSIPLPTKLE-----
--SV-----P------------KFKNIAAGSHHSLAVAKNGIAYSWGFGETYAVGLGPA-
GEDVEVPTRIKNTATQEHNIVLVGCGGQFSISGGVKLSEED-SEKRADEMDD--------
------------------------------------------
>XP_001647292_Vanderwaltozyma_polyspora
------------------------------------------------------------
------------------MV----------------------------------------
--------------------------RRPSVTE-----DKAP------------------
-------KERKISKTHA-----------------------------------------AH
I--INT------------------------------------------------------
----------------------------------QDDY----------------------
------KHRYISVQPL----------------------DIFC------------------
-----------------------------------WG-----------------------
----SGPMC-------------------------------------ELGLGP--------
LAKNKEVKRPR-------------------------------------------------
-----------LNPFLSKDE--------------------VKIVSFAVGGMHTIALD---
-----------------------------------SDMNVWSW----GCNDVGAL-----
------------------------------------------------------------
------------------------------------------------------------
------------------------------------------------------------
-------GR----------------------------------------DTS---GASEK
LKDM----D-----ADDSSDDDDGDLNELESTPHKIPRENFPPL--ADGHKVVQLAATDN
MSCILFSNGDVYAWGTFRCNEGILGFYQEEIKIQNTPWKVPNFS--KYQIVQLAPGKDHM
LFLDEEGVVFAWGNGQQHQLGRKVMERFRLKTLDPRPFGL-KQVKYIASGENHCFAI-KK
DGKVVSWGLNQFGQCGIS---E---DIEDGALVESPKKVL-LP--EDF--KV---KSIAA
GEHHSLVLSEEGDLYTFGRLDMFEVGISKDKLPE-SAYKDEHGKARSIPIPTKLE-----
--DV-----P------------KFKTVAAGSHHSIAVAKNGIAYSWGFGETYAVGLGPS-
GDDIEIPTRIKNTATQEHNIIMADCGGQFSVSGGVKLSEEE-AEKRADEMDD--------
------------------------------------------
>XP_003679727_Torulaspora_delbrueckii
------------------------------------------------------------
------------------MV----------------------------------------
--------------------------KRAASTG-----LDGL-N----------HV----
-------NGKKISRSHS-----------------------------------------SR
I--INS------------------------------------------------------
----------------------------------QDDY----------------------
------KHLYTSVQPL----------------------DVFC------------------
-----------------------------------WG-----------------------
----TGSMC-------------------------------------ELGLGP--------
LAKNKEVKRPR-------------------------------------------------
-----------LNPFLPHDQ--------------------ARIVGFAVGGMHTLAFD---
-----------------------------------SDSNIWSW----GCNDVGAL-----
------------------------------------------------------------
------------------------------------------------------------
------------------------------------------------------------
-------GR----------------------------------------DTS---GASEK
LKDM----D-----ADNSSDDEDGDLNELESTPAKIPVEFFPPL--AKGHKVVQLAATDN
LSCVLFSNGDIYAFGTFRCNEGILGFYRDEIKIQRTPWKVPTFS--KFKIVQMAPGKDHV
LFLDEEGAVFAWGNGQQYQLGRKVMERFRLKTLDPRPFGL-KHIKYISAGENHNFAL-TA
DGKLVSWGLNQFGQCGVS---E---EIEDGGLVTKWKKVL-LP--DGI--SV---KMVSA
GEHHSLVLSQEGDLYTFGRLDMFEIGLARDKLPD-FTYKDVHDKARAVPIPTKLV-----
--DV-----P------------KFKNVAAGSHHSVALAQNGIAYSWGFGETYAVGLGPS-
GEDTEVPTRIKNTATQEHNIIFVGCGGQFSVSGGVKLSDEE-AEKRADEMDD--------
------------------------------------------
>XP_037142864_Zygotorulaspora_mrakii
------------------------------------------------------------
------------------MV----------------------------------------
--------------------------KRAASAG-----LENG-N----------HV----
-------NGKRVSKAHA-----------------------------------------SH
I--INT------------------------------------------------------
----------------------------------QDDY----------------------
------KHLYMSVQPL----------------------DIFC------------------
-----------------------------------WG-----------------------
----TGSMC-------------------------------------ELGLGP--------
LAKNKEVKRPR-------------------------------------------------
-----------LNPYLPHDS--------------------SKIVSFAVGGMHTIAVD---
-----------------------------------SEDNIWSW----GCNDVGAL-----
------------------------------------------------------------
------------------------------------------------------------
------------------------------------------------------------
-------GR----------------------------------------DTS---GAVEK
LKDM----D-----ADDSNDDEDGDLNACESTPTKIPRESLPPL--AKGHKVVQLAATDN
MSCVLFSNGETYAWGTFRCNEGILGFYREEIKIQRTPWKVPAFS--KFQIVQLAPGKDHI
LFLDEEGYVFAWGNGQQHQLGRKIMERFRLKTLDPRPFGL-KNIKYIAAGENHNFAL-TR
DNKLVSWGLNQFGQCGTS---E---EIEDGALVTKPKQVI-LP--EDC--TV---KMVSA
GEHHSLVLSQNGDLYSFGRIDMFEIGIAKSDLPE-YSYTDVHDKIRAVPIPTKLK-----
--NV-----P------------KFKSISAGSHHSVAVAQNGIAYSWGFGETYAVGLGPS-
GEDTEVPTRIKNTATQDHNIIMAGCGGQFSVSGGIKLSEQD-AEKRADEMDD--------
------------------------------------------
>XP_002498933_Zygosaccharomyces_rouxii
------------------------------------------------------------
-------------------M----------------------------------------
--------------------------KRTNSEG-----SNGVVH----------KT----
-------RGRKATKSHD-----------------------------------------SH
I--INH------------------------------------------------------
----------------------------------PNDY----------------------
------KPFYLSVNPM----------------------DIFC------------------
-----------------------------------WG-----------------------
----TGSMC-------------------------------------ELGLGP--------
SAKNKEVKRPR-------------------------------------------------
-----------LNPYLPVDN--------------------VKIVSFAVGGMHTLAVD---
-----------------------------------SENNIWSW----GCNDVGAL-----
------------------------------------------------------------
------------------------------------------------------------
------------------------------------------------------------
-------GR----------------------------------------STA---GAKEQ
LKDM----D-----ADNSSDDEDGDLNDLESTPMVIPRDYLPPL--QEGHKVVQVAATDN
LGCVLFDNGDIYAWGTFRCNEGILGFYREEIKVQHEPWKVPSFS--KYKVVQMAPGKDHI
LFLDEEGVVFAWGNGQQYQLGRKVMDRFRLKTLDPRPSGL-KHVRYIFSGENHSFAL-TI
DGKLLSWGLNQYGQCGVS---E---EIEDGGLVTVPQEVV-LP--EGV--SV---KMVSA
GEHHSLILAQDGDLYSFGRLDMFEIGIPKSDLPD-NAYTDGHGKQRAVPIPTKLK-----
--NV-----P------------KFKTISAGSHHSMAVAHNGIAYSWGFGETYAIGLGPA-
GEDTEVPTRIKNTATQDHNIVMVGCGGQFSVSGGVKLGDDE-AEKRAEEMGDDE------
------------------------------------------
>XP_003644814_Eremothecium_cymbalariae
------------------------------------------------------------
------------------MN----------------------------------------
--------------------------KRSASPL-----ASPK------------SK----
--------RKHLVSTLN-----------------------------------------KH
YTAINK------------------------------------------------------
----------------------------------QIDY----------------------
------KKMHVSEEPL----------------------DIFV------------------
-----------------------------------WG-----------------------
----TGSMC-------------------------------------ELGLGP--------
LAKNKEVKRPR-------------------------------------------------
-----------LNPYLPRDK--------------------VGIVSYAVGGMHCLALD---
-----------------------------------KENNLWSW----GTNDSGAL-----
------------------------------------------------------------
------------------------------------------------------------
------------------------------------------------------------
-------GR----------------------------------------DTS---GANEQ
LRDM----D-----YDQSSGDEDGDLNELESTPTMLPRDSLP----LDQMKVIQLAATDN
MSCVLFENGDVYAWGTFRCNEGMLGFYQDAIAIQHIPWRVPRFT--NAKVVQMAAGKDHI
LFLDEHGIVYAWGNGQQYQLGRKIMERSRLRTLDPRAFGL-DGVKYIASGENHSFAL-SD
DGRLFAWGLNQFGQCGIS---T---EVKDGAMVTVPTEVV-LP--ENV--RV---KAVAA
GEHHSLVLDENGDLYTFGRLDMFEVGIPKSKLPE-STYTDAHNEPRAVPVPTKLT-----
--GV-----P------------KFNFIAAGSHHSLAIAENGIVYSWGFGETYAVGLGPT-
GEDIETPTNIKNTATQNHRIMFVGCGGQFSVSGGLPLSDQE-AHKRAEQMHDEMT-----
------------------------------------------
>NP_985503_Eremothecium_gossypii
------------------------------------------------------------
-------------MESVKMQ----------------------------------------
--------------------------KRGSSPM-----SSPR------------KK----
--------RKHLVSTLN-----------------------------------------KH
YKSINK------------------------------------------------------
----------------------------------LDDY----------------------
------RQLYISDSRM----------------------DIFV------------------
-----------------------------------WG-----------------------
----TGSMC-------------------------------------ELGLGP--------
LAKNKEVKRPR-------------------------------------------------
-----------LNPLLQREK--------------------AGIVSFAVGGMHCLALD---
-----------------------------------SDNNVWSW----GTNDSGAL-----
------------------------------------------------------------
------------------------------------------------------------
------------------------------------------------------------
-------GR----------------------------------------DTS---GAAEQ
LRDM----D-----AAESSDDEDGDLNELEATPTMLPRDSLP----LDTQKVVQLAATDN
LSCVLFENGDVYAWGTFRCNEGILGFYQDAIESQRSPWKLPSFS--GSRIVQMAPGKDHI
LFLDEHGVVYAWGNGQQYQLGRKIMERSRLRTLDPRAFGL-DGVKYIASGENHSFAL-AD
DGRLFAWGLNQFGQCGIS---N---EVEDGAMVTVPTEVL-LP--PDV--KV---ESIAA
GEHHSIVLTQDGDLYTFGRLDMFEVGISAEDYPE-STYKDVHGKARSVPVPTKLK-----
--GL-----P------------KFKAIAAGSHHSLAVARNGIIYSWGFGETYAVGLGPA-
GEDVEVPTRIKNTATQHESIVFVGCGGQFSVAGGIELSDEE-AEKRAKEMGDE-------
------------------------------------------
>XP_455379_Kluyveromyces_lactis
------------------------------------------------------------
------------------MS----------------------------------------
--------------------------KRSSSVA-----NTP-------------VK----
--------RKHLHSTLN-----------------------------------------HK
FVSINS------------------------------------------------------
----------------------------------QDDY----------------------
------KHLYRSVVPL----------------------DIFV------------------
-----------------------------------WG-----------------------
----TGSMC-------------------------------------ELGLGP--------
LAKNKEVKRPR-------------------------------------------------
-----------LNPLLPRDE--------------------AKIVSFAAGGMHTLALD---
-----------------------------------ADNNIWSW----GTNDSGAL-----
------------------------------------------------------------
------------------------------------------------------------
------------------------------------------------------------
-------GR----------------------------------------DTS---GAVEK
LKDM----D-----ANDSDDDEDGDLNEIESTPTKIPRDSLP----LDELRCVQIAATDN
LSAALFENGDVYAWGTFRCNEGILGFYRDEITVQKTPWIIPNFS-KKAKIVQMAAGKDHI
LFLDETGIVYAWGNGQQQQLGRRILERSRLRTLDPRPFGL-DNIKYISSGENHSFAL-ST
DGKLYSWGLNQFGQCGIS---T---ELEDGSLVSVPTEVI-LP--EGV--EI---DSVSA
GEHHTLILAKSGDLYSCGRLDMFEVGISKDKLPE-YTYKDVHGKARSIPLPTKLE-----
--DV-----P------------SFKAIAAGSHHSLAIAKNGIVYSWGFGETYAVGLGPS-
GDDIETPTRIKNTATQDHSIVFIGCGGQFSISGGVKLSDEE-AEKRADEMDD--------
------------------------------------------
>XP_022674738_Kluyveromyces_marxianus
------------------------------------------------------------
------------------MS----------------------------------------
--------------------------KRSASVG-----NTP-------------VK----
--------RKHLHSTLN-----------------------------------------HK
FVSINS------------------------------------------------------
----------------------------------QDDY----------------------
------KHFYKSVVPL----------------------DIFV------------------
-----------------------------------WG-----------------------
----TGSMC-------------------------------------ELGLGP--------
LAKNKEVKRPR-------------------------------------------------
-----------LNPLLPKDE--------------------AKIVSFAAGGMHTLALD---
-----------------------------------SDNNIWSW----GTNDSAAL-----
------------------------------------------------------------
------------------------------------------------------------
------------------------------------------------------------
-------GR----------------------------------------DTS---GAAEN
LKDM----D-----A-DASDDEDGDLNELESTPTKIPRESLP----LDELKCVQIAATDN
MSAALFENGDVYAWGTFRCNEGILGFYKDQIKIQKEPWKVPNFS-KKAKIVQLAAGKDHI
LFLDETGIVYAWGNGQQQQLGRKILERSRLRTLDPRPFGL-DNIKYIASGENHSFAL-AT
DGKLYAWGLNQFGQCGIS---T---EIEDGSLVSVPTEVI-LP--EDV--QV---DSVAA
GEHHTLILSKSGDLYSCGRLDMFEVGISKDKLPE-YTYKDAHGKARSIPLPTKLE-----
--DV-----P------------KFKAIAAGSHHSLAIAKNGIVYSWGFGETYAVGLGPA-
GEDIETPTRIKNTATQDHSIVFVGCGGQFSISGGIKLSDEE-AEKRADEMDD--------
------------------------------------------
>XP_022630988_Lachancea_lanzarotensis
------------------------------------------------------------
------------------MS----------------------------------------
--------------------------KRSASPN-----LTPS------------KR----
-------TKKHLVSTIH-----------------------------------------KH
YKSINS------------------------------------------------------
----------------------------------QDDY----------------------
------KHMYIAVEPL----------------------DIFC------------------
-----------------------------------WG-----------------------
----TGSMC-------------------------------------ELGLGP--------
SSKNKEVKRPR-------------------------------------------------
-----------LNPYLVKDQ--------------------AKIVSFAVGGMHVLALG---
-----------------------------------QDNSVWSW----GTNDSGAL-----
------------------------------------------------------------
------------------------------------------------------------
------------------------------------------------------------
-------GR----------------------------------------DTS---GAKVQ
LKDM----D-----AQDSSDDEDGDLNDEESTPTKLDESSLP----LAESKVSQLAATDN
LSAVLLDSGEIYAWGTFRCNEGTLGFYKETIKMQKLPWKVPKFS--SSKVVQMAAGKDHI
LFLDEGGIVYAWGNGQQYQLGRKILERSRLRTLDPRAFGL-DNIKHIASGENHSFAL-SN
DGKLFSWGLNQFGQCGVT---E---EVEDGALVTIPTEVL-LP--EGT--KV---KMVAA
GEHHSLVLSEEGELFTFGRLDMFEIGIAKDKLPE-QTYIDAHNKPRAVPVPTKLV-----
--DV-----P------------RFKNIAAGSHHSLAISEDGVVFSWGFGETYAVGLGPS-
GEDIEVPTRIKNTATQDHNIMFVGGGGQFSVSGGVKLTDEA-AEKRADKYDD--------
------------------------------------------
>XP_002556113_Lachancea_thermotolerans
------------------------------------------------------------
------------------MS----------------------------------------
--------------------------KRSASPP-----LTPG------------KR----
-------ARKHLVSTIH-----------------------------------------KH
YELINS------------------------------------------------------
----------------------------------QDDY----------------------
------KYMYLSLQPL----------------------DIFC------------------
-----------------------------------WG-----------------------
----TGSMC-------------------------------------ELGLGP--------
SAKNKEVKRPR-------------------------------------------------
-----------LNPYLPRDQ--------------------AKIVSFAVGGMHVLALD---
-----------------------------------QDNHVWSW----GTNDSGAL-----
------------------------------------------------------------
------------------------------------------------------------
------------------------------------------------------------
-------GR----------------------------------------DTS---HANEQ
LKDM----D-----ADDSSDDEDGDLNDQESTPIKLPDESLP----LKDHKVVQLAATDN
LSCVLLDNGEVYAWGTFRCNEGILGFYKDTIKIQNTPWKVPSFT--TSKVVQMAAGKDHI
LFLDEGGVVYAWGNGQQYQLGRKIMERSRLRTLDPRAFGL-DKVKYIATGENHSFAL-TR
DGRLYSWGLNQFGQCGVS---E---EVDDGALVTVPTEVL-LP--EGT--RV---KMVSA
GEHHSMVLTEEGELYTFGRLDMFEIGIPKAKLPE-QTYIDAHGKPRAVPVPTKLV-----
--EV-----P------------RFKNIAAGSHHSLAISEDGVVFSWGFGETYAVGLGPS-
GDDIEVPTRIKNTATQDHDIIFVGGGGQFSVSGGIKLNDQD-AEKRADKYDD--------
------------------------------------------
>XP_020052164_Aspergillus_aculeatus
------------------------------------------------------------
------------------------------------------------------------
------------------------------------------------------------
------------------------------------------------------------
------------------------------------------------------------
------------------------------------------------------------
------------------------------------------------------------
------------------------------------------------------------
------------------------------------------------------------
------------------------------------------------------------
--------------------------------------------------MHCVALT---
-----------------------------------HDNKILTW----GVNDQGAL-----
------------------------------------------------------------
------------------------------------------------------------
------------------------------------------------------------
-------GR----------------------------------------DTTWEDGYKDV
DETKS---D------SDSDSDNDTGLNPHESTPTAIPSDAFP-----EGTIFVEVAAGDS
SSFALTDEGQVYGWGTFRSNDGILGFDPN-NKVQATPTHIPSLK----KIRHMVCGDNHV
LALNEKGAVSSWGSGQQNQLGRRIIERNRLNGLQPREFGLPKNIVHIACGAFHSFAV-HQ
SGKVYAWGLNSFGETGIR---AGAGD-DDAAIVH-PTIVDSL---SNQ--GV---TQLCG
GAHHSLAVTRSGQCLVWGRLDGYQTGLRIDTLLDEAVIKDERGRPRILIVPTPVP-----
--GI------------------KANVVAAGSDHSIAIDSDGHPWSWGFSATYQTGQGT--
QDDIEVATVIENTAIRGKRLTWAGAGGQFSVF------TEPVML----------------
------------------------------------------
>XP_001274740_Aspergillus_clavatus
---MPPKKSAPRAAS--------KPSTTTTKVT-------AAKETTVVKTES--------
-----------------KGRASRSTSSSKSKVTSKKQSQAADSPAKSRKAK--TA-----
----------SASTATK---------KRKAQEDD----EGPA-LETKKARV---------
----------------TKPR-------------------------------PVKTK-PKV
V--INH------------------------------------------------------
------------------------------------------------------------
----------APTTRL----------------------NIYV------------------
-----------------------------------CG-----------------------
----EGSSG-------------------------------------ELGLGA--------
EKNAVDVKRPR-------------------------------------------------
-----------LNPHLPADR--------------------IGVVQVAVGGMHCVALT---
-----------------------------------HDNKILTW----GVNDQGAL-----
------------------------------------------------------------
------------------------------------------------------------
------------------------------------------------------------
-------GR----------------------------------------DTTWEGGYKDI
DDNKD-DAD------SDSDSDDDSGLNPYESTPTAIPSEAFP-----SDTVFVEVAAGDS
SSFALTDDGQVYGWGTFRSNDGILGFDAQ-HKVQVSPTLIPSLK----KIRHLACGDNHV
LALDERGAVFSWGSGQQNQLGRRIIERNRLNGLQPREFGLPKSIVHIGCGAFHSFAV-DK
SGKVYAWGLNSFGETGIR---EGAGD-DEAAIVH-PTVVDSL---SGK--KI---TQLCG
GAHHSLAVSDDGECLAWGRLDGYQTGLKIDTLPADAVVKDERGRPRILIDPTPVP-----
--GI------------------KASLVAAGSDHSIAIDTDGRAWSWGFSATYQTGQGT--
QDDIEVATVVENTAVRGKKLIWTGAGGQFSVF------AEPVSM----------------
------------------------------------------
>XP_001262325_Aspergillus_fischeri
---MPPKKSASKAAA--------KPSTSTTKTT-------TTKKTTVAKTAN--------
-----------------KGQPAKATAASQLKATSKKQSQAIDASAKSRKSKATSA-----
----------SAAAATK---------KRKAEEVD----KEPD-VKTKKARV---------
----------------TQPP-------------------------------VKKPK-PKV
V--INH------------------------------------------------------
------------------------------------------------------------
----------APTVRL----------------------NVYV------------------
-----------------------------------CG-----------------------
----EGSSG-------------------------------------ELGLGA--------
AKNAVDVKRPR-------------------------------------------------
-----------LNPHLPADR--------------------VGVVQVAVGGMHCVALT---
-----------------------------------HDNKILTW----GVNDQGAL-----
------------------------------------------------------------
------------------------------------------------------------
------------------------------------------------------------
-------GR----------------------------------------DTTWEGGYKDI
DDNKS-DMD------SDSDSDDDSGLNPYEATPTAISSDKFP-----PETVFVEVAAGDS
SSFALTDDGQVYGWGTFRSNDGILGFDAE-HKVQPTPTLIPSLK----KIKHLACGDNHV
LALDEKGAVFSWGSGQQNQLGRRIIERNRLNGLQPREFGLPKNIVHVSCGAFHSFAV-DA
TGKVYAWGLNSFGETGIR---EGAGD-DEAAIIH-PTVVDSL---SGK--NI---VQLCG
GAHHSLAVSKDGQCLVWGRLDGFQTGLKIDTLPDDAVVKDERGRPRILIEPTPVP-----
--GI------------------KATVVAAGSDHSIAIDVDGRAWSWGFSATYQTGQGT--
QDDIEVATVVENTAVRGKKLNWAGAGGQFSVL------TEPATV----------------
------------------------------------------
>XP_041150615_Aspergillus_flavus
---MPPKKSTSKASA--------KPSKSTTNTN-------KASAT---KTAA--------
-----------------KERPAKASASK--------------SKGGDARTK-TTK-----
----------AARTTAP---------KRKAEAV-----EEPI-REIKKARV---------
----------------VEPR-------------------------------VTKQK-PKV
V--INH------------------------------------------------------
------------------------------------------------------------
----------APTTRL----------------------NVYV------------------
-----------------------------------CG-----------------------
----EGSSG-------------------------------------ELGLGP--------
ERNAVDVKRPR-------------------------------------------------
-----------LNPYLSADK--------------------VGVVQVAVGGMHCVALT---
-----------------------------------HDNKILTW----GVNDQGAL-----
------------------------------------------------------------
------------------------------------------------------------
------------------------------------------------------------
-------GR----------------------------------------DTTWDGGYKEV
EDNKS---D------ADSDSDDDPALNPYESTPTAIPSDTFP-----ESTVFVEVAAGDS
SSFALTEDGQVYGWGTFRSNDGILGFDST-HTVQPTPTLIPSLK----KIKHLVCGDNHA
LALDERGAVFSWGSGQQNQLGRRIIERNRLNGLQPREFGLPKNIIHVGSGAFHSFAV-HQ
SGKVYAWGLNSFGETGIQ---AGAGG-DEAAIVH-PTIVDSL---SGK--NI---SQVCG
GAHHSIAVADGEQCLVWGRLDGFQTGLKVDTLPEEAVIKDERGRPRILIEPTPVP-----
--GI------------------KASTVAAGSDHSIAIDTDGRPWSWGFSATYQTGQGT--
SDDIEVATIVENTAVRGKKLNWAGAGGQFSVF------TEPVAL----------------
------------------------------------------
>XP_746660_Aspergillus_fumigatus
---MPPKKSASKAAA--------KPSTSTTKTT-------TTKKTTVAKTAN--------
-----------------KGQPAKTTAASQLKATSKKQSQATDASAKSRKSKATSA-----
----------SAAAATK---------KRKAEEVD----KEPD-VKTKKARV---------
----------------TQPP-------------------------------VKKPK-PKV
V--INH------------------------------------------------------
------------------------------------------------------------
----------APTTRL----------------------NVYV------------------
-----------------------------------CG-----------------------
----EGSSG-------------------------------------ELGLGT--------
AKNAVDVKRPR-------------------------------------------------
-----------LNPHLPADR--------------------VGVVQVAVGGMHCVALT---
-----------------------------------YDNKILTW----GVNDQGAL-----
------------------------------------------------------------
------------------------------------------------------------
------------------------------------------------------------
-------GR----------------------------------------DTTWEGGYKDI
DDNKS-DAD------SDSDSDDDSGLNPYEATPTAISSDAFP-----PETVFVEVAAGDS
SSFALTDDGQVYGWGTFRSNDGILGFDVG-HKVQPTPTLIPSLK----KIKHLACGDNHV
LALDEKGAVFSWGSGQQNQLGRRIIERNRLNGLQPREFGLPKNIVHVSCGAFHSFAV-DA
TGKVYAWGLNSFGETGIR---EGAGD-DEAAIIH-PTVVDSL---SGK--NI---VQLCG
GAHHSLAVSKDGQCLVWGRLDGFQTGLKVDTLPDDAVVKDERGRPRILIEPTPLP-----
--GI------------------KASVVAAGSDHSIAIDVDGRAWSWGFSATYQTGQGT--
QDDIEVATVVENTAVRGKKLNWAGAGGQFSVF------TEPATV----------------
------------------------------------------
>XP_664582_Aspergillus_nidulans
---MP-PKGASKPAARATTTSKKKTATTASTTKNSRGRAAATTKTTVKSTAT--------
-----------------RKTTKADEVGATK------------------------------
----------KTAAPAK---------KRRADAED----AE-TSRSTKRARV---------
----------------VKPA-------------------------------AAKPR-PKV
V--INN------------------------------------------------------
------------------------------------------------------------
----------APTAKL----------------------NVYV------------------
-----------------------------------CG-----------------------
----EGSSG-------------------------------------ELGLGV--------
GKNVIDVKRPR-------------------------------------------------
-----------LNPHLLPDD--------------------VGVVQVAVGGMHCVALT---
-----------------------------------HDNKVLTW----GVNDQGAL-----
------------------------------------------------------------
------------------------------------------------------------
------------------------------------------------------------
-------GR----------------------------------------DTTWEGGYKDM
DNRDS-DSD------SDSDSDDNPDLNPHECTPTAIPSSAFP-----HGTVIVEVAAGDS
SSFALTDEGQVYGWGTFRSNDGILGFDAK-TKVQTTPKLLPDLK----KIKHLVCGDNHV
LALNDKGAVLSWGSGQQNQLGRRIIERNKLNGLQPREFGLPKGIVHIGAGAFHSFAV-HQ
SGKVFAWGLNSFGETGIR---ENAGD-SEAAIVH-PTVVDSL---SKK--NV---TQICG
GAHHSIAATQDGECLVWGRLDGYQTGLKIDTLPDDAVIKDERDRPRILIEPTAVP-----
--GI------------------KAKAVAAGSDHSIAIDTSGRPWSWGFSATYQTGQGT--
QDDVEVATVIENTAVRGKSLNWAGGGGQFSVF------TEPVEL----------------
------------------------------------------
>XP_001400637_Aspergillus_niger
---MPPKKSAPKPAAASAATAKGKRATSTTTTTTKAATKATTKATTRTTTKA--------
-----------------NKTTATTTTARKVPIDKRETPSKPKKTTKRQPVKSTTATKGGT
VDNLASKKHEAEPARRE---------KRKAEVID----EAPA-RDLKKARV---------
----------------AKPR-------------------------------VTKLK-PKV
V--INH------------------------------------------------------
------------------------------------------------------------
----------APTTRL----------------------NVYV------------------
-----------------------------------CG-----------------------
----EGSSG-------------------------------------ELGLGS--------
AKNAVDVKRPR-------------------------------------------------
-----------LNANLPADR--------------------VGAVQVAVGGMHCVALT---
-----------------------------------YDNRILTW----GVNDQGAL-----
------------------------------------------------------------
------------------------------------------------------------
------------------------------------------------------------
-------GR----------------------------------------DTAWDGGYKDI
DEANN---G------SDSESDDDIALNPYESTPTAIPSEAFP-----KDTVFVQVAAGDS
SSFALTDDGQVYGWGTFRSNDGILGFDAA-NKVQHTPSLIPSLK----KIKHLACGDNHV
LALNDKGAVLSWGSGQQNQLGRRIIERNRLNGLQPREFGLPKNIVHIGCGAFHSFAV-HQ
SGKVYAWGLNSFGETGIR---AGAGD-DEAAIVH-PTVVDSL---SGK--AV---TQICG
GAHHSLAIANDGECLVWGRLDGYQTGLKIDSLAEDAVIKDERGRPRILIDPKAVP-----
--GV------------------KAIAVAAGSDHSLVIDVEGRPWSWGFSATYQTGQGT--
PDDIEVATVIENTAVRGKKLNWAGGGGQFSVF------TEPAALA---------------
------------------------------------------
>XP_015406691_Aspergillus_nomiae
---MPPKKSASKASA--------KPPKSTTTTN-------RVPST---RTPA--------
-----------------KERPTKTSAAK--------------SKGSDARTKTTTK-----
----------AARAAPP---------KRKAEAV-----EEPI-RETKKARV---------
----------------VEPR-------------------------------VTKQK-PKV
V--INH------------------------------------------------------
------------------------------------------------------------
----------APTTRL----------------------NVYV------------------
-----------------------------------CG-----------------------
----EGSSG-------------------------------------ELGLGP--------
ERTAVDVKRPR-------------------------------------------------
-----------LNPYLSADK--------------------VGVVQVAVGGMHCVALT---
-----------------------------------HDNKILTW----GVNDQGAL-----
------------------------------------------------------------
------------------------------------------------------------
------------------------------------------------------------
-------GR----------------------------------------DTTWDGGYKEV
EDNKS---D------ADSDSDDDPALNPYESTPTAIPSDTFP-----ESTVFVEVAAGDS
SSFALTDDGQVYGWGTFRSNDGILGFDST-HTVQTIPTLISSLK----KIKHLVCGDNHA
LALNEKGAVFSWGSGQQNQLGRRIIERNRLNGLQPREFGLPKNIIHIGSGAFHSFAV-HQ
SGKVYAWGLNSFGETGIQ---AGAGD-DEAAIVH-PTIVDSL---SGK--NI---SQVCG
GAHHSIAVADGEQCLVWGRLDGFQTGLKVDTLAEEAVIKDERGRPRILIEPTPVP-----
--GI------------------KASTVAAGSDHSIAIDTDGRPWSWGFSATYQTGQGT--
SDDIEVATIVENTAVRGKKLNWAGAGGQFSVF------TEPVVV----------------
------------------------------------------
>XP_001826522_Aspergillus_oryzae
---MPPKKSTSKASA--------KPSKSTTNTN-------KASAT---KTAA--------
-----------------KERPAKASASK--------------SKGGDARTK-TTK-----
----------AARTTAP---------KRKAEAV-----EEPI-REIKKARV---------
----------------VEPR-------------------------------VTKQK-PKV
V--INH------------------------------------------------------
------------------------------------------------------------
----------APTTRL----------------------NVYV------------------
-----------------------------------CG-----------------------
----EGSSG-------------------------------------ELGLGP--------
ERNAVDVKRPR-------------------------------------------------
-----------LNPYLSADK--------------------VGVVQVAVGGMHCVALT---
-----------------------------------HDNKILTW----GVNDQGAL-----
------------------------------------------------------------
------------------------------------------------------------
------------------------------------------------------------
-------GR----------------------------------------DTTWDGGYKEV
EDNKS---D------ADSDSDDDPALNPYESTPTAIPSDTFP-----ESTVFVEVAAGDS
SSFALTEDGQVYGWGTFRSNDGILGFDST-HTVQPTPTLIPSLK----KIKHLVCGDNHA
LALDERGAVFSWGSGQQNQLGRRIIERNRLNGLQPREFGLPKNIIHVGSGAFHSFAV-HQ
SGKVYAWGLNSFGETGIQ---AGAGG-DEAAIVH-PTIVDSL---SGK--NI---SQVCG
GAHHSIAVADGEQCLVWGRLDGFQTGLKVDTLPEEAVIKDERGRPRILIEPTPVP-----
--GI------------------KASTVAAGSDHSIAIDTDGRPWSWGFSATYQTGQGT--
SDDIEVATIVENTAVRGKKLNWAGAGGQFSVF------TEPVAL----------------
------------------------------------------
>XP_040636281_Aspergillus_ruber
---MPPKRAANAQS---------KAAAAKPKTT--RAAAAATKERTTKTTTN--------
-----------------AKKSSTATSNAKAS-----------ESAKSRKTKTTNEAV---
----------TTAPASK---------KRKAVSIDR---EEPV-PQPKKARV---------
----------------TKRAA------------------------------VSKPKPPKV
V--INT------------------------------------------------------
------------------------------------------------------------
----------APSTRL----------------------NVYV------------------
-----------------------------------FG-----------------------
----EGSSG-------------------------------------ELGLGP--------
AKNAVDVKRPR-------------------------------------------------
-----------LNPLLPADK--------------------VGVVQVAVGGMHCVALT---
-----------------------------------HDNKILTW----GVNDQGAL-----
------------------------------------------------------------
------------------------------------------------------------
------------------------------------------------------------
-------GR----------------------------------------NTTWEGGYKDI
DDASK--SD------SDDDSDDDSGLNPYESTPTAIPAESFP-----EGTVFVEVVAGDS
SSFALTDDGLVYGWGTFRSNDGILGFDAE-NKVQTTPSLILSLK----KIKHLVCGDNHV
LALNEKGAVFSWGSGQQNQLGRRIIERNRLHGLQPREFGLPKNIVHISSGAFHSFAI-HE
SGKVYAWGLNSFGETGIR---EGAGD-AEAAIVH-PTFVKSL---TEK--GA---TQISG
GAHHSMAVNKEGHCLVWGRLDGYQTGMKIDNLSDEVVIKDERDRPRILIEPTAVP-----
--GI------------------NASVVAAGSDHSLAIDLDGRAWSWGFSATYQTGQGT--
QDDIEIATVIENTAVRGKKLNWAGAGGQFSVL------TESANQ----------------
------------------------------------------
>XP_040699594_Aspergillus_sydowii
---MPLKKAATKPAARATAATKAKTA--ASTT--TKG-AAAIKNTT--------------
------------------QTPKTDANAAKD------------------------------
----------APAQPTR---------KRRAEAGD----ESVASESVKRARV---------
----------------AKPV-------------------------------ATKQK-PKV
V--INN------------------------------------------------------
------------------------------------------------------------
----------APSIKL----------------------NVYV------------------
-----------------------------------CG-----------------------
----EGSSG-------------------------------------ELGLGV--------
GKNVIDVKRPR-------------------------------------------------
-----------LNPHLPSDT--------------------VGVVQVAVGGMHCVALT---
-----------------------------------HDNNILTW----GVNDQGAL-----
------------------------------------------------------------
------------------------------------------------------------
------------------------------------------------------------
-------GR----------------------------------------DTTWDGGYKDM
DKIDS-DSD------SDSEA--GPDLNPHESTPTAIPSSVFP-----EGTVFVEVAAGDS
SSFALTDDGQVYGWGTFRSNDGILGFDAT-VKVQTVPTLVPALK----KVKHLVCGDNHV
LALNDKGAVFSWGSGQQNQLGRRIIERNKLNGLQPREFGLPKGIVHIGAGAFHSFAV-HQ
SGKVYAWGLNSFGETGIR---ENAGD-SEAAIVH-PTVVASL---SKK--NV---TQICG
GAHHSLAVTHDGECLVWGRLDGYQTGLKIDTLSNDAVIKDERDRPRILIEPTVVP-----
--GI------------------KAKTVAAGSDHSIAIDNDGRPWSWGFSATYQTGQGT--
QDDVEVATVIENTAVRGKNLNWAGGGGQFSVF------TEPAIL----------------
------------------------------------------
>XP_001211945_Aspergillus_terreus
---MPPKKSASKASA--------KPTAASKNTS------------SSKTTAP--------
-----------------KARAAKTSAASKPSV----------AESKKRAPR---------
----------AAATESR---------KRKAESVEKEEKEAPAPREPKKARV---------
----------------AKPRP------------------------------VAAPK-PKV
V--INT------------------------------------------------------
------------------------------------------------------------
----------APTTRL----------------------NVYV------------------
-----------------------------------CG-----------------------
----EGSSG-------------------------------------ELGLGA--------
EKNAVDVKRPR-------------------------------------------------
-----------LNPHLPADR--------------------VGVVQVAVGGMHCVALT---
-----------------------------------HDNKILTW----GVNDQGAL-----
------------------------------------------------------------
------------------------------------------------------------
------------------------------------------------------------
-------GR----------------------------------------DTNWDGGYKDI
DDNKS---D------SDSD-DDDPALNPRESTPTAIPSEAFP-----ENTVFVQVAAGDS
SSFALTDDGLVYGWGTFRSNDGILGFDAT-HKVQSTPILIPSLK----KIKYLTCGDNHV
LALNDKGAVFSWGSGQQNQLGRRIIERNRLNGLQPREFGLPKNIAHIGSGAFHSFAV-HQ
SGKVYAWGLNSFGETGIS---SNAGD-DEAAILH-PVVVDSL---SGK--EI---TQICG
GAHHSLAATKDGKCLVWGRLDGYQTGLKIDSLPDNAVIKDERGRPRILIEPTAVP-----
--GI------------------KATHVAAGSDHSLAIDAEGRPWSWGFSATYQTGQGT--
SDDIEVATIVENTAVRGKKLNWAGAGGQFSVF------TEPANL----------------
------------------------------------------
>XP_022490477_Penicillium_arizonense
---MPPRKSTSAAPKKPA--A--KASTETKTTGRTKRTVTETTKTVKES-----------
------------------------------KSRKMSTAT--------------T------
----------ETTNATK---------KRKADDDE----E-P--SETKKPRV---------
----------------TQPRQLKAT-------------------------RATKPK-PKV
V--INE------------------------------------------------------
------------------------------------------------------------
----------APKTKL----------------------NVFV------------------
-----------------------------------CG-----------------------
----EGSSG-------------------------------------ELGLGA--------
AKNVIDVKRPR-------------------------------------------------
-----------LNKLLGAEE--------------------VGVVQVAVGGMHCLALT---
-----------------------------------HDNKILSW----GVNDQGAL-----
------------------------------------------------------------
------------------------------------------------------------
------------------------------------------------------------
-------GR----------------------------------------NTVWDGGYKDM
DA-S----D------SDSD-DDDSGLNPHESTPTAIPASAFP-----EGTVFVEVAAADS
SSFALTDDGLVYGWGTFRSNDGILGFDAT-HHVQMTPLHISSLK----KITHLSCGSNHV
LALGDQGRVFSWGSGQQNQLGRRIVERNRLNGLQPREFGLPKNIVHIGSGCYHSFAV-HT
SGKVFAWGLNSFGATAIR---EGAGD-SEAAIVH-PTLVESL---SGR--NV---TQICG
GSHHSLARTADGECLVWGRLDGFQSGMKVDTLPSESTIKDERGRPRILIEPTPIP-----
--GI------------------KAKTVAANSDHSLAIDAEGRAWSWGFSATYATGQGT--
QDDIEVATIIDNTAVRGKQLNWAGAGGQFSVF------TEAVSA----------------
------------------------------------------
>XP_014537650_Penicillium_digitatum
---MPPKKNTSKSVEASTETV--KRSTRVRTTAR-QATVTKTEKPLKESTKP--------
-----AKSA--------PKPDAKQAAKSTKK--------STKSTEKPSKM-SSI------
----------KSTSATK---------KRKADEDE----EKP--REIKRSRV---------
----------------AQPRQ-------------------------------PKPK-AKV
V--INE------------------------------------------------------
------------------------------------------------------------
----------APKTKL----------------------NVFV------------------
-----------------------------------CG-----------------------
----EGSSG-------------------------------------ELGLGT--------
AKNVIDVKRPR-------------------------------------------------
-----------LNKLLSAEE--------------------VGVVQVAVGGMHCLALT---
-----------------------------------YDNKIFSW----GVNDQGAL-----
------------------------------------------------------------
------------------------------------------------------------
------------------------------------------------------------
-------GR----------------------------------------ETEWDGGYKDI
ENDS----D------SESD-DEDSGLNPRESIPTAIPATAFP-----EGTVFVEVAAADS
ASFALTDDGLVYGWGTFRSNDGILGFDAS-SRVQTTPTLISSLK----KITHLTCGANHV
LALNDQGRVFSWGSGQQNQLGRRIVERNRLNGLQPREFGLPKNIVHIGSGSYHSFAV-HT
TGNVYSWGLNSFGATALR---EGAGD-DEAAIVH-PTLVESL---SNR--DI---SQICG
GAHHSVAIAGDGECLVWGRLDGFQSGLKIDTLSDDAVIKDERDRPRILIAPTPVP-----
--DI------------------KAKVVAAASDHSLAIDAEGRAWSWGFSATYQTGQGT--
QDDIEVATVIDNTATRGKKLNWAGAGGQFSVF------TEPASV----------------
------------------------------------------
>XP_016601024_Penicillium_expansum
---MPPKKNTSKSVEASAETV--KRSTRVRTSTR-QALVTKTEQPLKESTKP--------
-----AKSAPKSAPKSTPKPDAKPAAKSTKKSTKKPTATSTKSTEKPSKMTTST------
----------KSTSTTK---------KRKADEDE----EKP--REIKRSRI---------
----------------AQPRQ-------------------------------PKPK-AKV
V--INE------------------------------------------------------
------------------------------------------------------------
----------APKTKL----------------------NVFV------------------
-----------------------------------CG-----------------------
----EGSSG-------------------------------------ELGLGT--------
AKNVIDVKRPR-------------------------------------------------
-----------LNKLLSAEE--------------------VGVVQVAVGGMHCLALT---
-----------------------------------HDNKIFSW----GVNDQGAL-----
------------------------------------------------------------
------------------------------------------------------------
------------------------------------------------------------
-------GR----------------------------------------ETEWDGGYKDI
ENDS----D------SDSD-DEDSGLNPRESIPTAIPATAFP-----EGTVFVEVAAADS
ASFALTDDGLVYGWGTFRSNDGILGFDAS-SHVQTTPTLISSLK----KITHLTCGANHV
LALNDQGRVFSWGSGQQNQLGRRIVERNRLNGLQPREFGLPKNIVHIGSGSYHSFAV-HT
TGNVYAWGLNSFGATALR---EGAGD-DEAAIVH-PTLVESL---SNR--DI---SQICG
GAHHSVAIAGDGECLVWGRLDGFQSGLKIDTLSDDAVIKDERDRPRILIAPTPVP-----
--GI------------------KAKVVAAASDHSLAIDADGRAWSWGFSATYQTGQGT--
QDDIEVATVIDNTATRGKKLNWAGAGGQFSVF------TEPASV----------------
------------------------------------------
>XP_040652446_Penicillium_griseofulvum
---MPPKK-TSKPVEASTE-P--KRSA--RTSAR-QATVTKTEKSVKESAKP--------
---------------------AKSTTKSTTKSTAKSTATSSKSTTKPTK--TST------
----------QSTSATK---------KRKADEDE----EKP--REIKRSRV---------
----------------AQARQ-------------------------------PKPK-AKV
V--INE------------------------------------------------------
------------------------------------------------------------
----------APKAKL----------------------NVFV------------------
-----------------------------------CG-----------------------
----EGSSG-------------------------------------ELGLGT--------
AKNAIDVKRPR-------------------------------------------------
-----------LNKLLSAEE--------------------VGAVQVAVGGMHCLALT---
-----------------------------------HDNKIFSW----GVNDQGAL-----
------------------------------------------------------------
------------------------------------------------------------
------------------------------------------------------------
-------GR----------------------------------------ETEWDGGYKDI
ENNS----D------SDSD-DEDSGLNPRESIPTAIPATAFP-----EGTVFVEVAAADS
ASFALTDDGLVYGWGTFRSNDGILGFDAS-THVQKTPTLISSLK----KITHLTCGANHV
LALNDQGRVYSWGSGQQNQLGRRIVERNRLNGLQPREFGLPKNIVHIGSGQYHSFAV-HT
TGNVYAWGLNSFGATAIR---EGAGD-DEAAILH-PTLVESL---SNR--NI---SQICG
GAHHSIAIAGDGDCLVWGRIDGFQSGLKIDTLADDAVIKDERDRPRILIAPTPVP-----
--GI------------------KAKVVAAASDHSLAIDADGRAWSWGFSATYQTGQGT--
QDDIEVATVIDNTATRGKKLNWAGAGGQFSVF------TEPASE----------------
------------------------------------------
>XP_038931091_Penicillium_roqueforti
---MPPKKNTSKPVEASTETV--KRSTRLRTSAR-QITMTKAETPVKESTKA--------
----AAKSTTKSIEKPTAKPTAKATAKSTTKSTTKPTATSTKSTAKPSKMATST------
----------KLTSATK---------KRKADEDE----EKP--REIKRSRV---------
----------------AQPRQ-------------------------------PKPK-VKV
I--INE------------------------------------------------------
------------------------------------------------------------
----------APKTKL----------------------NVFV------------------
-----------------------------------CG-----------------------
----EGSSG-------------------------------------ELGLGT--------
AKNVIDVKRPR-------------------------------------------------
-----------LNKLLSAEE--------------------VGVVQVAVGGMHCLALT---
-----------------------------------HDNKIFSW----GVNDQGAL-----
------------------------------------------------------------
------------------------------------------------------------
------------------------------------------------------------
-------GR----------------------------------------ETEWDGGYKDI
ENDS----D------SDSD-DEDSGLNPRESIPTAIPVTAFP-----EGTVFVEVAAADS
ASFALTDDGLVYGWGTFRSNDGILGFDAS-SHVQTIPTLISSLK----KIKHLTCGANHV
LALNDQGRVYSWGSGQQNQLGRRIVERNRLNGLQPREFGLPKNIVHIGSGSYHSFAV-HA
TGKVYAWGLNSFGATALR---EGAGD-DEAAIVH-PTLVESL---SDK--NI---SQICG
GAHHSIAIAGDGECLVWGRLDGFQSGLKIDALSDDAVIKDERDRPRILIAPTPVP-----
--GI------------------KAKVVAAASDHSLAIDSDGRAWSWGFSATYQTGQGT--
QDDIEVATVIDNTATRGKKLNWAGAGGQFSVF------TEPASA----------------
------------------------------------------
>XP_002559000_Penicillium_rubens
---MPPKKNTSKSVEASTETV--KRSTRVRTSAR-QATVTKTEKPVKESTKPTTKSTGKS
TAKSTGKSTAKSTAQSTGKSTAKSTGKSTAKSIAKPTATSTKSTAKPSKMATAT------
----------KSTSTAK---------KRKADEEE----EKP--REIKRSRV---------
----------------AQPRQ-------------------------------PKPK-AKV
V--INE------------------------------------------------------
------------------------------------------------------------
----------APKAKL----------------------NVFV------------------
-----------------------------------CG-----------------------
----EGSSG-------------------------------------ELGLGT--------
AKNVIDVKRPR-------------------------------------------------
-----------LNKLLSAEE--------------------VGVVQVAVGGMHCLALT---
-----------------------------------HDNKIFSW----GVNDQGAL-----
------------------------------------------------------------
------------------------------------------------------------
------------------------------------------------------------
-------GR----------------------------------------ETEWEGGYKDI
ENDS----D------SDSD-DEDSGLNPRESIPTAIPATAFP-----EGTVFVEVAAADS
ASFALTDDGLVYGWGTFRSNDGILGFDAS-SHVQRTPTLIPSLK----KITHLTCGANHV
LALNDQGRVYSWGSGQQNQLGRRIVERNRLNGLQPREFGLPKNIVHIGSGSYHSFAV-HT
TGNVYAWGLNSFGATALR---EGAGD-DEAAIVH-PTLVESL---SDR--KI---SQICG
GSHHSVAIAGDGECLVWGRLDGFQSGLKIDTLSDDAVIKDERDRPRILIAPTPVP-----
--GI------------------NAKVVAAASDHSLAVDADGRAWSWGFSATYQTGQGT--
QDDIEVATVIDNTATRGKKLNWAGAGGQFSVF------TEPASM----------------
------------------------------------------
>XP_040811554_Penicillium_solitum
---MPPKKNTSKSAEASTE-V--KRSTRVR-SAR-QTTVTKTEKPVKEATKP--------
-----AKSV--------AKTDAKPVTKTTKKVTEKPTATSTKSTEKPTKMATST------
----------KSTSATK---------KRKADEDE----EKP--REIKRSRV---------
----------------AKPRQ-------------------------------PKLK-PKV
V--INE------------------------------------------------------
------------------------------------------------------------
----------APKTKL----------------------NVFV------------------
-----------------------------------CG-----------------------
----EGSSG-------------------------------------ELGLGT--------
AKNVIDVKRPR-------------------------------------------------
-----------LNKLLSAEE--------------------VGVVQVAVGGMHCLALT---
-----------------------------------HDNKIFSW----GVNDQGAL-----
------------------------------------------------------------
------------------------------------------------------------
------------------------------------------------------------
-------GR----------------------------------------ETEWDGGYKDI
ENDS----D------SDSD-DEDSGLNPRESIPTAIPATAFP-----EGTFFVEVAAADS
ASFALTDDGLVYGWGTFRSNDGILGFDAS-SHVQTTPTLISSLK----KITHLTCGANHV
LALNDQGRVYSWGSGQQNQLGRRIVERNRLNGLQPREFGLPKNIVHIGSGSYHSFAV-HT
TGNVYAWGLNSFGATALR---EGAGD-DEAAIVH-PTLVESL---SNR--NI---SQICG
GAHHSVAIAGDGECLVWGRLDGFQSGLKIDTLSDDAVIKDERDRPRILIVPTPVP-----
--DV------------------KAKVVAAASDHSLAIDADGRAWSWGFSATYQTGQGT--
QDDIEVATVIDNTATRGKKLNWAGAGGQFSVF------TEPASV----------------
------------------------------------------
>XP_022580847_Penicilliopsis_zonata
---MPPKRAAAAAAAAKAQTAQTSTAAKAANTN--KTAATDTKKRTTKTTTT--------
-----------------TEAKKKTTTKTTSTVSKSKTTKAADSKAKA-------------
----------APPAQAR---------KRKAATADEEAQEAP--REVKKPRVIAKP-----
-------------RAAAKPRA------------------------------APKPK-PKA
V--INS------------------------------------------------------
------------------------------------------------------------
----------APTTKL----------------------NVYV------------------
-----------------------------------CG-----------------------
----EGSSG-------------------------------------ELGLGT--------
AKNAVDVKRPR-------------------------------------------------
-----------LNPLLPADT--------------------VGVVQVAVGGMHCVALT---
-----------------------------------YDNKILTW----GVNDQGAL-----
------------------------------------------------------------
------------------------------------------------------------
------------------------------------------------------------
-------GR----------------------------------------NTTWEGGYRDM
DEDKD---D------SDSDDDSDSGLNPHESTPTAIPSESFP-----EGTVFVEVAAGDS
SSFALTDDGQVYGWGTFRSNDGILGFDAT-NKVQSTPALIPALK----KIKHLACGDNHA
LALNEKGAVFSWGSGQQNQLGRRIVERNKLNGLQPREFGLPKNIKQIGCGAFHSFAI-HD
SGKVYAWGLNSFGETGIR---EGAGE-DEAAIVH-PTLVKSL---SNE--KV---LQLCG
GAHHSLAVTDDGKCLVWGRLDGYQTGLKIDGLPDSNVIKDERGRPRILIDPTPVP-----
--GI------------------NASIVAAGSDHSIAIDKDGRAWSWGFSATYQTGQGT--
QDDIEVATIVDNTAVRGKKLNCAGAGGQFSVL------TAPAE-----------------
------------------------------------------
>XP_016621981_Cladophialophora_bantiana
MSGTRARKAAATK--------------AT--KNIPEKAK-QVKKAELQ------------
------------------EANS----SKQSTAP------------LKASPKATAKVPE--
------------APAKK----TS---KRKAETEIE---HEPQTNGVKRTKVVPAPVSPVS
----PK-------RKPA-AAEKPA--------------------------AAKRTKTTKA
D--INH------------------------------------------------------
------------------------------------------------------------
----------PPTEKL----------------------NVYV------------------
-----------------------------------FG-----------------------
----EGSSG-------------------------------------ELGLGS--------
AKGQTEVKRPR-------------------------------------------------
-----------YNPNLSPDG--------------------IGVVALSVGGMHTAALT---
-----------------------------------HDNKILTW----GVNDQGAL-----
------------------------------------------------------------
------------------------------------------------------------
------------------------------------------------------------
-------GR----------------------------------------DTAWEGGLRDI
-DEDA--SD------SDSDSGSETAVNPKESTPGEVDLSGVP-----EEVIFTQVACTDS
ATFALTSQGDVYGWGTFRSNEGIFGFDPT-TLIQLRPKLIKGLS----KITQLATGANHV
LALQNNGAVFCWGSGQQNQLGRRILERRATNSLIPTAIGTLKKIEYVGAGAYNSFAV-KS
NGDVYSWGLNNFGQTGIPKDFDEAGN-SKGNDVHMPIVVEAL---RGKFGKV---TCIQG
GSHHTVAVTDKYELLVWGRIDGHQSGLKVKDLPEDDVVRDSAGHPRILVVPTQIP-----
--DI------------------EALMAAAGSDHCIAIDKNGKAYSWGFSTTYQTGQGT--
SDDVELATLIDNTAVRDKKLVWAGAGGQFSVIAGFP--T-PL---VN-GVNGHAA-----
------------------------------------------
>XP_008728929_Cladophialophora_carrionii
MSGTRARKAAPAV--------------AN--KAKTVKAK-EVKKTTPEPPRM--------
-----------------TRERVGEEESPKAVTK------------ASASPKAAKAVPKA-
----------STAPAKK----VT---KRKAEDHVE---DEPQVNGVKRPKVGTKPAPEVK
EAEPPK-------RETA-APAKTT--------------------------AAKKPKTAKA
E--INQ------------------------------------------------------
------------------------------------------------------------
----------PPTQKL----------------------SVFV------------------
-----------------------------------FG-----------------------
----EGSSG-------------------------------------ELGLGS--------
AKGQTEVKRPR-------------------------------------------------
-----------YNPNLGPD---------------------VGVVALSVGGMHTAALT---
-----------------------------------YDNKILTW----GVNDQGAL-----
------------------------------------------------------------
------------------------------------------------------------
------------------------------------------------------------
-------GR----------------------------------------DTAWEGGLRDV
DEDEG--SD------SDSDSGSETAVNPRESTPGEVDLSGVP-----ENVVFTQVACTDS
ATFALTTTGEVYGWGTFRSNEGIFGFDPT-TLIQLRPKLISGLS----KIVQLATGANHV
LALQSNGAVFCWGSGQQNQLGRRILERRATNSLVPMAIGTLKKVDYVGAGAYNSFAV-KQ
SGEVYSWGLNNFGQTGIPKEFDDSGN-SKGNDVHMPIVVKTL---GGK-GKV---TCIQG
GSHHTVAVTDKNELLVWGRIDGNQSGLKVKELPEDDIVRDSAGLPRILVVPTQVP-----
--NI------------------QAVTAAAGSDHCIAIDKNGKAWSWGFSTTYQTGQGV--
DDDIELATMIDNTAVRDKKLLWAGAGSQFSVVAGIP--Q-PQ---VN-GVNGHAS-----
------------------------------------------
>XP_016252286_Cladophialophora_immunda
MSGTRARKPAAAK--------------AT--KNTAEKTK-PVKKAEPQ------------
------------------QSTA----SKKAAAS------------VKTSPKTAVKATE--
------------APVKK----TS---KRKAETEVD---HEPQTNGVKRARVIPSPGPEVD
KPVSSK-------GKIA-PAAKPP--------------------------AAKKPKATKA
E--INH------------------------------------------------------
------------------------------------------------------------
----------PPTEKL----------------------NVYV------------------
-----------------------------------FG-----------------------
----EGSSG-------------------------------------ELGLGS--------
AKGQTEVKRPR-------------------------------------------------
-----------YNPNLSPDS--------------------VGVVALSVGGMHTAALT---
-----------------------------------HDNKILTW----GVNDQGAL-----
------------------------------------------------------------
------------------------------------------------------------
------------------------------------------------------------
-------GR----------------------------------------DTAWEGGLRDI
-DEDA--SD------SDSDSGSETAVNPRESTPGEVDLSGVP-----EDITFTQVACTDS
ATFALTAQGDVYGWGTFRSNEGIFGFDPT-TLIQLRPKLIKGLS----KIIQLAAGANHV
LALQNNGAVYCWGSGQQNQLGRRILERRATNSLIPTAIGTLKKIEYVGAGAYNSFAV-KS
NGDVYSWGLNNFGQTGIPKEFDESGN-TKGNDVHMPIVIETL---RGKFGKV---TCIQG
GSHHTVAVTDKFELLVWGRIDGNQSGLKVKELPEDDVVRDSAGHPRILIVPTQIP-----
--NI------------------EALMAAAGSDHCIAIDKNGKAYSWGFSTTYQTGQGT--
SDDVELATLIDNTAVRDKKLIWAGAGGQFSVVAGFP--A-PL---VN-GVNGHAS-----
------------------------------------------
>XP_007747532_Cladophialophora_psammophila
MSGTRARKPAATK--------------AT--KNVTEKAK-QVKKVEPQ------------
------------------EANA----SKKSTAP------------LKASLKAAAKVPE--
------------APAKK----TS---KRKAETEIE---HEPQTNGVKRTKVVPAPVSPVA
EPEYPK-------RKPA-AVEKPA--------------------------AAKKTKTTKA
D--INH------------------------------------------------------
------------------------------------------------------------
----------RPTEKL----------------------NVYV------------------
-----------------------------------FG-----------------------
----EGSSG-------------------------------------ELGLGS--------
AKGQTEVKRPR-------------------------------------------------
-----------YNPNLSPDS--------------------IGVVALSVGGMHTAALT---
-----------------------------------HDNKILTW----GVNDQGAL-----
------------------------------------------------------------
------------------------------------------------------------
------------------------------------------------------------
-------GR----------------------------------------DTAWEGGLRDI
-DEDA--SD------SDSDSGSETAVNPKESTPGEVDLSGVL-----ADVVFTQVACTDS
ATFALTSQGDVYGWGTFRSNEGIFGFDPT-TLIQLRPKLIKGLS----KITQLATGANHV
LALQNNGAVFCWGSGQQNQLGRRILERRATNSLIPMAIGTLKKIEYVGAGAYNSFAV-KS
NGDVYSWGLNNFGQTGIPKDFDEAGN-SKGNDVHMPIVVEML---RGKFGKV---TCIQG
GSHHTVAVTDKYELLVWGRIDGNQSGLKVKDLPEDDVVRDSAGHPRILVVPTQIP-----
--DI------------------EALMAAAGSDHSIAIDKNGKAYSWGFSTTYQTGQGT--
SDDVELATLIDNTAVRDKKLVWAGAGGQFSVIAGLP--T-PL---VN-GVNGHAT-----
------------------------------------------
>XP_018694039_Fonsecaea_erecta
MSRPRDKKPAAAK--------------AT--KKSAAKAK-PVKKVSSQ------------
------------------TSTE----ADPPTFP------------VKAPPKPAHKVPE--
------------ATVKK----TS---KRKAETEVK---HDAQTN-VKRPRVAPTPGSDGD
EHASLK-------RESAHPREKPT--------------------------AAKKAKATKA
E--INR------------------------------------------------------
------------------------------------------------------------
----------PPTEKL----------------------NVYV------------------
-----------------------------------FG-----------------------
----EGSSG-------------------------------------ELGLGS--------
AKGQTEVKRPR-------------------------------------------------
-----------YNPNLSPDS--------------------VGVVALSVGGMHTAALT---
-----------------------------------HDNKILTW----GVNDQGAL-----
------------------------------------------------------------
------------------------------------------------------------
------------------------------------------------------------
-------GR----------------------------------------DTAWEGGLRDI
-DEDA--SD------SDSDSGSETAVNPRESTPGEVDLSGVP-----EDVKFSQVACTDS
ATFVLTTQGDVYGWGTFRSNEGIFGFDPT-TLIQLRPKLIKGIG----KVIQLATGANHV
LALQESGAVYCWGSGQQNQLGRRILERRATNSLIPTAIGTLKKIEYVGAGAYNSFAV-KS
NGDVYSWGLNNFGQTGVPKEFDESGN-TKGNDVHMPIIVDTL----GKFGKV---TCIQG
GSHHTVAVTDKHELLVWGRIDGNQSGLKVQELPEDDVVRDSAGHPRILVVPTQIP-----
--NI------------------EALMAAAGSDHCIAIDKKGKAYSWGFSTTYQTGQGT--
SDDVELATLIDNTAVRDKKLVWAGAGGQFSVIAGLP--A-PLVNGVN-GVNGHA------
------------------------------------------
>XP_022511914_Fonsecaea_monophora
MSGTRARKLSHPR------------------KVTTELAPLPNKKAKPQ------------
------------------HSTS----SKKTTAR------------ARKSPEAVLLVSD--
------------APAKK----TS---KRKAEPEVE---DEDQTKDSKRVRLLPD-----D
EPTPPK-------PKAA-PSAKPT--------------------------GTKKPKITKA
E--INQ------------------------------------------------------
------------------------------------------------------------
----------PPTEKL----------------------NVYV------------------
-----------------------------------FG-----------------------
----EGSSG-------------------------------------ELGLGS--------
AKGQTEVKRPR-------------------------------------------------
-----------YNPNLSPDN--------------------VGVVALSVGGMHTAALT---
-----------------------------------HDNKILTW----GVNDQGAL-----
------------------------------------------------------------
------------------------------------------------------------
------------------------------------------------------------
-------GR----------------------------------------DTAWDGGLRDI
DDEDA--SD------SDSDSGSETAVNPKESTPGEVDLSGIP-----EDVVFSQVACTDS
ATFALTTQGDVYGWGTFRSNEGIFGFDPT-TLIQLRPKLIKGLS----KITQLAAGANHV
LALQSNGAVYCWGSGQQNQLGRRILERRATNSLIPTAIGTLKKIEYVGAGAYNSFAV-KA
NGDVYSWGLNNFGQTGIPKEFDESGN-TKGNDVHMPIVVETL---RGKFGKV---TCIQG
GSHHTVAVTDKRELLVWGRIDGNQSGLNVKELPEDDVVRDSAGHPRILVVPTQIP-----
--KI------------------EALMAAAGSDHCIAIDKHGKAYSWGFSTTYQTGQGT--
SDDVELATLIDNTAVRDKKLVWAGAGGQFSVIAGVP--V-PLVNGVN-GVNGHAA-----
------------------------------------------
>XP_016629798_Fonsecaea_multimorphosa
MSSTRTRKPAAAK--------------AT--KNTPEKAK-SVKKVEPS------------
------------------RKSTTAGMSGARVAD------------AKRAPKASAKDPE--
------------ATVKK----TS---KRKAETEDE---HEPQANGIKRARVT-RPAPDAD
KPELAK-------RITA-PAKKPT--------------------------AAKKPKTTKA
E--INQ------------------------------------------------------
------------------------------------------------------------
----------PPSEKL----------------------NVYV------------------
-----------------------------------FG-----------------------
----EGSSG-------------------------------------ELGLGS--------
AKGQTEVKRPR-------------------------------------------------
-----------YNPNLSPDT--------------------VGVVALSVGGMHTAALT---
-----------------------------------YDNKILTW----GVNDQGAL-----
------------------------------------------------------------
------------------------------------------------------------
------------------------------------------------------------
-------GR----------------------------------------DTAWEGGLRDI
-DEDA--SD------SDSDSGSETAVNPRESTPGEVDLSGVP-----EDVIFTQVACTDS
ATFALTNQGDVYGWGTFRSNEGIFGFDPT-TLIQLRPKLIKGLS----KITQLATGANHV
LALQNNGAVYCWGSGQQNQLGRRILERRATNSLIPTAIGTLKKIEYVGAGAYNSFAV-KS
NGDVYSWGLNNFGQTGIPKEFDEAGN-TKGNDVHMPIVVDSL---RDKFGKV---TCIQG
GSHHTVAVTDKHELLVWGRVDGNQSGLKVKDLPEDDVVRDSAGHPRILIVPTQIP-----
--HI------------------EALMAAAGSDHCVAIDKNGKAYSWGFSTTYQTGQGT--
SDDVELATMIDNTAVRDKKLIWAGAGGQFSVIAGLPAAA-PL---VN-GINGHAA-----
------------------------------------------
>XP_022498460_Fonsecaea_nubica
MSGTRARKLSYPR------------------KVTTELAPLPKKKAKPQ------------
------------------HSTA----SKRTTAR------------AKKSPEAVLIVSD--
------------APVKK----TS---KRKAEPEVE---DEDQTKDSKRVRLLPD-----D
EPTLPK-------TKAA-PSAKPT--------------------------GTKKPKITKA
E--INQ------------------------------------------------------
------------------------------------------------------------
----------PPTEKL----------------------NVYV------------------
-----------------------------------FG-----------------------
----EGSSG-------------------------------------ELGLGS--------
AKGQTEVKRPR-------------------------------------------------
-----------YNPNLSPDN--------------------VGVVALSVGGMHTAALT---
-----------------------------------HDNKILTW----GVNDQGAL-----
------------------------------------------------------------
------------------------------------------------------------
------------------------------------------------------------
-------GR----------------------------------------DTAWDGGLRDI
DDEDA--SD------SDSDSGSETAVNPKESTPGEVDLSDIP-----EDVVFSQVACTDS
ATFALTTQGDVYGWGTFRSNEGIFGFDPT-TLIQLRPKLIKGLS----KITQLAAGANHV
LALQSNGAVYCWGSGQQNQLGRRILERRATNSLIPTAIGTLKKIEYVGAGAYNSFAV-KA
NGDVYSWGLNNFGQTGIPKEFDESGN-TKGNDVHMPIVVETL---RGKFGKV---TCIQG
GSHHTVAVTDKRELLVWGRIDGNQSGLNLKELPEDDVVRDSAGHPRILVVPTQIP-----
--KI------------------EALMAAAGSDHCIAIDKYGKAYSWGFSTTYQTGQGT--
SDDVELATLIDNTAVRDKKLVWAGAGGQFSVIAGVP--V-PL---VN-GVNGHAA-----
------------------------------------------
>XP_013289460_Fonsecaea_pedrosoi
MSGTRARKLSHPR------------------KVTTELAPLPKKKAKPQ------------
------------------LSTS----SKKTTAR------------ARKSPEAVLLVSD--
------------APAKK----TS---KRKAEPEVE---DEDQTKDSKRVRLLPD-----D
EPTPPK-------PKAA-PSAKPT--------------------------GTKKPKITKA
E--INQ------------------------------------------------------
------------------------------------------------------------
----------PPTEKL----------------------NVYV------------------
-----------------------------------FG-----------------------
----EGSSG-------------------------------------ELGLGS--------
AKGQTEVKRPR-------------------------------------------------
-----------YNPNLSPDN--------------------VGVVALSVGGMHTAALT---
-----------------------------------HDNKILTW----GVNDQGAL-----
------------------------------------------------------------
------------------------------------------------------------
------------------------------------------------------------
-------GR----------------------------------------DTAWDGGLRDI
DDEDA--SD------SDSDSGSETAVNPKESTPGEVDLSGIP-----EDVVFSQVACTDS
ATFALTTQGDVYGWGTFRSNEGIFGFDPT-TLIQLRPKLIKGLS----KITQLAAGANHV
LALQSNGAVYCWGSGQQNQLGRRILERRATNSLIPTAIGTLKKIEYVGAGAYNSFAV-KA
NGDVYSWGLNNFGQTGIPKEFDESGN-TKGNDVHMPIVVETL---RGKFGKV---TCIQG
GSHHTVAVTDKRELLVWGRIDGNQSGLNVKELPEDDVVRDSAGHPRILVVPTQIP-----
--KI------------------EALMAAAGSDHCIAIDKHGKAYSWGFSTTYQTGQGT--
SDDVELATLIDNTAVRDKKLVWAGAGGQFSVIAGVP--I-PLVNGVN-GVNGHAA-----
------------------------------------------
>XP_007758343_Cladophialophora_yegresii
MS-TRTRKAAPAA--------------AT--KAKTAKAK-DTKKTTPEPPRK--------
-----------------RRASVQEEESPKAATK------------ALASPKAAKAVPEA-
----------SVAPAKK----TT---KRKAEDHVE---DEPHVNGVKRPKVATKPAPEVK
EAEPPK-------REAA-APAKTT--------------------------AAKKSKAAKA
E--INH------------------------------------------------------
------------------------------------------------------------
----------PPTQKL----------------------SVFV------------------
-----------------------------------FG-----------------------
----EGSSG-------------------------------------ELGLGS--------
AKGQTEVKRPR-------------------------------------------------
-----------YNPNLGPD---------------------VGVVALSVGGMHTAALT---
-----------------------------------HDNKILTW----GVNDQGAL-----
------------------------------------------------------------
------------------------------------------------------------
------------------------------------------------------------
-------GR----------------------------------------DTAWEGGLRDM
DEDEG--SD------SDSDSGSETAVNPRESTPGEVDLSGVP-----ENVVFTQVACTDS
ATFALTTTGEVYGWGTFRSNEGIFGFDPT-TLIQLRPKLISGLS----KIVQLATGANHV
LALQSNGAVFCWGSGQQNQLGRRILERRATNSLVPMAIGTLKKVDYVGAGAYNSFAV-KQ
TGEVYSWGLNNFGQTGVPKEFDDSGN-SKGNDVHMPIIVKTL---SGK-GKV---TCIQG
GSHHTVAVTDKNELLVWGRIDGNQSGLKVKELREDDIVRDSAGLPRILVVPTQVP-----
--NI------------------QAVTAAAGSDHCIAIDKNGKAWSWGFSTTYQTGQGV--
DDDVELATMIDNTAVRDKKLLWAGAGSQFSVVAGVP--Q-PQ---VN-GVNGHA------
------------------------------------------
>XP_016240220_Exophiala_spinifera
MASARARKPAAAE--------------AP--KKS-------TKDSKT-------------
---------------------KESAAPKKPAPAKKTSPKAAKTAPKKTSPKTTK-TTP--
------------LPASAPEQISK---KRKAEDDAD---EEPKVNGVKRVR--AKS--ATP
VAEEPK-------KKTT--AAKTT--------------------------TAKKTKA-KA
Q--INH------------------------------------------------------
------------------------------------------------------------
----------TPTEKL----------------------NVFV------------------
-----------------------------------FG-----------------------
----EGSSG-------------------------------------ELGLGS--------
AKGQVEVKRPR-------------------------------------------------
-----------YNPNLAPEN--------------------IGVVALSVGGMHTAALT---
-----------------------------------HDSKIYTW----GVNDQGAL-----
------------------------------------------------------------
------------------------------------------------------------
------------------------------------------------------------
-------GR----------------------------------------DTTWEGGLRDM
DDNDD-D-D------SDSDSGSETAINPKESTPGEVDTSGLP-----QGITFTQVSCTDS
ATFALTSEGDVYGWGTFRSNEGIFGFDPQ-TLVQSRPKLIKGVS----KITKLATGANHV
LALSQNGIVYGWGAGQQDQLGRRILERRAANSLIPMPIGLPKNIVGLGAGSYNSFAI-RA
NGDVYSWGLNNFGQTGIPKEFDETGA-SIGSDVHHPIVIESL---HGK-GKV---ICIQG
GAHHTVAVTDKGELLTWGRLDGCQTGHKVSELPQDDVVRDLAGHPRILTVPTQIP-----
--NI------------------NAVFACAASDHCIAIDKNGKAYSWGFSTTFQTGLGT--
DDDVETATLIDNTAVRDKKLVWAGAGGQFSVVAGVP--A-PM---VN-GVNGHA------
------------------------------------------
>XP_016268581_Exophiala_oligosperma
MASARARKSAAAE--------------AP--KKA-------MKESKT-------------
---------------------KQSAAPKKPAPA------------NKTSPKTTK-TVA--
------------APAKA----SK---KRKAEDDVE---EEPKVNGVKRVK--AKS--ATP
VAEAPK-------KKIA--TAKTT--------------------------TA-KAKA-KA
Q--INH------------------------------------------------------
------------------------------------------------------------
----------APSEKL----------------------NVFV------------------
-----------------------------------FG-----------------------
----EGSSG-------------------------------------ELGLGS--------
AKGQVEVKRPR-------------------------------------------------
-----------YNPNLAPEN--------------------VGVVALSVGGMHTAALT---
-----------------------------------HDSKIYTW----GVNDQGAL-----
------------------------------------------------------------
------------------------------------------------------------
------------------------------------------------------------
-------GR----------------------------------------DTTWEGGLRDM
DDNDD-DSD------SDSDSGSETAINPKESTPGEVDVSALP-----HGITFTQVACTDS
ATFALTSEGDVYGWGTFRSNEGIFGFDPQ-TLVQSRPKLIKGVS----KITKLATGANHV
LALQSNGVVYGWGAGQQDQLGRRILERRASNSLIPMPIGLPKNITDLGAGSYNSFAI-RA
NGDVYSWGLNNFGQTGIPKEFDETGA-SIGSDVHHPIVIESL---HGK-GKV---ICIQG
GAHHTVAVTDRGELLTWGRLDGCQTGLKVSELPQDDVVRDSAGHPRILTVPTQIP-----
--NI------------------HAVFACAASDHCIAIDKNGKAYSWGFSTTYQTGLGT--
DDDVETATMIDNTAVRDKKLVWAGAGGQFSVVAGVP--A-PMVNGVN-GVNGHA------
------------------------------------------
>XP_013316175_Exophiala_xenobiotica
MATARARKTAAPE--------------AP--KKAVKDTK-STKESKT-------------
---------------------KQATTSKKSTET------------TKISPKAAK-TAP--
------------APAKT----SK---KRKAEDEVE---EKPQVNGVKRVK--AQS--PPP
APEAPR-------RKVA--ATKAT--------------------------TAKKAKA-KA
A--INN------------------------------------------------------
------------------------------------------------------------
----------APTTKL----------------------NVYV------------------
-----------------------------------FG-----------------------
----EGSSG-------------------------------------ELGLGS--------
AKGQIEVKRPR-------------------------------------------------
-----------YNPNLSPES--------------------VGVVSLSVGGMHTAALT---
-----------------------------------HDNKIYTW----GVNDQGAL-----
------------------------------------------------------------
------------------------------------------------------------
------------------------------------------------------------
-------GR----------------------------------------DTTWEGGLRDM
DENDD-GSD------SDSESGSETAINPKESTPGEVDMSDLP-----QGITFTQLACTDS
ATFALTSEGDVYGWGTFRSNEGIFGFDPK-TLIQSRPKLVKGVS----KITKLAAGANHV
LALQNKGVVYGWGAGQQDQLGRRILERRAANSLIPMPIGLPKNIVELGAGAYNSFAV-TE
KGDVYSWGLNNFGQTGIPKEFDESGA-SKGSDVHHPIVIESL---HGK-GKV---TCIQG
GAHHTVAVTDKGELLVWGRLDGNQLGIKVSDLPKDDVVRDSAGHPRILTIPTQIP-----
--NI------------------NAVYAAAGSDHCIAIDKDGKAYAWGFSTTYQTGLGT--
DDDVEIATLIDNTAVRDKKLVWAGAGGQFSVVAGVP--A-PM---VN-GVNGHA------
------------------------------------------
>XP_007722648_Capronia_coronata
---MPPRKAAAAT--------------AT--KKTTKTTT-ATKATKATTT----------
---------------------SKTTQAKKPTKSAAAPKPYQGVAVMKPPPPSKN------
-------------PVRP---L-----KRKAEDDVE---DKPKVNGTKKVK--SQTAATAP
D--PPK-------PKAA--AEKTA--------------------------TVRKTKP-KA
E--INH------------------------------------------------------
------------------------------------------------------------
----------APSEKL----------------------NVYV------------------
-----------------------------------FG-----------------------
----EGSSG-------------------------------------ELGLGS--------
AKGQTEVKRPR-------------------------------------------------
-----------YNPNLSPDT--------------------VGVVSLSVGGMHTAALT---
-----------------------------------HGNRILTW----GVNDQGAL-----
------------------------------------------------------------
------------------------------------------------------------
------------------------------------------------------------
-------GR----------------------------------------DTTWDGGLRDL
-DDAGSDSD------SDSDSGSETAVNPKESTPGEVDLAGVP-----EGAVFTQLACTDS
ATFALTSEGEVYGWGTFRSNEGIFGFDPS-TLIQLRPKLIKGLR----NITKLAAGANHV
LALQSNGIVYGWGSGQQNQLGRRILERRAANSLIPMPIGLPKKIAHIGAGAYNSFAV-RE
NGDVYSWGLNNFGQTGIPKEFDETGA-SKSADVHHPIVIETL---KGK-GQV---ICIQG
GAHHTVAVTDKGELLVWGRLDGNQLGLKVSDLPPDDVVRDSAGHPRILTVPTQIP-----
--DI------------------NAVHAAAGSDHCIAIDKNGKAYSWGFSTTYQTGQGT--
DEDIEVATLIDNTAVRDKKLVWAGAGGQFSVIAGLP--T-PVVNGV----NGHA------
------------------------------------------
>XP_007735709_Capronia_epimyces
MASTRPRTAAAAD--------------AS--KKTTKTTT-VAKAAKATKT----------
---------------------AEATKPKAPARRL-------GTGVITVTPSEHH------
-------------P-RP---KIH---KRKAEDEVE---DSPKANGIKRVK--PQTVVPSP
E--PVK-------GKAV--TKKTT--------------------------TAKKTKA-KA
E--LNH------------------------------------------------------
------------------------------------------------------------
----------APTDKL----------------------NVYV------------------
-----------------------------------FG-----------------------
----EGSSG-------------------------------------ELGLGS--------
AKGQTEVKRPR-------------------------------------------------
-----------YNPNLSPDT--------------------VGIVGLSVGGMHTAALT---
-----------------------------------HDNKILTW----GVNDQGAL-----
------------------------------------------------------------
------------------------------------------------------------
------------------------------------------------------------
-------GR----------------------------------------DTTWDGGLRDM
DDDAG--SD------SDSDSGSETAVNPKESTPSEVDLAGVP-----EGVVFTQIACTDS
ATFALTSEGEVYGWGTFRSNEGIFGFDPS-TLIQLRPKLIKGLK----NIIQLATGANHV
LALQSNGIVYGWGSGQQNQLGRRILERRATNSLIPMPIGLPKKIIHVGAGAYNSFGV-RD
NGDVYSWGLNNFGQTGIPKEFDETGA-SKSSDVHHPIVIESL---HGK-GRV---TCIHG
GAHHTVAVTDKGELLVWGRLDGSQLGLKVSDLPQDDVVRDSAGHPRILTVPTQIP-----
--NI------------------DAVYAAAGSDHGIAIDKNGKAYSWGFSTTYQTGQGT--
DEDVEVATLIDNTAVRDKKLVWAGAGGQFSVLAGLP--T-PVVNGVN-GINGHA------
------------------------------------------
>XP_009159574_Exophiala_dermatitidis
MAATRPRKAAAVE--------------AT--KKTTKTTA-TSKTAKATTTTT--------
-----------------TTTAAKATKATTATKAANIKARNDNAGVATVAP---H------
-------------P-KK---VVG---KRKADDEEE---DDAKAKGVKRVK--SEAAKPAP
DSKPAE-------QRAA--APKTA--------------------------TARKVKP-KA
E--INH------------------------------------------------------
------------------------------------------------------------
----------APTEKL----------------------NVYV------------------
-----------------------------------FG-----------------------
----EGSSG-------------------------------------ELGLGS--------
AKGQTEVKRPR-------------------------------------------------
-----------YNPNLSPDT--------------------VGVVALSVGGMHTAALT---
-----------------------------------HGNRILTW----GVNDQGAL-----
------------------------------------------------------------
------------------------------------------------------------
------------------------------------------------------------
-------GR----------------------------------------DTNWEGGLRDI
DEDAGSD-D------DDSDSGSETAVNPKESTPGEVDMSGVP-----EGVVFTQLACTDS
ATFALTSEGEVYGWGTFRSNEGIFGFDPT-TLIQLRPKLIKGLK----NIIKLAAGANHV
LALQSNGIVLGWGSGQQNQLGRRILERRAANSLVPMPIGLPKKIVHIGAGAYNSFAV-RE
NGDVLSWGLNNFGQTGIPKEFDETGA-SKSADVHHPIVIETL---HGR-GQV---ICIQG
GAHHTVAVTDKGELLVWGRLDGNQLGIKVSDLPQEHIVRDSAGHPRILTVPAQIP-----
--NI------------------DAVHAAAGSDHCIAIDRKGKAYAWGFSTTYQTGLGT--
DDDVEVATMIDNTAVRDKKLVWAGAGGQFSVLAGLP--T-PVVNGVDGGANGHA------
------------------------------------------
>XP_013261832_Exophiala_aquamarina
MSTSRTRKAAAPA--------------AA--KNKARPTK-AAK-----------------
---------------------KAPVQEREESEE----------HIIEVEAKPEEISEP--
------------EPAKK----TT---KRKAEDDLE---VEPKVNGVKRAK--SRTTTPAP
QPAKAK-------TKAP--ATKATKATAVKATKATAAETTEAAVAKPTKATITKTKA-KT
E--INH------------------------------------------------------
------------------------------------------------------------
----------APTDKL----------------------NVYV------------------
-----------------------------------FG-----------------------
----EGSSG-------------------------------------ELGLGS--------
AKGQTEVKRPR-------------------------------------------------
-----------YNPNLSPED--------------------AGVVYLSVGGMHTAALT---
-----------------------------------HDNKILTW----GVNDQGAL-----
------------------------------------------------------------
------------------------------------------------------------
------------------------------------------------------------
-------GR----------------------------------------DTAWDGGLRDL
ADDAS---D------SDSDSGSDTAINPKESTPAEVDLSGLP-----EGITFTQVVTTDS
ATFVLTTEGEVYGWGTFRSNEGIFGFDNT-TLIQLRPKLIKGLK----KIVKLAAGANHV
LALQSNGVVYGWGSGQQNQLGRRILERRATNSLVPMPVGLPKKIINLGAGAYNSFAI-RE
NGDVYSWGLNNFGQTGIPKEFDETGA-SKGADVHHPIIIEAL---RGT-GKV---TCIQG
GAHHTVACTDKGELLVWGRLDGYQLGVKISDLPQDEVVRDSAGHPRILTVPTQIP-----
--NI------------------NAIHVAAGSDHCVAIDKNGKAYSWGFSTTFQTGLGT--
DDDVELATMIDNTAVRDKKLVWAGAGGQFSVIAGLA--DHPMVN----GINGHA------
------------------------------------------
>XP_016221565_Exophiala_mesophila
MSATRTKKPAASA--------------ATTAKKAVNSTK-NPVPAS--------------
---------------------KKTVQTKTAKVE------------TKATTKTQT------
---------------------SS---KRKAE-EVE---EEPKVNGIKRVK--PSATTTND
EDKAVKTVKSSPPKKTA--ASKAP--------------------------AATKSRAKKG
P--VNK------------------------------------------------------
------------------------------------------------------------
----------APTEKL----------------------NVYV------------------
-----------------------------------FG-----------------------
----EGSSG-------------------------------------ELGLGS--------
AKGQTEVKRPR-------------------------------------------------
-----------LNPNLSADT--------------------VGVVSLSVGGMHTAALT---
-----------------------------------HDNKILTW----GVNDQGAL-----
------------------------------------------------------------
------------------------------------------------------------
------------------------------------------------------------
-------GR----------------------------------------DTTWDGGLRDI
AGDGS-DSD------DDSDSGSDTAVNPKESTPGEVDISELP-----EGLVFTQVVATDS
ATFALTTEGDVYGWGTFRSNEGIFGFDSN-TLIQLRPKLIKGLK----QIASLAAGANHV
LALQHNGIVYGWGSGQQNQLGRRILERRATNSLIPMPIGLPKKIVNLGAGAYNSFAV-RE
NGEVYSWGLNNFGQTGIPKEFDETGA-SVGSDVHAPEAIKSL---KGK-GKV---TCIGG
GAHHTVAVTDKGELLVWGRLDGNQLGLKVSDLPQDQVVRDTAGNPRILTMPTQIP-----
--GI------------------DAVQAAAGSDHCVAIDRKGKAYAWGFSTTFQTGLGT--
DDDVELATQIDNTAVRDKKLVWAGAGGQFSIIAGLA--QVPLTN----GVNGHA------
------------------------------------------
>XP_013269727_Rhinocladiella_mackenziei
MSSTRPRKANAAE--------------AS--KKATKSSK-PVKEPKT-------------
---------------------NSTVTNKKSTEP------------SKAPPKVAKESST--
------------APAKK----TT---KRKAEDVVE---DKPHVNGVKRVK--SQSVTPEP
VPEPPK-------RKVA--AEKTA--------------------------AKKKPRA-KA
E--INH------------------------------------------------------
------------------------------------------------------------
----------APTEKL----------------------NVYV------------------
-----------------------------------FG-----------------------
----EGSSG-------------------------------------ELGLGS--------
AKGQTEVKRPR-------------------------------------------------
-----------YNPNLSPDT--------------------VGVVTLSVGGMHTAALT---
-----------------------------------HDSKIFTW----GVNDQGAL-----
------------------------------------------------------------
------------------------------------------------------------
------------------------------------------------------------
-------GR----------------------------------------DTTWEGGLRDI
DEDTD---D------SDSESGSETAINPKESTPGEVDLSGLP-----EGIVFTQVTCTDS
ATFALTSEGEVYGWGTFRSNEGIFGFDPT-TLIQLRPKLIKGLS----KITKLAAGANHV
LALQSNGTVYGWGSGQQNQLGRRILERRASNSLVPMPIGLPKKIVNIGAGAYNSFAV-RD
NGDVYSWGLNNFGQTGIPKEFDETGA-SKGSDVHRPIVVQSL---HGK-GMV---TCIQG
GAHHTIAVTDKGELLVWGRLDGNQLGLKMSDLPQDEVVRDSAGHPRILTVPTQIP-----
--NI------------------DAVYAAAGSDHGIAIDKKGKAYSWGFSTTFQTGLGT--
DDDVEVATLIDNTAVRDKKLVWAGAGGQFSMVAGLP--A-PVVNGVN-GVNGHA------
------------------------------------------
>XP_018002183_Phialophora_attinorum
---MRPKRAAARKAIAAIEEPTTNGVTAAPAKAAPKKAAATKKAPAAAKSTT--------
-----------------TKTAAKTKAVTKPATK------------KTAAPKTTAAKKEP-
----------ATKPAKKPAAKANTAVKRKAT-------EEPEVKNAKRSKSESAEAEVGG
AVKAPTKA-----RKIAQP-------------------------------KAKKPRVKGP
A--INS------------------------------------------------------
------------------------------------------------------------
----------APTAPL----------------------NVYV------------------
-----------------------------------FG-----------------------
----EGSAG-------------------------------------ELGLGS--------
AKGQIEVKRPR-------------------------------------------------
-----------LNPLLDADK--------------------VGVVSAAVGGMHTAVLT---
-----------------------------------KNNEIKTW----GVNDQGAL-----
------------------------------------------------------------
------------------------------------------------------------
------------------------------------------------------------
-------GR----------------------------------------DTNWD------
--------------------GFRYWRQPTRIYPTNVDMTGL------EDLIFTQVACTDS
ATFALTDEGQVYGWGTFRSNEGIFGFDPT-TLIQPRPTLIPSLK----KITKLATGANHV
LALSSTGAVWAWGSGQQNQLGRRVLERFIKNALVPTKVGVPSKMVNVGCGSYHSFAI-HE
NGDVYAWGLNSFGETGVPADVEEGGE-S---DVHQATVVEAL---RPF-GKI---VCIEG
GAHHTIAVTDRGELLGWGRLDGYQLGLDIKSLPKESIVYDASNNPRILKVPTQIP-----
--GI------------------DAVACSAGSDHGIAVSKEGKAYAWGFSTTYQTGLGT--
DEDVEVATWIDNTAVRGKKLVWSGCGGQFSVLAGLA--E-PQTNGLTNGVH---------
------------------------------------------
>NP_001342922_Schizosaccharomyces_pombe
------------------------------------------------------------
------------------MTSNRSTRSSTKREEVSKNGVE--------------------
--------------------------KRELDESDV---MKNGKKPVKRAKVSSLPKPVRV
PGSAKR------------------------------------------------------
---INK------------------------------------------------------
------------------------------------------------------------
-------IPELPTERL----------------------NVYV------------------
-----------------------------------FG-----------------------
----SGSMN-------------------------------------ELGMG---------
EEEMDVVYRPR-------------------------------------------------
-----------LNPILSTDK--------------------VGVVDLAVGGMHSAALS---
-----------------------------------HDGRVYTW----GVNDDYAL-----
------------------------------------------------------------
------------------------------------------------------------
------------------------------------------------------------
-------GR----------------------------------------LTK--------
--------D------QKDENGDKVDNDLLEGTPSKVEGA-------LSHLRVTKVICSDN
LTAAITDNGCCFTWGTFRCSDGVLGYSDS-QKRTAEPTQMR-LP----EICQLATGTDHI
IALTTTGKVYTWGNGQQFQLGRRMLERRRLQGLTPQPLAL-KNIISVGAGSYHSFAI-DN
KGRVYAWGLNITRQCGIEVEDE-----EEGAVITKPTLVDAL---EGY--NV---KSITG
GEHHTLALLEDGRVLAWGRDDRHQLGIPDNALPE-TVVKDEKGNNYYLSTPTIIP-----
--GLT-----------------NVIQVVCGTHHNLAVTSDGKVYSWGSAENYEVGQGDN-
DEDVAVPTLVRSKAIKEVAIRVAGAGGQFSIIAGIPNASEEPVANGIKSEPENEKKLKTE
ETSKTDDSPVTDAKPDVTSNGEPSTATSESKDSVLEPSSTTA
```
