## Supplementary material for "Coding Sequence Insertions in Fungal Genomes are Intrinsically Disordered and can Impart Functionally-Important Properties on the Host Protein": MAFFT_MSAs: XP_717009.1_blasthits_MAFFT.txt

```
>XP_717009_Candida_albicans
------------------------------------------------------------
------------------------------------------------------------
------------------------------------------------------------
------------------------------------------------------------
------------------------------------------------------------
------------------------------------------------------------
------------------------------------------------------------
------------------MKNPFDSGSDDE--DPFL------------SNPQSAPSMPYA
AYTSDRTS----------------------PR--KTYQ-PLNFDS-----------EDED
AKESEFMAF-------PSSTSGSPFHQQQ-------SP--RQSPNI-----FSRSTAR--
----------------------------AATSKSNMSIYDNTPNLQFNKSGA--A-----
------------------TP-------RAQFTS--KESP-----KRQKTTEVTIDF----
DNDD-DNNHTLEFEN-GSPRR-S-FR----------------------------------
---SSAISSERFLPPPQPIFSRETFAEANSREEEKS--ADQE----------TLDEK---
-------YDYDSY----------QKGYE-E----------VETL---HSEGTAYSGS-S-
--YLSD----DASPETTDYFGASIDGNIMHNINNGYVPN------------REKTITK--
---------RKVRLVGG-------------KAGNLVLENPVPTELRKVLT-----RTESP
FGEFTNMTYTACTSQPDTFSAEGFTLR--AAKYGRETEIVICITMYNEDEVAFARTMHGV
MKNIAHLCSRHKSKIWGKDSWKKVQVIIVADGRNKVQQSVLELLTATGCYQENLARPYVN
NSKVNAHLFEYTTQISID----ENLKFKGDE-----KNLAPVQVLFCLKESNQKKINSHR
WLFNAFCPVLDPNVIVLLDVGTKPDNHAIYNLWKAFDRDSNVAGAAGEIKA--MKGKGWI
NLTNPLVASQNFEYKLSNILDKPLESLFGYISVLPGALSAYRYIALKNHDDGTGPLASYF
KGEDLLCSHDKD-KENTKANFFEANMYLAEDRILCWELVSKRNDNWVLKFVKSATGETDV
P--ETIAEFLSQRRRWINGAFFAALYSLYHFRKIWTTDHSYARKFWLHVEFIYQLVSLLF
SFFSLSNFYLTFYFLTGSLVSYK----SLGKKGGFWIF----TLFNYLCIGVLTSLFIVS
IGNRPHASKNIFKTLIILLTICALYALVVGFVFVINTIATFGTGG-----------TSTY
VLVSIVVSLLSTYGLYTLMSILYLDPWHMLTCSVQYFLMIPSYTCTLQIFAFCNTHDVSW
GTKGDNNPKEDLSNQYIIEKNASGEFEA-VIVDTN---IDEDYLETLYNIRSKRSNKKVA
LGHSE--KTPLDGDDYAKDVRTRVVLFWMIANLVFI---MTM---------VQVYEPG--
DT------GRNIYLAFILWAVAVLALVRAIGSLGYLIQTYARFFVESK------------
------------------------------------------------------------
----------------------------------------------SKW-----------
------------------------------------------------------------
---------------------------------------------------MKR---GYT
-------------------------------------------------------APSHN
PLN---------------------------------------------------------
--------------------
>XP_002421458_Candida_dubliniensis
------------------------------------------------------------
------------------------------------------------------------
------------------------------------------------------------
------------------------------------------------------------
------------------------------------------------------------
------------------------------------------------------------
------------------------------------------------------------
------------------MKNPFDSGSDDE--DPFL------------SNPQSAPSMPYA
AYTSDRTS----------------------PR--KTYQ-PLNFDS-----------DDDD
AKESEFMAF-------PSSTSGSPFHQQQ-------SP--RQSPNI-----FSRSTAR--
----------------------------AATSKSNMSIYDNTPNLQFNKSSA--A-----
------------------TP-------RAQFTS--KESP-----KRQKTTEVTIDF----
DNDDNDNNHTLEFEN-GSPRR-S-FR----------------------------------
---SSAISSERILPPPQPIFSPETFAEANARDEEKS--ADQE----------TLDEK---
-------YDYDSY----------QKEYD-E----------IETL---HSESTAYSGS-S-
--YLSD----GASPETADYFGASIDGNIMHNINNGYVPN------------REKTITK--
---------RKVRLVGG-------------KAGNLVLENPVPTELRKVLT-----RTESP
FGEFTNMTYTACTSQPDNFSAEGFTLR--AAKYGRETEIVVCITMYNEDEVAFARTMHGV
MKNIAHLCSRHKSKIWGKDSWKKVQVIIVADGRNKVQQSVLELLTATGCYQENLARPYVN
NNKVNAHLFEYTTQISID----ENLKFKGDE-----KNLAPVQVLFCLKESNQKKINSHR
WLFNAFCPVLDPNVIVLLDVGTKPDNHAIYNLWKAFDRDSNVAGAAGEIKA--MKGKGWI
NLTNPLVASQNFEYKLSNILDKPLESLFGYISVLPGALSAYRYIALKNHDDGTGPLASYF
KGEDLLCSHDKD-KENTKANFFEANMYLAEDRILCWELVSKRNDNWVLKFVKSATGETDV
P--ETIAEFLSQRRRWINGAFFAALYSLYHFRKVWTTDHSYVRKFWLHVEFIYQLASLLF
SFFSLSNFYLTFYFLTGSLVSYK----SLGKKGGFWIF----TLFNYLCIGVLTSLFIVS
IGNRPHASKNIFKTLIILLTICALYALVVGFVFVVNTIATFGTGG-----------TSTY
VLVSIVVSLLSTYGLYTLMSILYLDPWHMLTCSVQYFLMIPSYTCTLQIFAFCNTHDVSW
GTKGDNNPKEDLTNQYIIEKNASGEFEA-VIVDTN---IDEDYLETLYNIRSKRSNKKVA
LGHAE--KAPLDGDDYAKDVRTRVVLFWMIANLVFI---MTM---------VQVYEPG--
DT------GRNIYLAFILWAVAVLALVRAIGSLGYLIQTYARFFVESK------------
------------------------------------------------------------
----------------------------------------------SKW-----------
------------------------------------------------------------
---------------------------------------------------MKR---GYT
-------------------------------------------------------APSHN
PLN---------------------------------------------------------
--------------------
>XP_002550802_Candida_tropicalis
------------------------------------------------------------
------------------------------------------------------------
------------------------------------------------------------
------------------------------------------------------------
------------------------------------------------------------
------------------------------------------------------------
------------------------------------------------------------
------------------MKNPFENLSDDEADDPFF------------QSSNKTPSLPFA
AYTSDRSS----------------------PR--KNYT-PLNFDS-----------DDED
GNASEFVGF-------PASTTSFNHQQQQQ-----TSP--RQSPNI-----FSKSKAF--
----------------------------GSSSR---NIYDNTPDLQYGKTGGREI-----
------------------TP-------RAQFTS--RESP-----KRQKMTEVIMSD----
DDDTNEGDDP--FENRGSPRR-S-FK----------------------------------
---TSATISERFLPPPKPIFSPETFAEANSRH------SDEG----------TINDD---
-------YDYKSY----------EKGHEYE----------TKSL---HSEVTAYSGA-S-
--YVSDEDTNGDDQGTDTYFGASIDGNIMHNIENGYVPN------------REKTITK--
---------RKVRLVGG-------------KEGNLVLENPVPSELKKVLT-----RTESP
FGEFTNMSYTACTSDPDNFSSEGFTLR--AAKYGRETEIVICITMYNEDEVAFARTMHGV
MKNIAHLCSRNKSKIWGKESWKKIQVIIVADGRNKVNQNVLELLTATGCYQDNLARPYVN
NKKVHAHLFEYTTQISID----ENLKFKGDE-----KNLAPVQVLFCLKESNQKKINSHR
WLLNAFCPVLDPNVIVLLDVGTKPDNHAIYNLWKAFDRDSNVAGAAGEIKA--MKGRGWI
NLTNPLVASQNFEYKLSNILDKPLESLFGYISVLPGALSAYRYIALKNHEDGTGPLAAYF
KGEDLLCAHDQD-KENTKANFFEANMYLAEDRILCWELVSKRNENWVLKFVKSATGETDV
P--ESIAEFLSQRRRWINGAFFAALYSLYHFKKIWTTDHSYLRKFWLHVEFLYQLISLVF
SFFSLSNFYLTFYFLTGSLVNYT----SLGHNGGFWIF----TLFNYLCICILTSLFIVS
IGNRPHASKNIFKTLIILLTVCSLYALIVGLVFVIQTISEFGQSG-----------TSTY
VLVSIVISLLSTYGLYTLMSILYLDPWHMVTCSIQYFLMIPSYTCTLQIFAFCNTHDVSW
GTKGDNNPQEDIKNQYIIEKNASGEFEA-VIVDTN---IDEDYLETLYNIRSKRSNKKLT
FGRSSEPKAPLDGDDYAKDVRTRVVLFWLVSNLVFI---MTM---------VQVYQPG--
DT------ASNIYLGFILWSVAILALFRAVGSLGYLIQNYARFFVESK------------
------------------------------------------------------------
----------------------------------------------NKW-----------
------------------------------------------------------------
---------------------------------------------------MNKR-SGYS
-------------------------------------------------------VPSHN
PLNETI------------------------------------------------------
--------------------
>XP_003871433_Candida_orthopsilosis
------------------------------------------------------------
------------------------------------------------------------
------------------------------------------------------------
------------------------------------------------------------
------------------------------------------------------------
------------------------------------------------------------
------------------------------------------------------------
------------------MMNPFDDGDEQKEHS---------------------IKLPYA
AYTRS-SS----------------------PT--KRYQ-PLDYDS-----------EEDS
HE--GFIGF-------PASEIKQ------------SQEGIKQSPNI-----FSRSTGRT-
------------------------NNQSKN---TKSPFVGNAPNLEFD------------
---P-NMDIDT-------TP-------RAHYTS--RESP-----KRQRNTEVLIGD----
DSDDDNNINN------GSPFR-TSFK----------------------------------
---GSTISSQRYLDPPQPIFSPGTLYD------------------------------AGH
-----YNDDQSTYYED-------EKKFDIDDGAKEVTRDDAKSL---YSESTAYTGY-S-
--HLS------DPNDEAQYFTESIDGNLMQNIDAAYNPH------------REKTITR--
---------RKVRLVGG-------------KKGNLVLENPIPGELRKVLT-----RTESP
FGEFTNMTYTACTSDPDTFVEEGFTLR--AAKYGRETEILVCITMYNEDEFSFARTMHGV
MKNVAHLCSRRKSKVWGKDSWKKIQVVIVADGRNKINESVLQLLTATGCYQDNLTRPYVN
NKQVKAHLFEYTTQISID----EELKFKGDE-----KNLTPVQVLFCLKEQNQKKINSHR
WLFNAFCPVLDPNVVVLLDVGTKPDNHAVYNLWKAFDKDSNVAGAAGEIKA--MKGKGWR
NLINPLVASQNFEYKLSNILDKPLESLFGYISVLPGALSAYRYIALKNHEDGTGPLASYF
KGEDLLKSHEKD-KENTKTNFFEANMYLAEDRILCWELVSKRGDNWVLKFVKSATGETDV
P--ETISEFLAQRRRWINGAFFAALYSLYHGKKVWNTDHSFARKFWLHVEFMYQTVSLVF
SFFSLSNFYLTYYFLTGSLVSYK----HLGHNGGFWIF----TLFNYLCICVLTSLFIAS
IGNRPHASKNIFKGLIILLTVCSLYALIVGLVFVVNTIDQFGSGN-----------TSSY
VLISIVVSLLSTYGLYTLMSILYLDPWHMLTCSVQYFLMIPAYTCTLQIFAFCNTHDVSW
GTKGDNNPQDDKTNQYIIEQNAQGEYEA-VVSDVN---IDEVYLETLYNIRANRSGKKLQ
KKKAT--KHVLDGDDYAKDVRTKVVLFWLLANLIFI---MTM---------VQVYEPG--
DT------AQNIYLAFILWTVAALSLFRAVGSCGYLLHDYIRSLVEMS------------
------------------------------------------------------------
----------------------------------------------SKW-----------
------------------------------------------------------------
---------------------------------------------------KNRR-AGYN
-------------------------------------------------------QTNNN
PLN---------------------------------------------------------
--------------------
>XP_001523597_Lodderomyces_elongisporus
------------------------------------------------------------
------------------------------------------------------------
------------------------------------------------------------
------------------------------------------------------------
------------------------------------------------------------
------------------------------------------------------------
------------------------------------------------------------
-------------------MHPNSNMD--LDLD---------------------LEIPYA
AHVSS-KS----------------------PR--RRYQ-PLDDDDPFESPYENNPFEESA
Q----FAAF-------PSSIMEQQHQHQQQQGQQYSQPDMKRSPNI-----FSKSIGLSN
NNRHYNSNNNKNKTKTKTKTNNNRNNQSPNKSPTRSPFVGKLPDLSYSNNKVNNHTNDNV
NIYS-NIDIDAGVGSSPDTA-------RGMYTS--RESP-----KRQRETEILI------
--DTDYPAYT------GSPTR--SLK----------------------------------
---SSTISSQRFLDPPEPIFAPGSFEDDDDDD------DDEEEKQNSQ----KVQKEVPE
-----IDDDQETYYEDRMGRKSTESK--LSQGWHE-----THSL---HSGSTAYSGY-T-
--RDSA-----ESSHESEYFGRSIDGNMMQNVANGYIPN------------REKNVTR--
---------RKVRVAGG-------------NSGNLVLENPIPEELEKVLA-----TTESP
FGEFTNMTYTACTANPDNFMDDGFTLR--AAKYGRETEIVICVTMYNEDEIAFARTMHGV
MKNVAHLCSRQKSKVWGRDSWKKIQVIIVADGRNKVKDSVLKLLTATGCYQENLARPYVN
NQKVNAHLFEYTTQISVD----ENLKFKGNE-----KNLTPVQVLFCLKEQNQKKINSHR
WLFNAFCPVLDPNVVILLDVGTKPDNHAIYNLWKAFDKDSNVAGAAGEIKA--MKGKGWI
NLWNPLVASQNFEYKLSNILDKPLESLFGYISVLPGALSAYRYIALKNHDDGTGPLASYF
KGEDLLKSHEKD-KENTKTNFFEANMYLAEDRILCWELVSKRNDNWVLKFVKLATGETDV
P--ESIAEFLAQRRRWINGAFFAALYSLYNAGKVWQTDHSYARKFWLHVEFTYQMVSLVF
SFFSLSNFYLTFYFLTGSLVSYK----SLDHNRGFWIF----TIFNYLCICVLTSLFIAS
IGNRPHASKNIFKTLIILLTVCALYALVVGLVFVITTINLFDTGG-----------ASTY
VLISIVVSLLSTYGLYTLLSILYMDPWHMITCSLQYFLLIPAYTCTLQIFAFCNTHDVSW
GTKGDNNPQDDIYNQYIVEKNDDGEYEA-TILDVN---VDEVYLEALYDIRSKRSNKKLA
ATTST--KTVLDGDDYAKDVRTKVVLVWLLANLIFI---MTM---------VQVYEPG--
DT------ARNIYLAFILWTVAVLALFRAIGSIGYLVQNYARFLVEMK------------
------------------------------------------------------------
----------------------------------------------SKW-----------
------------------------------------------------------------
---------------------------------------------------MRKR-TGYA
-------------------------------------------------------VTSQN
ALN---------------------------------------------------------
--------------------
>XP_007377756_Spathaspora_passalidarum
------------------------------------------------------------
------------------------------------------------------------
------------------------------------------------------------
------------------------------------------------------------
------------------------------------------------------------
------------------------------------------------------------
------------------------------------------------------------
-------------------MNPFD---DSNSTDPF---------------QDSQPSYPNS
AFTSDRAS----------------------PR--RRYQ-PLDDDE-----------DDVD
GK---FLAF-------PQST-----QQQQ-------SPISRQSPNI-----FA-STAR--
----------------------------AFASKS--SLLNTTPNLKHSDG----Q-----
------------------TP-------RAKYTA--QESP-----KRQTKTELIIPE----
DQEDEIAESLLH----GSPRR-S-FR----------------------------------
---ASAISSERFLEPPQPIFSPQTFAEANPEA------SDQE----------TV------
-------YDYESY----------QKHHDLE----------EKSL---YAAST-YSGR-S-
--YISED---NNNTNESNYFSNSLDGNIMQNIDNGYIPP------------RDKVTTK--
---------RKVKLIGG-------------QAGNLVLENPIPEELRKVLT-----RTESP
FGEFTNMTYTACTSEPDEFIANGFTLR--AAKYGRETEVVICITMYNEDEYSFARTMHGV
MKNVAHLCSRHKSKVWGKDGWKKIQVVIVADGRNKVNESVLQLLTATGCYQDNLARPYVN
NKKVNAHLFEYTTQISID----ENLKFKGDE-----KNLTPVQVLFCLKEKNQKKINSHR
WLFNAFCPVLDPNVIILLDVGTKPDNHAVYNLWKAFDRDSNVAGAAGEIKA--MKGKGWI
NLTNPLVASQNFEYKMSNILDKPLESLFGYISVLPGALSAYRYIALKNHEDGTGPLAAYF
KGEDLLNAHESE-KENNKTNFFEANMYLAEDRILCWELVSKRNENWVLKFVKSATGETDV
P--ETVSEFLAQRRRWINGAFFAALYSLYNCGKIWSTDHSYARKFWLHVEFAYQFVSLLF
SFFSLSNFYLTFYFLTGSLVSYK----GLGHNGGFWIF----TLFNYLCISVLTSLFIVS
IGNRPHASKNIFKTLIILLTVCALYALIVGFVFVVNTIEKFGSGS-----------TSHY
VLISIVVSLLSTYGLYTLMSILYMDPWHMLTCSVQYFLMIPSYTCTLQIFAFCNTHDVSW
GTKGDNNPKEDRSNQYIIEKNEKGEFEA-VVVDVN---IDEVYLETLYNIRAKRSNKKLS
VVQQA--KTPLEGEDYAKDVRTRVVLTWMLANLVFI---MTM---------IHVYQPG--
ET------SRNLYLACILWMVAILSCFRAIGSVGYLLQNSARFFVEAK------------
------------------------------------------------------------
----------------------------------------------SKW-----------
------------------------------------------------------------
---------------------------------------------------SNKR-AGYN
-------------------------------------------------------ATSHN
PLNEDI------------------------------------------------------
--------------------
>XP_043050651_Scheffersomyces_spartinae
------------------------------------------------------------
------------------------------------------------------------
------------------------------------------------------------
------------------------------------------------------------
------------------------------------------------------------
------------------------------------------------------------
------------------------------------------------------------
------------------MSDPF------NDNSPF----------------RDEPSVPNA
AFTSDRSS----------------------PR--R-YR-PSVSDE-----------DSE-
----EFMAF-------PNSTQSPPP---------------RQSPNI-----FARS-----
----------------------------AHIQRSR---LGTTPNLLYMNNTTNNHVISSV
STSPVSSPLRSPTAFDSPTA-------RAHFAS--RESP-----TRQRATEVIISD----
DDDDEEEFGRSH----GSPRR-SLFN----------------------------------
--NSSSTKSERFLEPPEPIFSPESFAEANSE-------VEQA----------TIVSESCP
-----EKYDYDSY----------QR--EFE----------EQSL---CSENTAYSGS-S-
--YVSN----PTSGEEKDFFNASIDRNVMEHINNGYVPK------------REKTITR--
---------RKVRLVGG-------------KTGNLVLENPIPEDLKKVLT-----RTESP
FGEFTSMSYTACTSTPDAFAEEGFTLR--ASKFGRETEIVICITMYNEDVFSFARTMHGV
MKNVAHLCSRNKSSVWGKDSWKKIQVIIVADGRNKVNDQVLQYLTATGCYQHNLARPYVN
NKQVTTHLFEYTTQISID----ENLKFKGDE-----KSLAPVQVLFCLKERNQKKINSHR
WLFNAFCPVLDPNVIILLDVGTKPDNHAIYNLWKAFDRDSNVGGAAGEIKA--MKGKGWV
NLTNPLVASQNFEYKMSNILDKPLESLFGYISVLPGALSAYRWIALKNHPDGSGPLAAYF
KGEDLLSDHH---STNSKRNFFEANMYLAEDRILCWELIAKRNENWVLKFVKLATGETDV
P--ETVSEFISQRRRWINGAFFAALYSLSNFRKVWSTRHSSMRKFWLHFEFVYQFVTMVF
SFFSLANFYLIFYFLTGSLTDSP----NIDHRAGFWIF----TLFNYLVIACLTSLFVVS
IGNRPQASKNIFKTLIILLTICALYSFIVGIFFVCNTIREFGMGN-----------TSTY
VFVSIVVSMLSTYGLYVLCSILYLDPWHMITCSLQYFLMIPSYTCTLQIFAFCNTHDVSW
GTKGDNKPKEDKSNQYIIEKNKDGEFEA-VVVDTN---IDEDYLDTLYSIRAKRSNMKVP
TPKET--TLELAGEDYAKDVRTKVVLFWMLANLIFI---MTM---------LQVYSAG--
DT------SSNYYLGFILWSVAALALIRAIGSIGYLLHQSARLFVETR------------
------------------------------------------------------------
----------------------------------------------SKW-----------
------------------------------------------------------------
---------------------------------------------------NHKR-AGYA
-------------------------------------------------------RPNVN
ALN---------------------------------------------------------
--------------------
>XP_001383564_Scheffersomyces_stipitis
------------------------------------------------------------
------------------------------------------------------------
------------------------------------------------------------
------------------------------------------------------------
------------------------------------------------------------
------------------------------------------------------------
------------------------------------------------------------
-------------------MNPF-----EDEDNPF--------------RE-NQPALPNA
AFTSDRTS----------------------PK--R-YH-QLQDEE-----------DADD
----DFMAF-------PSS--T--HQ--------------RQSPNI-----FTRSTAR--
----------------------------VNSKLKGNNLGD-TPNLSFANN----S-----
------------------TP-------RAQFTT--RESP-----KRQKKREVLIVD----
HEDDENY---------GSPTR-SQFG----------------------------------
---GSSIASERFLEPPQPIFSRETFAEANNAE------DENS----------TITDEK--
-----DNYDYNSY----------QKAHELE----------ERSL---YSESTAYSGS-S-
--YLSQ-----PTHAESDYFGASIDGNIMSNINNGYVPK------------REKTLTK--
---------RKVRLVGG-------------KTGNLVLENPVPEELRKVLT-----RTESP
FGEFTNMTYTACTSDPDNFISDGFSLR--AAKFERETEIVICITMYNEDEHAFARTMHGV
MKNVAHLCSRHKSKLWGKEAWKKIQVIIVADGRNKVNESVLQLLTATGCYQDNLARPFVN
NKKVNAHLFEYTTQISID----ENLKFKGDE-----KNLAPVQVLFCLKEQNQKKINSHR
WLFNAFCPILDPNVVVLLDVGTKPDNHAIYNLWKAFDRDSNVAGAAGEIKA--MKGKGWI
NLTNPLVASQNFEYKMSNILDKPLESLFGYISVLPGALSAYRYKALTNHEDGTGPLAAYF
KGEDLLNDHHSD-KQNSKTNFFEANMYLAEDRILCWELVAKRKENWVLKFVKSATGETDV
P--ENLPEFISQRRRWINGAFFAALYALRHSNRIWATDHSFARKFWFQIEFAYQFVTLVF
SFFSLSNFYLTFYFLTGSLVSNK----NFGHNGGFWIF----TLFNYLCICILTSLFIVS
IGNRPQASKNIFKTLIILLTICALYALIVGFYFVFNTITEFGMGD-----------SSTY
VLVSIVVSLLATYGLYFLMSFLYMDPWHMFTCSIQYFLMIPSYTCTLQIFAFCNTHDVSW
GTKGDNNPKIDKSNQYIIEKNDKGEFEA-VVVDVN---IDEVYLETLYNIRAKRSNRKVA
HVHKE--KAPMEGEDYAKDVRTRVVLIWMIANLVFI---MTM---------LQVYSPG--
ET------TKNIYLAFILWTVALLSLFRAIGSLGYLLQNLARFVVESR------------
------------------------------------------------------------
----------------------------------------------SKW-----------
------------------------------------------------------------
---------------------------------------------------LHRR-EGYA
-------------------------------------------------------VPSHN
PLN---------------------------------------------------------
--------------------
>XP_020062916_Suhomyces_tanzawaensis
------------------------------------------------------------
------------------------------------------------------------
------------------------------------------------------------
------------------------------------------------------------
------------------------------------------------------------
------------------------------------------------------------
------------------------------------------------------------
-------------------MNPF----DESEDSPF--------------KE-THPMLPNA
AFTSDRTS----------------------PR--R-FH-NIESYE-----------DEAD
QN--DFIAF-------PQSMQN--NQ--------------RQSPNI-----FTRSAAR--
----------------------------VKPSVARTPLEN-TPNLQYG-N----G-----
------------------TA-------RAHFTT--RESP-----KRQKKTEITIDD----
EYDGSSSLD-------GSPGR-SNFG----------------------------------
---GSSTRSGRFLEPPQPIFSPETFAEANTHD------DQD-----------TITDEK-R
-----DSYDYDSY----------EKAREIE----------ERSM---YSESTAYSGS-S-
--YVSE----IPNH-ESQYFSESIDGNIMNNISNGYQPK------------REKTISK--
---------RKVRLVGG-------------KTGNLVLENPVPEELRKVLS-----RTESP
FGEFTHMTYTACTSEPDDFVKDGFNLR--SGKYGRETEIVICITMYNEDEYAFARTMHGV
MKNVAHLCSRHKSSKWGKDSWKKIQVVIVADGRNKVNESVLQLLTATGCYQDNLARPYVN
NKSVKAHLFEYTTQISID----ENLKFKGDE-----KNLAPVQVLFCLKEQNQKKINSHR
WLFNAFCPILDPNVVVLLDVGTKPDNHAIYNLWKAFDRDSNVAGAAGEIKA--MKGKGWI
NLTNPLVASQNFEYKMSNILDKPTESLFGYISVLPGALSAYRYIALKNHDDGTGPLASYF
KGEDLLRDGQ-D-KQNNKSNFFEANMYLAEDRILCWELVAKKDENWVLKFVKLATGETDV
P--ETIAEFLSQRRRWINGAFFAALYSLRHSNRIWKTDHSFVRKFFLHVEFVYQFINLVF
SFFSLSNFYLTFYFLTGSLIHNK----HMGHNGGFWVF----TIFNYLCICVLTSLFVVS
IGNRPQASTLIFKTLIIILTICALYALIVGFYFVFSTLENFGLGE-----------SSTY
VMVSIVVSLLATYGLYALMSILYLDPWHMLTCSAQYFLMIPSYTCTLQIFAFCNTHDVSW
GTKGDNNPKEDKSNQYIIQKNDKGEFEA-VVVDVN---VDELYLETLYNIRAKRSSKKVS
SNETK--STPMDGEDYAKDVRTRVVLLWLLANLVFI---LTM---------LQVYEPG--
ET------KQNAYLAFILWTVALLSLFRAIGSFGYLIQNSARFFVEAK------------
------------------------------------------------------------
----------------------------------------------SKW-----------
------------------------------------------------------------
---------------------------------------------------SHKRGQGYS
-------------------------------------------------------LPGTN
ALN---------------------------------------------------------
--------------------
>XP_020077696_Hyphopichia_burtonii
------------------------------------------------------------
------------------------------------------------------------
------------------------------------------------------------
------------------------------------------------------------
------------------------------------------------------------
------------------------------------------------------------
------------------------------------------------------------
------------------MSNPF-------DDGPFR------------DQDEGHPSLPST
AFTSDRSS----------------------PK--KFYQIDLDDEE-----------DEES
----NFMAF-------PQSTQQRPQQQRQQP---------KQSPNI-----FSRS-SR--
----------------------------AHGRNPSTHLLDSTPNLQFSPSITDTSDS---
------------------TP-------RAQFTS--RESP-----RRQKQTEMLMSD----
DLDDDSDFFS------GSPRR-SAYQGSVAGSRYGNNPGIFNTAADLNNSVFGSLYGGGA
RSIHSSSRSDRVLEPPQPIFSPRTYAEANPYD------DDEPEDDDDATTALNDSREEKR
VAIAKDDYDYDSY----------QK--EFE----------AAST---ISGNTYARDSYAD
DDYVESIPGGTFSDRSSD-----IDRNMMDNIDNEYVPH------------RAKTVTK--
---------RKVRLVGG-------------KTGNLVLENPIPDKLKQFLT-----KTESE
HGEFTNMTYTACTCEPDEYIGEGFSLR--AAKYGRETEIVVCVTMYNEDEFAFARTMHGV
MKNVANLVKRPRSTAWGRDSWKKVQVIVVADGRNKVNESVLQLLTATGCYQENLARPYVN
DQKVKAHLFEYTTQISID----ENLKFKGSE-----RSLCPVQVLFCLKESNQKKINSHR
WLFNAFCPILDPNVVVLLDVGTKPDDNAIYNLWKAFDRDSNVAGAAGEIKA--MKGKGWL
NLTNPLVASQNFEYKMSNILDKPLESLFGYISVLPGALSAYRYIALKNHEDGTGPLASYF
KGEDLLSAQKDNKKTNSKTNFFEANMYLAEDRILCWELVAKKNENWVLKFVKLATGETDV
P--ESIAEFLSQRRRWINGAFFAALYSLRHGGRIWNTNHSFMRKFWLTVEFMYQFFTLVF
SFFSLSNFYLTFYFLTGSLISTK----HIGHNGGFWIF----TIFNYLCICCLTSLFIVS
IGNRPQASRTIFKTLIILLTVCALYALIVGFFFVFNSIKSFGMGD-----------SSTY
VFVSIVVSLLSTYGLYTLMSILYLDPWHMLTCSVQYFLMIPSYTCTLQIFAFCNTHDVSW
GTKGDNNPEDDKKDKYTIQKSDEGDY-A-VVVDVN---VDEVYLETLYNIRTKRANRKVS
EAVTP--EFQMEGEDYAKDVRTRVVLIWLMSNLIFI---MTM---------LQVYSAG--
ET------KKNLYLAFILWMVAVLALFRAIGSFGYLIMNYARFLVEYK------------
------------------------------------------------------------
----------------------------------------------HKF-----------
------------------------------------------------------------
---------------------------------------------------LHKK-KGYA
-------------------------------------------------------SPTDN
LLNEPQDKSV--------------------------------------------------
--------------------
>XP_015465583_Debaryomyces_fabryi
------------------------------------------------------------
------------------------------------------------------------
------------------------------------------------------------
------------------------------------------------------------
------------------------------------------------------------
------------------------------------------------------------
------------------------------------------------------------
------------------MSNPF----EEDE-GPF--------------VDPQHPSLPHA
AFTSDRSS----------------------PR--R-YH-RIE-DD-----------DDEA
SE--ELMMF-------PES--T--QQLPY-----------RQSPNI-----FTRSVAS--
----------------------------ANRN-QRNGLGN-APNLQFGEG----T-----
------------------TP-------RSQFTS--RESP-----KRQRKTEVFIDS----
DDDEGHAADQLL----GSPRR-SQFG----------------------------------
KSINSSARSERFLEPPQPIFSPETFAEANPHE------EDQE----------TITDDKSR
-----NSYDYDSY----------QKAHELE----------ERSL---YSDSTAYSGP-S-
--YTSG------EAEESEYFGASIDGEMMHNIDNGYVPT------------GDKTVTK--
---------RKVRLVGG-------------STGNLVLENPIPNELKKVLT-----RTESP
FGEFTNMTYTACTSEPDEFVEDGFTIR--AAKYGRETEIVICITMYNEDEFSFSRTMHGV
MKNVAHLCSRHKSSVWGKDGWKKIQVIIVADGRNKVNSSVLQLLTATGCYQENLARPYVN
NKKVNAHLFEYTTQISID----ENLKFKGDE-----KCLAPVQVMFCLKEKNQKKINSHR
WLFNAFCPVLDPNVVILLDVGTKPDSHAVYNLWKAFDRDSNVAGAAGEIKA--IKGKGWI
NLTNPLVASQNFEYKMSNILDKPLESLFGYISVLPGALSAYRYIALKNHEDGTGPLASYF
KGDDLLNEQNDG-KNNSKTNFFEANMYLAEDRILCWELVSKRNDNWVLKFVKLATGETDV
P--ESISEFLSQRRRWINGAFFAALYSLRHFNSIWLTDHSFSRKFFLHIEFIYQFVSLLF
SFFSLSNFYLTFYFLTGSLVDNK----NIGNNGGFWIF----TLFNYLCICCLTSLFIVS
IGNRPQASRKIFKTLVILLTVCALYALIVGFYFVFSTIESYGMGD-----------SSTY
VFVSIVVSLLSTYGLYTLMSILYLDPWHMLTCSLQYFLMIPSYTCTLQIFAFCNTHDVSW
GTKGDNNPQEDKDNQYIIQKNEKGEFEA-VVVDVN---IEEVYLETLYNIRARRSNKKVL
TARPP--PPQLEGEDYAKDVRSRVVLIWLLVNLIFI---MTM---------LQVYEPG--
AT------DKNIYLAFILWTVAILALFRAVGSFGYLIQQSARFMVETK------------
------------------------------------------------------------
----------------------------------------------SKW-----------
------------------------------------------------------------
---------------------------------------------------SHKR-EGYA
-------------------------------------------------------APNTN
PLN---------------------------------------------------------
--------------------
>XP_456523_Debaryomyces_hansenii
------------------------------------------------------------
------------------------------------------------------------
------------------------------------------------------------
------------------------------------------------------------
------------------------------------------------------------
------------------------------------------------------------
------------------------------------------------------------
------------------MSNPF----DEDE-GPF--------------ADPQHPSLPHA
AFTSDRSS----------------------PR--R-YN-RIEDDD-----------DDEA
SE--ELMMF-------PQS--T--QQSPY-----------RQSPNI-----FARSVAS--
----------------------------ANRN-QGNPLGN-APNLQFGEG----T-----
------------------TP-------RSQFTS--RESP-----KRQRKAEVFIDS----
DDDEREVADPFS----GSPRR-SQFG----------------------------------
KSVNSSARSERFLEPPQPIFSPETFAEANPHD------EDQE----------TITDDKSR
-----NSYDYDSY----------QKAHELE----------QRSL---YSDSTAYSGP-S-
--YTSG------EAEESEYFGASIDGEMMHNIDNGYVPT------------GDKTVTR--
---------RKVRLVGG-------------KTGNLVLENPIPNELKKVLT-----RTESP
FGEFTNMTYTACTSEPDEFVSDGFTIR--AAKYGRETEIVICITMYNEDEFSFSRTMHGV
MKNVAHLCSRHKSSVWGKDGWKKIQVIIVADGRNKVNSSVLQLLTATGCYQENLARPYVN
NKKVNAHLFEYTTQISID----ENLKFKGDE-----KCLAPVQVMFCLKEKNQKKINSHR
WLFNAFCPVLDPNVVILLDVGTKPDSRAVYNLWKAFDRDSNVAGAAGEIKA--IKGKGWI
NLTNPLVASQNFEYKMSNILDKPLESLFGYISVLPGALSAYRYIALKNHEDGTGPLASYF
KGDDLLNELNDS-KKNSKTNFFEANMYLAEDRILCWELVSKRNENWVLKFVKSATGETDV
P--ESIPEFLSQRRRWINGAFFAALYALRHFNSIWLTDHSFSRKFFLHVEFIYQFVSLLF
SFFSLSNFYLTFYFLTGSLVDNK----NIGNNGGFWIF----TLFNYLCICCLTSLFIVS
IGNRPQASRRIFKTLVILLTVCALYALIVGFYFVFSTIESYGMGD-----------SSTY
VFISIVVSLLSTYGLYTLMSILYLDPWHMLTCSVQYFLMIPSYTCTLQIFAFCNTHDVSW
GTKGDNNPQEDKDNQYIIHKNEKGEFEA-VVVDVN---IEEVYLETLYNIRARRSNKKVL
TARPP--PPQLEGEDYAKDVRSRVVLIWLLVNLIFI---MTM---------LQVYEPG--
AT------DKNIYLAFILWTVAALAFFRAVGSFGYLIQQSARFMVETK------------
------------------------------------------------------------
----------------------------------------------SKW-----------
------------------------------------------------------------
---------------------------------------------------SHKR-EGYA
-------------------------------------------------------APNTN
ALN---------------------------------------------------------
--------------------
>XP_006687051_Yamadazyma_tenuis
------------------------------------------------------------
------------------------------------------------------------
------------------------------------------------------------
------------------------------------------------------------
------------------------------------------------------------
------------------------------------------------------------
------------------------------------------------------------
------------------MPSPF-------EDNPF----------------SDKPSYPDP
AFV-DRNS----------------------PR--R-YK-PQNDDD-----------D---
----DFVAF-------PEST--------------------RRSPDI-----FTRS-GR--
----------------------------INANINKVALNN-TPNLQFE-G----R-----
------------------TA-------RAQFTS--RESP-----KRQKAMGIAMDDTLDH
DDDDAESINLT-----GSPHRGSQYG----------------------------------
RSVNSSHRSERFLEPPQPIFSPETYAEANPYEDDE---DDQE----------TI----GR
-----DSYDYDSY----------QKAQEFE----------ERSL---YSESTAYHSSASN
DGYTNG--------SESEYFAASIDNDMMNNIKSGFVPN------------REKTITK--
---------RKVRLVDG-------------QAGHLVLENPVPEELRKVLT-----RTESP
FGEFTNMTYSACTSEPDDFIKDGFSLR--AAKYNRETELVICVTMYNEDEYAFARTMHAI
MKNIAHLCSRNKSAMWGKDSWKKIQVVIVADGRNKVNESVLQLLTATGVYQGNLARPYVN
NKKVNAHIFEYTTQISID----ENLKFKGDE-----KSLAPVQVLFCLKEKNQKKINSHR
WLFNAFCPLLDPNVVVLLDVGTKPDNHAIYNLWKAFDRDSNVAGAAGEIKA--MKGKGWI
NLTNPLVASQNFEYKMSNILDKPLESLFGYISVLPGALSAYRYIALTNHDDGSGPLDAYF
KGEDLLNTSKA--HSNTKTNFFEANMYLAEDRILCWELVAKRNENWVLKFVKSATAETDV
P--ETISEFLSQRRRWINGAFFAALYALKNSKKIWQTDHSIARKFWFHVEFIYQFITLVF
SFFSLSNFYLTFYFLTGSLID------EVGHNGGFWIF----TIFNYLCIGVLTSLFIVS
IGNRPQGSRGIFKTLIILLTVCALYALVVGIYFVANTIKEYGIGD-----------SSTY
VMISIIVSLLSTYGLYTLMSVLYLDPWHMLTCSIQYFLMIPSYTCTLQIFAFCNTHDVSW
GTKGDNNPKEDLSNQYIIEKNEEGEFEA-VVLNVN---IDEVYLETLYNIRAKRSSKKVL
GAHQP--DDIMDGEDYAKDVRTRVVLIWMLSNLVFI---MTM---------LQVFKAG--
ET------KQNYYLGFILWSVAFLALIRAIGSFGYLIQNYARFFVETK------------
------------------------------------------------------------
----------------------------------------------SKW-----------
------------------------------------------------------------
---------------------------------------------------LHKR-QGYN
-------------------------------------------------------LPNAH
KLN---------------------------------------------------------
--------------------
>XP_001486823_Meyerozyma_guilliermondii
------------------------------------------------------------
------------------------------------------------------------
------------------------------------------------------------
------------------------------------------------------------
------------------------------------------------------------
------------------------------------------------------------
------------------------------------------------------------
----------------------M----YENHDS---------------------PSLPHA
AFTSDRTS----------------------PR--R-NH-ALNQDD-----------DEE-
----EFVGF-------PLSIQRSPNGLPQ-----------RQSPNI-----FTRSAART-
---------------------------PVVSSRNLNLLESATPNLQFG-G----G-----
------------------TP-------RSHFTS--RESP-----KRDRRTEIAIDD----
HEDEDG--DVFS----GSPRR-STFG----------------------------------
RSNNSSNRSERFLAPPQPIFSPETFAEANPFS------DEKEYDDNDSGDEKTVTSRTPR
-----ASYDYDTY----------QKAHDFE----------EQSL---YSESTAYSGAKS-
--YTSS------AGEESEYFGASIDRNVMQNIDDGYVPK------------RDKTLTK--
---------RKVRLVGG-------------KTGNLVLENPIPEELKNVLT-----RTESP
FGEFTNMTYTACTSEPDTFASEGFTLR--PAKYGRETEIVICVTLYNEDEFSFARTMHGV
MKNVAHLCSRHKSTTWGKDSWKKIQVIIVADGRNKVNESVLQLLTATGCYQGNLARSYVN
NKKVNAHLFEYTTQISID----ENLKFKGDE-----KNLAPVQVMFCLKEKNQKKINSHR
WLFNAFCPILDPNVVILLDVGTKPDNHAIYNLWKAFDRDSNVAGAAGEIKA--MKGKGWI
NLTNPLVASQNFEYKMSNILDKPLESLFGCISVLPGALSAYRYIALTNNEDGTGPLASYF
KGEDLLNAASHDVKTNSKTNFFEANMYLAEDRILCWELVAKKNENWVLKFVKLATGETDV
P--ETLSEFLSQRRRWINGAFFAALYSLKNFNKIWQTDHSLLRKFWLHVEFVYQFITLVF
SFFSLSNFYLTFYFLTGSLVSTK----NFGNNGGFWIF----TIFNYLCICVLTSLFIVS
IGNRPQASRHIFKTLIILLTVCALYALM--------------------------------
------------------------------------------------------------
------------------------------------------------------------
------------------------------------------------------------
------------------------------------------------------------
------------------------------------------------------------
----------------------------------------------SAL-----------
------------------------------------------------------------
---------------------------------------------------IH-------
------------------------------------------------------------
------------------------------------------------------------
--------------------
>XP_018711077_Metschnikowia_bicuspidata
------------------------------------------------------------
------------------------------------------------------------
------------------------------------------------------------
------------------------------------------------------------
------------------------------------------------------------
------------------------------------------------------------
------------------------------------------------------------
------------------MTYSS------DDSDPF--------------RDHPDPSAPLA
AFTSDRTS----------------------PR--RLYQLNTEVAH-----------SDDD
S---EFVGI-------PSSLLGNPNQ--------------RRSPNI-----FTRSSMY--
-----------------------------AQPNVNSLLSLSVPPLTPETAR---------
------------------TP-------RANYTL--QESP-----KRKKQAGYNLSRISSI
RNKEDDVSPVQNF---QSPDR-L-------------------------------------
------SKSERILEPPEPIFTPEALAEAKTLS-SEV--FDDQ----------TLHLSAN-
-----SEYAYQIY----------QKEYD-D----------KQSF---SDVNTAVTSE-S-
--YQTS-------NQESDYFGASLDKDMMQNITKDYVPN------------KEKTFMK--
---------RKVRLVDG-------------KSGNLVLENRIPEELQKVLT-----RTDSP
FGEFTNMTYTACTAEPDNFVQEGFTLR--AAKYGRETEIVVCVTMYNEDETSFARTMHGI
MKNVAHLCSRSKSSIWGRDSWKKVQVIIVADGRNKINESVLQLLTATGCYQDNLARPYVN
NRKVNAHLFEYTTQISID----ENLKFKGDE-----KSLTPVQVLFCLKEQNQKKINSHR
WLFNAFCPILDPNVVVLLDVGTKPDNHAIYNMWKAFDQDSNVAGVAGEITA--MKGKGWI
NLLNPLVASQNFEYKMSNILDKPLESVFGYISVLPGALSAYRYIALKNHEDGTGPLHAYF
KGEDLLTSHH---ERNSKTNFFEANMYLAEDRILCWELVAKRNENWVLKFVKQATGETDV
P--DTVPEFLLQRRRWMNGAFFAALYSLRHANRIWQTDHSFTRKFWFCFEFAYQLLTLTF
SFFSLSNFYLTFYFLTGSLILED----SLG-NGGFWIF----TIFNYICICVLTSMFVAS
IGNRPQASKNIFKVLMILLTICALYALIVGLYFVITTIQKFGTGE-----------TSSS
VFVSIVVSLLATYGLYTLTSILYLDPWHMVTCSLQYFLLIPSYTCTLQIFAFCNTHDVSW
GTKGDSDPREDKTNQYIIQKNDEGEFEA-VILDYN---IDEVYLETLYNIRAKRSSQKVK
SNKNQ--AKTIDGEDYAKNVRTKVVLIWLLANLIFI---MTM---------LQVYEPG--
ET------SQNYYLVFILWFVAFFAFIRATGSIAYLIQNLARRMVQAN------------
------------------------------------------------------------
----------------------------------------------SKW-----------
------------------------------------------------------------
---------------------------------------------------SHNK-MGYS
-------------------------------------------------------HAGTK
SLN---------------------------------------------------------
--------------------
>XP_002619365_Clavispora_lusitaniae
------------------------------------------------------------
------------------------------------------------------------
------------------------------------------------------------
------------------------------------------------------------
------------------------------------------------------------
------------------------------------------------------------
------------------------------------------------------------
------------------MVNPF------EENDPF--------------FDASEPSLPNA
AFTSDRTS----------------------PR--RLYQIDRE-QE-----------ENDN
S---SFGGI-------PESVRSSPNH--------------RQSPNI-----FTRSSTH--
-----------------------------AKQFAANILQTPTPSLNFETHK---------
------------------TP-------RARYTL--DESP-----KRERQGGIIISEEASL
PNEYDG-----------SPHR-LEFR----------------------------------
RSLQSSNRSERLLEPPQPIFSRETFVEANEAGMKDQ--ADEQ----------TLHSHGD-
-----SEYGYDAY----------QKEYE-D----------VETF---SDRNTVYTSD-S-
--YVTG--------VESDYFGNSLDKDMMRNVSENYVPN------------REKTLTK--
---------RKVRLVGG-------------NSGNLVLENRIPDELKKVLT-----RTESP
FGEFTNMTYTACTAEPDDFVSEGFTLR--AAKYERETEIVICVTMYNEDERSFARTMHGI
MKNVAHLCSRSKSSVWGKDSWKKVQVIIVADGRNKVSESVLQLLTATGCYQENLARPYVN
NKKVTAHLFEYTTQISID----ENLEFKGDE-----KSLTPVQVLFCLKEKNQKKINSHR
WLFNAFCPVLDPNVIILLDVGTKPDNHAIYNLWKAFDRDSNVAGAAGEITA--MKGKGWI
NLTNPLVATQNFEYKMSNILDKPLESVFGYISVLPGALSAYRYIALKNHDDGTGPLASYF
KGEDLLTSHH---EKNSKTNFFEANMYLAEDRILCWELVAKRNESWVLKFVKSATGETDV
P--ETVPEFLSQRRRWINGAFFAALYSLRHSNRIWLTDHSFARKFWFCVEFTYQFISLLM
SFFSLSNFYLTFYFLTGSLIHNK----GLG-RGGFWIF----TIFNYLCICVLTSIFISS
IGNRPQASKNIFKSLMILLSVCSLYALIVGLYFVIHTIQLYGMGG-----------SSSY
VLASIVVSLLATYGLYTLMSILYLDPWHMFTCSLQYFMMIPTYTCTLQIFAFCNTHDVSW
GTKGENNSKEDRT-KYVIQQNEAGEFEA-VVVDYN---IDEVYLETLYNIRAKRSNNKVK
RNSEK--KEIVDGEDYAKDVRTKVVLVWLLSNLIFI---LIM---------LQVYDAG--
QT------KKNYYLAFILWLVAVLAFFRAIGSMGYLLQNLARRLVEAN------------
------------------------------------------------------------
----------------------------------------------SKW-----------
------------------------------------------------------------
---------------------------------------------------KHKR-EGYA
-------------------------------------------------------YTNTN
SLN---------------------------------------------------------
--------------------
>XP_025343048_Candida_haemuloni
------------------------------------------------------------
------------------------------------------------------------
------------------------------------------------------------
------------------------------------------------------------
------------------------------------------------------------
------------------------------------------------------------
------------------------------------------------------------
------------------MKNPF------EE-EPL--------------ETTEEPVFPNA
AFT--RHS----------------------PR--KLYQISSR---------------GED
S---PFDDF-------TRTSRRD-ER--------------TSSPDI-----FARSSYQ--
-----------------------------GQQVLTSRIGSKTPDLGIHDSK---------
------------------TP-------RAKFTS--KESP-----KRQRQGGFL------I
PQKDSDTMSNEDA---LAMDV-C-------------------------------------
-SSRSTTKSERILELPQPIFTPETFAEANNQRSFSNSDSDEK----------TVASDPT-
-----DEYEFSAY----------QKAYD-E----------I-SM---SDTNTAYSSG-Y-
--HSVE-------GSESDYFGASIDRDMMRNLPDGFVPS------------KEKTTTK--
---------RKVRLVGG-------------DSGNFVLENRVPEELRKVLT-----RTDSP
FGEFTNMTYTACTAEPDEFVNDGFTLR--PVKYGRETELVICVTMYNEDEYAFARTMHGI
MKNVAHLCSRAKSATWGKDSWKKVQVVIVADGRNKVNEAVLQLLTATGCYQDNLARPYVN
NKKVNAHLFEYTTQISID----ENLK----------------------------------
WLFNAFCPVLDPNVVVLLDVGTKPDNHAVYNLWKAFDKDSNVAGAAGEITA--MKGKGWV
NLLNPLVASQNFEYKMSNILDKPLESLLGYITVLPGALSAYRYIALKNHADGTGPLASYF
KGEDLLNSRR---LTNSKTNFFEANMYLAEDRILCWELVAKRNESWVLKFVKHATGETDV
P--DTIPEFLSQRRRWINGAFFAALYALRHTSRIWETDHSYSRKFWLCVEFLYQFVSTLF
SFFSLSNFYLTFYFLTGSLVSEE----SIG-RGGFWIF----TIFNYLCICTLTSLFVAS
IGNRPHASKNVFKTLIILLTICALYALIVGFYFVVKTIEKFGMGD-----------SSTF
VFVSIVVSLLATYGLYTFMSILYLDPWHMFTCSVQYFMMIPSYTCTLQIFAFCNTHDVSW
GTKGDNNPKEDKMNQYIIQQNEEGEFEV-IVQDYN---IDEVYLETLFSIRSRRSNKKVR
ALSDQ--SNDLDGEDYAKHVRTKVVLSWLLMNLIFI---LTM---------LQVYEPG--
ET------GRNYYLAFILWMVASLALFRAIGSAGYLVQHFARWIVESF------------
------------------------------------------------------------
----------------------------------------------NKW-----------
------------------------------------------------------------
---------------------------------------------------SHKK-SGYH
-------------------------------------------------------STRMN
ALN---------------------------------------------------------
--------------------
>XP_024712718_Candida_pseudohaemulonis
------------------------------------------------------------
------------------------------------------------------------
------------------------------------------------------------
------------------------------------------------------------
------------------------------------------------------------
------------------------------------------------------------
------------------------------------------------------------
------------------MRNPF------EEEST---------------EDTDEPAYPHA
AFT--RYP----------------------RR--ELYRIPLDESS---------------
-----EIDI-------PRSPDSKLDR--------------NGSPDI-----FARSSYQ--
----------------------------VSNGKPSTLKGTRTPNLELNENK---------
------------------TA-------RAKYTS--DESP-----KRQRQGGFFIPDGKQS
AVPIDEIFVSH-----ASSSR---------------------------------------
----STTRSERILEPPQPIFTPETFAEANLQHPDDE--SDQK----------TVTSDQS-
-----LDYGYPDY----------QKVYE------------EESI---SDTNTAYSSG---
--YHSM------GGQESDYFGASIDRDMMRNIPDTYVPV------------KDKATTK--
---------RKVRLIGG-------------DSGNFVLENRIPEELRKVLT-----RTDSP
FGEFTNMTYTACTAEPDNFVADGFTLR--PVKFGRETELVICVTMYNEDEFAFARTMHGI
MKNVAHLCSRAKSSTWGKDSWKKVQVVIVADGRNKVNEAVLQLLTATGCYQDNLARPYVN
NKKVNAHLFEYTTQISID----ENLKFKGDE-----KSLTPVQVLFCLKEKNQKKINSHR
WLFNAFCPVLDPNVIVLLDVGTKPDNHAVYNLWKAFDKDSNVAGAAGEITA--MKGKGWV
NLLNPLVASQNFEYKMSNILDKPLESVLGYITVLPGALSAYRYIALQNHSDGSGPLASYF
KGEDLLNSRH---LTNSKTNFFEANMYLAEDRILCWELIAKKNENWVLKFVKQATGETDV
P--DTIPEFLSQRRRWINGAFFAALYALRHTPKVWQTDHSMGRKIWLCVEFAYQFVSTVF
SFFSLSNFYLTFYFLTGALISE--------------------------------------
------------------------------------------------------------
------------------------------------------------------------
--K---------------SQNEQGEFEV-IVQDYN---IDEVYLETLYSIRSRRSSKKVR
PFLET--PNELDGEDYAKHVRTKVVLLWLLLNLVFI---MTM---------LQVYEPG--
DT------GRNYYLVFILWMVAVLALFRALGSTAYLLQHFARWLVESHRRDTTKVKENLK
SVDAADSDDEDGDLNEAESTPALVQNLPNLDSKIVQLVATDNLSGVLYENGEVYTWGTFR
GNEGLMGFDESKAIQDKPLRMESLKNIVQLAGGKDHVLALDSKGIVYAWGDGQQFQLGRR
ILERHKMAALKPHQFGLYNIRYIACGDYHSFAINTHGEVFAWGLNQYGQCGVSESGELED
GSLLKQPTKVQTLSELKIKSLVGGEHHSMALTHDGQVLSWGRLDMQELGIPSHKL-PSYT
FKDAHGRARSVPQPTQISIGQKQHHKIKTIGTGSHHSFAVTDDGVVFSWGFGDTYAPGLG
PLDEDVEEPSRIYNTATKAIDIQMISGGGQFSVSGGIQISEELAIKRNERYEANDD----
--------------------
>XP_025337870_Candida_duobushaemulonis
------------------------------------------------------------
------------------------------------------------------------
------------------------------------------------------------
------------------------------------------------------------
------------------------------------------------------------
------------------------------------------------------------
------------------------------------------------------------
------------------MKNPF------EEEST---------------EGTDEPAYPHA
AFT--RYP----------------------RR--ELYRIPLDDSN---------------
-----EIDI-------PRSPDSKLDR--------------NGSPDI-----FARSSYQ--
----------------------------VSNGKSSTLKGTRTPNLELNENK---------
------------------TA-------RAKFTS--DESP-----KRQRQGGFFIPDGKQS
AVPSDDIFSSH-----ASSSR---------------------------------------
----STTRSERILEPPQPIFTPETFAEANLQHPDDE--SDQR----------TVISDQS-
-----LDYGYPDY----------QKVYE------------EESI---SDTNTAYSSG---
--YHSM------GAQESDYFGASIDRDMMRNIPDTYVPV------------KDKTTTK--
---------RRVRLIGG-------------DSGNFVLENRIPEELRKVLT-----RTDSP
FGEFTNMTYTACTAEPDNFVADGFTLR--PVKFGRETELVICVTMYNEDEFAFARTMHGI
MKNVAHLCSRAKSSTWGKDSWKKVQVVIVADGRNKVNEAVLQLLTATGCYQDNLARPYVN
NKKVNAHLFEYTTQISID----ENLKFKGDE-----KSLTPVQVLFCLKEKNQKKINSHR
WLFNAFCPVLDPNVIVLLDVGTKPDNHAVYNLWKAFDKDSNVAGAAGEITA--MKGKGWV
NLLNPLVASQNFEYKMSNILDKPLESVLGYITVLPGALSAYRYIALQNHSDGSGPLASYF
KGEDLLNSRH---LSNSKTNFFEANMYLAEDRILCWELIAKKNENWVLKFVKQATGETDV
P--DTIPEFLSQRRRWINGAFFAALYALRHTPKVWKTDHSMGRKIWLCVEFAYQFVSTVF
SFFSLSNFYLTFYFLTGALISE--------------------------------------
------------------------------------------------------------
------------------------------------------------------------
--KRDNNPKDDKTNQYIIQQNEQGEFEV-IVQDYN---IDEVYLETLYSIRSRRSSKKVR
PFSET--PSELDGEDYAKHVRTKVVLSWLLLNLVFI---MTM---------LQVYEPG--
DT------GRNYYLVFILWMVAVLALFRALGSTAYLLQHFARWLVESH------------
-----NSDDEDGDLNEAESTPALVQNLPNLDSKIVQLVATDNLSGVLYENGEVYTWGTFR
GNEGLMGFDESKAIQEKPLRMESLKNIVQLAGGKDHVLALDSKGIVYAWGDGQQFQLGRR
ILERHKVAALKPHQFGLYNIRYIACGDYHSFAINTHGEVFAWGLNQYGQCGVSESGELED
GSLLKQPTRVQTLSELNIKSLVGGEHHSMALTDDGQVLSWGRLDMQELGIPSHKL-PSYT
FKDAHGRARSVPQPTQVSIGQKQHHKIKTIGAGSHHSFAVTDDGVVFSWGFGDTYAPGLG
PLDEDVEEPSRIYNTATKAIDIRMISGGGQFSVSGGIQISEELAIKRNERYQAVDD----
--------------------
>XP_028891166_Candida_auris
------------------------------------------------------------
------------------------------------------------------------
------------------------------------------------------------
------------------------------------------------------------
------------------------------------------------------------
------------------------------------------------------------
------------------------------------------------------------
------------------MKNPF------EE-EPL--------------GEANEPHYPNA
AFT--RHS----------------------PK--KLYSITSF---------------SNI
D---SFETG-------SEHYDHA-DM--------------TKSPDI-----FSRSSVQ--
-----------------------------LQQKSLDLNSTKTPKLDVQIPS---------
------------------TP-------RARYTL--KESP-----KRQKQGGFV------F
DDFKDNITDGYNE---MHSHH-G-------------------------------------
-STTSTTRSKRILEPPQPIFTPETFAEANPNKNEPECSSDEK----------TIASDFT-
-----QDYEFSVY----------QKDYD-E----------M-SI---SDANTAYSSG-Y-
--QSTE-------GT-NEYFGFSIDRDMMQKVPTDFVPP------------KDKRVTK--
---------RKVRLVGG-------------ESGNFVLENRIPEELKKVLT-----RTESP
FGEFTNMTYTACTAEPDEFVKDGFTLR--PVKYGRETELVICVTMYNEDEYAFARTMHGI
MKNVAHLCS-----------------------RNKVNEAVLQLLTATGCYQDNLARPYVN
NKKVNAHLFEYTTQISID----ENLKFKGDE-----KSLTPVQVLFCLKEKNQKKINSHR
WLFNAFCPVLDPNVIVLLDVGTKPDNHAVYNLWKAFDKDSNVAGAAGEITA--MKGKGWV
NLINPLVASQNFEYKMSNILDKPLESLFGYITVLPGALSAYRYIALRNNADGTGPLASYF
KGEDLLNSRR---LTNSKTNFFEANMYLAEDRILCWELVAKRNENWVLKFVKQATGETDV
P--ESIPEFLSQRRRWINGAFFAALYSLRHATRIWQTDHSFGRKFWLCVEFVYQFVSTVL
SFFSLSNFYLTFYFLTGSLVAEE----SVG-RGGFWVF----TIFNYLCICTLTSLFIAS
IGNRPHASKNLFKTLMILLTICALYALIVGFYFVIRTIQKFGMGE-----------SSTY
VFVSIVVSLLATYGLYMLMSILYLDPWHMLTCSVQYFMMIPSYTCTLQIFAFCNTHDVSW
GTKGDNNPKEDKFNQYIIQQNEEGEFEV-IVQDYN---IDEVYLETLYSIRARRSNKKVK
HELMH--SVDLDGEDYAKHVRTKVVLSWLLLNLVFI---MTM---------LQVYEPG--
ET------GRNYYLAFILWMVAALAMFRAIGSTGYLLQHVARWMVECF------------
------------------------------------------------------------
----------------------------------------------NKW-----------
------------------------------------------------------------
---------------------------------------------------SHKR-NGYQ
-------------------------------------------------------RTRIN
ALN---------------------------------------------------------
--------------------
>NP_009594_Saccharomyces_cerevisiae
------------------------------------------------------------
------------------------------------------------------------
------------------------------------------------------------
------------------------------------------------------------
------------------------------------------------------------
------------------------------------------------------------
------------------------------------------------------------
-----------------MTRNPF-------MVEPSN------------GSPNR-RGASNL
SKFYANAN---SNSRWA-----------------NPSEESLED---------------SY
DQSNVFQGL-------PASPSRAAL---------------RYSPDRRHRTQFYRDSAH--
----------------------------------------NSP-----------------
------------------VA-------PNRYAANLQESP-----KRAGEAVIHL------
--------------SEGSNLYP--------------------------RDNADL----PV
DPY---HLS-------P--------QQQPS-NNLFGSG---RLYSQSSKY--TMSTTSTT
AP---SLAEADDE----------KEKYLTS----------TTSY---DDQSTIFSAD---
------------TFNETKF-------ELNHPTRQQYV-R------------RANSESK--
---------RRMVSDLPPPSK---------KKALLKLDNPIPKGLLDTLP-----RRNSP
--EFTEMRYTACTVEPDDFLREGYTLR--FAEMNRECQIAICITMYNEDKYSLARTIHSI
MKNVAHLCKREKSHVWGPNGWKKVSVILISDGRAKVNQGSLDYLAALGVYQEDMAKASVN
GDPVKAHIFELTTQVSIN----ADLDYV--S-----KDIVPVQLVFCLKEENKKKINSHR
WLFNAFCPVLQPTVVTLVDVGTRLNNTAIYRLWKVFDMDSNVAGAAGQIKT--MKGKWGL
KLFNPLVASQNFEYKISNILDKPLESVFGYISVLPGALSAYRYRALKNHEDGTGPLRSYF
LGET---------QEGRDHDVFTANMYLAEDRILCWELVAKRDAKWVLKYVKEATGETDV
P--EDVSEFISQRRRWLNGAMFAAIYAQLHFYQIWKTKHSVVRKFFLHVEFLYQFIQMLF
SWFSIANFVLTFYYLAGSMNLVI--------KHGEALF----IFFKYLIFCDLASLFIIS
MGNRPQGAKHLFITSMVILSICATYSLICGFVFAFKSLAS---GT-----------ESHK
IFVDIVISLLSTYGLYFFSSLMYLDPWHMFTSSIQYFLTLPAFTCTLQIFAFCNTHDVSW
GTKGSTQESKQLSKAIVVQGPDGKQIVE-TDWPQE---VDKKFLEI-------KSRLKEP
EFEESSGNEKQSKNDYYRDIRTRIVMIWMLSNLILI---MSI---------IQVFTPQ--
DT-------DNGYLIFILWSVAALAAFRVVGSMAFLFMKYLRIIVSYR------------
------------------------------------------------------------
----------------------------------------------NK------------
------------------------------------------------------------
------------------------------------------------------------
-------------------------------------------------------VEGSG
SWEVS-KLDLP---NVF------HKKG---------------------------------
--------------------
>XP_018223079_Saccharomyces_eubayanus
------------------------------------------------------------
------------------------------------------------------------
------------------------------------------------------------
------------------------------------------------------------
------------------------------------------------------------
------------------------------------------------------------
------------------------------------------------------------
-----------------MTRNPF-------MVEPSS------------GSPGR-RGASNL
SRFYTNTS---SNPRWA-----------------NGSSESLEE---------------GY
EQSNVFQGL-------PVSPSRAAL---------------RYSPDRRHRTQFYRDSAH--
----------------------------------------NSP-----------------
------------------VA-------PNRYAANLQESP-----KRPGEAVIHL------
--------------GDGSNLYP--------------------------RENTDL----PV
DPY---HVS-------P--------QQQPS-NNLFGSG---RLYSQSSKY--TMSTTSTT
AP---SL--GDDE----------KEKYLTS----------TTSY---DDQSTIFSAD---
------------TFNETKF-------ELNHPTRQQYV-R------------RANSESK--
---------RRMVSDLPPPSK---------KKALLKLDNPIPRGLLDTLP-----RRNSP
--EFTEMRYTACTVEPDDFLKEGYTLR--FAEMNRECQIAICITMYNEDKYSLARTLHSI
MKNVAHLCKREKSHVWGPNGWKKVSVILISDGRAKVNQGSLDYLAALGVYQEDMAKASVN
GDPVKAHIFELTTQVSIN----ADLDYV--S-----KDIVPVQLVFCLKEENKKKINSHR
WLFNAFCPVLQPTVVTLVDVGTRLNNTAIYRLWKVFDMDSNVAGAAGQIKT--MKGKWGL
KLFNPLVASQNFEYKISNILDKPLESVFGYISVLPGALSAYRYRALKNHDDGTGPLRSYF
LGET---------QEGRDHDVFTANMYLAEDRILCWELVAKRDAKWVLKYVKEATGETDV
P--EDVSEFISQRRRWLNGAMFAAIYAQLHFYQIWKTKHSVVRKFFLHIEFLYQFIQMLF
SWFSIANFVLTFYYLAGSMNLVI--------KHGEALF----IFFKYLIFCDLASLFIIS
MGNRPQGAKHLFITSMIILSICSTYSLVCGFVFAFKSLTS---GT-----------ESHK
IFVDIVISLLSTYGLYFFSSLMYLDPWHMFTSSIQYFLTLPAFTCTLQIFAFCNTHDVSW
GTKGSTQESKQLSKAIVVQGPDGKQIVE-TDWPQE---VDKKFLEI-------KSRLKEP
DFEESSGNEKQSKNDYYRDIRTRIVMIWMLSNLILI---MSI---------IQIFTPQ--
DT-------DNGYLIFILWSVAALAAFRVVGSMGFLFMKYLRIIVSYR------------
------------------------------------------------------------
----------------------------------------------NK------------
------------------------------------------------------------
------------------------------------------------------------
-------------------------------------------------------VEDSG
SWEVS-KLDLT---KVF------HKKG---------------------------------
--------------------
>XP_033764634_Saccharomyces_paradoxus
------------------------------------------------------------
------------------------------------------------------------
------------------------------------------------------------
------------------------------------------------------------
------------------------------------------------------------
------------------------------------------------------------
------------------------------------------------------------
-----------------MTRNPF-------MVEPSN------------GSPNR-RGASNL
SKFYASAN---SNSRWA-----------------NPSEESLED---------------GY
DQSNVFQGL-------PASPSRAAL---------------RYSPDRRHRTQFYRDSAH--
----------------------------------------NSP-----------------
------------------VA-------PNRYAANLQESP-----KRAGEAVIHL------
--------------SEGSNLYA--------------------------HGNADI----PV
DPY---HLS-------P--------QQQPS-NNLFGSG---RLYSQSSKY--TMSTTSTT
AP---SLAEADDE----------KEKYLTS----------TTSY---DDQSTIFSAD---
------------TFNETKF-------ELNHPTRQQYV-R------------RANSESK--
---------RRMVSDLPPPSK---------KKALLKLDNPIPRGLLDTLP-----RRNSP
--EFTEMRYTACTVEPDDFLREGYTLR--FAEMNRECQIAICITMYNEDKYSLARTIHSI
MKNVAHLCKREKSHVWGPNGWKKVSVILISDGRAKVNQGSLDYLAALGVYQEDMAKASVN
GDPVKAHIFELTTQVSIN----ADLDYV--S-----KDIVPVQLVFCLKEENKKKINSHR
WLFNAFCPVLQPTVVTLVDVGTRLNNTAIYRLWKVFDMDSNVAGAAGQIKT--MKGKWGL
KLFNPLVASQNFEYKISNILDKPLESVFGYISVLPGALSAYRYRALKNHEDGTGPLRSYF
LGET---------QEGRDHDVFTANMYLAEDRILCWELVAKRDAKWVLKYVKEATGETDV
P--EDVSEFISQRRRWLNGAMFAAIYAQLHFYQIWKTKHSVVRKFFLHVEFLYQFVQMLF
SWFSIANFVLTFYYLAGSMNLVI--------KHGEALF----IFFKYLIFCDLASLFIIS
MGNRPQGAKHLFITSMVILSICATYSLICGFVFAFKSLAS---GT-----------ESHK
IFVDIVISLLSTYGLYFFSSLMYLDPWHMFTSSIQYFLTLPAFTCTLQIFAFCNTHDVSW
GTKGSTQESKQLSKAIVVQGPDGKQIVE-TDWPQE---VDKKFLEI-------KSRLKEP
EFEESSGNEKQSKNDYYRDIRTRIVMIWMLSNLILI---MSI---------IQVFTPQ--
DT-------DNGYLIFILWSVAALAAFRVVGSMAFLFMKYLRIIVSYR------------
------------------------------------------------------------
----------------------------------------------NK------------
------------------------------------------------------------
------------------------------------------------------------
-------------------------------------------------------VEGSG
SWEVS-KLDLS---NVF------HKKG---------------------------------
--------------------
>XP_003673963_Naumovozyma_castellii
------------------------------------------------------------
------------------------------------------------------------
------------------------------------------------------------
------------------------------------------------------------
------------------------------------------------------------
------------------------------------------------------------
------------------------------------------------------------
-----------------MTKNPF-------MVDPSS------------GSPER-HSRPAL
ARFHTNTS---STS--------EYT---------QQSQDDYPE---------------EL
DHSRNFQGL-------PPSPSRAAL---------------RYSPDRRHRTQFYRDSVH--
----------------------------------------NSP-----------------
------------------VN-------INRYTANLQESP-----KRNNDVVLEF------
--------------NGADNSR------------------------------GDL-----I
DSY---YASQPPILLSP--------QQEPATNNLFNAP---RRLSQTSKL--TFSTTSTA
TR---SSTYDDDE----------KFR---------------KSF---DEESSVLSSE---
------------TFTETRF-------EVNHPVRRDYV-R------------RANSESK--
---------RRPIPHVPK------------EKTILKLDNPIPRGLLDTLP-----RRGSP
--EFTEMRYTACTVDPDEFLEAGYSLR--FAEMNRECQIVICITMYNEDKISLARTLHSI
MKNVAHLCNRQKSHVWGKDGWKKVSVILVSDGRAKVNQGALDYLAALGVYQEDMAKASVN
GDPVKAHVFELTTQVSIN----SDLDYV--S-----KDIVPVQLVFCLKEENKKKINSHR
WLFNAFCPVLQPTVVCLVDVGTRLNHTAIYHLWKVFDRDSNVAGAAGQIVT--MKGKLGR
KLLNPLVASQNFEYKISNILDKPLESVFGYISVLPGALSAYRYRALQNHADGTGPLNSYF
LGET---------QDGSDQDVFTANMYLAEDRILCWELVAKRDAKWVLKYVKEATGETDV
P--EDVPEFISQRRRWLNGAMFAALYAQLHFFQVWKTTHSVTRKFFLHIEFFYQFVQMLF
SWFSIANFVLTFYYLAGSMNKVI--------KHGEALF----IFFKYLIFCDLASLFIIS
MGNRPQGAKHLFITSMVILTVCATYSLICGFIFAFKALCE---PG-----------TSNK
VFINVVVSLLSTYGLYFFSSLMYLDPWHMFTSSIQYFFTLPAFTCTLQIFAFCNTHDVSW
GTKGSDIATKQLSKAIVVQGPDGKQIVE-TNWPQE---VDKKFMEI-------KSRLKEI
EFEEPVKNPAQERNDYYRDVRTRIVMIWMLSNLILI---MAI---------IQAFSPE--
RV-------NNGYLIFILWSVAALALFRVLGSMGFLFVKYLTMIVSYK------------
------------------------------------------------------------
----------------------------------------------NK------------
------------------------------------------------------------
------------------------------------------------------------
-------------------------------------------------------AENTG
SWGVS-KMDMPKVGSIF------NKT----------------------------------
--------------------
>XP_003668120_Naumovozyma_dairenensis
------------------------------------------------------------
------------------------------------------------------------
------------------------------------------------------------
------------------------------------------------------------
------------------------------------------------------------
------------------------------------------------------------
------------------------------------------------------------
-----------------MTRNPF-------MVEPSN------------GSPKR-NN--TL
TRFHTNTS---STSPWSPRNQQEYSVDSNEQQ--QHHQQYYPDNT-----------SSEY
DNSRNFQGL-------PQSPSRAAL---------------RYSPDRRHRTQFYRDSAH--
----------------------------------------NSP-----------------
------------------VN-------MNRYTANLKESP-----TRPSDVVLQF------
--------------HEEKVNRN--------------------------VDVADL-----V
DSY---YSDRPNL---N--------EASPHIENLYSNS---RRFSQNSKL--TFSTTSTA
TR---SSFFDDED----------QKE---------------KKYKDDDDGSSVFSSD---
------------TFTETRF-------ELNHPIRRDYV-R------------RANSESK--
---------RRPFPAGSSTSSSSMNGTGKMEKTILKLDNPIPRGLLDTLP-----RRDSP
--EFVEMRYTACTVEPDEFLEAGYSLR--FAEMNRECQIVICITMYNEDKVSLARTLHSI
MKNVAHLCNRPKSHVWNKDGWKKVSVILVSDGRAKVNQGALDYLAALGVYQEDMAKASVN
GDPVKAHIFELTTQVSID----ADLNYV--S-----KNIVPVQLVFCLKEENKKKINSHR
WLFNAFCPVLQPTVVALVDVGTRLNHTAIYHLWKVFDRDSNVGGAAGQIIT--MKGKYGS
KLLNPLVASQNFEYKISNILDKPLESVFGYISVLPGALSAYRYRALKNHEDGTGPLNSYF
LGET---------QDGSEHDVFTANMYLAEDRILCWELVAKRNSKWVLKYVKEATGETDV
P--EEVPEFISQRRRWLNGAMFAALYAQLHFFQIWKTRHSVTRKFFLHIEFIYQFIQMLF
SWFSIANFVLTFYYLAGSLNTTI--------KHGEALF----IFFKYLIFCDLASLFIIS
MGNRPQGAKHLFITSMVILTVCAAYSVICGFVFAIKVLRD---NE-----------NSNN
VFLNVVVSLLSTYGLYMFSSIMYLDPWHMFTSSFQYFFTLPAFTCTLQVFAFCNTHDVSW
GTKGSNKETKQLSKAIVVQGPDGKQIVE-TSWPQE---VDKKFMEI-------KSRLKEV
EFEETTTDPAQERNDYYRDIRTRIVMIWMLSNLILI---MAI---------IQAFSPE--
KT-------NNGYLIFILWSVAGLALFRVIGSMGFLFMQYLRAIVSFR------------
------------------------------------------------------------
----------------------------------------------NK------------
------------------------------------------------------------
------------------------------------------------------------
-------------------------------------------------------AEING
SW------NLPSVNNIF------NRGA---------------------------------
--------------------
>XP_003957971_Kazachstania_africana
------------------------------------------------------------
------------------------------------------------------------
------------------------------------------------------------
------------------------------------------------------------
------------------------------------------------------------
------------------------------------------------------------
------------------------------------------------------------
-----------------MVQNPF-------MVDPTV------------GSPTRSPQRPGL
TRFHTNNS---SNWD-------------------QRSYESYDD---------------DN
YNSNNFQGLPHA---VPQSPSKAAL---------------RYSPERRQRTQFYRDSNH--
----------------------------------------GSP-----------------
------------------VH-------PSRYPTNIHESP-----VRGNDATLQL------
--------------RDGSNHASPLHQKYSYERVPVRDDDTMPIINNVFADSYQQ----SS
EDPVSSYYS----ENIP--------PSKKS-NNLFGTAS--RGFSQGSRL--TMSTGSTA
AS-------YEAE----------KYR---------------KSF---DDNSTINSEN---
------------TFNETRF-------ELNHPIRRDYV-R------------RANSESK--
---------RRDIPHDVAH-----------KKAMLKLDNPIPRGLLDTLP-----RRDSP
--EFTEMRYTACTVEPDDFLEEGYSLR--FAEMNRECQIVACVTMYNEDKISLARTIHSI
MKNVAHLCSRQKSQVWGKDSWKKVSVILVSDGRAKVNQGALDYLAALGVYQEDMAKASVN
GDPVKAHIFELTTQVSIN----ADLDYV--S-----KDIVPVQMVFCLKEENKKKINSHR
WLFNAFCPVLQPNVVMLIDVGTRLNDTAVYHLWKAFDNDSNVAGAAGQITT--MTGKYGK
KLLNPLVASQNFEYKMSNILDKPLESLFGYITVLPGALSAYRYRALQNHADGTGPLKSYF
LGET---------QEGRDHDVFTANMYLAEDRILCWELVAKRDAKWVLKYVKEATGETDV
P--EDIPEFISQRRRWLNGAMFAALYAQLHSFQIWKTRHSITRLIFLQIEFFYQFIQGIF
SWFSIANLVLTFYYLAGSVNNVL--------KHGDVLF----IFLKYLIFCDLASLFIIS
MGNRPQGAKPLFLISMIILTFCAIYSLVCGFYFGITQLDS---KD-----------TSSG
AAFNIIVSILSTYGLYVFSSFMYLDPWHIFSSSIQYFLTLPAFTCTLQIFAFCNTHDVSW
GTKGSHEQSKPLAKAIVVQGPDGKQIVE-TDWPQE---VDKKYMEI-------KSRLKEV
EFEEKIVDEAEKQNDYYRDIRSRIVMTWMLSNLILI---MAI---------IEIFKPE--
NT-------NNGYLLFILWSVAGLALFRFIGSMGFLVFKYVRMLVKYK------------
------------------------------------------------------------
----------------------------------------------NK------------
------------------------------------------------------------
------------------------------------------------------------
-------------------------------------------------------AENRG
SWGVR---------NIMPTIPFSNKD----------------------------------
--------------------
>XP_022466765_Kazachstania_naganishii
------------------------------------------------------------
------------------------------------------------------------
------------------------------------------------------------
------------------------------------------------------------
------------------------------------------------------------
------------------------------------------------------------
------------------------------------------------------------
-----------------MTRNPF-------MADPSS------------GSPTKSPARPAL
TRFHTNNS----------------------AM--NDPDSEFNY---------------SG
SQSQNFQGLPPA---LPQSPSKAAL---------------RYSPDRRHRTQFYRDSNP--
----------------------------------------ASP-----------------
------------------MV-------QNNYLSPM-GSP-----RKVGDVAIDLGRGHGG
LPEQMHSPFITSQERENMQRYATRSPVRSPERVPPNPQDRLPPITFSYQDDYPLHDATKS
ADMTSSYYSDPKLRQ----------TSVPGSNNLFG-----RRYSQDSKF--TASSESTA
AR---SS-YENDS----------KFR---------------KSF----DEESMMSVD---
------------TFKETRF-------ELNHPVRRDYV-R------------RANSESK--
---------RRPQPHDPTL-----------KKAMLKLDNPIPRGLLDTLP-----RRDSP
--EFTEMRYTACTVDSDEFLEAGYSLR--FAEMNRECQIAVCITMYNEDKISLGRTIHSI
MRNVAHLCQRDKSQVWGPDGWKKVSVILISDGRAKVNQGALDYLAALGLYQEDMAKASVN
GDPVQAHIFELTTQVSIN----SHLDYV--S-----EGIVPVQMVFCLKEENKKKINSHR
WLFNAFCPVLQPTVVALVDVGTRLGDTAIYHLWKTFDNDSNVAGAAGQIVA--MKGKYGK
KLLNPLVASQNFEYKISNILDKPLESLFGYISVLPGALSAYRYRALQNHEDGTGPLHSYF
LGET---------QEGRDHDVFTANMYLAEDRILCWELVAKRSAKWVLKYVKEATGDTDV
P--EDIPEFISQRRRWLNGAMFAALYAQLHFLQIYKTKHSVTRLIFFQIEFFYQFVQMLF
SWFSIANFVLTFYYLAGSLNDVI--------KHGEALF----IFLKYLIFCDLASLFIIS
MGNRPQGAKHLFIISMVIITICAIYSLVCGFVFAAKALHS---GS-----------EPHS
VFVNIIVSILSTYGLYAFSSIIYLDPWHMLTSSIQYFVTLPAFTCTLQVFAFCNTHDVSW
GTKGSNEESKKLANAIVVQGPDGKQIVE-TDWPQE---VEKKYMEI-------KSRLKEP
EFKENKVDSVQRHNDYYRDIRTRIVMIWMLSNMILI---MSI---------IQVYKPE--
DA-------NNGYLIFILWSVAALAAFRVVGSMGFLFVKYLRDLVRFH------------
------------------------------------------------------------
----------------------------------------------NK------------
------------------------------------------------------------
------------------------------------------------------------
-------------------------------------------------------REGGS
SMKLSMS-------NPF------KKS----------------------------------
--------------------
>XP_447459_Candida_glabrata
------------------------------------------------------------
------------------------------------------------------------
------------------------------------------------------------
------------------------------------------------------------
------------------------------------------------------------
------------------------------------------------------------
------------------------------------------------------------
-----------------MTRNPF-------MVD---------------SSPQR------L
TRFHTNNS---T-----------------------------DE---------------LY
D-SQSFQGL-------PQSPSRAAL---------------RYSPERRNRQQFYRDSNH--
----------------------------------------NSP-----------------
-------------------A-------VDRYTSNLQQSP-----HRPTETVI--------
----------------------------------------------------------PM
RPYENTYMS-------P--------TRFP---------------SQSSKY--TAS----T
AT---ALSFHDEF----------KDKDDVS----------SYAY---DDQSTIYTSN---
------------TFNETKF-------ELNHPTRQPYV-R------------RANSEMK--
---------KR--NHEVPLAK---------SKAILKLDNPIPKDLLDTLP-----RRDSP
--EFTEMRYTACTVEPDDFLAEGYGLR--FAEMNRECQIAICITMYNEDKFALARTIHSI
MKNVAHLCSRERSSVWGPNGWKKVSVILISDGRAKVNQGSLDYLAAIGLYQEDMAKASVN
GDPVKAHIFELTTQVSIN----ADLDYE--S-----QGIVPVQMVFCLKEENKKKINSHR
WLFNAFCPVLQPNVVTLVDVGTRLNTTAVYHLWKVFDMDSNVAGAAGQIKT--MKGKWGL
KLLNPLVASQNFEYKISNIMDKPLESVFGYITVLPGALSAYRYRALENHSDGTGPLNSYF
LGES---------QEGSSYDVFTANMYLAEDRILCWELIAKRDANWVLKYVKEATGETDV
P--EDIPEFISQRRRWLNGAMFAALYAHLHFFQIWKTKHSFLRKFFLHIEFFYQFVQMTF
SWFSIANFVLTFYYLAGSMNRVI--------KHGEALF----IFFKYLIFCDLASLFIIS
MGNRPQGAKVLFILSMILLTICAAYSLICGFVFAIIALKS---QS-----------EPHH
IFVNVVISLLSTYGAYAFCSFMYLDPWHVFSSSIQYFLTLPAFTCTLQIFAFCNTHDVSW
GTKGSTQESKQLSKAIVVQGPDGTQIVE-TDWPQE---VDKKFLEI-------KSRLKEV
EYEDVHVDESQKRNDYYRDIRTRIVMIWMLSNLILI---MSI---------IQAYPPE--
RI-------NNGYLIFILWSVAALAGFRAVGSISFLFMKYLRMGVKYM------------
------------------------------------------------------------
----------------------------------------------HK------------
------------------------------------------------------------
------------------------------------------------------------
-------------------------------------------------------RQRGT
AKGVHMKAPKI---NIF------NKEGST-------------------------------
--------------------
>XP_004181740_Tetrapisispora_blattae
------------------------------------------------------------
------------------------------------------------------------
------------------------------------------------------------
------------------------------------------------------------
------------------------------------------------------------
------------------------------------------------------------
------------------------------------------------------------
-----------------MTDNPF-------MVDPNS------------GSPNR-NSRPGL
SRFYTNSSTEGSRNSRDPTHNNNFQMNMNNNQ--NIFDDKYED---------------DF
YDSGNFQGL-------PPSPSKAAV---------------RYSPDRRKRSQFYRDSVP--
----------------------------------------NSP-----------------
------------------V--------VNRYTANLQQSP-----KRPQDTIINM------
--------------APVSDDED------------------------------------EE
EDIISSYYSQQPPPQSPFNPSRVPSSIRPNSNNIFAGS---RNYSQNSKYSGSISITSTA
AS---SSNYYEES----------KIR---------------NSY--DDDQSTIFSSE---
------------TFGETRF-------ELNHPVRRDYV-R------------RANSESR--
---------KRPAVAP--------------NKAILKLDNPIPRPLLETLP-----RRDSP
--EFTEMRYTACTADPDEFLEQGYSLR--FAEMNRECQIVICITMYNEDKFGLARTVHSI
MKNISHLCTRSKSPVWGENGWKKASVILISDGRSKVNQGSLDYLAALGVYQEDMAKASVN
GDSVKAHIFELTTQISIN----SDLDYV--S-----KGIVPVQFVFCLKEENKKKINSHR
WLFNAFCPVLQPNVVCLVDVGTRLNDVAIYHLWKAFDRDSNVAGAAGQITT--MTGSYGK
KLLNPLVASQNFEYKMSNILDKPLESIFGYISVLPGALSAYRYRALLNHEDGTGPLYSYF
LGET---------QEGRDHDVFTANMYLAEDRILCWELVAKRDARWVLKYVKEATGETDV
P--EDVPEFISQRRRWLNGAMFAAMFAQLHFYQIWKTRHSITRKFFFHIEFFYQFVQSLF
GWFSIANFVITFYYLAGSLNQVI--------HNGVALF----IFFKYLIICDLACCFIIS
MGNRPQGAKWLFLTSMVIITICAIYSLVCGLLFAIQTLVK---HT-----------ESYS
TFVNIVISILSTYGLYVFSSFMYLDPWHIFSSSLQYFVTLPAFTCTLQIFAFCNTHDVSW
GTKGSTGTSKPLAKAIVVQGPDGKQIVE-TDWPQE---VDKKFIEI-------KSRLKEV
EIEEEHFDEAQHRNDYYRDIRTRIVMIWMLTNLLLV---MAI---------TQIYSPA--
DV-------DNKYLIFLLWSVAALAAFRCAGSMAFLFMQYLRLTVSYF------------
------------------------------------------------------------
----------------------------------------------NK------------
------------------------------------------------------------
------------------------------------------------------------
-------------------------------------------------------ADAKG
NSHLP-KI------GMF------HKD----------------------------------
--------------------
>XP_003688070_Tetrapisispora_phaffii
------------------------------------------------------------
------------------------------------------------------------
------------------------------------------------------------
------------------------------------------------------------
------------------------------------------------------------
------------------------------------------------------------
------------------------------------------------------------
-----------------MTRNPF-------MVDPNN------------GSPIRSPNKPNL
TRFSTHSSEETSNW----------------QA--NSGEDPFAD-------------GSEY
NQTNQFQGL-------PPSPSRAAM---------------RYSPDRRHRTQFYRDSAN--
----------------------------------------NTP-----------------
------------------V--------ASRFQANMQQSP-----SRPGDTIIQF------
--------------NE--------------------------------PAHHSY----DI
ADMTSSYYPDST-------------NPREQNNNLFGNSN--RNYSQY-----SGSMASTA
AS---SF--ETDE----------KFR---------------KSF--ESESYTVYSGD---
------------TFEETRY-------EVNHPIRKDYV-R------------RANSESR--
---------SRPVIAAPS------------SKAILRLDNPIPRGLLDTLP-----KRNSP
--EYTEMRYTACTVEADDFVNEGYSLR--SSEMNRECQVAICITMYNEDKYALARTLHSV
MRNIAHLCKREKSTVWGPNGWKKVTVILVTDGRSKVNAGSLDYLAAIGVYQEDMAKASVN
GDPVKAHIFELTTQVSLN----EDLDYV--S-----EDIVPVQFVFCLKEENKKKINSHR
WLFNAFSPVLQPNVVMLVDVGTKLNDTAVYHLWKAFDMDSNVAGAAGQITT--MKGKYGK
KLLNPLVASQNFEYKISNILDKPLESMFGYISVLPGALSAYRYRALQNHEDGTGPLRSYF
LGET---------QEGRDHDVFTANMYLAEDRILCWELVAKRNASWVLKYVKEAEGETDV
P--EEIPEFISQRRRWLNGATFAAMYAQLHFYQIWKTNHSFTRKVMLHIEFFYQFVQMLF
SWFSISNFVLTFYYLAGSLNDVI--------KHGDVLF----IFFKYLIFCDLASLFIIS
MGNRPQGGKWLFMTSLIILTICAIYSLICGFTFAFMTLNE---NT-----------ETYG
TFLSIVVSLLSTYGLYTFASIMYLDPWHMITSSIQYFFTLPAFTCTLQIFAFCNTHDVSW
GTKGSGVESKPLSKAIVVKGPDGKQIVE-TDWPQE---VDKKFLEI-------KSRLKEI
EVEETTVDESLQRNDYYRDIRTRIVMVWMLSNLILI---MAI---------IEVYSPT--
ET-------NNKYLKFILWSVAALALFRVTGSMAFLFMKYLRAIVSFA------------
------------------------------------------------------------
----------------------------------------------NK------------
------------------------------------------------------------
------------------------------------------------------------
-------------------------------------------------------RESIG
G-SINMKMPSI---KVF------NTSN---------------------------------
--------------------
>XP_001647149_Vanderwaltozyma_polyspora
------------------------------------------------------------
------------------------------------------------------------
------------------------------------------------------------
------------------------------------------------------------
------------------------------------------------------------
------------------------------------------------------------
------------------------------------------------------------
-----------------MTRNPF-------VADASG------------ASPIRSPRKPNL
TRFSTHSSEEIPQW----------------NS--RVQEDPFVD-------------ESEF
DHSHRFQGL-------PQSPSKAAL---------------RYSPERRQRNQFYRDSTH--
----------------------------------------NTP-----------------
------------------V--------ANRYLANLQQSP-----TRPTDAVIEM------
---------------E--------------------------------KDYYGD----DI
EEITNSYLREDT----------------RTSNNLFGNVS--RTYTQY-----SASMASTA
AV---SY--MSDE----------KMR---------------KSF--DSEKDSIFSGD---
------------TFGETKF-------QLNHPVRRDYV-R------------RANSESK--
---------RRTMTNAPT------------NKAILKLDNPIPRGLLDSLP-----RRSSP
--EFTEMRYTACTVESDDFASEGYSLR--FAEMNRECQIVVCVTMYNEDKYALARTLHSI
MRNVAHLCKREKSHVWGPNGWKKVSVILISDGRAKVNQGSLDYLAALGVYQEDMAKASVN
GESVKAHIFELTTQLSIN----AELDYV--S-----EDIVPVQLIFCLKEENKKKINSHR
WLFNSFCPVLQPNVVMLVDVGTQLNDTAVYHLWKAFDLDSNVAGAAGQIIA--MKGKHGK
KLLNPLVASQNFEYKISNILDKPLESTFGYISVLPGALSAYRYRALQNHEDGTGPLNSYF
LGES---------LEGRNENVFTANMYLAEDRILCWELVAKRDSSWVLKYVKEAKGETDV
P--EDIPEFISQRRRWLNGATFAALYAQLHFYQIWETNHSFLRKIFLHVEFFYQFVQMLF
SWFAISNFVLTFYYLAGSLNHTI--------KHGVVLF----IFFKYLIFCDLACLFIIS
MGNRPQGGKYLFITSICILTVCALYALICGFVFAFKTLAS---HT-----------ESYS
AFVNIVVSLLSTYGLYTFASVMYLDPWHMITSSVQYFATLPAFTCTLQIFAFCNTHDVSW
GTKGSTQVSKPLSNAIVVQGPDGKQIVE-TDWPQE---VDKKYIEI-------KSRLKEV
EVKEEVVDKVQKKNDYYRDIRTRIVMFWLLSNLILI---MAI---------IEVYSPD--
DT-------NNKYLQFILWSVAALALFRVTGSMAFLFVKYLRAIVSYF------------
------------------------------------------------------------
----------------------------------------------NK------------
------------------------------------------------------------
------------------------------------------------------------
-------------------------------------------------------REISD
S-SRNWKIPEI---KIF------SKSG---------------------------------
--------------------
>XP_003681195_Torulaspora_delbrueckii
------------------------------------------------------------
------------------------------------------------------------
------------------------------------------------------------
------------------------------------------------------------
------------------------------------------------------------
------------------------------------------------------------
------------------------------------------------------------
-----------------MTRNPF-------MVEPLS------------GSPVR-GAVPQL
SRFHTNNS---GRSE---------------GT--DFIMDDVEE---------------DY
DHSKRFQGL-------PQSPSKAAI---------------RYSPDRRHRTQFYRDSAH--
----------------------------------------NSP-----------------
------------------V--------AERF-----RSP-----QRPANPIFQV------
--------------ND-----------------------------------YDV----DT
DNIISSYQTHPKQQTTI--------PTTRT-GNLFGG----RNYSQNSKY--TVSTASTV
SR---SS--MEDE----------K-KARYS----------FESL---DDQSTIYSDN---
-------------FAETKF-------ELNHPVRKDYV-R------------RANSESR--
---------RRPVLNNPNL-----------AKAILKLDNPIPRGLLDTLP-----RRDSP
--EFTEMRYTACTVEADEFLEEGYTLR--FAEMNRECQIVICITMYNEDKFALARTINSI
MKNVAHLCSRKRSQVWGPDGWKKVSVILVSDGRTKVNQGALDYLAALGVYQEDMAKASVN
GDPVKAHIFELTTQVSIN----SNLDYV--S-----QDIVPVQMVFCLKEENKKKINSHR
WLFNAFCPVLQPNVVTLIDVGTRLNHTAIYHLWKVFDMDSNVAGAAGQIKT--MKGKWGM
KLFNPLVASQNFEYKISNILDKPLESVFGYISVLPGALSAYRYRALQNHEDGSGPLNSYF
LGET---------QEGRDHDVFTANMYLAEDRILCWELVAKRNAKWVLKYVKEATGETDV
P--EDVPEFISQRRRWLNGAMFAALYAQLHFYQIWKTKHSVTRKIFLHVEFFYQFVQMLF
SWFAISNFVLTFYYLAGSMNHVI--------KNGNAIF----IFFKYLIFCDLASLFIIS
MGNRPHGAKHLFIASMIILTICAAYALICGFVFAIKALED---KA-----------ESNS
VFNNIIISLLSTYGVYTFSSIMYLDPWHMVTSSIQYFLTLPAFTCTLQVFAFCNTHDVSW
GTKGSTQSSKPLSKAIVVQGPDGKQIVE-TDWPQE---VDKKFTEI-------KSRLKEV
EFEETVVDESQKRNDYYRDIRTRIVMIWMLSNLIFI---MSI---------TQVYKPE--
NV-------NNGYLIFILWSVAALAVFRCTGSMAFLSMKYLRMIVSYK------------
------------------------------------------------------------
----------------------------------------------NK------------
------------------------------------------------------------
------------------------------------------------------------
-------------------------------------------------------AEGSG
SYGFP-KS------NIF------RRTG---------------------------------
--------------------
>XP_037143592_Zygotorulaspora_mrakii
------------------------------------------------------------
------------------------------------------------------------
------------------------------------------------------------
------------------------------------------------------------
------------------------------------------------------------
------------------------------------------------------------
------------------------------------------------------------
-----------------MTKNPF-------MVEP-S------------GSPTR-PLHPQL
TRFHTNTS---DRSEAD-----GY------GN--TAAYEEDGS---------------EY
DHSRMFQGL-------PQSPSRAAA---------------RYSPDRRHRTQFYRDSAH--
----------------------------------------NSP-----------------
------------------V--------VERYTTQIASSP-----RRLNQAVLEV------
--------------ND-----------------------------------YSI----GT
EDMVTS-----QYSNDI--------NYVRG-NNLFGNAAADRQYSRSSRL--TTSTASTT
TR---SSYDIEGE----------K-KGRNS----------IDSY---DDQSTIFSTN---
-------------FAETKF-------ELNHPIRREYV-R------------RANSESR--
---------RRPIVDNSHF-----------SKTILKLDNPIPRGLLDTLP-----RRDSP
--EFTEMRYTACTVDADQFSQEGYTLR--FAEMNRECQIAICVTMYNEDKFAVARTIDSI
MRNISHLCGRMKSSVWGPDGWKKISVILISDGRSKVNQGALDYLAALGVYQEDMAKESVN
GDSVKAHIFELTTQVSIN----ANLDYV--S-----NDIVPVQMIFCLKEENKKKINSHR
WLFNAFCPVLQPHIVTLIDIGTRLNDTAVYHLWKVFDMDSNVAGAAGQIKT--MKGKWGL
KLLNPLVASQNFEYKISNILDKPLESSFGYISVLPGALSAYRYRALKNHEDGTGPLNSYF
LGET---------QEGRDHDVFTANMYLAEDRILCWELVAKRDAKWVLKYVKEATGETDV
P--EDIPEFISQRRRWLNGAMFAALYAQLHFYHIWKTKHSVTRKIFFHIEFFYQFVQMLF
SWFAISNFVLTFYYLAGSMNGVI--------KHGNAVF----IFFKYLIFCDLASLFIIS
MGNRPQGAKHLFIASMIILTICAAYALICGFVFSIRALQS---KS-----------ESSS
VFTNIIISLLSTYGVYTLTSILYLDPWHMLTSSVQYFFSLPAFTCTLQIFSFCNTHDVSW
GTKGSTQSSKPLSKAIVVQGPDGKQIVE-TDWPQE---VDKKFIEI-------KSRLKEV
EFEETIVDESQMRNDYYRDIRTRIVMIWMLSNLIFI---MSI---------TQVYQPE--
DV-------NNGYLIFILWSVAALAAFRGVGSLSFLFVKYLRKIVSYR------------
------------------------------------------------------------
----------------------------------------------NK------------
------------------------------------------------------------
------------------------------------------------------------
-------------------------------------------------------VKGSG
SYSLP-KM------NIF------QKSS---------------------------------
--------------------
>XP_002494545_Zygosaccharomyces_rouxii
------------------------------------------------------------
------------------------------------------------------------
------------------------------------------------------------
------------------------------------------------------------
------------------------------------------------------------
------------------------------------------------------------
------------------------------------------------------------
-----------------MTRNPF-------MVEPSS------------GSPVR-PLQPQL
TRFHTNTS---DRTDLY-----NYPSPTRGGN--D--YYESED---------------DF
DVSKKFQGL-------PPSPSRAAV---------------RYSPDRRRRSQFYRDSTT--
----------------------------------------SSP-----------------
------------------L--------VDRFTANMQASP-----KKPSHTVVPV------
--------------SE-----------------------------------YDG----TT
EDFTSSYYSHENRQASH--------LSAPR-NNLFGSQLG-RQYSAS-----TTSTAAMS
T--------ATDE----------K-LFRNS----------YESY--DDDRSTITSSN---
-------------FAETQF-------ELNHPVRKDYV-R------------RANSESK--
---------RRPIVEDMGK-----------AKAILKLDNPIPRGLLDTLP-----RRDSP
--EFTEMRYTACTVDADEYCQEGYSLR--FAEMNRECQMVICVTMYNEDKFALARTIHSI
MRNVAHLCSRQRSQVWGPDGWKKISVILVSDGRTKVNQGALDYLAALGVYQEDMAKESVN
GDAVKAHIFELTTQVSID----SNLDYV--S-----KDIVPVQMVFCLKEENKKKINSHR
WLFSAFCPVLQPSVVTLIDVGTRLNDTAIYHLWKVFDMDSNVAGAAGQIKT--MKGKYGL
KLFNPLVSSQNFEYKVSNILDKPLESVFGYIAVLPGALSSYRYRALENHEDGTGPLNSYF
LGET---------QEGRDQDVFTANMYLAEDRILCWELVAKRNSKWVLKYVKEAQGETDV
P--EEIPEFISQRRRWLNGAMFAALYSQLHFHQIWRTKHSFLRKLFLHIEFFYQFVQMLF
SWFAIANFVLTFYYLAGSMNNIL--------KHGNALF----IFFKYLIYCDLASLFIIS
MGNRPHGAKHLFILSMIILTICALYALICGFVFAIRTLKE---KD-----------NSNN
VFVNVVVSLLSTYGLYVISAFLYLDPWHIFTSSLQYFVTLPAFTCTLQIFSFCNTHDVSW
GTKGSSSNNKPLSKAIVMQGPDGKQIVE-TDWPQE---VDKKFIEI-------KSRLKEV
EFEEPVIDEAQKRNDYYRDIRTRIVMAWMLSNLIFV---MTI---------TQIYSAE--
HT-------NNGYLVFILWSVAALAAFRALGSFGFLFMKYLRMIVKYK------------
------------------------------------------------------------
----------------------------------------------HK------------
------------------------------------------------------------
------------------------------------------------------------
-------------------------------------------------------AQSTG
SWNVR-KA------DVD------NKS----------------------------------
--------------------
>XP_003647624_Eremothecium_cymbalariae
------------------------------------------------------------
------------------------------------------------------------
------------------------------------------------------------
------------------------------------------------------------
------------------------------------------------------------
------------------------------------------------------------
------------------------------------------------------------
--------------MSRKFYNRFGFFPNSHDGDRRQDDKDSGD-----GEVDAREDRSEG
GLGVVKNIPYPSNIDYQIPGDLQDYR----PN--RNVHRNMEESHVHRVGRVSDVVS---
----------------PGNGRQY-----------------RTRLGQFNDSIYYGDVNN--
----------------------------------VNNMETSLESVGMDHGRHKDT-----
------------------LPILRNTEMQYVYGSGRAYSPFAQNYQNDLEERLGYIDQQGD
DYQIISYLDSHGEVVNPYGNRQLLFGYGDGD-----------------------------
------------------------------------------------------------
-----YQYDEEGY----------------KGSSDQFGRLATNSETNDMTTTPVFGSS---
-----------PGANTMAFLGGTDEDGKQHDLGLLWTPN------------QTEKVI---
---------RKFKL----------------WHGNFVFDCPISERL--VLEYAHGMSDGQL
TNEYKFMRYQAVTCEPNDFQNNNFTLRQLKYMSPRRTELMVVITMYNENDILLARTLKGV
MDNIKHFTKRKRSSVWGPDAWKKICVCIVSDGRNAINERALALMSALGCYQDGFAKDEIN
GKKVVAHLYEHTTKINISRVTGSKVKLSCG------KKTVPVQLLFCLKERNQKKINSHR
WAFEAFSEVLQPEVITLLDAGTMPGKDSIYELWREFN-DPNIGGACGEIKT--DLGLGYS
KLFNPLVASQNFEYKMSNILDKTTESNFGFISVLPGAFSAYRFSALKGE-----PLKKYF
MGEN------------LNSTVFVSNMYLAEDRILCFEIVTKKKAQWLLKYCRSSYGSTDV
P--ERIPEFILQRRRWLNGSFFAALYSFVHFYKIWTSGHSLLRKVLLNIEFLYLFITMLS
AWFSLSSFFLVFRILTLSLTISYPE---------HVIFRVLSVVFLWLYGVNVLITFILS
LGNKPRGTPKFYLVTFIFFAILMIYMLFCAIFLSANSILKLMSENKLTFQGL----ITSE
TFRNLVISMASTYCLYFMASVVYLQPIHMFTSFIQYVLLSPSYINVLNIYAFCNVHDISW
GTKG--VLAKPLGK--IQSKEDGT---VNMEIPVSSQEIEYNYEKYMELLTE-----SAP
NNTEEKLSFEDEKNSYLATVRSVVIIFWIISNFIIIAIVLETGGIGQYQIMNQIYRTE-S
QTVIVLPKKANIYFSVILWLVGFMAAVRFLGCCIYMLKRVSRRLRCW-------------
------------------------------------------------------------
------------------------------------------------------------
------------------------------------------------------------
------------------------------------------------------------
------------------------------------------------------------
------------------------------------------------------------
--------------------
>NP_984671_Eremothecium_gossypii
------------------------------------------------------------
------------------------------------------------------------
------------------------------------------------------------
------------------------------------------------------------
------------------------------------------------------------
------------------------------------------------------------
------------------------------------------------------------
-----------------MVANPF-------LSEESDRAGGPMHGERAIPPLPRSPGRLA-
------------------------------------------------------------
-------------------PSRAAT---------------RYSPQRPER--GGL--AE--
----------------------------------------RAH-----------------
------------------LA-------PNRYEANLSLSP-----SRNMHTVLDM------
--------------GFEASDS-------------------------------------DS
D----------SERS----------PVAPSSH--------------------GGRTHGGR
PS---MGSAYSPR----------K-----------------ADD---DGSSSVLSGA---
------------TIGQTNF-------QLNHPQ-KRYI-R------------RGKSEVR--
---------RTPPLAK--------------QKNILKLDNPIPRGLLDILP-----RRDSP
--EFTEMRYIACTVEPDMYVEQGYSLR--MAEMDRECQVVVCVTMYNEDKYALARTLHSI
QRNISHLCRRKKSQVWGKNGWKKVQVIIVSDGRNKINSGSLDYLSALGVYQEDMAKSTVN
GEPVRAHIFELTTQVSIN----DQLNYK--S-----ENIVPCQMVFCLKEENQKKINSHR
WLFNAFCRVLDPTVVMLVDVGTRLNDTAVYHLWKAFDMDSNVAGAAGQVKT--MKGKYGC
KLLNPLVASQNFEYKMSNILDKPLESMFGYISVLPGALSAYRYRALQNNEDGTGPLYSYF
LGES---------IEGRNCNVFTANMYLAEDRILCWELVAKRDAKWVLKYVKEAQGETDV
P--EEPPEFISQRRRWLNGAMFAALYAQLHFFQIWGTKHSLRRKIFFHIEFLYQFFQMFF
SWFSISNFFLTFYYLAGSMIGVL--------KNGKAVF----TFFKYLIICDLAAIFIIS
MGNSPQGANHLFIISMFLLSVCSTYALVCGITFAAKTLTA---IS-----------TPSA
AFSNIMVSLLSTYGLYILSSFLYLDPWHIFTSSIQYFLMLPSFVCTLQIFAFCNTHDVSW
GTKGASQGSKPKSEAMVTQGPDGKQIVEGTEWPQD---IDNKYQEI-------KSRLKSD
EVVEIKVDPIQKQADHYRDVRTRIVMLWMLSNLILI---MMI---------TQIYSPE--
ET------SNNKYLVFVLGSVAGLAAFRFLGSFSFLVIKYTRMIVKWK------------
------------------------------------------------------------
----------------------------------------------RK------------
------------------------------------------------------------
------------------------------------------------------------
-------------------------------------------------------SAQIA
K-----------------------------------------------------------
--------------------
>XP_453224_Kluyveromyces_lactis
------------------------------------------------------------
------------------------------------------------------------
------------------------------------------------------------
------------------------------------------------------------
------------------------------------------------------------
------------------------------------------------------------
------------------------------------------------------------
-----------------MTRNPF-------MAEDEE------------PPVIRSPQRAAM
RA-----S-------------------------------QYSYSA-----------VSYD
DDASRFQGFPAVDS-NPSSPSKAAA---------------RYSPQKMNN--TLIDSVH--
----------------------------------------NSP-----------------
------------------LP-------RNRYQANLQESP-----RRMNHALIDV------
--------------E----SN-------------------------------------DG
ESLYDIYTNSPTKPG----------PLFQR------------------------LT---S
NE---TEYTYDSR----------K-----------------IS-----GESTVYSGD---
------------TFGETKF-------ELNHPKTQTYK-K------------RGLSEVR--
---------RHPPAFK--------------QRRILKLDNPIPSGLRDIIP-----KRDSP
--EFTEMRYTACTSDPDTFVEDGYNLR--MAEMNRECQITICVTMYNEDKFALARTLHSI
QKNVAHLCKRHKSNVWGPTGWKTVQIIIISDGRSRINQGSLDYLAAIGVYQEDMAKSTVN
GEPVKAHIFELTTQVSID----EELNYR--S-----EGTVPCQMVFCLKEENQKKINSHR
WLFNAFCPILDPTVVTLVDVGTKLNSTAVYHLWKVFDMDSNVAGAAGQIKT--MKGKFDM
KLLNPLVAAQNFEYKMSNILDKPLESVFGYITVLPGALSAYRYRALKNNDDGTGPLHSYF
LGET---------QEGRDHDVFTANMYLAEDRILCWELVAKRDEAWVLKYVKEATGETDV
P--EEPPEFISQRRRWLNGAMFSALYAQIHFHQIWKTRHSTTRKFFFHIEFLYQLVQMIF
SWFSISNFFLTFYYLAGSMNSII--------PHGDVLF----TFFKYLLICNLCALFIIS
MGNRPQGANHLFISSMVMLTICSTYALVCGLVFAIKTLDD---GT-----------EEHS
VFVNIVVSLLSTYGLYAFTSLLYLDPWHIFTSSVQYLLMLPSFICTLQIFAFCNTHDVSW
GTKGSTEAAKPIPSAEVIQGPDGITIVT-DQWPQD---IDNKYQEL-------KSRLKEK
EMVEEKVDLTQKQNDYYRDIRTRIVMVWMLSNLILM---MII---------TQIYEPE--
ET------VNNIYLKFILWSVAALAAFRATGSIIFLLMKYLRLLISWK------------
------------------------------------------------------------
----------------------------------------------HK------------
------------------------------------------------------------
------------------------------------------------------------
-------------------------------------------------------AEDSG
SLNLPSVG------NIL------SVGEK--------------------------------
--------------------
>XP_022674170_Kluyveromyces_marxianus
------------------------------------------------------------
------------------------------------------------------------
------------------------------------------------------------
------------------------------------------------------------
------------------------------------------------------------
------------------------------------------------------------
------------------------------------------------------------
-----------------MVRNPF-------VVEEEE------------PAFIPSPQRAAT
RN-----S-------------------------------QYSYSA-----------ASYD
DDASRFQGFPGVES-NPPSPSKAAA---------------RYSPQKFNK--PVVTSAT--
----------------------------------------NSP-----------------
------------------MP-------RNRYEANLQESP-----RRMNHAVIDV------
--------------E----ND-------------------------------------DG
ESLYDMY-NSPSKTG----------PLFPR------------------------RS---S
IE---TDYTYESR----------K-----------------TS-----GESTVYSGD---
------------TFEETKF-------ELNHPKTRTYK-K------------RGLSEVR--
---------SHPPASK--------------QRKILKLDNPIPAGLREILP-----RRNSP
--EFLEMRYTACTSDPDNFVEDGYNLR--MAEMDRECQIAICVTMYNEDKYALARTLHSI
QQNVAHLCKRHRSSVWGANGWKRVQILIISDGRSKINQGSLDYLAAIGLYQEDMAKSTVN
GEPVKAHIFELTTQVSID----ENLDYK--S-----EGTVPCQMVFCLKEENQKKINSHR
WLFNAFCPILDPTVVTLVDVGTKLNNTAVYHLWKVFDMDSNVAGAAGQIQT--MKGKFYK
KLLNPLVAAQNFEYKMSNILDKPLESVFGYISVLPGALSAYRYRALKNNDDGTGPLYSYF
LGET---------QEGRDHDVFTANMYLAEDRILCWELIAKRDAAWVLKYVKEATGETDV
P--EEPPEFISQRRRWLNGAMFSALYAQLHFYQIWKTRHSRTRKFFFHIEFLYQLIQMLF
SWFSIANFFLTFYYLAGSMNTVI--------RHGDVLF----TFFKYLLICNLCALFIIS
MGNRPQGANHLFITSMVLLTICSTYALVCGLVFSFKTLKS---GS-----------ESHS
AFIDIVISLLSTYGLYAFTSVLYLDPWHMVTSFAQYLLMLPSFICTLQIFAFCNTHDVSW
GTKGSTEAAKPIPSAEVIQGPDGITIVT-DQWPQD---IDNKYEEL-------KSRLKED
EIVESKVDLTQKQNDYYRDIRTRIVMVWMLSNLILM---MII---------TQIYKPE--
ET------INNVYLKFILWSVAALAAFRATGSMLFLFLQYLRMVVSWK------------
------------------------------------------------------------
----------------------------------------------HK------------
------------------------------------------------------------
------------------------------------------------------------
-------------------------------------------------------AEDGG
SLNLPSFG------KIF------S--QK--------------------------------
--------------------
>XP_022629750_Lachancea_lanzarotensis
------------------------------------------------------------
------------------------------------------------------------
------------------------------------------------------------
------------------------------------------------------------
------------------------------------------------------------
------------------------------------------------------------
------------------------------------------------------------
-----------------MDYNPF-------MTGENN-------------SPVRSPQPAAR
RQESPWRS-------------------------------QYSEYN-----------STEN
DLSTAFQGFPSVAPVQPPSPSKAAA---------------KYSPQRRNV--FARDSTP--
----------------------------------------NSP-----------------
------------------VR-------QNRYTANLHESP-----KRNGRAIIAI------
--------------DEPS-DD-------------------------------------EH
GDLYDSY----SYEN----------PSVQS------------------------RSVSHG
TH---SKYSFESQ----------R-----------------KSF---GDDSTVFSGD---
------------TFEQTRF-------QVNHPQ-KNYI-K------------RGKSEVR--
---------KLPSVKA--------------KRNILKLDNPIPRGLLEILP-----KRDSP
--EFTEMRYTACTSEPDSYVDEGYSLR--FAEMNRECQITVCITMYNEDKFALSSTLHSV
MRNISHMCKRKKSSVWGPNGWKKIQVIIVSDGRRNINKGSLDYLSALGIYQEDMTKSTVN
GEPVKAHIFELTTQVSID----AELDYV--S-----KEIVPVQVVFCLKEENQKKINSHR
WLFNAFCPILDPTVIILVDVGTRLNDTAIYHLWKAFDRDSNVAGAAGQIKT--MKGKWGL
KLLNPLVASQNFEYKISNILDKPLESVFGYISVLPGALSAYRYRALKNHEDGTGPLNSYF
LGET---------QEGRQHDVFTANMYLAEDRILCWELVAKRNAKWVLKYVKEATGETDV
P--EEPPEFISQRRRWLNGAMFAALYAQLHFPQIWKTRHSTTRKIFFHLEFFYQFVQMLF
SWFSISNFFLTFYFLAGSMNKLM--------KHGDVLF----TFFKYLIICDLAALFIIS
MGNRPQGANHLFIISMVILSICSTYALVCGLVFSFKTLQD---PT-----------ESSM
VFFNIVVSLLSTYGLYAFTSILYLDPWHLITSSVQYLLMLPSFICTLQIFAFCNTHDVSW
GTKGSTEDTKPKSEATVKQGPNGQQIVEGTEWPQE---VDKKFAEI-------KNRLKEE
EVVEPKIDEAQRNNDYYRDIRTRIVMIWMLSNLIMM---MVV---------TQVYGPE--
DT------AKNKYLIFILWSVAVLALFRAVGSVSFLVLKYLRLIVSYK------------
------------------------------------------------------------
----------------------------------------------HK------------
------------------------------------------------------------
------------------------------------------------------------
-------------------------------------------------------AEDSG
SFNLPNTR------NIF------NKEPKM-------------------------------
--------------------
>XP_002551539_Lachancea_thermotolerans
------------------------------------------------------------
------------------------------------------------------------
------------------------------------------------------------
------------------------------------------------------------
------------------------------------------------------------
------------------------------------------------------------
------------------------------------------------------------
-----------------MDYNPF-------VVDTNN------------ASPVRSPQRAAR
RGESPWRS-------------------------------QYSANS-----------SNEN
DLSTAFQGFPQAAQVQPQSPSKAAA---------------KYSPQRRNI--FARDSAP--
----------------------------------------SSP-----------------
------------------LR-------QDRYTANMRESP-----HRNARAVIEI------
--------------DEASDDD-------------------------------------EE
QDLYDIY----AQQA----------DGSPS------------------------RAASRA
TR---STYSFESY----------R-----------------KSL---DDDSTIYSGD---
------------TFEQTQF-------QVNHPQ-KNYI-R------------RGKSEVR--
---------RLPAPTS--------------KKNILKLDNPIPRGLLEILP-----RRDSL
--EFTEMRYTACTSEPDNYVNEGYSLR--FAEMNRECQIAICVTMYNEDKFALSSTLHSI
MRNITHMCKRKRSHVWGPQGWKKIQVIIVSDGRNNINKGSLDYLSALGVYQEDMAKSTVN
GEPVKAHIFELTTQVSID----SHLDYV--S-----KDIVPVQVVFCLKEENQKKINSHR
WLFNAFCPILDPTVVVLVDVGTKLNDSAIYHLWKAFDRDSNVAGAAGQIKT--MKGKWGR
KLLNPLVASQNFEYKMSNILDKPLESVFGYISVLPGALSAYRYRALKNHADGTGPLNSYF
LGET---------QEGRQHDVFTANMYLAEDRILCWELVAKRDAKWVLKYVKEATGETDV
P--EEPPEFISQRRRWLNGAMFAALYAQLHFTQIWKTKHSATRKIFFHLEFFYQFVQMLF
SWFSISNFFLTFYFLAGSMNKLM--------KHGDVLF----TFFKYLVICDLAALFIIS
MGNRPQGANHLFIISMIILSICSTYALVCGLVFSIKTLQN---PG-----------ESSM
VFVNIVVSLLSTYGLYAFTSIMYLDPWHLITSFVQYLLMLPSFICTLQIFAFCNTHDVSW
GTKGSTQDVKPKSEATVKQGPNGQQIVEGTEWPQE---VDKKYAEI-------KSRLKEQ
EIIEPKIDEAQKNNDYYRDIRTRIVMLWMLSNLVLM---MIV---------TQVYGPE--
DT------AKNKYLTFILWSVAILALFRALGSMAFLFLKSLRAIVSFK------------
------------------------------------------------------------
----------------------------------------------HK------------
------------------------------------------------------------
------------------------------------------------------------
-------------------------------------------------------AEDSG
SLNIPSAK------NLF------SKPSKM-------------------------------
--------------------
>XP_020052199_Aspergillus_aculeatus
------------------------------------------------------------
------------------------------------------------------------
------------------------------------------------------------
------------------------------------------------------------
---------------------------------------------------MSQRYIPAR
SQE-EEPPAYGSYGDGSYL--DSS--PAASRLHGATMRLLPTS-----------------
----------------------SAVDSDLSGG--SGMTSEYHYGDSFTYDAGAEQ-----
-------------------------------------QEQYAQSQYQYDP-EDSPSRPTS
SLRHAPTIPPPVASAADLPHYAS---RPGSPT--R-------------------------
----------------PWSPSRAP-NWSGPPAPPSVVGSHYERADL-----------N--
----------------------------------------GSPRPG--------------
------------------TP-------SSRYGG----SP-----RRPLPPA---------
----------------------PLF-----------------------------------
---APPA---G-YDASIPIGNS--------DEDVFGGGSGSR----------STDPQFDN
RASLQ------SF----------------------------------MSESTIITD----
-----DKDGMAKIDLDD-EY-DERGELVDPNLHYGPPPE-----KQSRRGVREAQMSK--
---------KEVQL----------------INGELILECKIPTILHSFLP-----RRDDR
--EFTHMRYTAVTCDPDDYIQRGYKLRQQIGTTMRETELFICITMYNEDEIGFTRTMHGV
MRNISHFCSRSKSRTWGKDGWKKIVVCIIADGRKKVHPRTLNALAALGVYQEGIAKNVVN
QKEVQAHVYEYTTQVSLD----SDLKFKGAE-----KGMTPCQIIFCLKEHNKKKLNSHR
WFFNAFGRALQPNICILLDVGTRPESTALYHLWKAFDQDSNVAGAAGEIKA--GKGKNMR
GLLNPLVASQNFEYKMSNILDKPLESVFGYITVLPGALSAYRFFALQNDADGNGPLNQYF
KGET---------LHGKDADVFTANMYLAEDRILCWELVAKREERWVLRFVKSAVGETDV
P--DTIPEFISQRRRWLNGAFFAAVYSIVNGRQLWKTDHSLVRKILLQIESFYQFMQLLF
TYFGLANFYLVFYFIAGSLTDQKID--PFGHNIGKYIF----VILRYACILVMALQFIIS
MGNRPQGAKKLYLSGIIVYGIIMFYTIFCTLYLIVIEFMARF--G-GYT-KVT---VSNG
LFVNIVMSMLSTVGLYFYSSFLYLDPWHMFTSSAQYFILLPSYICTLQVYAFCNTHDVTW
GTKGDNVMNTDLGAARTIN--GTT---VEIEMPSEQLDIDSGYDAALRNLRD-RVEVPEA
P-----ISESQLQEDYYRAVRTYMVSIWMVANVVLA---MAI---------SEVYGPD-S
G-------GTNIYLSIILWSVVVLALIRTIGSTTYAILLVVQKIVEGK------------
------------------------------------------------------------
----------------------------------------------TK------FDAGNL
--AN-------ASA----------------------------------------------
------------------------------------------------------------
-------------------------------------------------------T--AS
SSGRTN------------TTAYRYGG-GAT--------------------MKDKFSEAGW
----TMKRQLGKAMFWRK--
>XP_001274801_Aspergillus_clavatus
------------------------------------------------------------
------------------------------------------------------------
------------------------------------------------------------
------------------------------------------------------------
-----------------------------------------------MNPNSSGMYPPAP
NYE-EEPPAYGNYGETSSFLADHH--DSSPRHSGPTMRLLPTS-----------------
----------------------TGVDDDLSAD--VTTGAGYQYGDDYSDDGRKTIVEQLS
SSSVTMIDPNLPRMTSPKRPRANGHYVAYRTHASGEYNRFYG-----YDG--GSPSRATS
SLGNAPTIPPPTESMVDMPQFSS---RPASPL--R-------------------------
----------------AWSPTRAP-DWTRPPAPSSVAGSHYERADL-----------N--
----------------------------------------GSPRPG--------------
------------------TP-------SSRYGG----SP-----RRPLPPA---------
----------------------PLF-----------------------------------
---SRPG-ATG-QDTSIDIGDG-ND-----DDDVFGG--GGR----------TI-SRHEH
RGSVR------SF----------------------------------MSESTVITD----
-----EKDHMTKISLDE-DD-DATD--VDPNMHYGPAPE-----KQSRRGVRDAQMSK--
---------KEVQL----------------INGELILECKIPTILHSFLP-----RRDDR
--EFTHMRYTAVTCDPDDFAQRGYKLRQQIGSTMRETELFICVTMYNEDEIHFTRTMHGV
MRNISHFCARSKSRTWGKDGWKKIVVCIIADGRKKVHPRTLNALAALGVYQEGIAKNIVN
KKQVTAHVYEYTTQVSLD----SDLKFKGAE-----KGIVPCQVIFCLKEHNQKKLNSHR
WFFNAFGRALQPNICILLDVGTKPEPTALYHLWKAFDQDSNVAGAAGEIKA--GKGKNMM
GLLNPLVASQNFEYKMSNILDKPLESVFGYITVLPGALSAYRFFALQNDADGNGPLNQYF
KGET---------LHGKDADVFTANMYLAEDRILCWELVAKREERWVLKFVKSAVGETDV
P--DTVPEFISQRRRWLNGAFFAAVYSLVNGKQLWKTDHSLPRKILLQIEAVYQFLQILF
TYFGLANFYLAFFFIAGSLSDPKID--PFGHNVGKYIF----IILRYACILVMCLQFIIS
MGNRPQGAKKLYLSGIIVYSIIMVYTAFCSIYLVVLELMAKA--GVGRK-DLP---VSDG
LFINIVVSLLSTVGLYFYASFLYLDPWHMFTSSAQYFALLPSYICTLQVYAFCNTHDVTW
GTKGDNTINTDLGAARIIN--GTT---VEVEMPSEQLDIDSGYDAALRNLRD-RLEVPEP
G-----VSESQQQEDYYRAVRTYMVSVWMVANVILA---MAV---------SEVYGID-S
T-------GTNVYLAIILWSVAILAMIRVIGSTTYAILLVVQKIVEGK------------
------------------------------------------------------------
----------------------------------------------TK------FEAGNI
--AS-------ANS----------------------------------------------
------------------------------------------------------------
----------------------------------------------------------AT
ASHVSG-------------STVRYGG-GTT--------------------FKDKMNETGW
----TIKRQVGKAMFWRK--
>XP_001262386_Aspergillus_fischeri
------------------------------------------------------------
------------------------------------------------------------
------------------------------------------------------------
------------------------------------------------------------
-----------------------------------------------MSSNSSRMYPPAP
NYE-EEPPAYGNYGETASFLSD-H--DSSPRHQGVTMRLLPNS-----------------
----------------------TDVDDDLSVD--VERGAGHQYGIEYSDNG---------
------------------SPRANVQYVPYSGNANGGYNRFYG-----YNA-EESPSRPAS
SLGNVPSIPPPAVSAVDVPQYSS---RPASPL--R-------------------------
----------------PWSPARAA-DWTRPPAPPSVAGSQYERADL-----------N--
----------------------------------------GSPRPG--------------
------------------TP-------SSRYGG----SP-----RRPLPPA---------
----------------------PLF-----------------------------------
---AGPGAATG-QDTSIDIGDG-ND-----PEDPFGG--GGR----------TI-NRHEH
RGSIR------SF----------------------------------MSESTMITD----
-----EKDEMAKINLNE--D-DAAD--VDPNMHYGPAPE-----KQSRRGVREAQMSK--
---------KEVQL----------------INGELILECKIPTILHSFLP-----RRDDR
--EFTHMRYTAVTCDPDDFTQRGYKLRQQIGSTMRETELFICVTMYNEDETHFTRTMHGI
MRNISHFCSRSKSRTWGKDGWKKIVVCVIADGRKKVHPRTLNALAAMGVYQEGIAKNIVN
QKQVTAHVYEYTTQVSLD----SDLKFKGAE-----KGIMPCQVIFCLKEHNQKKLNSHR
WFFNAFGRALQPNICILLDVGTKPEPTALYHLWKAFDQDSNVAGAAGEIKA--GKGKNMM
GLLNPLVASQNFEYKMSNILDKPLESVFGYITVLPGALSAYRFFALQNDADGNGPLNQYF
KGET---------LHGKDADVFTANMYLAEDRILCWELVAKREERWVLKFVKSAVGETDV
P--DTIPEFISQRRRWLNGAFFAAVYSLVNVKQLWKTDHSVPRKILLQIEAFYQFLNLLF
TYFGLANFYLAFFFIAGSLSDDRID--PFGHNMGKYIF----IVLRYACILVMCLQFIIS
MGNRPQGAKKLYLSGIIVYSIIMVYTAFCTLYLVVLELMAKA--GVGKK-DLA---VSDS
LFINIVVSLLSTVGLYFYSSFLYLDPWHMFTSSAQYFALLPSYICTLQVYAFCNTHDVTW
GTKGDNSINTDLGAARIIN--GTT---VEVEMPSEQLDIDSGYDAALRNLRD-RLEVPPP
P-----VSENQQQEDYYRAVRTYMVSIWMVANVILA---MSV---------SEIYGVD-S
V-------GTNVYLGIILWSVAVLALIRAVGSTTYAILLVVQKIVEGK------------
------------------------------------------------------------
----------------------------------------------TK------FDAGNI
--AN-------SNA----------------------------------------------
------------------------------------------------------------
----------------------------------------------------------AT
SSYVTS------------RSTAQYGG-GTS--------------------FKDKVTEAGW
----TIKRTAGKAMFWRK--
>XP_041150673_Aspergillus_flavus
------------------------------------------------------------
------------------------------------------------------------
------------------------------------------------------------
------------------------------------------------------------
-----------------------------------------------MNSNSSHMYPPAP
NYE-EEPPAYGYGG---SYLSENE----SPRHAAPTMRLLPTST----------------
----------------------TTVDDDFREN--VGNTSAYHYGEAYEEDEDSRTDHPRQ
FS-----------------------------------NRYYQ-----YAT-EDAPSRPAS
SMRNAPNIPPPATSVVDVPEYAS---RPGSPN--R-------------------------
----------------PWSPNRVG-EWARAPRPPSVLSSQYERADL-----------N--
----------------------------------------GSPRPG--------------
------------------TP-------SSRYGG----SP-----RRPLPPA---------
----------------------PLF-----------------------------------
---TAPRSMMGEQDTSIDIGDP--------DDDVFGG--GGR----------TI-HRHGQ
HGSVH------SF----------------------------------MSESTVITD----
-----EKEAMNKIDLDE--D-DEATGMVDPNLHYGPAPE-----KQSRRGVREAQMTK--
---------KEVQL----------------VNGELILECKIPTILHSFLP-----RRDDR
--EFTHMRYTAVTCDPDDFTQRGYKLRQQIGTTMRETELFICVTMYNEDEICFTRTMHGV
MRNISHLCSRSKSRTWGKDGWKKIVVCIIADGRKKVHPRTLNALAALGVYQEGIAKNIVN
QKQVNAHVYEYTTQVSLD----SDLKFKGAE-----KGIMPCQVIFCLKEHNKKKLNSHR
WFFNAFGRALQPNICILLDVGTKPSSTALYHLWKAFDQDSNVAGAAGEIKA--GKGKGML
GLLNPLIASQNFEYKMSNILDKPLESVFGYITVLPGALSAYRFFALQNDAEGNGPLNQYF
KGET---------LHGKDADVFTANMYLAEDRILCWELVAKREERWVLRFVKSAVGETDV
P--DNIPEFISQRRRWLNGAFFAAVYSIVNGKQLWKTDHSLPRKILLQIEAVYQFVQLLF
TYFGLANFYLAFFFIAGSLSDPKID--PFGHSMGKWIF----IILRYACVLVMCLQFIIS
MGNRPQGAKKLYLSGMIVYGIIMVYTIFCTLYLVVLELIAKT--G-GDS-ELA---VSDG
LFINIVVSLLSSVGLYFFSSFLYLDPWHMFTSSAQYFALLPSYICTLQVYAFCNTHDVTW
GTKGDNVINTDLGAARIIN--GSI---VEVEMPSEQLDIDSGYDAALRNLRD-REEVPEP
P-----VSESQLQEDYYRAVRTYMVSIWMVANVILA---MAV---------SEVYGVD-S
G-------GTNIYLAIILWSVTGLALIRVIGSTTYAILHVVQKLVEGK------------
------------------------------------------------------------
----------------------------------------------AK------FDAGNL
--AH-------GTG----------------------------------------------
------------------------------------------------------------
----------------------------------------------------------SA
TSSAVN------------GSTVQYGG-GGT--------------------FRDKFTEAKW
----GMKQQVGKVMFWRK--
>XP_746604_Aspergillus_fumigatus
------------------------------------------------------------
------------------------------------------------------------
------------------------------------------------------------
------------------------------------------------------------
-----------------------------------------------MSSNSSRMYPPAP
NYE-EEPPAYGNYGETTSFLAD-H--DSSPRHQGVTMRLLPNS-----------------
----------------------TDVDDDLSVD--VERGASHHYGIEYSDDE---------
------------------STRANVQYVPYSGNANGGYNRFYG-----YNA-EESPSRPAS
SLGNVPSIPPPAVSAVEVPQYSS---RPASPL--R-------------------------
----------------PWSPARAA-DWTRPPAPPSVTGSQYERADL-----------N--
----------------------------------------GSPRPG--------------
------------------TP-------SSRYGG----SP-----RRPLPPA---------
----------------------PLF-----------------------------------
---AGPGAATG-QDTSIDIGDG-ND-----PEDPFGG--GGR----------TN-NRHEH
RGSIR------SF----------------------------------MSDSTMITD----
-----EKEEMAKINLNE--D-DVVD--VDPNMHYGPAPE-----KQSRRGVREAQMSK--
---------KEVQL----------------INGELILECKIPTILHSFLP-----RRDDR
--EFTHMRYTAVTCDPDDFTQRGYKLRQQIGSTMRETELFICVTMYNEDETHFTRTMHGI
MRNISHFCSRSKSRTWGKDGWKKIVVCIIADGRKKVHPRTLNALAAMGVYQEGIAKNIVN
QKQVTAHVYEYTTQVSLD----SDLKFKGAE-----KGIMPCQVIFCLKEHNQKKLNSHR
WFFNAFGRALQPNICILLDVGTKPEPTALYHLWKAFDQDSNVAGAAGEIKA--GKGKNMM
GLLNPLVASQNFEYKMSNILDKPLESVFGYITVLPGALSAYRFFALQNDADGNGPLNQYF
KGET---------LHGKDADVFTANMYLAEDRILCWELVAKREERWVLKFVKSAVGETDV
P--DTIPEFISQRRRWLNGAFFAAVYSLVNVKQLWKTDHSVPRKILLQIEAFYQFLNLLF
TYFGLANFYLAFFFIAGSLSDERID--PFGHNMGKYIF----FVLRYACILVMCLQFIIS
MGNRPQGAKKLYMSGIIVYSIIMVYTAFCALYLVVLELMAKA--GVGKK-ELA---VSDS
LFINIVVSLLSTVGLYFYSSFLYLDPWHMFTSSAQYFALLPSYICTLQVYAFCNTHDVTW
GTKGDNTINNDLGAARIIN--GTT---VEVEMPSEQLDIDSGYDAALRNLRD-RLEVPPP
P-----VSENQQQEDYYRAVRTYMVSIWMVANVILA---MSV---------SEIYGVD-S
G-------GTNVYLGIILWSVAVLALIRAVGSTTYAILLVVQKIVEGK------------
------------------------------------------------------------
----------------------------------------------TK------FDAGNI
--VN-------SNA----------------------------------------------
------------------------------------------------------------
----------------------------------------------------------AT
SSYVSS------------RSTAQYGG-GTS--------------------FKDKVTEAGW
----TLKRTAGKAMFWKK--
>XP_662170_Aspergillus_nidulans
------------------------------------------------------------
------------------------------------------------------------
------------------------------------------------------------
------------------------------------------------------------
---------------------------------------------------MSYNRLGDP
YGD---------------------------------------------------------
------------------------------------------------------------
-------------------------------------DR---------------------
--------------------------DARSPI----------------------------
-----------------MNPSSLS---------------------------------N--
----------------------------------------RSPSPG--------------
------------------RPLDGYQLSDAPYGH----HH-----HIEMPSSDRLAEQPTY
SVERIPQSYGHNEAYEAQHQHYPGY-----------------------------------
-------------EYSV---DPEA------HHDAYYTQPYQP----------TVTPGHDD
YDLGQYPGHQHSY----------------------------------QDDEPILQP----
-----EDPFQAQNPYSDDYQED---------MTIAPTPS-------------PAPLRR--
-----WKTVKEVQL----------------FQGNLVLDCPIAPKLLNQIPHAENGQRD--
--EFTHMRYSAATCDPKDFFEERFTLRQKLFAKPRHTELFIVVTMYNEDDFLFARTMVGV
FKNIEHMCSRTRSKTWGKDAWKKIVVCVISDGRAKINPRTRAVLAGLGCYQDGIAKQQVN
GKDVTAHIYEYTTQVGME--------LKGNQVHLKPRSGVPVQMIFCLKEKNQKKINSHR
WFFQAFGRVLDPNICVLLDAGTQPGKDSIYRLWKAFDVEPMCGGACGEIKVMLDHGKK--
-LFNPLVAGQNFEYKLSNILDKPLESAFGFISVLPGAFSAYRYIALQNDKNGQGPLERYF
LGEK---------MHGANAGIFTANMYLAEDRILCFEIVTKRNCRWLLQYVKSSTGETDV
P--DQMAEFILQRRRWLNGSFFAAVYAITHFYQLWRSDHSFIRKFMLLIETIYQTINMLF
AWFGIGNFFLVFHILTTYLGDADLL-----GTAGKVLGVV--FEWLYLATLVTC--FVLS
LGNRPGGSNKLYMTMVYLWVFIMIYLAFAAVFVTVRSIQEEVKDGSFTFSTL----FTNS
TFFSIIVSLGSTYVMWFIASIIFMDPWHMFTCFIQYILLTPTYINVLNIYAFCNTHDITW
GTKGDDKAEK-LPSANLKP--GGK---VDVNIPQDDGDLNAQYEAELMKFAQ------KP
PKEIKTISEEERQADYYKGFRSSVVLVWVFCNFALGAVVLSSAGLDRFSDDAEAAETD-R
NN------RAMIYMAVVLWSVAGLSIFKFLGAMWFLVVRMVSIF----------------
------------------------------------------------------------
------------------------------------------------------------
--SRFISSVSTASN----------------------------------------------
------------------------------------------------------------
-------------------------------------------------------MICSS
EVSNLFHRSRITLQAFNGRRFLSIPA-GSA-------------------YRNDDKDNGLW
NVIVFMSD------------
>XP_001400695_Aspergillus_niger
------------------------------------------------------------
------------------------------------------------------------
------------------------------------------------------------
------------------------------------------------------------
------------------------------------------------MNNSSRMYVPAH
NQE-EEPPAYDTYEDPYFTEHESP--PAASRAHGATMRLLPTS-----------------
----------------------TIVESDLSAD--TGVSSEYHYGDPFVDDGESER-----
-------------------------------------QRYYP-----YEP-TESPSRPVS
SLGNVPTIPPPAASTVDVPHYTS---RPGSPT--R-------------------------
----------------PWSPNRVG-NWARPPAPPSVASSQYERADL-----------N--
----------------------------------------GSPRPG--------------
------------------TP-------SSRYGG----SP-----RRPLPPA---------
----------------------PLF-----------------------------------
---SAPG---G-HDANIPINDA--G-----DDDVFGG--GGR----------TIDP--NN
RASMQ------SF----------------------------------MSESTIITD----
-----EKDAMSKVDLDD-EM-EETDEMVDPNIHYGPAPE-----KQSRRGVREAQMST--
---------KEVQL----------------INGELILECKIPTILHSFLP-----RRDDR
--EFTHMRYTAVTCDPDDFTQRGYKLRQQIGSTMRETELLICITMYNEDEIGFTRTMHGV
MQNITHLCSRSKSRTWGKDGWKKIVVCIIADGRKKVHPRTLNALAALGVYQEGIAKNVVN
QKQVNAHVYEYTTQVSLD----PDLKFKGAE-----KGIMPCQVLFCLKEHNKKKLNSHR
WFFNAFGRALQPNICILLDVGTKPAPTALYHLWKAFDQNSNVAGAAGEIKA--GKGKGML
GLLNPLVASQNFEYKMSNILDKPLESVFGYITVLPGALSAYRFFALQNDAEGNGPLNQYF
KGET---------LHGQDADVFTANMYLAEDRILCWELVAKREERWVLKFVKSAVGETDV
P--DSIPEFISQRRRWLNGAFFAAVYSIVNAKQLWKTDHSLPRKILLQIEGAYQFMQLIF
TYFGLANFYLVFYFIAGSLTDDKID--PFGHHIGKYIF----VILRYACILVMCLQFIIS
MGNRPQGAKKLYLSGIIVYSIIMFYTIFCTMYLVVIEILART--G-ADT-SLE---VSDG
LFVNIVMSLLSTVGLYFYASFLYLDPWHMFTSSAAYFIMLPSYICTLQVYAFCNTHDVSW
GTKGDNVLNMDLGAARVVN--GTT---VQIEMPSEQLDIDSGYDAALRNLRD-RVEVPET
P-----ITESQMQEDYYRAVRTYMVSIWMVANVILA---MAI---------SEVYGPD-A
G-------GTNIYLAIILWSVVVLALIRVIGSTTYAILLVVQKIVEGK------------
------------------------------------------------------------
----------------------------------------------TK------FDAGNL
--AN-------MSH----------------------------------------------
------------------------------------------------------------
-------------------------------------------------------V--SG
SSGGRS------------STALKYGG-GVS--------------------FKDKFAEAKW
----SAKRVAGKAMFWRK--
>XP_015404045_Aspergillus_nomiae
------------------------------------------------------------
------------------------------------------------------------
------------------------------------------------------------
------------------------------------------------------------
-----------------------------------------------MNPNSSHMYPPAA
NYE-EEPPAYGYGG---SYLPEHE----SPRHAAPTMRLLPTST----------------
----------------------TTVDDDFREN--VGNTSAYHYGEAYEEDEDSPTDHPRQ
VS-----------------------------------NRYYQ-----YAT-EDAPSRPAS
SMRNAPNIPPPATSVVDVPEYSP---RSGSPT--R-------------------------
----------------PWSPGHVG-DWARAPRPPSVMSSQYERADL-----------N--
----------------------------------------GSPRPG--------------
------------------TP-------SSRYGG----SP-----RRPLPPA---------
----------------------PLF-----------------------------------
---TAPRSTMGEQDTSIDIGDP--------DDDVFGG--GGR----------TI-NRHGQ
HGSVH------SF----------------------------------MSESTVITD----
-----EKEAMNKIDLDE--D-DEATGMVDPNLHYGPAPE-----KQSRRGVREAQMIK--
---------KEVQL----------------VNGELILECKIPTILHSFLP-----RRDDR
--EFTHMRYTAVTCDPDDFTQRGYKLRQQIGTTMRETELFICVTMYNEDEICFTRTMHGV
MRNISHLCSRSKSRTWGKDGWKKIV--------------------------EGIAKNIVN
QKQVNAHVYEYTTQVSLD----PDLKFKGAE-----KGIMPCQVIFCLKEHNKKKLNSHR
WFFNAFGRALQPNICILLDVGTKPSPTALYHLWKAFDQDSNVAGAAGEIKA--GKGKGML
GLLNPLIASQNFEYKMSNILDKPLESVFGYITVLPGALSAYRFFALQNDAEGNGPLNQYF
KGET---------LHGKDADVFTANMYLAEDRILCWELVAKREERWVLRFVKSAVGETDV
P--DNVPEFISQRRRWLNGAFFAAVYSIVNGKQLWKTDHSLPRKILLQIEAVYQFVQLLF
TYFGLANFYLAFFFIAGSLSDPKID--PFGHNMGKWIF----IILRYACVLVMCLQFIIS
MGNRPQGAKKLYLSGMIVYSIIMVYTIFCTLYLVILELIAKT--G-GDV-DLP---VSDG
LFINIVVSLLSSVGLYFFSSFLYLDPWHMFTSSAQYFALLPSYICTLQVYAFCNTHDVTW
GTKGDNVINTDLGAARIIN--GSI---VEVEMPSEQLDIDSGYDAALRSLRD-REEVPEP
P-----VPESQLQEDYYRAVRTYMVSIWMVANVILA---MAV---------SEVYGVD-S
G-------GTNIYLAIILWSVTGLALIRVIGSTTYAILHVVQKLVEGK------------
------------------------------------------------------------
----------------------------------------------AK------FDAGNL
--AH-------GTG----------------------------------------------
------------------------------------------------------------
----------------------------------------------------------SA
TSSAVN------------GSTVQYGG-GGT--------------------FRDKFTEAKW
----GMKQQVGKVMFWRK--
>XP_001826579_Aspergillus_oryzae
------------------------------------------------------------
------------------------------------------------------------
------------------------------------------------------------
------------------------------------------------------------
------------------------------------------------------------
-------------------MARQR----RRRFNARIPR----------------------
----------------------------------------------------NRTDHPRQ
FS-----------------------------------NRYYQ-----YAT-EDAPSRPAS
SMRNAPNIPPPATSVVDVPEYAS---RPGSPN--R-------------------------
----------------PWSPNRVG-EWARAPRPPSVLSSQYERADL-----------N--
----------------------------------------GSPRPG--------------
------------------TP-------SSRYGG----SP-----RRPLPPA---------
----------------------PLF-----------------------------------
---TAPRSMMGEQDTSIDIGDP--------DDDVFGG--GGR----------TI-HRHGQ
HGSVH------SF----------------------------------MSESTVITD----
-----EKEAMNKIDLDE--D-DEATGMVDPNLHYGPAPE-----KQSRRGVREAQMTK--
---------KEVQL----------------VNGELILECKIPTILHSFLP-----RRDDR
--EFTHMRYTAVTCDPDDFTQRGYKLRQQIGTTMRETELFICVTMYNEDEICFTRTMHGV
MRNISHLCSRSKSRTWGKDGWKKIVVCIIADGRKKVHPRTLNALAALGVYQEGIAKNIVN
QKQVNAHVYEYTTQVSLD----SDLKFKGAE-----KGIMPCQVIFCLKEHNKKKLNSHR
WFFNAFGRALQPNICILLDVGTKPSSTALYHLWKAFDQDSNVAGAAGEIKA--GKGKGML
GLLNPLIASQNFEYKMSNILDKPLESVFGYITVLPGALSAYRFFALQNDAEGNGPLNQYF
KGET---------LHGKDADVFTANMYLAEDRILCWELVAKREERWVLRFVKSAVGETDV
P--DNIPEFISQRRRWLNGAFFAAVYSIVNGKQLWKTDHSLPRKILLQIEAVYQFVQLLF
TYFGLANFYLAFFFIAGSLSDPKID--PFGHSMGKWIF----IILRYACVLVMCLQFIIS
MGNRPQGAKKLYLSGMIVYGIIMVYTIFCTLYLVVLELIAKT--G-GDS-ELA---VSDG
LFINIVVSLLSSVGLYFFSSFLYLDPWHMFTSSAQYFALLPSYICTLQVYAFCNTHDVTW
GTKGDNVINTDLGAARIIN--GSI---VEVEMPSEQLDIDSGYDAALRNLRD-REEVPEP
P-----VSESQLQEDYYRAVRTYMVSIWMVANVILA---MAV---------SEVYGVD-S
G-------GTNIYLAIILWSVTGLALIRVIGSTTYAILHVVQKLVEGK------------
------------------------------------------------------------
----------------------------------------------AK------FDAGNL
--AH-------GTG----------------------------------------------
------------------------------------------------------------
----------------------------------------------------------SA
TSSAVN------------GSTVQYGG-GGT--------------------FRDKFTEAKW
----GMKQQVGKVMFWRK--
>XP_040635139_Aspergillus_ruber
------------------------------------------------------------
------------------------------------------------------------
------------------------------------------------------------
------------------------------------------------------------
-----------------------------------------------MNPHSSRMYSHAR
NYSADEPPAYSAYGDSASLLEN----ESPPRHGGPTMRLLPTSG----------------
----------------------TGVDEELDDEDLQDHTSSYQYESEYPSSEYQYPDEDG-
-------------------------------------IRQYSRGYYQYDGYDDSPSRPPS
SLHHIPSIPPPTASQADGPDYLS---RPGSPL--R-------------------------
----------------PWSPARS--DWTRAPRPPSVSSSQYERADL-----------N--
----------------------------------------GSPRPG--------------
------------------TP-------STRYGG----SP-----RRPLPPA---------
----------------------PLF-----------------------------------
---AAPTSSATGQDTSIDIGDG--H-----EDDPFGA--GGR----------MVDP-FDQ
RA---------SF----------------------------------MSEETIITD----
-----EKDAMTKIDLDDDEYVDEDDESVDPNMHYGPAPV-----KQGRRGVRDTLMTK--
---------KEVQL----------------INGELILECKIPTILHSFLP-----RRDDR
--EFTHMRYTAVTCDPDDFTQKGYKLRQQVGNTMRETELFICVTMYNEDEIGFTRTMHGI
MRNISHLCSRTKSRTWGKDGWKKIVVCIVADGRKKVHPRTLNALAALGVYQEGIAKNVVN
QKQVTAHMYEYTTQVSLD----PDLKFKGAE-----KGIMPCQILFCLKEHNLKKLNSHR
WFFNAFGRALQPNICILLDVGTKPAPTALYHLWKAFDQDSNVAGAAGEIKA--GKGKNMS
GLLNPLVASQNFEYKMSNILDKPLESVFGYITVLPGALSAYRFFALQNDADGNGPLNQYF
KGET---------LVGQDADVFTANMYLAEDRILCWELVAKKEERWVLRFVKSAVGETDV
P--DTVPEFISQRRRWLNGAFFAAVYSIVNGKQIWKTDHTFARKILLQIESIYQILNLLF
TYFGLANFYLAFYFIAGSLCDKKID--PFGHNVGKYIF----IVLRYACILVMCLQFIIS
MGNRPQGAKKLYLSGIIVYSIIMIYTAFCTLYLVVLELIAAT--G-GDV-DLP---VSDG
LMVNIVVSLLSTVGLYFFTSFLYLDPWHMFTSSAQYFALLPSYICTLQVYAFCNTHDVTW
GTKGDNALNTDLGAARIVN--GSV---VELEMPSEQLDIDSGYDAALRNLRD-RLEVPEP
P-----PSESQMQEDYYRAVRTYMVSIWMVANVVLG---MAV---------SEIYGVQ-S
S-------GTNVYLAIILWSVAVLAFIRAVGSTTYAILFVVQKIVEGK------------
------------------------------------------------------------
----------------------------------------------TK------FDAGNI
ANAN-------AAA----------------------------------------------
------------------------------------------------------------
-------------------------------------------------------SVNAS
AVGSST------------STALRYGG-GTN--------------------VKEKFTEAWW
----ATKRGAGKMKFWRK--
>XP_040699541_Aspergillus_sydowii
------------------------------------------------------------
------------------------------------------------------------
------------------------------------------------------------
------------------------------------------------------------
---------------------------------------------------MSQPRIP-Y
GQD-EDPPAYSYGG---SYLSDND--ESPMRNSGPTMRLLPTSSQVES------------
-------------------TGYSQIESDLSTD--LGAASAYRYGDPFSDDNQTE------
-------------------------------------SRYADRYSYEFDR-EETITRPAS
SLRNAPTIPPPSASVADEMHFSS---RPASPT--R-------------------------
----------------PWSPTRGP-DWVR---PPSVAGSQYERADL-----------N--
----------------------------------------GSPRPG--------------
------------------TP-------SSRYGG----SP-----RRPLPPA---------
----------------------PLF-----------------------------------
---SKPGA--GARDTKIDIGDG--E-----DDDPFGG--GGR----------TINSRHGG
RGSVQ------SF----------------------------------TSGSTIITD----
-----DRD-LEKIDLEEYDD-DETNSMVDPNLHYGPAPE-----KQGRRGVRDAQMSK--
---------KEVQL----------------INGELILECKIPTILHSFLP-----RRDDR
--EFTHMRYTAVTCDPDDFTQRGYKLRQQIGRTMRETELFICVTMYNEDEIHFTRTMHGI
MRNISHFCSRSKSRTWGKDGWKKIVVCIIADGRKKVHPRTLNALAALGVYQEGIAKNIVN
QKQVNAHVYEYTTQVSLD----SDLKFKGAE-----KGIVPVQVVFCLKEHNQKKLNSHR
WFFNAFGRALQPNICILLDVGTRPEPTALYHLWKAFDQDSNVAGAAGEIKA--SKGKNML
GLLNPLVASQNFEYKMSNILDKPLESVFGYITVLPGALSAYRFFALQNDAEGNGPLNQYF
KGET---------LHGKDADVFTANMYLAEDRILCWELVAKREERWVLRFVKSAVGETDV
P--DSIPEFISQRRRWLNGAFFAAVYSIVNVKQLWKTDHSIARKVLLQIESVYQLLQLIF
TYFGLANFYLAFFFIAGSLTDKKMD--PFGHNMGKYIF----VVLRYACILVMCLQFIFS
MGNRPQGAKKLYLSSMIVYSIVMIYTAFCTLYLVVLELMAKT--G-HDV-PLT---VSDT
LFVNIVISLLSTVGLYFFTSFMYLDPWHMFTSSAQYFALLPSYICTLQCYAFCNTHDVTW
GTKGDNSLNTDLGTARIIN--GSI---VEVEMPSEQLDIDSGYDAALRNLRD-RLEVPDP
G-----ISESQQQEDYYRAVRTYMVSVWMVANVVLA---MAV---------SEVYGVG-S
G-------GTNVYLAIVLWAVAALAIIRAIGSTTYAVLYLVQKIVEGK------------
------------------------------------------------------------
----------------------------------------------AK------FEAGNI
ASAN-------ASA----------------------------------------------
------------------------------------------------------------
-------------------------------------------------------A--AS
SVGGGT------------KSNVSYGGKGLN--------------------MTDKINETKW
----AFSRAMHKAMFWKK--
>XP_001209420_Aspergillus_terreus
------------------------------------------------------------
------------------------------------------------------------
------------------------------------------------------------
------------------------------------------------------------
------------------------------------------------------MSPP--
-----------------PYRSDHR--DLS-------------------------------
------------------------------------------------------------
-------------------------------------DRFYQ-----PPD--ESPSRPVS
RLQNIPSIPPPA-AATNAPAYSS---RPSSPT--R-------------------------
----------------PWSPSRTA-DWTRPPAPPSVVSSHYERADL-----------N--
----------------------------------------GSPRPG--------------
------------------TP-------SSRYGG----SP-----RRPLPPA---------
----------------------PLF-----------------------------------
---AG---TTG-QDTSIDIGDGNND-----DDDVFGG--GGR----------TIRSKHGP
QASVR------SF----------------------------------MSDSTIITD----
-----EKDAMAKIDLDE-EE-DESSNMVDPNLHYGPAPE-----KQSRRGVREAQMSK--
---------KEVQL----------------INGELILECKIPTILHSFLP-----RRDDR
--EFTHMRYTAVTCDPDDFTSRGYKLRQQIGSTMRETELFICVTMYNEDEIGFTRTMHGI
MRNISHFCSRSKSRTWGKDGWKKIVVCIIADGRKKVHPRTLNALAALGVYQEGIAKNIVN
QKQVNAHVYEYTTQVSLD----SDLKFKGAE-----KGIMPCQVIFCLKEHNQKKLNSHR
WFFNAFGRALQPNICILLDVGTKPEPTALYHLWKAFDQDSNVAGAAGEIKA--GKGKGML
GLLNPLVASQNFEYKMSNILDKPLESVFGYITVLPGALSAYRFFALQNDADGNGPLNQYF
KGET---------LHGQDADVFTANMYLAEDRILCWELVAKRDERWVLRFVKSAVGETDV
P--DSVPEFISQRRRWLNGAFFAAVYSLVNGKQLWKTDHSIARKILLQIESVYQFMQLLF
TYFGLANFYLAFYFIAGSLTDPKID--PFGGNAGKYIF----IILRYSCILVMCLQFILS
MGNRPQGAKKLYLSGIIVYSIIMTYTAFCAIYLVVLELMSKA--GMDVG-DVA---VSDG
LFVNIVVSLLSTVGLYFFVSFLYLDPWHMFTSSAQYFALMPSYICTLQIYAFCNTHDVTW
GTKGDNVINTDLGAARIIN--GSI---VEVEMPSEQLDIDSGYDAALRNLRD-RLEVPEP
P-----VPESQLQEDYYRAVRTYMVSIWMVANVVLA---MAV---------SEVYGVD-S
G-------GTNIYLAIILWSVAVLALVRVIGSTTYAVLLVVQKLVEGK------------
------------------------------------------------------------
----------------------------------------------TK------FEAGNI
--AH-------AQA----------------------------------------------
------------------------------------------------------------
----------------------------------------------------------AS
SVGSSS------------GYASGFGG-GGN--------------------MRDKFTEAKW
----AMQRQMGKAMFWRR--
>XP_022484220_Penicillium_arizonense
------------------------------------------------------------
------------------------------------------------------------
------------------------------------------------------------
------------------------------------------------------------
-----------------------------------------------------MNRHPPS
NYG-DEPPAYLDH-ETASFLSDHESPTNASR-HGATMRLLPTS-----------------
----------------------GDGADDF-SS--PRAASPSAYDPDYDHTP---------
TGEDPGY------------------------------DRYYQ-----VPT-ASSPSRPPS
SLTTGSNLP--TASLADTSVYPSIPPRTGSPI--R-------------------------
----------------PWSPSHI--------RPPSVSSVGYERADL-----------N--
----------------------------------------GSPRPG--------------
------------------TP-------SSRYGG----SP-----RRPLPPA---------
----------------------PLF-----------------------------------
---SGPKSSSA-GDTSIDIGDG-ID-----VDDPFGG--DGR----------TI--HHTS
RGSVR------SF----------------------------------MSESTILGD----
-----EKDEMQKVDLHEDDDDDADSGMIDPNLHYGPAPE-----KQGRRGVRSKQVAK--
---------KEVQL----------------VNGELILECKIPTILHSFLP-----RRDER
--EFTHMRYTAVTSDPDDFTNRGYKLRQQIGTTTRETELFICVTMYNEDEIGFTRTMHGI
MRNISHFCSRTKSRTWGRDGWKKIVVCIVADGRKKVHPRTLNALAALGVYQEGIAKNIVN
QKEVQAHVYEYTTQVSLD----ADLKFKGAE-----KGIMPCQVIFCLKEHNKKKLNSHR
WFFNAFGRALQPNICILLDVGTRPEPTALYHLWKAFDQDSNVAGAAGEIKA--AKGKNYL
GLLNPLVASQNFEYKMSNILDKPLESVFGYITVLPGALSAYRFFALQNDADGHGPLNQYF
KGET---------LHGQDADVFTANMYLAEDRILCWELVAKREERWVLKFVKNAVGETDV
P--DTVPEFISQRRRWLNGAFFAAVYSIFNARQIWKTDHTIPRKILLHIEFFYQFLNLLF
TYFGLANFYLAFYFIAGSLTDKKLD--PFGHNMGKYIF----IVLRYACILVMCLQFIIS
LGNRPQGAKNLYLSGIIVYAVIMFYTVFCALYLVVKELLARA--GIGSD-DLD---VSNS
LMTNIVLSMLSTVGLYFYSSFLYLDPWHMFTSSIQYFLLMPSYICTLQVYAFCNTHDVTW
GTKGDNVINTDLGAAKVIN--GST---VVVEMPSEQLDIDSGYDAALRNLRD-RLEVPEP
P-----PSESQLQEDYYRAVRTYMVSIWMVANVILG---MAV---------SEIYGVD-A
G-------GTNIYLAIILWSVAILAAIRAIGSTAYAILNVIHKIVEGK------------
------------------------------------------------------------
----------------------------------------------TK------FDAGNM
--TNFAPSSFGGSS----------------------------------------------
------------------------------------------------------------
-------------------------------------------------------VGKTT
ESGATS------------SRPVRYGG-GAT--------------------FKDRLNEVRW
----SAGRVAGKAMFWRK--
>XP_014537714_Penicillium_digitatum
------------------------------------------------------------
------------------------------------------------------------
------------------------------------------------------------
------------------------------------------------------------
-----------------------------------------------------MERLPR-
----------------------PR-----SNIRARNSR----------------------
------------------------------------------------------------
TGHDQRY------------------------------DNYYE-----MPS-ASSPSRPPS
SLASGPSIPPPTANLGNTSAYPSIPPRTGSPI--R-------------------------
----------------PWSPSHI--------RPPSVSSVGYERADL-----------N--
----------------------------------------GSPRPG--------------
------------------TP-------SSRYGG----SP-----RRPLPPA---------
----------------------PLF-----------------------------------
---SGPKSTV---DTSIDIGDA--H-----GEDPFGG--NGR----------TF--HHTS
RGSVR------SF----------------------------------MSESTMLGD----
-----EKDAMSKVDL--DDEDDDESHILDPNLHYGPAPD-----KQGRRGVRSTQVAK--
---------KEVQL----------------VNGELILECKIPTILHSFLP-----RRDER
--EFTHMRYTAVTSDPDEYGERGYKLRQQIGTTTRETELFICITMYNEDEIGFTRTMHGV
MRNISHFCSRTKSRTWGRDGWKKIVVCIVADGRKKVHPRTLNALAALGVYQEGIAKNIVN
QKEVQAHVYEYTTQVSLD----DDLKFKGAE-----KGIVPCQVIFCLKEHNKKKLNSHR
WFFNAFGRALQPNICILLDVGTRPEPMALYHLWKAFDQDSNVAGAAGEIKA--AKGKNML
GLLNPLVASQNFEYKMSNILDKPLESVFGYITVLPGALSAYRFFALQNDADGHGPLNQYF
KGET---------LHGQDADVFTANMYLAEDRILCWELVAKREERWVLKFVKNAVGETDV
P--DTVPEFISQRRRWLNGAFFAAVYSIFNAKQIWKTDHTLARKILLHIEFFYQFLNLVF
TYFGLANFYLAFYFIAGSLTDEKLD--PFGHNMGKYIF----IVLRYACILVMCLQFIIS
LGNRPQGAKNLYLSGIIVYAIIMFYTVFCALYLVVKELLARA--GIGKD-KMD---VGDG
LMMNIVISLLSTVGLYFYASFLYLDPWHMFTSSAQYFLLMPSYICILQVYAFCNTHDVTW
GTKGDNVINTDLGAAKTIN--GST---VVVEMPSEQLDIDSGYDAALRNLRD-RLEVPEP
P-----PSDSQLQEDYYRAVRTYMVSIWMVANVILG---MAV---------SEIYGIG-A
G-------GTNIYLAIILWSVAVLAGIRAIGSTAYAILNVVQMIVEGK------------
------------------------------------------------------------
----------------------------------------------TK------FDAGNM
--TNFAPSSFGGSS----------------------------------------------
------------------------------------------------------------
-------------------------------------------------------VGVTS
ESRAAS------------ARPVRYGG-GAS--------------------WKDKFAEARW
----SAGRVAGKAMFWRK--
>XP_016601430_Penicillium_expansum
------------------------------------------------------------
------------------------------------------------------------
------------------------------------------------------------
------------------------------------------------------------
-----------------------------------------------------MNRHPPS
NYG-DAPPAYLNH-DTVSYLSDPESPTNASRLNGGTMRLLP-S-----------------
----------------------GDGADDLASS--YRAPSLSHYDPDYDHTP---------
TGQDQRY------------------------------DNYYQ-----VPS-ASSPSRPPS
SLASGPSIPLPTASLADTSVYPSIPPRTGSPI--R-------------------------
----------------PWSPSHI--------RPPSVSSVGYERADL-----------N--
----------------------------------------GSPRPG--------------
------------------TP-------SSRYGG----SP-----RRPLPPA---------
----------------------PLF-----------------------------------
---SGPKSTV---DTSIDIGDA--H-----GEDPFGG--DGR----------TF--HHTS
RGSVR------SF----------------------------------MSESTMLGD----
-----EKDAMSKVDL--DDEDDDESHVLDPNLHYGPAPD-----KQGRRGVRSKQVAK--
---------KEVQL----------------VNGELILECKIPTILHSFLP-----RRDER
--EFTHMRYTAVTSDPDDYGERGYKLRQQIGTTTRETELFICITMYNEDEIGFTRTMHGV
MRNISHFCSRTKSRTWGRDGWKKIVVCIVADGRKKVHPRTLNALAALGVYQEGIAKNIVN
QKEVQAHVYEYTTQVSLD----DDLKFKGAE-----KGIVPCQVIFCLKEHNKKKLNSHR
WFFNAFGRALQPNICILLDVGTRPEPMALYHLWKAFDQDSNVAGAAGEIKA--AKGKNML
GLLNPLVASQNFEYKMSNILDKPLESVFGYITVLPGALSAYRFFALQNDADGHGPLNQYF
KGET---------LHGQDADVFTANMYLAEDRILCWELVAKREERWVLKFVKNAVGETDV
P--DTVPEFISQRRRWLNGAFFAAVYSIFNAKQIWKTDHTLARKILLHVEFFYQFLNLLF
TYFGLANFYLAFYFIAGSLTDEKLD--PFGHNMGKYIF----IVLRYACILVMCLQFIIS
LGNRPQGAKNLYLSGIIIYAIIMFYTVFCALYLVVKELLARA--GIGSS-NMD---VGDG
LMLNIVISMLSTVGLYFYTSFLYLDPWHMFTSSIQYFLLMPSYICILQVYAFCNTHDVTW
GTKGDNVINTDLGAAKTIN--GST---VVIEMPSEQLDIDSGYDAALRNLRD-RLEVPEP
P-----PSDSQLQEDYYRAVRTYMVSIWMVANVILG---MVV---------SEIYGID-S
G-------GTNIYLAIILWSVAVLAAIRAIGSTTYAILNVVQMIVEGK------------
------------------------------------------------------------
----------------------------------------------TK------FDAGNM
--ANFAPSSFGGSS----------------------------------------------
------------------------------------------------------------
-------------------------------------------------------AGATS
ESGAAS------------ARPVRYGG-GAS--------------------LKDKFAEARW
----SAGRAVGKAMFWRK--
>XP_040652390_Penicillium_griseofulvum
MASFNPFARRETHSANSLNTYRVLVPLTWALVVVVGIYYSIHSPDDTKKGKKIWKQANKH
NTPFSQNTTVTGVFWIVLLLSQLSYVWHLFSKNNVLVTAAANVASHFILNNLFLAAWICL
WTRNHFWGAEIVLIAHLINQTVTYWRHRGLPPFVHLPAVAGPYAWTLTALFWNGAVAVHS
HNLPGRIVANIFIWVILAIGLFDIVLWEDYILGYCLSWLTLSLALRQVAIKIIALQWIFA
FTVFAVFLAVSLYISTTKYTGRDSLFRRVAHPEAVDREREPLLNEGVTFPRSIMNRHPP-
NYG-DAPPAYLNH-DTASYLSDPESPTNASHLNGGTMRLLP-S-----------------
----------------------GDGADDFASS--HRPPSPSHYD-DYDHTP---------
TAQDRSY------------------------------DHYYE-----VPS-VSSPSRPPS
SLASGPSIPPPTASLADTSVYPSIPARTGSPV--R-------------------------
----------------PWSPSHI--------RPPSVSSVGYERADL-----------N--
----------------------------------------GSPRPG--------------
------------------TP-------SSRYGG----SP-----RRPLPPA---------
----------------------PLF-----------------------------------
---SGPKSTV---DTSINIGDA--H-----GEDPFGG--DGR----------TI--HHTS
RGSVR------SF----------------------------------MSESTMLGD----
-----EKDGMSKVDL--DDEDVDESHMMDPNLHYGPAPD-----KQGRRGVRSTQVAK--
---------KEVQL----------------VNGELILECKIPTILHSFLP-----RRDER
--EFTHMRYTAVTSDPDDYGERGYKLRQQIGSTTRETELFICITMYNEDEIGFTRTMHGV
MRNISHFCSRTKSRTWGRDGWKKIVVCIVADGRKKVHPRTLNALAALGVYQEGIAKNIVN
QKEVQAHVYEYTTQVSLD----DDLKFKGAE-----KGIVPCQVIFCLKEHNKKKLNSHR
WFFNAFGRALQPNICILLDVGTRPEPMALYHLWKAFDQDSNVAGAAGEIKA--AKGKNML
GLLNPLVASQNFEYKMSNILDKPLESVFGYITVLPGALSAYRFFALQNDADGHGPLNQYF
KGET---------LHGQDADVFTANMYLAEDRILCWELVAKREERWVLKFVKNAVGETDV
P--DTVPEFISQRRRWLNGAFFAAVYSIFNAKQIWKTDHTVARKILLHIEFFYQFLNLLF
TYFGLANFYLAFYFIAGSLTDPKLD--PFGHNMGKYIF----VVLRYACILVMCLQFIIS
LGNRPQGAKNLYLSGIIIYAIIMFYTVFCTLYLVVKELLARA--HVGDDHDME---VGDG
LMMNIVLSLLSTVGLYFYTSFLYLDPWHMFTSSIQYFLLMPSYICILQVYAFCNTHDVTW
GTKGDNVINTDLGAAKTIN--GST---VVIEMPSEQLDIDSGYDAALRNLRD-RLEVPEP
P-----PSDSQLQEDYYRAVRTYMVSIWMVANVILG---MAI---------SEIYGID-S
G-------GTNVYLAIILWSVAVLAAIRAIGSTTYAILNVVQKIVEGK------------
------------------------------------------------------------
----------------------------------------------TK------FDAGNM
--TNFAPSSFGGSS----------------------------------------------
------------------------------------------------------------
-------------------------------------------------------AGATS
ESGATS------------SRPVRYGG-GAS--------------------FKDKIAEARW
----TAGRAVGKAMFWRK--
>XP_038931154_Penicillium_roqueforti
------------------------------------------------------------
------------------------------------------------------------
------------------------------------------------------------
------------------------------------------------------------
-----------------------------------------------------MNRHPPS
EYG-DAPPAYLNH-DASSYLSDPDSPTNASRLNGGTMRLLP-S-----------------
----------------------GDGVDDSGIS--HM---PSHYDPDYDHTPGFPRDGATC
TAKSDSFIDGTERLGASSNCPSMGIATRTEPT-----PSFLA-----VPS-VASPSRPPS
SLSSVPSIPPPTANLADTSVYPSIPPRTGSPI--R-------------------------
----------------PWSPSHI--------RPPSVSSVGYERADL-----------N--
----------------------------------------GSPRPG--------------
------------------TP-------SSRYGG----SP-----RRPLPPA---------
----------------------PLF-----------------------------------
---TGPKSTM---DTSIDIGDA--H-----GEDPFGG--DGR----------TI--NHTS
RASVR------SF----------------------------------MSESTMLGD----
-----EKDGMSKVDL--DDDYDDESHVLDPNLHYGPAPD-----KQGRRGVRSKQVAK--
---------KEVQL----------------VNGELILECKIPTILHSFLP-----RRDER
--EFTHMRYTAVTTDPDDYGERGYKLRQQIGTTTRETELFICITMYNEDEIGFTRTMHGV
MQNISHFCSRTKSRTWGRDGWKKIVVCIVADGRKKVHPRTLNALAALGVYQEGIAKNIVN
QKEVQAHVYEYTTQVSLD----DDLKFKGAE-----KGIVPCQVIFCLKEHNKKKLNSHR
WFFNAFGRALQPNICILLDVGTRPEPMALYHLWKAFDQDSNVAGAAGEIKA--AKGKNML
GLLNPLVASQNFEYKMSNILDKPLESVFGYITVLPGALSAYRFFALQNDADGHGPLNQYF
KGET---------LHGQDADVFTANMYLAEDRILCWELVAKREERWVLKFVKNAVGETDV
P--DSVPEFISQRRRWLNGAFFAAVYSIFNAKQIWKTDHTFTRKVLLHIEFFYQFLNLLF
TYFGLANFYLAFYFIAGSLTDEKLD--PFGHNMGKYIF----IVLRYACVLVMCLQFIIS
LGNRPQGAKNLYLSGIIVYAIIMFYTVFCALYLVVKELLARA--GVGND-DLE---VGDS
LMMNIVISMLSTVGLYFYSSFLYLDPWHMFTSSVQYFLLMPSYICILQVYAFCNTHDVTW
GTKGDNVINTDLGAAKTIN--GST---VVIEMPSEQLDIDSGYDAALRNLRD-RLEVPEP
P-----PSDTQLQEDYYRAVRTYMVSIWMVANVILA---MAV---------SEIYGVD-S
G-------GTNIYLAIILWSVAVLAAIRAVGSTAYAILNVVQKIVEGK------------
------------------------------------------------------------
----------------------------------------------TK------FDAGNM
--TNFAPSSFGGSS----------------------------------------------
------------------------------------------------------------
-------------------------------------------------------ATATS
ESGAAS------------SRPVRYGG-GVS--------------------FKDKLAEARW
----AAGRTVGKAMFWRK--
>XP_002559068_Penicillium_rubens
------------------------------------------------------------
------------------------------------------------------------
------------------------------------------------------------
------------------------------------------------------------
-----------------------------------------------------MERLPR-
----------------------PR-----SNIRGRDSR----------------------
------------------------------------------------------------
TGQDRSY------------------------------DHYYE-----MPS-VSSPSRPPS
SLASGPSIPPPTASLADTSVYPSIPPRTGSPI--R-------------------------
----------------PWSPSHI--------RPPSVSSVGYERADI-----------N--
----------------------------------------GSPRPG--------------
------------------TP-------SSRYGG----SP-----RRPLPPA---------
----------------------PLF-----------------------------------
---SGPKSTV---DTSIDIGDA--H-----SEDPFGG--DGR----------TI--HHTS
RGSVR------SF----------------------------------MSESTMLGD----
-----EKDAMSKVDL--DD-DEDESHVLDPNLHYGPAPD-----KQGRRGVRSKQVAK--
---------KEVQL----------------VNGELILECKIPTILHSFLP-----RRDER
--EFTHMRYTAVTSDPDDYGERGYKLRQQIGSTTRETELFICITMYNEDEIGFTRTMHGV
MRNISHFCSRTKSRTWGRDGWKKIVVCIVADGRKKVHPRTLNALAALGVYQEGIAKNIVN
QKEVQAHVYEYTTQVSLD----DDLKFKGAE-----KGIVPCQVIFCLKEHNKKKLNSHR
WFFNAFGRALQPNICILLDVGTRPEPMALYHLWKAFDQDSNVAGAAGEIKA--AKGKNML
GLLNPLVASQNFEYKMSNILDKPLESVFGYITVLPGALSAYRFFALQNDADGHGPLNQYF
KGET---------LHGQDADVFTANMYLAEDRILCWELVAKREERWVLKFVKNAVGETDV
P--DSVPEFISQRRRWLNGAFFAAVYSIFNAKQIWKTDHTLPRKILLHIEFFYQFLNLLF
TYFGLANFYLAFYFIAGSLTDEKLD--PFGHNMGKYIF----IVLRYACILVMCLQFIIS
LGNRPQGAKNLYLSGIIVYAIIMFYTVFCALFLVVKELLARA--GIGSD-DME---VGDG
LMMNIVISMLSTVGLYFYTSFLYLDPWHMFTSSIQYFLLMPSYICILQVYAFCNTHDVTW
GTKGDNVINTDLGAAKTIN--GST---VVIEMPSEQLDIDSGYDAALRNLRD-RLEVPEP
P-----PSDSQLQEDYYRAVRTYMVSIWMVANVVLG---MAV---------SEIYGVD-A
G-------GTNIYLAIILWSVAVLAAIRAIGSTTYAILNVVQKIVEGK------------
------------------------------------------------------------
----------------------------------------------TK------FDAGNM
--TNFAPSAFGGSS----------------------------------------------
------------------------------------------------------------
-------------------------------------------------------AAASS
ESGAAS------------SRPVRYGG-GAS--------------------FKDKLAEARW
----SAGRTIGKAMFWRK--
>XP_040811545_Penicillium_solitum
------------------------------------------------------------
------------------------------------------------------------
------------------------------------------------------------
------------------------------------------------------------
-----------------------------------------------------MNRHPPS
NYG-DAPPAYLNH-DTGSYLSDPESPTNASRLNGGTMRLLP-S-----------------
----------------------GDGADDLASS--HRAPSPSHYDPDYDHTP---------
TGQDQRY------------------------------DNYYE-----VPS-LSSPSRPPS
SLASGPGIPPLTASLADTSVYPSIPPRTGSPI--R-------------------------
----------------PWSPSHI--------RPPSVSSVGYERADL-----------N--
----------------------------------------GSPRPG--------------
------------------TP-------SSRYGG----SP-----RRPLPPA---------
----------------------PLF-----------------------------------
---SGPKSTV---DTSIDIGDA--H-----SDDPFGG--DGR----------TI--HHTS
RGSVR------SF----------------------------------MSESTMLGD----
-----EKDGMSKVDL--DDEDDDESHVLDPNLHYGPAPD-----KQGRRGVRSKQVAK--
---------KEVQL----------------VNGELILECKIPTILHSFLP-----RRDER
--EFTHMRYTAVTSDPDDYGERGYKLRQQIGTTTRETELFICITMYNEDEIGFTRTMHGV
MRNISHFCSRTKSRTWGRDGWKKIVVCIVADGRKKVHPRTLNALAALGVYQEGIAKNIVN
QKEVQAHVYEYTTQVSLD----DDLKFKGAE-----KGIVPCQVIFCLKEHNKKKLNSHR
WFFNAFGRALQPNICILLDVGTRPEPTALYHLWKAFDQDSNVAGAAGEIKA--AKGKNML
GLLNPLVASQNFEYKMSNILDKPLESVFGYITVLPGALSAYRFFALQNDADGHGPLNQYF
KGET---------LHGQDADVFTANMYLAEDRILCWELVAKREERWVLKFVKNAVGETDV
P--DTVPEFISQRRRWLNGAFFAAVYSIFNAKQIWQTDHTFARKVLLHIEFFYQFLNLLF
TYFGLANFYLAFYFIAGSLTDEKLD--PFGHNMGKYIF----IVLRYACVLVMCLQFIIS
LGNRPQGAKNLYLSGIIVYAIIMFYTVFCALYLVVKELLARA--GIGSS-DMD---VGDG
LMMNIVISMLSTVGLYFYSSFLYLDPWHMFTSSIQYFLLMPSYICILQVYAFCNTHDVTW
GTKGDNVINTDLGSAKTIN--GST---VVIEMPSEQLDIDSGYDAALRNLRD-RLEVPEP
P-----PSDSQLQEDYYRAVRTYMVSIWMVANVILG---MAV---------SEVYGID-Q
G-------GTNIYLAIILWSVAVLAAIRAIGSTAYAILNVIQMIVEGK------------
------------------------------------------------------------
----------------------------------------------TK------FDAGNM
--SNFAPSSFGGSS----------------------------------------------
------------------------------------------------------------
-------------------------------------------------------AAATS
ESGAAS------------ARPVRYGG-GAS--------------------FKDKLAEVRW
----SAGRAVGKAMFWRK--
>XP_022580901_Penicilliopsis_zonata
------------------------------------------------------------
------------------------------------------------------------
------------------------------------------------------------
------------------------------------------------------------
---------------------------------------------------MSYYRSRRR
NAD----------GTTLEYSTDHS------------------------------------
------------------------------------------------------------
-------------------------------------SRQFSSRYQPYQS-QGSPSRPPS
SIGNAPYIPPPAASVVDAPPYPS---RAGSPT--R-------------------------
----------------PWTPSRAS-EWGRPPGPPSVSSLGYERADL-----------N--
----------------------------------------GSPRPG--------------
------------------TP-------SSRYGG----SP-----RRPLPTA---------
----------------------PLF-----------------------------------
---SVAGSSI---DTSIDIGDGNTQADEYGDEDPFGG--GGR----------TT-SDLGD
RP--M------SF----------------------------------MSDSTMVID----
-----DKEDMEKIDLDEEE--DDSARMIDPNLHYGPAPE-----KQNRRGVRETQMSK--
---------KQVQL----------------INGELILECKIPTILHSFLP-----RRDDR
--EFTHMRYTAVTCDPDDFTARGYKLRQQIGSTMRETELFICITMYNEDEISFTRTMHGV
MRNISHLCSRTKSRTWGKDGWKKIVVCIIADGRKKVHPRTLNAIAALGVYQEGIAKNIVN
QKQVTAHVYEYTTQVSLD----DDLKFKGAE-----KGIVPCQVIFCLKEHNQKKLNSHR
WFFNAFGRALQPNICVLLDVGTKPSQTAIYHLWKAFDQDSNVAGAAGEIKA--GIGKRGK
GLLNPLVASQNFEYKMSNILDKPLESVFGYITVLPGALSAYRFFALQNDADGNGPLNQYF
KGET---------LRGKDADVFTANMYLAEDRILCWELVAKREERWVLRFVKSAVGETDV
P--DTIPEFISQRRRWLNGAFFAAVYSIFNSQQIWKTDHTLGRKILLHVEFVYQGFNLMF
TYFCLANFYLAFYFIAGSLSSSKID--PFGHNMGKYIF----QVLRYACIVVMCLQFIIS
MGNRPQGAKKLYLSGIIVYSIIMAYTIFAALYLVVLELIARF--E-GSS-SLT---VSTS
LFVNIVISMLSTVGLYFYTSFLYLDPWHMFTSSAQYFLLMPSYVCTLQVYAFCNTHDVTW
GTKGDNVVNTDLGMAQAIN--GST---VVVEMPSEQLDIDSGYDAALRNLRD-RLEVPEA
P-----ISESQQQEDYYRAVRTYMVSIWMAANVILA---MAI---------SEVYGVD-S
E-------GTNIYLAIILWAVAVLAMVRAVGSTTYAILNLIHKIIEGK------------
------------------------------------------------------------
----------------------------------------------TK------FDAGNM
------------------------------------------------------------
------------------------------------------------------------
---------------------------------------------------------SSS
SKSDAP------------SKAMKYAR-G-T--------------------WKDRIRDTGG
NVTETVKSKAGLLAFWKRKK
>XP_016618185_Cladophialophora_bantiana
------------------------------------------------------------
------------------------------------------------------------
------------------------------------------------------------
------------------------------------------------------------
-----------------------------------------------MEEHPSLTQVPPS
YPD--GPPSYANG----P-ADEDI--MSVPGNSSTSLRLLPQGQDEYR-SYVTSSVSSAQ
FNG--PPSPRRKPLPN---PKVSHVSW--EDSPTESAVRGARLQSPLSSLIAEAEGKLRR
SRETTAFIGRAPTLEAPVTLKKNSQTDRSLPNRPSPSMRGSPERY-RPTASTAYSSRPGS
SLGRAPSIPPPTA-------------NPRSPI--R-------------------------
----------------PSTPSRVSTDWGR----PAASSVSYEPADL-----------N--
----------------------------------------GSPRPG--------------
------------------TP-------SSQYGG----SP-----RRPLPPA---------
----------------------PLF-----------------------------------
---SAKGAAT---ETTIPMPDPES------ENDVFV---NGH----------EIVPDNDP
RASLK---SAHSY----------------------------------MTDSTFTEE----
-----DDAPSEKFD------------------HYGPAPE----GRQDRRGLRAAQMTK--
---------KEVRL----------------INGELILECKIPTILHSFLP-----RRDER
--EFTHMRYTAVTCDPDDFVVKGYKLRQNIGPTIRETELFICVTMYNEGEIEFTRTMHGI
MRNISHFCSRTKSRTWGKDGWQKIVVCIIADGRQKVHPRTLNALAAMGVYQDGIAKNIVN
QKEVTAHVYEYTTQVSLD----ETLKFKGAE-----KGIVPCQMIFCLKEKNKKKLNSHR
WFFNAFGRALTPNVCILLDVGTKPDSKALYHLWKAFDQDSNVAGAAGEIKA--DKGRGWM
GLLNPLVASQNFEYKMSNILDKPLESVFGYITVLPGALSAYRYYALQNDPSGYGPLSQYF
KGET---------LHGRDADVFTANMYLAEDRILCWELVAKRGEQWVLKFVKSAYGETDV
P--DAVPEFISQRRRWLNGAFFAAVYSLVHFKQIWHTDHTVTRKILLHIEFFYQLISLIF
TFFSLANFYLTFYFIAGSLADPQID--PFGHNIGKYIF----VILRYITVLLICLQFILS
MGNRPQGAKKLFTGTMVTYSIIMAYTTFASLYIVIKQLTTHTVEKTDPDNPYK---LGNN
IFTNLIVSTVSTVGLYFLMSFLYLDPWHMFTSSAQYFALLPSYICTLQVYAFCNTHDVTW
GTKGDNVMHTDLGTAKAVGSGGNT---VEVEMPSEQLDIDSGYDVALRNLRD-RVEVPKQ
P-----ISESQLQEDYYKSVRTYMVAVWMVCNAILA---MAV---------SEAYPVG-S
HI------SDNVYLKLLLWSVAAVALFRAIGSSAFGIINLISAIVEGR------------
------------------------------------------------------------
----------------------------------------------LQAKFEKIFGGGD-
--ENGRHRAGLGSG----------------------------------------------
------------------------------------------------------------
-------------------------------------------------------ISESG
KTGLSG------------GSKGSA-T-GIS--------------------LSE-------
----VTSKISEKFSWMSRR-
>XP_008729379_Cladophialophora_carrionii
------------------------------------------------------------
------------------------------------------------------------
------------------------------------------------------------
------------------------------------------------------------
-----------------------------------------------MDEPPTPTRGPPG
YVD--GPPSYVNT----P-MEEEN--MSLAGN-NSSLRLLPQGQEEYR-PYVASSASSAP
PDYDVPRSPRRKPVAS---SKLSRVKW--EDESAPSAVRGPELQSSWSSLVAEAEDTLQR
NRETTSFIGRAPSLKATVTLKKMPQANRIPSYRAPAAIRTSPDRY-RATASSTYSSRPGS
SLGRAPSIPLPTA-------------NPRAPV--R-------------------------
----------------PSTPSRVSTDWPR----PPASTVSYEPADI-----------N--
----------------------------------------GSPRPG--------------
------------------TP-------SSQYGG----SP-----RRPLPPA---------
----------------------PLF-----------------------------------
---SAKSMAT---ETTIPMPEPES------ENDVFV---NGR----------PIVPDNDP
RASLK---SAHSY----------------------------------MTDSTFTED----
-----DDGTDDKFD------------------TYGPAPE----GRQDRRGLRSAQMAK--
---------KEVRL----------------INGELILECKIPTILHSFLP-----RRDER
--EFTHMRYTAVTCDPDDFVVQGYKLRQNIGPTVRETELFICVTMYNEGEIEFTRTMHGI
MRNISHFCSRTKSRTWGKDGWQKIVVCIIADGRQKVHPRTLNALAALGVYQDGIAKNVVN
QKEVTAHVYEYTTQVSLD----ESLKFKGAE-----KGIVPCQMIFCLKEKNKKKLNSHR
WFFNAFGRALTPNVCILLDVGTKPDSKALYHLWKAFDQDSNVAGAAGEIKA--DKGKGWV
GLLNPLVASQNFEYKMSNILDKPLESVFGYITVLPGALSAYRYYALQNDATGHGPLSQYF
KGET---------LHGRDADVFTANMYLAEDRILCWELVAKRGEQWVLKFVKSAYGETDV
PGVDAVPEFISQRRRWLNGAFFAAVYSLVHFKQIWHTDHTLTRKILLHVEFVYQFISLLF
TFFSLANFYLTFYFIAGSLADPKID--PFGHHIGKYIF----VILRYVTVLLICLQFILS
LGNRPQGAKKLFTGTMVTYSIIMAYTTFAALYIVIKQLTTHALEETDPEDPYK---LGNN
IFTNLIVSTISTVGLYFLMSFLYLDPWHMFTSAGQYFALLPSYICTLQVYAFCNTHDVTW
GTKGDNVLHTDLGAAKAIGPGGNT---VEVEMPSEQLDIDSGYDVALRNLRD-RIEVPKP
A-----VSENQLQEDYYKSVRTYMVSIWLTCNAVLA---MAV---------SEAYPVG-S
HV------GSNFYLTFILWAVAALAIFRAIGSSAFGIINIISAIAEGR------------
------------------------------------------------------------
----------------------------------------------LQAKFERIFGGGD-
--ENGRRRQGLGSG----------------------------------------------
------------------------------------------------------------
-------------------------------------------------------LSESG
KTGVSG------------GSSGSA---GIS--------------------LSE-------
----VTSKISEKFSWMSRK-
>XP_016252704_Cladophialophora_immunda
------------------------------------------------------------
------------------------------------------------------------
------------------------------------------------------------
------------------------------------------------------------
-----------------------------------------------MDDRPAFTQIPPG
YAD--GPPSYVNG----P-GEEDV--MSMPGY-NGSLRLLPQGQDEYR-P----------
------------------------------------------------------------
---------------------------------TSPSLRGSPERY-RPTASTAYSSRPGS
SLGRAPSIPPPTA-------------NPRSPI--R-------------------------
----------------PSTPSRVSTDWGR----PAASNVSYEPADL-----------N--
----------------------------------------GSPRPG--------------
------------------TP-------SSQYGG----SP-----RRPLPPA---------
----------------------PLF-----------------------------------
---SAKGAAT---ETTIPIPDPDL------ENDVFV---NGH----------SIVPDNDP
RASLK---SAHSY----------------------------------MTDSTFTEE----
-----DDAQSEKFD------------------HYGPAPE----GRQDRRGLRAAQMTK--
---------REVRL----------------INGELILECKIPTILHSFLP-----RRDER
--EFTHMRYTAVTCDPDDFVVKGYKLRQNIGSTLRETELFICVTMYNEGEIEFTRTMHGI
MRNISHFCSRTKSRTWGKDGWQKIVVCIIADGRQKVHPRTLNALAAMGVYQDGIAKNIVN
QKEVTAHVYEYTTQVSLD----ETLKFKGAE-----KGIVPCQMIFCLKEKNKKKLNSHR
WFFNAFGRALTPNVCILLDVGTKPDSKALYHLWKAFDQDSNVAGAAGEIKA--DKGKGWI
GLLNPLVASQNFEYKMSNILDKPLESVFGYITVLPGALSAYRYYALQNDPSGHGPLSQYF
KGET---------LHGRDADVFTANMYLAEDRILCWELVAKRGEQWVLKFVKSAYGETDV
P--DAVPEFISQRRRWLNGAFFAAVYSLVHFKQIWHTDHTLTRKILLHIEFVYQFISLIF
TFFSLANFYLTFYFIAGSLSDPKID--PFGHNIGKYIF----VILRYITVLLICLQFILS
MGNRPQGAKKLFTGTMVTYSVIMAYTTFASLYIVIKQLTTHALEQTDPNNPYK---LGDN
IFTNLIVSTVSTVGLYFLMSFLYLDPWHMFTSSAQYFALLPSYICTLQVYAFCNTHDVTW
GTKGDNILHTDLGAAKAVGSGGNT---VEVEMPSEQLDIDSGYDVALRNLRD-RVEVPKP
P-----VSESQLQEDYYKSVRTYMVAVWIVCNAILA---MAV---------SEAYPVG-S
HI------SNNIYLKVLLWSVAAVALFRAIGSSAFGIINLISAIVEGR------------
------------------------------------------------------------
----------------------------------------------LQAKFERIFGGGD-
--ENGRHRKGLGSG----------------------------------------------
------------------------------------------------------------
-------------------------------------------------------ISESG
KTGLSG------------GSKGSA-T-GIS--------------------LSE-------
----VTSKISEKFSWIGRR-
>XP_007751638_Cladophialophora_psammophila
------------------------------------------------------------
------------------------------------------------------------
------------------------------------------------------------
------------------------------------------------------------
-----------------------------------------------MEEHPALTQVPPS
YPD--GPPSYVNG----P-AEEDN--MSVPGN-NTSLRLLPQGQDEYR-SYVTSSVSSAQ
YNG--PPSPRRKPLPN---PKVSHVSW---DSPIESAVRGARLQSPLSSLIAEAEEKLRG
SRETTAFVGRAPTLKATVILKKSSQTDRNPPNRPSPSMRGSPERY-RPTASTAYSSRPGS
SLGRPPSIPPPTA-------------NPRSPI--R-------------------------
----------------PSTPSRVSTDWGR----PAASSVSYEPADL-----------N--
----------------------------------------GSPRPG--------------
------------------TP-------SSQYGG----SP-----RRPLPPA---------
----------------------PLF-----------------------------------
---SAKGAAT---ETTIPMPDPES------ENDVFV---NGH----------EIVPDNDP
RASLK---SAHSY----------------------------------MTDSTFTEE----
-----DDAPSEKFD------------------HYGPAPE----GRQDRRGLRAAQMTK--
---------KEVRL----------------INGELILECKIPTILHSFLP-----RRDER
--EFTHMRYTAVTCDPDDFVVKGYKLRQNIGPTIRETELFICVTMYNEGEIEFTRTMHGI
MRNISHFCSRTKSRTWGKDGWQKIVVCIIADGRQKVHPRTLNALAAMGVYQDGIAKNIVN
QKEVTAHVYEYTTQVSLD----ETLKFKGAE-----KGIVPCQMIFCLKEKNKKKLNSHR
WFFNAFGRALTPNVCILLDVGTKPDSKALYHLWKAFDQDSNVAGAAGEIKA--DKGRGWL
GLLNPLVASQNFEYKMSNILDKPLESVFGYITVLPGALSAYRYYALQNDPSGYGPLSQYF
KGET---------LHGRDADVFTANMYLAEDRILCWELVAKRGEQWVLKFVKSAYGETDV
P--DAVPEFISQRRRWLNGAFFAAVYSLVHFKQIWHTDHTLTRKILLHIEFFYQLISLIF
TFFSLANFYLTFYFIAGSLADPQID--PFGHNIGKYIF----VILRYITVLLICLQFILS
MGNRPQGAKKLFTGTMVTYSIIMAYTTFASLYIVIKQLTTHAVEKTDPENPYK---LGNN
IFTNLIVSTVSTVGLYFLMSFLYLDPWHMFTSSAQYFALLPSYICTLQVYAFCNTHDVTW
GTKGDNVMHTDLGTAKAVGSGGNT---VEVEMPSEQLDIDSGYDVALRNLRD-RVEVPKQ
P-----VSESQLQEDYYKSVRTYMVAVWMVCNAILA---MAV---------SEAYPVG-S
HI------SDNVYLKLLLWSVAAVALFRAIGSSAFGIINLISAIVEGR------------
------------------------------------------------------------
----------------------------------------------LQAKFEKIFGGGD-
--ENGRHRTGLGSG----------------------------------------------
------------------------------------------------------------
-------------------------------------------------------ISESG
KTGLSG------------GSKGSA-T-GIS--------------------LSE-------
----VTSKISEKFSWMSRR-
>XP_018693650_Fonsecaea_erecta
------------------------------------------------------------
------------------------------------------------------------
------------------------------------------------------------
------------------------------------------------------------
-----------------------------------------------MDDRPAFTHVPPS
YAD--GPPSYVNG----P-GEEDV--MSMPGH-NTSLRLLPQG-DDFR-S----------
----------RKPVPD---PKVSRVAW--EDSPIESAARGARPQSPVSSLIAEAEETLRR
SRETTTFIGRAPTLKAT----------------TLSFLSGLPRK---------ISTYGID
RIQFKARLQPRTS-------------SLDSPADSE-------------------------
----------------PSFPNQ----------------TFYSFSNL-----------N--
----------------------------------------GSPRPG--------------
------------------TP-------SSQYGG----SP-----RRPLPPA---------
----------------------PLF-----------------------------------
---SAKGAAT---ETAIPIPDSDM------DNDIFV---NGH----------PIVPDNDP
RASLK---SAHSY----------------------------------MTDSTFTEE----
-----DDAQSEKFD------------------HYGPAPE----GRQDRRGLRSAQMTK--
---------KEVRL----------------INGELILECKIPTILHSFLP-----RRDER
--EFTHMRYTAVTCDPDDFVVKGYKLRQNIGPTLRETELFICVTMYNEGEIEFTRTMHGI
MRNISHFCSRTKSRTWGKDGWQKIVVCIIADGRQKVHPRTLNALAAMGVYQDGIAKNIVN
QKEVTAHVYEYTTQVSLD----ETLKFKGAE-----KGIVPCQMIFCLKEQNKKKLNSHR
WFFNAFGRALTPNVCILLDVGTKPDSKALYHLWKAFDQDSNVAGAAGEIKA--DKGKGWM
GLLNPLVASQNFEYKMSNILDKPLESVFGYITVLPGALSAYRYYALQNDPSGHGPLSQYF
KGET---------LHGRDADVFTANMYLAEDRILCWELVAKRGEQWVLKFVKSAYGETDV
P--DAVPEFISQRRRWLNGAFFAAVYSLVHFKQIWHTDHTLTRKILLHIEFIYQFISLTF
TFFSLANFYLTFYFIAGSLTDPKID--PFGHNIGKYIF----VVLRYVTVLLICLQFILS
MGNRPQGAKKLFTGTMVTYSVVMAYTTFASLYIVVKQLTTHALEETDPKSPYK---LGNN
IFTNLIVSTVSTVGLYFLMSFLYLDPWHMFTSSAQYFALLPSYICTLQVYAFCNTHDVTW
GTKGDNILHTDLGAAKAVGSGGNT---VEVEMPSEQLDIDSGYDVALRNLRD-RVEVPKP
S-----VSESQLQEDYYKSVRTYMVAVWIVCNAILA---MAV---------SEAYPVG-S
HI------SNNIYLKVLLWSVAAVALFRAIGSSAFGIINLISAIVEGR------------
------------------------------------------------------------
----------------------------------------------LQAKFERIFGGGD-
--ENGRHRKGLGSG----------------------------------------------
------------------------------------------------------------
-------------------------------------------------------ISESG
KTGLSS------------GSKGSA-T-GIS--------------------LSE-------
----VTSKISEKFSWIGRK-
>XP_022509595_Fonsecaea_monophora
------------------------------------------------------------
------------------------------------------------------------
------------------------------------------------------------
------------------------------------------------------------
-----------------------------------------------MDDRSSFTQIPPG
YPD--GPPSYVNG----P-GEEDA--MSMPVL-NNSLRLLPQGQDEYR-P----------
----------RKPVPD---PKVLRVAW--EDSPTESAVPGARMQSPVSSLIAEAEESLRR
SRQSTTFIGRAPTLKATVTFKKSSQADRSPSYRTSPSFRGSPERY-RPTASSAYSSRPGS
SLGRAPSIPPPTA-------------NPRSPI--R-------------------------
----------------PSTPSRVSTDWGR----PAASTVSYEPADL-----------N--
----------------------------------------GSPRPG--------------
------------------TP-------SSQYGG----SP-----RRPLPPA---------
----------------------PLF-----------------------------------
---SAKGAAA---ETTIPIPDSDL------ENDVFV---NGH----------PLVPDNDP
RASLK---SAHSY----------------------------------MTDSTFTEE----
-----DDIQSEKLD------------------HYGPAPE----GRQDRRGLRSAQMTK--
---------KEVRL----------------INGELILECKIPTILHSFLP-----RRDER
--EFTHMRYTAVTCDPDDFVVQGYKLRQNIGTTLRETELFICVTMYNEGEIEFTRTMHGI
MRNISHFCSRTKSRTWGKDGWQKIVVCIIADGRQKVHPRTLNALAAMGVYQDGIAKNVVN
QKEVTAHVYEYTTQVSLD----ESLKFKGAE-----KGIVPCQMIFCLKEKNKKKLNSHR
WFFNAFGRALTPNVCILLDVGTKPDSKALYHLWKAFDQDSNVAGAAGEIKA--DKGKGWI
GLLNPLVASQNFEYKMSNILDKPLESVFGYITVLPGALSAYRYYALQNDPSGHGPLSQYF
KGET---------LHGRDADVFTANMYLAEDRILCWELVAKRGEQWVLKFVKSAYGETDV
P--DAVPEFISQRRRWLNGAFFAAVYSLVHFKQIWHTDHTLTRKILLHVEFIYQFVSLLF
TFFSLANFYLTFYFIAGSLSDPKID--PFGHNIGKYIF----IILRYTTVLLICLQFILS
MGNRPQGAKKLFTGTMITYSIIMAYTTFASLYIVVKQLTTHALENTDPKNPYK---LGNN
IFTNLIVSTVSTIGLYFLMSFLYLDPWHMFTSSAQYFALLPSYICTLQVYAFCNTHDVTW
GTKGDNVMHTDLGAAKAVGSGGNT---VEVEMPSEQLDIDSGYDVALRNLRD-RVEVPKP
P-----VSESQLQEDYYKSVRTYMVAVWIVCNAILA---MAV---------SEAYPVG-S
HI------SNNVYLKILLWSVAALALFRAIGSSAFGVINIISAIAEGR------------
------------------------------------------------------------
----------------------------------------------LQAKFEKIFGGGD-
--ENGRHRKGLGSG----------------------------------------------
------------------------------------------------------------
-------------------------------------------------------ISESG
KTGLSG------------GSKGSA-S-GIS--------------------LSD-------
----VTSKISEKFSWIGRR-
>XP_016634992_Fonsecaea_multimorphosa
------------------------------------------------------------
------------------------------------------------------------
------------------------------------------------------------
------------------------------------------------------------
-----------------------------------------------MDDRPPFTHVPPS
YVE--GPPSYVNG----P-GEEDV--MSMPGH-NTSLRLLPQG-DDYR-PYVTSCVSSTL
PDG--LPSPRRKPVPE---PKASRVAW--EDSSTESAGRGARLQASVSSLIAEAEESLQR
SRDTTTFVGRAPTLKATVTLKKSSQTDRSPPYRPSPSIRGSPERY-RPTASTAYSSRPGS
SLGRAPSIPPPTA-------------NPRSPI--R-------------------------
----------------PSTPSRVSTDWGR----PAASTVSYEPADL-----------N--
----------------------------------------GSPRPG--------------
------------------TP-------SSQYGG----SP-----RRPLPPA---------
----------------------PLF-----------------------------------
---STKGAAT---ETTIPIPDADM------ENDVFV---NGH----------PIVPDNDP
RASLK---SAHSY----------------------------------MTDSTFTEE----
-----DDAHSEKLD------------------HYGPAPE----GRQDRRGLRAAQMTR--
---------KEVRL----------------INGELILECKIPTILHSFLP-----RRDER
--EFTHMRYTAVTCDPDDFVVKGYKLRQNIGPTLRETELFICVTMYNEGEIEFTRTMHGI
MRNISHFCSRTKSRTWGKDGWQKIVVCIIADGRQKVHPRTLNALAAMGVYQDGIAKNIVN
QKEVTAHVYEYTTQVSLD----ETLKFKGAE-----KGIVPCQMIFCLKEKNKKKLNSHR
WFFNAFGRALTPNVCILLDVGTKPDSKALYHLWKAFDQDSNVAGAAGEIKA--DKGKGWM
GLLNPLVASQNFEYKMSNILDKPLESVFGYITVLPGALSAYRYYALQNDPSGHGPLSQYF
KGET---------LHGRDADVFTANMYLAEDRILCWELVAKRGEQWVLKFVKSAYGETDV
P--DAVPEFISQRRRWLNGAFFAAVYSLVHFKQIWHTDHTLARKILLHIEFVYQFISLIF
TFFSLANFYLTFYFIAGSLSDPRID--PFGHNIGKYIF----VILRYVTVLLICLQFILS
MGNRPQGAKKLFTGTMVTYSIIMAYTTFASLYIVIKQLTTHALEQTDPKNPYK---LGDN
IFTNLIVSTVSTVGLYFLMSFLYLDPWHMFTSSAQYFALLPSYICTLQVYAFCNTHDVTW
GTKGDNILHTDLGAAKAVGSGGNT---VEVEMPSEQLDIDSGYDVALRNLRD-RVEVPKP
S-----VSESQLQEDYYKSVRTYMVAVWIVCNAILA---MAV---------SEAYPVG-S
HI------SKNIYLKVLLWSVAAVALFRAIGSSAFGIINLISAIVEGR------------
------------------------------------------------------------
----------------------------------------------LQAKFEKIFGGGD-
--ENGRQRKGLGSG----------------------------------------------
------------------------------------------------------------
-------------------------------------------------------ISESG
KTGLSG------------GSKGSAGT-GIS--------------------ISE-------
----VTSKISEKFNWIGRR-
>XP_022503313_Fonsecaea_nubica
------------------------------------------------------------
------------------------------------------------------------
------------------------------------------------------------
------------------------------------------------------------
-----------------------------------------------MDDRSSFTQIPPG
YPD--GPPSYVNG----P-GEEDT--MSMPVL-NNSLRLLPQGQDEYR-PYVTSSVSSTL
PNG--PPSPRRKPVPD---PKVLRVAW--EDSPTESTVPGARMQSPVSSLIAEAEESLRR
SRQATTFIGRAPTLKATVTFKKSSQADRSPSYRTSPSFRGSPERY-RPTASSAYSSRPGS
SLGRAPSIPPPTA-------------NPRSPI--R-------------------------
----------------PSTPSRVSTDWGR----PAASTVSYEPADL-----------N--
----------------------------------------GSPRPG--------------
------------------TP-------SSQYGG----SP-----RRPLPPA---------
----------------------PLF-----------------------------------
---SAKGAVA---ETTIPIPDSDL------ENDVFV---NGH----------PLVPDNDP
RASLK---SAHSY----------------------------------MTDSTFTEE----
-----DDIQSEKLD------------------HYGPAPE----GRQDRRGLRSAQMTK--
---------KEVRL----------------INGELILECKIPTILHSFLP-----RRDER
--EFTHMRYTAVTCDPDDFVVKGYKLRQNIGTTLRETELFICVTMYNEGEIEFTRTMHGI
MRNISHFCSRTKSRTWGKDGWQKIVVCIIADGRQKVHPRTLNALAAMGVYQDGIAKNVVN
QKEVTAHVYEYTTQVSLD----ETLKFKGAE-----KGIVPCQMIFCLKEKNKKKLNSHR
WFFNAFGRALTPNVCILLDVGTKPDSKALYHLWKAFDQDSNVAGAAGEIKA--DKGKGWI
GLLNPLVASQNFEYKMSNILDKPLESVFGYITVLPGALSAYRYYALQNDPSGHGPLSQYF
KGET---------LHGRDADVFTANMYLAEDRILCWELVAKRGEQWVLKFVKSAYGETDV
P--DAVPEFISQRRRWLNGAFFAAVYSLVHFKQIWHTDHTLTRKILLHVEFIYQFVSLLF
TFFSLANFYLTFYFIAGSLSDPKID--PFGHNIGKYIF----IILRYTTVLLICLQFILS
MGNRPQGAKKLFTGTMITYSIIMAYTTFASLYIVVKQLTTHALENTDPKNPYK---LGNN
IFTNLIVSTVSTIGLYFLMSFLYLDPWHMFTSSAQYFALLPSYICTLQVYAFCNTHDVTW
GTKGDNVMHTDLGAAKAVGSGGNT---VEVEMPSEQLDIDSGYDVALRNLRD-RVEVPKP
P-----VSESQLQEDYYKSVRTYMVAVWIVCNAILA---MAV---------SEAYPVG-S
HI------SNNVYLKILLWSVAALALFRAIGSSAFGVINIISAIAEGR------------
------------------------------------------------------------
----------------------------------------------LQAKFEKIFGGGD-
--ENGRHRKGLGSG----------------------------------------------
------------------------------------------------------------
-------------------------------------------------------ISESG
KTGLSG------------GSKGSA-S-GIS--------------------LSD-------
----VTSKISEKFSWIGRR-
>XP_013289043_Fonsecaea_pedrosoi
------------------------------------------------------------
------------------------------------------------------------
------------------------------------------------------------
------------------------------------------------------------
-----------------------------------------------MDDRSSFTQIPPG
YPD--GPPSYVNG----P-GEEDA--MSMPVL-NNSLRLLPQGQDEYR-PYVTSSVSSTQ
PNG--PPSPRRKPVPD---PKVLRVAW--EDSPTESAVPGARMQSPMSSLIAEAEESLRR
SRQSTTFIGRAPTLKATVTFKKSSQADRCPSYRTSPSFRGSPERY-RPTASSAYSSRPGS
SLGRAPSIPPPTA-------------NPRSPI--R-------------------------
----------------PSTPSRVSTDWGR----PAASTVSYEPADL-----------N--
----------------------------------------GSPRPG--------------
------------------TP-------SSQYGG----SP-----RRPLPPA---------
----------------------PLF-----------------------------------
---SAKGAAA---ETTIPIPDSDL------ENDVFV---NGH----------PLVPDNDP
RASLK---SAHSY----------------------------------MTDSTFTEE----
-----DDIQSEKLD------------------HYGPAPE----GRQDRRGLRSAQMTK--
---------KEVRL----------------INGELILECKIPTILHSFLP-----RRDER
--EFTHMRYTAVTCDPDDFVVKGYKLRQNIGTTLRETELFICVTMYNEGEIEFTRTMHGI
MRNISHFCSRTKSRTWGKDGWQKIVVCIIADGRQKVHPRTLNALAAMGVYQDGIAKNVVN
QKEVTAHVYEYTTQVSLD----ESLKFKGAE-----KGIVPCQMIFCLKEKNKKKLNSHR
WFFNAFGRALTPNVCILLDVGTKPDSKALYHLWKAFDQDSNVAGAAGEIKA--DKGKGWI
GLLNPLVASQNFEYKMSNILDKPLESVFGYITVLPGALSAYRYYALQNDPSGHGPLSQYF
KGET---------LHGRDADVFTANMYLAEDRILCWELVAKRGEQWVLKFVKSAYGETDV
PETDAVPEFISQRRRWLNGAFFAAVYSLVHFKQIWHTDHTLTRKILLHVEFIYQFVSLLF
TFFSLANFYLTFYFIAGSLSDPKID--PFGHNIGKYIF----IILRYTTVLLICLQFILS
MGNRPQGAKKLFTGTMITYSIIMAYTTFASLYIVVKQLTTHALENTDPKNPYK---LGNN
IFTNLIVSTVSTIGLYFLMSFLYLDPWHMFTSSAQYFALLPSYICTLQVYAFCNTHDVTW
GTKGDNVMHTDLGAAKAVGSGGNT---VEVEMPSEQLDIDSGYDVALRNLRD-RVEVPKP
P-----VSESQLQEDYYKSVRTYMVAVWIVCNAILA---MAV---------SEAYPVG-S
HI------SNNVYLKILLWSVAALALFRAIGSSAFGVINIISAIAEGR------------
------------------------------------------------------------
----------------------------------------------LQAKFEKIFGGGD-
--ENGRHRKGLGSG----------------------------------------------
------------------------------------------------------------
-------------------------------------------------------ISESG
KTGLSG------------GSKGSA-S-GIS--------------------LSD-------
----VTSKISEKFSWIGRR-
>XP_007757889_Cladophialophora_yegresii
------------------------------------------------------------
------------------------------------------------------------
------------------------------------------------------------
------------------------------------------------------------
------------------------------------------------------------
------------------------------------------------------------
------------------------------------------------------------
------------------------------------------------------------
------------------------------------------------------------
------------------------------------------------------------
------------------------------------------------------------
------------------------------------------------------------
------------------------------------------------------------
-------MAV---ETTIPMPEPES------DNDVFV---NGR----------PIVPDNDP
RASLK---SAHSY----------------------------------MTDSTFTED----
-----DDGTDDKFD------------------TYGPAPE----GRQDRRGLRSAQMAK--
---------KEVRL----------------INGELILECKIPTILHSFLP-----RRDER
--EFTHMRYTAVTCDPDDFVVQGYKLRQNIGPTVRETELFICVTMYNEGEIEFTRTMHGI
MRNISHFCSRTKSRTWGKDGWQKIVVCIIADGRQKVHPRTLNALAALGVYQDGIAKNVVN
QKEVTAHVYEYTTQVSLD----ESLKFKGAE-----KGIVPCQMIFCLKEKNKKKLNSHR
WFFNAFGRALTPNVCILLDVGTKPDSKALYYLWKAFDQDSNVAGAAGEIKA--DKGKGWM
GLLNPLVASQNFEYKMSNILDKPLESVFGYITVLPGALSAYRYYALQNDATGHGPLSQYF
KGET---------LHGRDADVFTANMYLAEDRILCWELVAKRGEQWVLKFVKSAYGETDV
P--DAVPEFISQRRRWLNGAFFAAVYSLVHFKQIWHTDHTLTRKILLHVEFIYQFISLLF
TFFSLANFYLTFYFIAGSLADPVID--PFGHHIGKYIF----VVLRYITVLLICLQFILS
LGNRPQGAKKLFTGTMVTYSVIMAYTTFAALYIVIKQLTTHALENTDPDQPYK---LGNN
IFTNLIVSTISTVGLYFLMSFLYLDPWHMFTSAGQYFALLPSYICTLQVYAFCNTHDVTW
GTKGDNVLHTDLGAAKAIGPGGNT---VEVEMPSEQLDIDSGYDVALRNLRD-RIEVAKP
P-----VSENQLQEDYYKSVRTYMVSIWLTCNAVLA---MAV---------SEAYPVG-S
HV------GSNFYLTFILWAVAALAIFRAIGSSAFGIINIISAIAEGR------------
------------------------------------------------------------
----------------------------------------------LQAKFERIFGGGD-
--ENGRRRQGLGSG----------------------------------------------
------------------------------------------------------------
-------------------------------------------------------LSESG
KTGVSG------------GSSGSA---GIS--------------------LSE-------
----VTSKISEKFSWMSRK-
>XP_016240461_Exophiala_spinifera
------------------------------------------------------------
------------------------------------------------------------
------------------------------------------------------------
------------------------------------------------------------
-----------------------------------------------MDGSQTPTRPPPG
YAD--GPPSYLNE----NLEEEHS--SSIPSN-NPSLRMLPQVQDDYR-SYVTSPSLPSQ
SRN--TRSPHRKPVAR---PKVSHVQW--NDSPKESPTQDKRLATPVSSLIAEAEESLNC
SRDTYTIVGRAPTLKATVTLRKNPNADNSSSNRASPSARGSPERYHRPAASTAYSSRPGS
SLGRPPSIPPPAA-------------HNRSPI--R-------------------------
----------------PSTPSRISTDWAR----TTASSVSYEPADL-----------N--
----------------------------------------GSPRPG--------------
------------------TP-------SSQYGG----SP-----RRPLPPA---------
----------------------PLF-----------------------------------
---SVKGGAA---ETTIPIPDSGS------ENDVFG---DGA----------SIMPDHDP
RMSLK---SAHSY----------------------------------TSESTFTEE----
-----DDVADEKTG------------------YYGPAPE----GKQDRRGLREAQMTR--
---------KEVRL----------------INGELILECKIPTILHSFLP-----RRDER
--EFTHMRYTAVTCDPDDFVVQGYKLRQNFGVTMRETELLICVTMYNEGEIEFTRTMHGI
MRNISHFCSRTKSRTWGKDGWQKIVVCVIADGRQKVHPRTLNALAALGVYQDGIAKNVVN
KKEVTAHVYEYTTQVSLD----EGMKFKGAE-----KGIVPCQMIFCLKEQNKKKLNSHR
WFFNAFGRALTPNVCILLDVGTKPDSKALYHLWKAFDQDSNVAGAAGEIKA--DKGKGWM
GLLNPLVASQNFEYKMSNILDKPLESVFGYITVLPGALSAYRYYALQNDPSGHGPLSQYF
KGET---------LHGRDADVFTANMYLAEDRILCWELVAKRGEQWVLKFVKSAYGETDV
P--DAVPEFVSQRRRWLNGAFFAAVYSLVHFKQIWQTDHTLARKILLHIEFIYQLISLLF
TFFSLANFYLTFYFIAGSLADPQMD--PFGHHIGKYIF----VVLRYVCVLLICLQFILS
LGNRPQGAKKLFLGTMVTFSIIMAYTTFASLYIVVKQLTAH--GTND---SYK---LGNN
IFTNLIVSTLSTIGLYFLMSFLYLDPWHMFTSSAQYFALLPSYICTLQVYAFCNTHDVTW
GTKGDNVMHRDLGAAKAIGSG--T---VEVEMPSEQLDIDSAYDVALRNLRD-RVEVPTP
P-----VSENQLQEDYYKSVRTYVVTSYMVCNAVLA---MAV---------SEAYPVG-A
HL------GSNTYLTFLLWSVAALALFRAIGSSAFGVINIVSAIAEGR------------
------------------------------------------------------------
----------------------------------------------IQAKFERIFGGGD-
--EHGRHKSGLGSG----------------------------------------------
------------------------------------------------------------
-------------------------------------------------------FSESG
KTGMSG------------GSSG-----GMS--------------------LGD-------
----VTSKISEKLSWISRR-
>XP_016268250_Exophiala_oligosperma
------------------------------------------------------------
------------------------------------------------------------
------------------------------------------------------------
------------------------------------------------------------
-----------------------------------------------MDRSQTPTRLPPS
YAD--GPPSYVNE----NLEEERS--SSIPSN-NPSLRMLPQIQDDYR-S----------
------------------------------------------------------------
---------------------------------ASPSTRGSPDRYHRPAASTAYSSRPGS
SLGRPPSIPPPAA-------------HTRSPI--R-------------------------
----------------PSTPSRISTDWAR----TTASTVSYEPADL-----------N--
----------------------------------------GSPRPG--------------
------------------TP-------SSQYGG----SP-----RRPLPPA---------
----------------------PLF-----------------------------------
---SVKGGAA---ETTIPMPEPES------ENDVFG---DGA----------SIMPDHDP
RMSLK---SAHSY----------------------------------TSESTFTEE----
-----DDVADEKSG------------------YYGPAPE----GKQDRRGLREAQMTR--
---------KEVRL----------------INGELILECKIPTILHSFLP-----RRDER
--EFTHMRYTAVTCDPDDFVVQGYKLRQNFGVTMRETELLICVTMYNEGEIEFTRTMHGI
MRNISHFCSRTKSRTWGKDGWQKIVVCVIADGRQKVHPRTLNALAALGVYQDGIAKNIVN
QKEVTAHVYEYTTQVSLD----EGMKFKGAE-----KGIVPCQMIFCLKEQNKKKLNSHR
WFFNAFGRALTPNVCILLDVGTKPDSKALYHLWKAFDQDSNVAGAAGEIKA--DKGKGWM
GLLNPLVASQNFEYKMSNILDKPLESVFGYITVLPGALSAYRYYALQNDPSGHGPLSQYF
KGET---------LHGRDADVFTANMYLAEDRILCWELVAKRGERWVLKFVKSAYGETDV
P--DAVPEFVSQRRRWLNGAFFAAVYSLVHFKQIWQTDHTLARKILLHIEFIYQFISLLF
TFFSLANFYLTFYFIAGSLSDPKMD--PFGHHIGKYIF----VVLRYVCVLLICLQFILS
LGNRPQGAKKLFFGTMVTYSIIMAYTTFASLYIVVKQLTNHADGDKD---SYK---LGNN
IFTNLIVSTLSTIGLYFLMSFLYLDPWHMFTSAAQYFALLPSYICTLQVYAFCNTHDVTW
GTKGDNIMHRDLGAAKAIGSG--T---VEVEMPSEQLDIDSAYDVALRNLRD-RVEVPKP
S-----ISENQLQEDYYKSVRTYVVASYMVCNAVLA---MAV---------SEAYPVG-A
HL------GSNFYLTFLLWSVAALALFRAIGSSAFGVINIVSAIAEGR------------
------------------------------------------------------------
----------------------------------------------IQAKFERIFGGGD-
--ENGRHKSGLGSG----------------------------------------------
------------------------------------------------------------
-------------------------------------------------------FSESG
KTGMSG------------SSSG-----GMS--------------------LSD-------
----VTSKIGEKFTWMSRK-
>XP_013316642_Exophiala_xenobiotica
------------------------------------------------------------
------------------------------------------------------------
------------------------------------------------------------
------------------------------------------------------------
-----------------------------------------------MDGPPTPTRPPPS
YPD--GPPSYLNE----SLEEE-N--LSIPSN-NPSLRMLSQTQDEYR-S----------
------------------------------------------------------------
---------------------------------APLSSRASPDRYHRPAASSTYSSRPGS
SLGRAPSIPPPVA-------------NPRSPI--R-------------------------
----------------PSTPSRVSTDWAR----PTASSISYEPADL-----------N--
----------------------------------------GSPRPG--------------
------------------TP-------SSQYGG----SP-----RRPLPPA---------
----------------------PLF-----------------------------------
---SAKGGAA---ETTIPMPELES------ENDVFV---GGG----------SVMPDNDP
RASLK---SAHSY----------------------------------SSQSTFTEE----
-----DEVTNEKFD------------------YYGPAPE----GKQDRRGLREAQVTR--
---------KEVRL----------------INGELILECKIPTILHSFLP-----RRDER
--EFTHMRYTAVTCDPDDFVVQGYKLRQNFGPTMRETELLICVTMYNEGEVEFTRTMHGI
MRNISHFCSRTKSRTWGKDGWQKIVVCVIADGRQKVHPRTLNALAALGVYQDGIAKNVVN
QKEVTAHVYEYTTQVSLD----EGLKFKGAE-----KGIVPCQMIFCLKEKNKKKLNSHR
WFFNAFGRALTPNVCILLDVGTKPDSKALYYLWKAFDQDSNVAGAAGEIKA--DKGKGWM
GLLNPLVASQNFEYKMSNILDKPLESVFGYITVLPGALSAYRYYALQNDPSGHGPLSQYF
KGET---------LHGADADVFTANMYLAEDRILCWELVAKRGEQWVLKFVKSAYGETDV
P--DAVPEFVSQRRRWLNGAFFAAVYSLVHFKQIWQTDHSLARKILLHIEFVYQFISLLF
TFFSLANFYLTFYFIAGSLADPKMD--PFGHHIGKYIF----VILRYVCVLLICLQFILS
LGNRPQGAKKLFLGTMVTYSIIMAYTTFASLYIVVKQLTTHALEDTDADNTYK---LGNN
IFTNLIVSTLSTVGLYFLMSFLYLDPWHMFTSSAQYFALLPSYICTLQVYAFCNTHDVTW
GTKGDNVMHTDLGAAKALGSG--T---VEVEMPSEQLDIDSAYDVALRNLRD-RVEVLKP
P-----ISENQLQEDYYKSVRTYVVATYMVCNAVLA---MAV---------SEAYPVG-A
HL------GSNFYLTFLLWSVAALALFRAIGSSAFGVINIVSAIAEGR------------
------------------------------------------------------------
----------------------------------------------IQAKFERIFGGGD-
--EHGRQKAGLGSG----------------------------------------------
------------------------------------------------------------
-------------------------------------------------------FSESG
KTGLSS------------GSSG-----GLS--------------------LSD-------
----VTSKISGKFTWIGGK-
>XP_007723409_Capronia_coronata
------------------------------------------------------------
------------------------------------------------------------
------------------------------------------------------------
------------------------------------------------------------
-----------------------------------------------MDGPHSPTRGRPG
YTD--GPPSYVTT----PTAEDDS--MSLPGN-HSSLRLLPLGQDEYRSSYVKAPSP---
-NG--NAPPKRKPVPGPRSPKVSHVTW--SDSPSESPARGSPAKSPVSSLIAEAEESLNR
SRETLAFVGRAPTLKATVTLRKSPKTDRSRSYRLPASSRVSPDRYHRPAASTAFSSRSGS
SLGRAPSIPPSTI-------------NPRSPI--R-------------------------
----------------PTTPSRGSTDWTR----PPPSSVTYEPPDI-----------N--
----------------------------------------GSPRPG--------------
------------------TP-------SSQYGG----SP-----RRPLPPA---------
----------------------PLF-----------------------------------
---SAKPTAA---ETTIPIPDPET------ENDVFV---DGY----------PVVPDHDP
RASLK---SAHSY----------------------------------MTESTFTED----
-----DDITNEKLN------------------FYGPAPE----GRQDRRGLREAQVTK--
---------KEVRL----------------INGELILECKIPTILHSFLP-----RRDER
--EFTHMRYTAVTCDPDDFVVKGYKLRQNIGPTMRETELFICVTMYNEGEIEFTRTMHGV
MRNIAHFCSRTKSRTWGKDGWQKIVVCVIADGRQKVHPRTLNALAAMGVYQDGIAKNMVN
QKEVTAHVYEYTTQVSLD----EGLKFKGAE-----KGIVPCQMIFCLKEQNKKKLNSHR
WFFNAFGRALLPNVCILLDVGTKPDSKALYHLWKAFDQDSNVAGAAGEIKA--DKGRGWM
GLLNPLVASQNFEYKMSNILDKPLESVFGYITVLPGALSAYRYHALQNDPSGHGPLSQYF
KGET---------LHGRDADVFTANMYLAEDRILCWELVAKRGEQWVLKFVKSAYGETDV
P--DAVPEFISQRRRWLNGAFFAAVYSLVHFKQIWRTDHTLTRKILLHIEFVYQFISLLF
TFFSLANFYLTFYFIAGSLADPQND--PFGHHIGKYIF----VILRYVCVLLICLQFILS
LGNRPQGAKNLFLGTMITYSIIMAYTTFASLYIVVKQLTAHSVENTNPDNPYK---LGSN
IFTNLIVSTLSTVGLYFLMSFLYLDPWHMFTSSAQYFALLPSYICTLQVYAFCNTHDVTW
GTKGDNVMHTDLGAARAIGS-GNT---VEVEMPSEQLDIDSAYDVALRNLRD-RVEVPKP
P-----VSENQLQEDYYKSVRTYVVTSYMVCNAILA---MAV---------SEAYPVG-S
HL------GTNYYLTFILWSVAALALFRAIGSSAFGIINIVSAIAEGR------------
------------------------------------------------------------
----------------------------------------------IQAKFERIFGGGD-
--EKGRHRSGLGSA----------------------------------------------
------------------------------------------------------------
-------------------------------------------------------FSESG
KTGITG------------G---S----GMS--------------------LSD-------
----VTSKISEKFRWMGGK-
>XP_007729721_Capronia_epimyces
------------------------------------------------------------
------------------------------------------------------------
------------------------------------------------------------
------------------------------------------------------------
-----------------------------------------------MDGPPSPTRAPPS
YGD--GPPSYVNT----PPTEDDS--MGLHGN-NSSLRLLPQGPDEYR-SYVKAPNSPKQ
VNE--SSSPKRKPVPG---PKVSHVTW--NDSPTESAARGSRVSSPVSSLIAEAEESLNR
SRETLTFVGRAPTLKATVTLRKSPKTDQSHSYRVPSLNRASPDRYHRPAAST-YSSRPGS
SLGRAPSIPPSTA-------------RPLSPI--R-------------------------
----------------PSTPSRISTDWTR----PPASNVVYEPPDI-----------N--
----------------------------------------GSPRPG--------------
------------------TP-------SSQYGG----SP-----RRPLPPA---------
----------------------PLF-----------------------------------
---SAKGDVA---ETRIPIHEPDS------ENDVFV---DGY----------SVVPDNDP
RASLK---SAHSY----------------------------------MTDSTFTED----
-----DDITNEKFN------------------HYGPAPE----GRQDRRGLRDAQKTT--
---------KEVRL----------------INGELILECKIPTILHSFLP-----RRDER
--EFTHMRYTAVTCDPDDFVMKGYKLRQNIGPTMRETELFICVTMYNEGEIEFTRTMHGV
MRNIAHFCSRTKSRTWGKDGWQKIVVCVIADGRQKVHPRTLNALAAMGVYQDGIAKNVVN
QKEVTAHVYEYTTQVSLD----ETLKFKGAE-----KGIVPCQMIFCLKEKNKKKLNSHR
WFFNAFGRALIPNVCILLDVGTKPDSKALYHLWKAFDQDSNVAGAAGEIKA--DKGKGWM
GLLNPLVASQNFEYKMSNILDKPLESVFGYITVLPGALSAYRYHALQNDPSGHGPLSQYF
KGET---------LHGRDADVFTANMYLAEDRILCWELVAKRGEQWVLKFVKSAYGETDV
P--DAVPEFISQRRRWLNGAFFAAVYSLVHFKQIWRTDHSLTRKILLHIEFVYQFVSLLF
TFFSLANFYLTFYFVAGSLADPKID--PFGHHIGKYIF----VVLRYVCVLLICLQFILS
LGNRPQGAKKLFLGTMITYSIIMAYTTFASLYIVIKQLTTHALENTDPEHAYK---LGNN
IFTNLIVSTISTVGLYFLMSFLYLDPWHMFTSSAQYFALLPSYICTLQVYAFCNTHDVTW
GTKGDNVLHTDLGAARAIGS-GNT---VEVEMPSEQLDIDSAYDVALRNLRD-RVEVAKP
P-----VSESQLQEDYYKSVRTYVVAFYMVCNAILA---MAV---------SEAYPVG-S
HL------GSNFYLTFLLWSVAAVALFRAIGSSAFGIINIVSAIAEGR------------
------------------------------------------------------------
----------------------------------------------IQAKFERIFGGGD-
--EKGRHRSGLGSG----------------------------------------------
------------------------------------------------------------
-------------------------------------------------------FSESG
KTGITS------------GTGMS----GMS--------------------LSD-------
----VTSKISEKFSWVSGK-
>XP_009160467_Exophiala_dermatitidis
------------------------------------------------------------
------------------------------------------------------------
------------------------------------------------------------
------------------------------------------------------------
-----------------------------------------------MDGPPSPTRVPPS
YTD--GPPSYVDT----PIADEDT--MSVPGN-NSSLRLLPQGQDEYR-S----------
------------------------------------------ISPP--------------
-------------------------------------NRVSPDRYHRPAASTAYSSRPGS
SLGRAPSIPLSSS-------------NPRSPI--R-------------------------
----------------PSTPSRVSTDWTR----PPAPSVAYEPPDI-----------N--
----------------------------------------GSPRPG--------------
------------------TP-------SSQYGG----SP-----RRPLPPA---------
----------------------PLF-----------------------------------
---SAKGAAA---ETTIPMPEPES------ENDVFV---DNY----------SIMPDNDP
RASLK---SAHSY----------------------------------TTDSTFTED----
-----DDITNEKLN------------------HYGPAPE----GRQDRRGLREAQMTK--
---------KEVRL----------------INGELILECKIPTILHSFLP-----RRDER
--EFTHMRYTAVTCDPDDFVVKGYKLRQNIGPTMRETELFICVTMYNEGEIEFTRTMHGI
MRNIAHFCSRTRSRTWGKDGWQKIVVCVIADGRQKVHPRTLNALAAMGVYQDGIAKNVVN
QKEVTAHVYEYTTQVSLD----ETLKFKGAE-----KGIVPCQMIFCLKEKNKKKLNSHR
WFFNAFGRALIPNVCILLDVGTKPDSKALYHLWKAFDQNSNVAGAAGEIKA--DKGKGWL
GLLNPLVASQNFEYKISNILDKPLESVFGYITVLPGALSAYRYHALQNDPSGHGPLSQYF
KGET---------LHGRDADVFTANMYLAEDRILCWELVAKRDEQWVLKFVKSAYGETDV
P--DTVPEFISQRRRWLNGAFFAAVYALVHFKQIWRTDHSLTRKILLHIEFIYQFISLLF
TFFSLANFYLTFYFVAGSLADPTID--PFGHNIGKYIF----VILRYVCVLLICLQFILS
LGNRPQGAKKLFLSTMVTYSIIMAYTTFASVYIVIKQLTTHALEKTDPNNPYK---LGNN
IFTNLIVSSVSTIGLFFLMSFLYLDPWHMFTSSAQYFALLPSYICTLQVYAFCNTHDVTW
GTKGDNVMHTDLGAAKAIGS-GNT---VEVEMPSEQLDIDSAYDVALRNLRD-RVEVPKP
P-----VSENQLQEDYYKSVRTYVVASYMVCNAILA---MAV---------SEAYPVG-S
HI------GSNFYLTFILWSVAALALFRAIGSSAFGVINIVSAIAEGR------------
------------------------------------------------------------
----------------------------------------------IQAKFERIFGGGD-
--ERGRHRAGLGSG----------------------------------------------
------------------------------------------------------------
-------------------------------------------------------FSESG
KTGITS------------GSGMS----GMS--------------------LSD-------
----VTSKISEKFSWMSGK-
>XP_013262502_Exophiala_aquamarina
------------------------------------------------------------
------------------------------------------------------------
------------------------------------------------------------
------------------------------------------------------------
-----------------------------------------------MDGHPTPSRPPPS
YPD--GLPSYVST----P-TEEDN--MSIPGN-NSPLRLLPQPQDDYR-SYVKTPSAFTH
HIP--PWSGKRKPVSA---LKVSRVTW--DDFPQKDSPRSARMESPVSSLIAEAEEKLNR
TRKTQVFIGRSPTLKASVRLKKSPQTDTAISYRSTTSSRTSPDRYHRPGVSTAYSSRPSS
SLGRAPSIPLPTA-------------NPRSPI--R-------------------------
----------------PSTPSRVSTDWGR------ASSVNYEPSDI-----------N--
----------------------------------------GSPRPG--------------
------------------TP-------SSQYGG----SP-----RRPLPPA---------
----------------------PLF-----------------------------------
---SVKGAAS---ETAIPMPDIDG------DHDVFS---SGH----------SIRPDNDP
RASLK---SAHSY----------------------------------MTDSTFTEDN---
--NDSEEVMTEKMG------------------GYGPAPE----GKQDRRGLREAQMTK--
---------KEVHL----------------INGELILETKIPTILHSFLP-----RRDER
--EFTHLRYTAVTCDPDDFVVNGYKLRQNIGSTMRETELFICVTMYNEGEIEFTRTMHGI
MRNISHFCSRTKSRTWGKDGWQKIVVCVIADGRQKVHPRTLNALAALGVYQDGIAKNVVN
KKEVTAHVYEYTTQVSLD----ETLKFKGAE-----KGIVPCQMIFCLKEQNKKKLNSHR
WFFNAFGRALVPNVCILLDVGTKPDSKALYHLWKAFDQDSNVAGAAGEIKA--DKGKGWM
GLLNPLVASQNFEYKMSNILDKPLESVFGYITVLPGALSAYRYYALQNDPSGHGPLSQYF
KGET---------LHGADADVFTANMYLAEDRILCWELVAKRGEQWVLKFVKSAYGETDV
P--DTVPEFISQRRRWLNGAFFAAVYSLVHFKQIWSTDHTLTRKILLHIEFLYQLVSVLF
TFFSLANFYLTFYFIAGSLADPLLD--PFGHNIGKYIF----VVLRYVTVLSICLQFIVS
LGNRPQGAKRLFMGSMVTYSIIMAYTTFASLYIVIKQLTAHTLEDTDPQSPYK---LGNN
VFTNLIVSTVSTIGLYFLMSFLYLDPWHMFTSTAQYFALLPSYICTLQVYAFCNTHDVTW
GTKGDNVLHTDLGMAKATGS-GNT---VEMEMPSEQHDIDSSYDVALRNLRD-RLEVPKP
A-----PSENQLQEDYYKSVRTYMVATWLVCNGILA---MAV---------SEAYPVG-S
HI------NKNTYLIFLLWSVAALAVFRAIGSSTFLVLNIISAVVEGR------------
------------------------------------------------------------
----------------------------------------------IQAKFERIFGGGD-
--ENGRHKTGLGSG----------------------------------------------
------------------------------------------------------------
-------------------------------------------------------FSESG
KTGVTG------------STGS-----GMS--------------------LSD-------
----VTSKISEKFSWIGKR-
>XP_016221935_Exophiala_mesophila
------------------------------------------------------------
------------------------------------------------------------
------------------------------------------------------------
------------------------------------------------------------
-----------------------------------------------MDRPPSPTRLPPS
YAD--GPPSYNNT----ATPEDDN--MSTPGN-NSSLRLLPLGQEDYR------------
------------------------------------------------------------
---------------------------------SSTSSRTSPDRYHRPGVSTAYSSRPGS
SLGRAPSIPLPTA-------------NPRSPI--R-------------------------
----------------PSTPSRAPTDWGR----P--SSVNYEPADL-----------N--
----------------------------------------GSPRPG--------------
------------------TP-------SSQYGG----SP-----RRPLPPA---------
----------------------PLF-----------------------------------
---SAKGAPS---ETAIPI-DPES------ENDVFV---NGR----------EIRPDHDP
RSSLK---SAHSY----------------------------------LTDSTFTEE----
-----DDEEDAKYG------------------GYEPAPE----GKQDRRGLRDAMMTK--
---------KEVRL----------------INGELILECKIPTILHSFLP-----RRDER
--EFTHMRYTAVTCDPDDFVVNGYKLRQNFAPTLRETELFICVTMYNEGEIEFTRTMHGI
MRNISHFCSRTKSRTWGKDGWQKIVVCVIADGRQKVHPRTLNALAAMGVYQDGIAKNVVN
KKEVTAHVYEYTTQVSLD----EGLKFKGAE-----KGIVPCQMIFCLKEKNKKKLNSHR
WFFNAFGRALTPNVCVLLDVGTKPDSKALYHLWKAFDQDSNVAGAAGEIKA--DKGKGWM
GLLNPLVASQNFEYKMSNILDKPLESVFGYITVLPGALSAYRYYALQNDPSGHGPLSQYF
KGET---------LHGRDADVFTANMYLAEDRILCWELVAKRGEQWVLKFVKSAYGETDV
P--DTVPEFISQRRRWLNGAFFAAVYSLVHFKQIWRTDHTLARKILLHIEFLYQLLSLLF
TFFSLANFYLTFYFIAGSLADPQLD--PFGHNIGKYIF----NILRYITVLSICLQFIVS
LGNRPQGAKRLFLGTMITYSIIMAYTTFASLYIVIKQLTQHTLEPVDPDDPYR---LGNN
ILTNLIVSTLSTIGLYFLMSFLYLDPWHMFTSSAQYFALLPSYICTLQVYAFCNTHDVTW
GTKGDNVLHTDLGTAKATGS-GNT---VEVEMPSEQLDIDSGYDVALRNLRD-RVEVPKP
P-----VSESQMQEDYYKSVRTYMVATWLVCNAILA---MAV---------SEAYPVG-H
SI------GTNVYLIFLLWAVAALAIFRAIGSSAFGIINIISAIAEGR------------
------------------------------------------------------------
----------------------------------------------IQAKFERIFGGGD-
--ENGRHRKGLGSG----------------------------------------------
------------------------------------------------------------
-------------------------------------------------------ISESG
KTGMTS------------SSG------GMS--------------------LSD-------
----IGSRISEKLS--SRK-
>XP_013269995_Rhinocladiella_mackenziei
------------------------------------------------------------
------------------------------------------------------------
------------------------------------------------------------
------------------------------------------------------------
-----------------------------------------------MDGPRTPTRAPPS
CAD--GPPSYVHT----P-GEEDN--MSVPGH-NSSLRLLPQ--DEYR-SYVTTPTTPTQ
SND--LPSPKFKPVFS---PMASHATW--DDSPIESAERGTRPQTPGCSLIAEAEEKLQR
GRENLAFIGRVPTLKAPVTLKKTPPTDRSPPYRPSPTSRVSPERYQRPAASTAYSSRPSS
SLGRAPSIPLPTA-------------NPRSPI--R-------------------------
----------------PSTPSRVSTDWGR----PAASSVAYEPADL-----------N--
----------------------------------------GSPRPG--------------
------------------TP-------SSQYGG----SP-----RRPLPPA---------
----------------------PLF-----------------------------------
---STKG-PS---ETTIPIPGPES------ENDVFA---KGS----------PIIPDSDP
RASLK---STHSY----------------------------------MTDSTFTEE----
-----DDIPNEKFD------------------HYGPAPE----GRQDRRGLREAQMTK--
---------KEVRL----------------INGELILECKIPTILYSFLP-----RRDER
--EFTHMRYTAVTCDPDDFVVKGYKLRQNIGPTIRETELLICVTMYNEGEIEFTRTMHGI
MRNIAHFCSRTKSRTWGKDGWQKIVVCVIADGRQKVHPRTLNALAAMGVYQDGIAKNVVN
QKEVTAHVYEYTTQVSLD----ETLKFKGAE-----KGIVPCQMIFCLKEKNKKKLNSHR
WFFNAFGRALIPNVCILLDVGTKPDSKALYHLWKAFDQDSNVAGAAGEIKA--DKGKGWI
GLLNPLVASQNFEYKMSNILDKPLESVFGYITVLPGALSAYRYYALQNDPSGHGPLSQYF
KGET---------LHGRDADVFTANMYLAEDRILCWELVAKRGEQWVLKFVKSAYGETDV
P--DAVPEFVSQRRRWLNGAFFAAVYSLVHFRQIWQTDHTLTRKILLHIEFVYQFISLLF
TYFSLANFYLTFYFICGSLADPQID--PFGHNIGKYIF----TVLRYICVLLICLQFILS
LGNRPQGAKKFFMGTMVTYSVIMAYTTFASLYIVIKQLTAHAIEETDPDNPYK---LGNN
IFTNLIVSTVSTIGLYFLMSFLYLDPWHMFTSSAQYFALLPSYICTLQVYAFCNTHDVTW
GTKGDNVLHTDLGAAKAIGS-GNT---VEVEMPSEQLDIDSGYDVALRNLRD-RVEVPKP
A-----VSESQLQEDYYKSVRTYMVSIWMICNAILA---MAV---------SEAYPVG-S
HI------KDNFYLTFILWSVAAVALFRAIGSSAFGIINIVSAIAEGR------------
------------------------------------------------------------
----------------------------------------------LQAKFERIFGGGD-
--EHGRHRAGLGSG----------------------------------------------
------------------------------------------------------------
-------------------------------------------------------ISESG
KTGVSG------------GSSGS----GMS--------------------LSD-------
----VTSKISEKFSWISGR-
>XP_018001130_Phialophora_attinorum
------------------------------------------------------------
------------------------------------------------------------
------------------------------------------------------------
------------------------------------------------------------
-----------------------------------------------MDHTTTPSRMPPA
YGD--GPPSYMGT----P-NEDDS--TSYIAPGNNSLRLLPTSTEDLR-PYVTSNTSTTM
PLINGKHSPKRKPLGQ------PQVHWEDEDSPQTPAARGSRSPSPVSSLLAETEENLNR
TRRTYTVVGKSPSLKATVTLKRAPKTDRSPSYRNP---RASPERYHRPTASTAYGSRPTS
SLGRAPSIPPPAA-------------TRGSPM--R-------------------------
----------------PSTPRGGSVDWTR----PPPVNSGYEPAEI-----------N--
----------------------------------------GSPRPG--------------
------------------TP-------SSQYGG----SP-----RRPLPPA---------
----------------------PLFA----------------------------------
--PSDKSGPV---ETTIPIPD-HA------EDDVFV---NGH----------PVVPDNDP
RASLK---SSHSY----------------------------------MTESTLTSE----
-----ED--DEKYD------------------HYGPAPD----GSQARRGLRSAQMTR--
---------KEVRL----------------INGELILECKIPTILHSFLP-----RRDER
--EYTHMRYTAVTCDPDDFVLNGYKLRQNIGVTARETELLICVTMYNEDEICFTRTMHGI
MRNIAHFCARTRSRTWGKDGWQKIVVCIIADGRTKVHPRTLNALAALGVYQDGIAKNVVN
QKPVAAHVYEYTTQVSLD----ESLKFKGAE-----KGIVPCQMIFCLKEQNAKKLNSHR
WFFNAFGRALSPNVCILLDVGTKPDGKALYHLWKAFDQDSNVAGAAGEIKA--DKGKGWL
GLLNPLVASQNFEYKMSNILDKPLESVFGYITVLPGALSAYRYYALQNDTTGHGPLSQYF
KGET---------LHGRNADVFTANMYLAEDRILCWELVAKRDERWVLKFVKSAYGETDV
P--DSIPEFISQRRRWLNGAFFAAVYSLVHFKQVWKTDHTITRKVLLHVEFFYQFVSLLF
TFFSLANFYLTFYFIAGSLSDPKID--PFGHGIGKYVF----VAMRYVAVLLICLQFILS
MGNRPQGAKRLYLGTMVTYAVIMAYTTFAALYIVIKQLTAHSLEDAS-DDSYK---LGNN
IFTNLIVSTISTVGLYFLMSFLYLDPWHMFTSSAQYFALLPSYICTLQTYAFCNTHDVTW
GTKGDNVLKTDLGTAKAISNNNSTTTIVEVEMPSEQLDIDSGYDVALRNLRD-RLEVPQP
P-----VPEAQLQEDYYKAVRTYMVATWMVCNAILA---MAV---------SEAYPVG-S
NP------KDNYYLSFILWSVAAVAIFRALGSCAFGLVNIIGAIVEGR------------
------------------------------------------------------------
----------------------------------------------IQQKFERWFGGGD-
--ENSRHKESSGA-----------------------------------------------
------------------------------------------------------------
-------------------------------------------------------WSESG
KTGTSSESGRGGRLSKSRGSGLGGSA-GMSGTMSSGTGNTGSTGSSLGETLSD-------
----VKSRIGEKMSYFSR--
>NP_592838_Schizosaccharomyces_pombe
------------------------------------------------------------
------------------------------------------------------------
------------------------------------------------------------
------------------------------------------------------------
------------------------------------------------------------
------------------------------------MR----------------------
------------------------------------------------------------
--------------------------------------RWFK------------------
-----KTLP-------------------------R-------------------------
----------------P---------------PDEEESAGLTNKDIVETNHLYPTITN--
----------------------------------------LSLNSD--------------
------------------TS-------SILFDK----N------KKPLKP----------
------------------------------------------------------------
---------------KIIIPDKEF------DLD---------------------------
-----------YY----------------------------------LKDETESIQ----
----------------------------SPFEGFTAQPNFSNFNKQGNTMNREANFQRTN
EKIQRNKSIKRVKL----------------FHGNLILDCPIPKKLLVTLP-----QQTER
--EFAYMRYSAATCDPQDFSKSLFTLRQPLFFQPRKTEICIAITMYNEDEVLFARTMHSV
MKNISHLCTRKNSQVWGKDAWKKVVVCIISDGRTKIHPRTLAYLAAIGVYQDGIAKNQVN
DKEVKAHIYEYTTQLSID----PNLKFKGSD-----RGIVPVQMIFCLKEKNQKKLNSHL
WFFQAFCPILKPEVCILLDAGTRPGDQSIYHLWKSFDLNPQVAGACGEIVV--MKGKLGS
GLINPLVATQNFEYKMSNILDKPVESVFGFISVLPGAFSAYRFEALQNDSQGNGPLASYF
KGEL---------QNTGKSGIFEANMYLAEDRILCFELVSKKNEAWILHYVKSAYADTDV
P--DRIPEFVLQRRRWLNGSFFAAAYAICHYYRFFRTSHTISRKFMLSIEFIYQLATIVF
GWFNIGNFFIIFYILTSSLASTSANFLP-----GEILFRI--AIWIYASLLVTC--FVLA
LGNRPHGSPNFYLSMVIMYSILMGYLLFCSGWIAYRAISDAIHNASSTSSSYTSALLNSN
VFINIVISLSSTYGMYLVVSIISFDPWHMFTSFVQYIFLSIMYTNVLNVYAFCNTHDVSW
GTKGDHFTNNDLGVARLLQK-GAD---VEIAIPTNQSDIDAKYEDAVKLLASPSLEFNSP
I-----INHGE-QEDFYKNFRTYVVLTWILSNLFLVGIVLSI---------PKINGISIS
NN------ETSAYLSFLLWSVVAFSVFRFIGCIFYLFIRLCT------------------
------------------------------------------------------------
------------------------------------------------------------
------------------------------------------------------------
------------------------------------------------------------
------------------------------------------------------------
---------------------------GE-------------------------------
--------------------
```
