## Supplementary material for "Coding Sequence Insertions in Fungal Genomes are Intrinsically Disordered and can Impart Functionally-Important Properties on the Host Protein": MAFFT_MSAs: XP_717098.1_blasthits_MAFFT.txt

```
>XP_717098_Candida_albicans
------------------------------------------------------------
-MSSL-SSVTRSAKLATQSLKY---------NTRPSLSKIGQFQTSKIT----------Y
RANSTQSTPVKEITVRDALNQALSEELDRDEDVFLMGEEVAQYNGAYKVSRGLLDKFGEK
RVIDTPITEMGFTGLAVGAALHGLKPVLEFMTWNFAMQGIDHILNSAAKTLYMSGGKQPC
NITFRGPNGAAAGVAAQHSQCYAAWYGSIPGLKVLSPYSAEDYKGLLKAAIRDPNPVVFL
ENEIAYGETFKVSEEFSSPDFILPIGKAKIEKEGTDLTIVGHSRALKFAVEAAEILEKDF
GIKAEVLNLRSIKPLDVPAIVDSVKKTNHLVTVENGFPGFGVGSEICAQIMESEAFDYLD
APVERVTGCEVPTPYAKELEDFAFPDTEVILRACKKVL----------------------
------------------------------------------------------------
------------------------------------------------------------
------------------------------------------------------------
------------------------------------------------------------
--------------------------------------------------------SL--
------------------------------------------------------------
------------------------------------------------------------
------------------------------------------------------------
----------------------
>XP_002420029_Candida_dubliniensis
------------------------------------------------------------
-MSSF-SSVTRTAKLATQSLKY---------TTRPSLATIGQFQTSKII----------Y
RANSTQSTPVQEITVRDALNQALSEELDRDEDVFLMGEEVAQYNGAYKVSRGLLDKFGEK
RVIDTPITEMGFTGLAVGAALHGLKPVLEFMTWNFAMQGIDHILNSAAKTLYMSGGKQPC
NITFRGPNGAAAGVAAQHSQCYAAWYGSIPGLKVLSPYSAEDYKGLLKAAIRDPNPVVFL
ENEIAYGETFQVSKEFSSPDFILPIGKAKIEKEGTDLTIVGHSRALKFAIEAAEILEKDF
GIKAEVLNLRSIKPLDVPAIVDSVKKTNHLVTVENGFPGFGVGSEICAQIMESEAFDYLD
APVERVTGCEVPTPYAKELEDFAFPDTEVILRACKKVL----------------------
------------------------------------------------------------
------------------------------------------------------------
------------------------------------------------------------
------------------------------------------------------------
--------------------------------------------------------SL--
------------------------------------------------------------
------------------------------------------------------------
------------------------------------------------------------
----------------------
>XP_002551440_Candida_tropicalis
------------------------------------------------------------
-MAPITSSVAKTAQLAAQAMKY-N--------VKPSMKTIGQYQALRMM------DMTNL
RSN-STKSGPQEMTVRDALNSGLAEELDRDDDVFLMGEEVAQYNGAYKVSRGLLDRFGER
RVIDTPITEMGFTGLAVGAALHGLKPVLEFMTFNFAMQAIDHIINSAAKTYYMSGGIQPC
NITFRGPNGAAAGVAAQHSQCYAAWYGSIPGLKVLSPYSAEDYKGLIKASIRDPNPVVFL
ENEIAYGESFPMSEEALSSDFVLPIGKAKIEKEGTDLTIIGHSRAVKFCVEAAEKLEKEY
GVKAEVVNLRSIKPLDTDTIFASIKKTNHVVTVENGFPAFGVGSEICAQIMESDTFDYLD
APVERVTGCEVPTPYAKELEDFAFPDTEVIMRASKKVL----------------------
------------------------------------------------------------
------------------------------------------------------------
------------------------------------------------------------
------------------------------------------------------------
--------------------------------------------------------GL--
------------------------------------------------------------
------------------------------------------------------------
------------------------------------------------------------
----------------------
>XP_003870018_Candida_orthopsilosis
------------------------------------------------------------
-MAPITSSVAKTAQLAAQAVKY-N---------KTSIHKLGQAQAMRMQFNNTSNILTSA
RCN-NSKSGQQEMTVRDALNSGLAEELDRDDDVFLMGEEVGQYNGAYKVSKGLLDRFGER
RVIDTPITEMGFTGLAVGAAFHGLKPVLEFMTFNFAMQAIDQIVNSAAKTYYMSGGIQPC
NITFRGPNGAAAGVAAQHSQDYAAWYGSIPGLKVLSPYSAEDYKGLIKASIRDPNPVVFL
ENEIAYGESFPVSEEVLSSDFVLPIGKAKVEREGTDVTLVGHSRAVKFAMEAAEKLKQDY
DVNAEVINLRSIKPLDVPTIIESLKKTNHLVTVENGFPAFGVGSEICAQIMESEGFDYLD
APVERVTGCEVPTPYAKELEDFAFPDTETILRASRKVL----------------------
------------------------------------------------------------
------------------------------------------------------------
------------------------------------------------------------
------------------------------------------------------------
--------------------------------------------------------GL--
------------------------------------------------------------
------------------------------------------------------------
------------------------------------------------------------
----------------------
>XP_001524471_Lodderomyces_elongisporus
------------------------------------------------------------
-MSPV-SSVARTAQLAAQAVRY-N---------K-PLSQLGQNQALRMNF---SKNLVSQ
RLN-NSKAGPQEMTVRDALNSALAEELDRDDDVFLMGEEVAQYNGAYKVSRGLLDRFGER
RVIDTPITEMGFTGLAVGAALHGLKPVLEFMTFNFAMQAIDQIINSAAKTYYMSGGTQPC
NITFRGPNGAAAGVGAQHSQDYAAWYGSIPGLKVLSPYSAEDYKGLLKAAIRDPNPVVFL
ENEIAYGESFPVSEEALSSDFILPIGKAKVEREGTDLTIVGHSRAVKFGMEAAEKLEKDY
GVSAEVINLRSIKPLDVPTIIESLKKTKHLITVENGFPAFGVGSEICAQIMESEGFDYLD
APVERVTGCEVPTPYAKELEDFAFPDTETVLRASRKVL----------------------
------------------------------------------------------------
------------------------------------------------------------
------------------------------------------------------------
------------------------------------------------------------
--------------------------------------------------------GL--
------------------------------------------------------------
------------------------------------------------------------
------------------------------------------------------------
----------------------
>XP_007373071_Spathaspora_passalidarum
---------------------------------------------------------MNP
TAKKLTSSVAKTAQLAAQSLKY-NKQRSALAATA--TAAAGQYQALRMM------DM---
RSA-SSASGPQTMTVRDALNSGLAEELDRDDDVFLMGEEVAQYNGAYKVSRGLLDRFGER
RVIDTPITEMGFTGLAVGAALHGLKPVLEFMTFNFAMQAIDQIVNSAAKTYYMSGGIQPC
NITFRGPNGAAAGVGAQHSQCYAAWYGSIPGLKVLSPYSAEDYKGLIKASIRDPNPVIFL
ENEIAYGESFEMSEEALSSDFILPIGKANIEREGTDITIVGHSRAVKFAVEAAETLKKEY
GVNAEVINLRSIKPLDVPTIIESVKKTNHLVTVENGFPAFGVGSEICAQIMESEAFDYLD
APVERVTGCEVPTPYARELEDFAFPDEPTILRACKKVL----------------------
------------------------------------------------------------
------------------------------------------------------------
------------------------------------------------------------
------------------------------------------------------------
--------------------------------------------------------GL--
------------------------------------------------------------
------------------------------------------------------------
------------------------------------------------------------
----------------------
>XP_043048044_Scheffersomyces_spartinae
------------------------------------------------------------
-MAP--SKIAQTAMLAS-----------------RNLRKAGQYQAMRMM----------E
RNA-ATTAGTQTMTVRDALNSAMAEELDHDDDVFLMGEEVAKYNGAYKISRGLLDRFGER
RIIDTPITEMGFTGLAVGAALHGLKPIVEFMTFNFAMQSIDQIINSAAKTFYMSGGTQPC
NITFRGPNGAAAGVGAQHSQCYAAWYGSIPGLKVLSPYSAEDYRGLFKAAVRDPNPVIFL
ENEIAYGESFEISEESLSPDFVIPIGKAKIEKEGTDLTIVSHSRNVKHALEAAEELEKS-
GVKAEVINLRSIKPLDVPTIIESVKKTNHLVTVEAGFPAFGVGSEICAQIMESEAFDYLD
APVERCTGCEVPTPYAKELEDFAFPDKEIVLRASRKVLERDEANNFVRFDEENDGLIPIA
NSEKTSTTIKLQPQDRPAFFMLVILYMLQGVPVGLAFGSIPFLLKAKLSYSQVGVFSLAA
YPYSLKLLWSPIVDALYSPKIGRRKSWIIPIQTISGLTLIYLGSFIDSILENPQDHLSTI
TGCFFMLVFFCATQDIAVDGWALTCLSKDSLSYASTAQTIGMNTGYFSSFTIFLALSSPD
FVNKYIRSAANAKPEPLITLGSYLFIWGWMFLFVTFLVFFVPEQPSHLQTLSAPFTTEKQ
LYNHPKSTWEELKNVYVAMYHVLKLRNVQMLILILLIAKFGFQVNEAATNLKLIEKGLSK
EDLSISVLINFPFEMFIGYYAGTWAQGKSPLKPWIYGFAGRLLVALAAQVLVYCFPSDGV
VTPTYFAAIILHHLLLSFVLTVQFVSLCAFFNTIADPVIGGTYMTTLNTVSNFGGTWPRF
FIFVLIDKFTDAVCLTGSVVLNEIDKETCVKAGGHVNVFRDGYYYANFICVACGAIILIW
VRKKAIYLQSLPPSAWRMKGQD
>XP_001386225_Scheffersomyces_stipitis
------------------------------------------------------------
MAPKL-SQIAQTARLAASATRA-HNIANVTGNTTRSVAQAGQYQALRMM------DS---
RAASSSAVGSKTITVRDALNAGLAEELDKDDDVFLMGEEVAQYNGAYKVSRGLLDRFGER
RVIDTPITEMGFTGLAVGAALHGLKPVLEFMTFNFAMQAIDQIVNSAAKTYYMSGGKQPC
NITFRGPNGAAAGVGAQHSQCYAAWYGSIPGLKVVSPYSAEDYKGLIKAAIRDPNPVVFL
ENEIAYGETFDISEEALSTDFVLPIGKANVEREGTDLTFVSHSRSVKFCMEAAETLEKEY
GVKAEVINLRSIKPLDVPTIVESVKKTNHLVTVEAGFPAFGVGSEICAQIMESEAFDYLD
APVERVTGCEVPTPYAKELEDFAFPDEPTVIRAAKKVL----------------------
------------------------------------------------------------
------------------------------------------------------------
------------------------------------------------------------
------------------------------------------------------------
--------------------------------------------------------SL--
------------------------------------------------------------
------------------------------------------------------------
------------------------------------------------------------
----------------------
>XP_020064113_Suhomyces_tanzawaensis
------------------------------------------------------------
-MPKL-SSVAKTAQLASQAVKL-Q--------TARSLPQAGQYQAMRMV------DS---
RMA-SSASGLKTITVRDALNAGLAEELDKDDDVFLMGEEVAQYNGAYKVSKGLLDRFGER
RVIDTPITEMGFTGLAVGAALHGLKPVLEFMTFNFAMQAIDQIVNSAAKTFYMSGGKQPC
NITFRGPNGAAAGVGAQHSQCYAAWYGSIPGLKVVSPYSAEDYKGLIKAAIRDPNPVVFL
ENEIAYGESFEISEEALSSDFVLPIGKANIEREGTDITLVSHSRSVKFCMEAAETLEKEY
GVKAEVINLRSIKPLDVPTIVESVKKTNHLVTVEAGFPAFGVGSEICAQIMESEAFDYLD
APVERCTGCEVPTPYAKELEDFAFPDREIVLRASRKVL----------------------
------------------------------------------------------------
------------------------------------------------------------
------------------------------------------------------------
------------------------------------------------------------
--------------------------------------------------------GL--
------------------------------------------------------------
------------------------------------------------------------
------------------------------------------------------------
----------------------
>XP_020075212_Hyphopichia_burtonii
-----------------------------------------------------------M
APSKL-SSVAKTANLAASALKN-GNGSVIPNAVARSLPQAGQYQALRTT------GGSSV
RSA-SSASGTKTMTVRDALNSAIAEELDRDDDVFLMGEEVAQYNGAYKVSRGLLDRFGER
RVVDTPITEMGFTGLTVGAALAGLKPICEFMTFNFAMQSIDHIINSAAKTYYMSGGKQPC
NVTFRGPNGAAAGVAAQHSQCYAAWYGSIPGLKVLSPYSAEDYKGLFKAAVRDPNPVVFL
ENEIAYGESFEVSEESLSSDFVLPIGKAKIEREGTDITMVSHTRNVMHCLEAAKLLEEQY
GVKAEVINLRSIKPLDVPTIVESVKKTNHLITVEAGFPAFGVGSEICAQIMESEAFDYLD
APVERCTGCEVPTPYAKELEDFAFPDTEIVMRASRKVL----------------------
------------------------------------------------------------
------------------------------------------------------------
------------------------------------------------------------
------------------------------------------------------------
--------------------------------------------------------SL--
------------------------------------------------------------
------------------------------------------------------------
------------------------------------------------------------
----------------------
>XP_015467325_Debaryomyces_fabryi
-----------------------------------------------------------M
VASKI-SNVAKTASLAAQALKT-SG-----SANGRTLAQAGQYHALRMS------GQ---
RPA-SSASGPQTMTVRDALNSAIAEELDRDDDVFLMGEEVAQYNGAYKISRGLLDRFGER
RVIDTPITEMGFTGLAVGSALAGLKPICEFMTFNFAMQSIDQIINSAAKTYYMSGGKQPC
NITFRGPNGAAAGVGAQHSQCYAAWYGSIPGLKVLSPYSAEDYKGLFKAAIRDPNPVVFL
ENEMLYGESFEMSEEALSSDFVLPIGKAKIEREGTDITLVSHTRNVMHCLQAAEKLESEY
GVKAEVVNLRSIKPLDTDTIIESVKKTNHLVTCEAGFPAFGVGSEICAQIMESEAFDYLD
APVERVTGCEVPTPYAKELEDFAFPDVEIVMRASRKVL----------------------
------------------------------------------------------------
------------------------------------------------------------
------------------------------------------------------------
------------------------------------------------------------
--------------------------------------------------------GL--
------------------------------------------------------------
------------------------------------------------------------
------------------------------------------------------------
----------------------
>XP_458075_Debaryomyces_hansenii
-----------------------------------------------------------M
VASKI-SNVAKTASLAAQALKT-SG-----SANGRTLAQAGQYHALRMS------GQ---
RPA-SSSSGPQTMTVRDALNSAMAEELDRDDDVFLMGEEVAQYNGAYKISRGLLDRFGER
RVIDTPITEMGFTGLAVGSALAGLKPICEFMTFNFAMQSIDQIINSAAKTYYMSGGKQPC
NITFRGPNGAAAGVGAQHSQCYAAWYGSIPGLKVLSPYSAEDYKGLFKAAIRDPNPVVFL
ENEMSYGESFEMSEEALSSDFVLPIGKAKIEREGTDITLVSHTRNVMHCLQAAEKLESEY
GVKAEVINLRSIKPLDTDSIIQSVKKTNHLVTCEAGFPAFGVGSEICAQIMESEAFDYLD
APVERVTGCEVPTPYAKELEDFAFPDVEIVMRASRKVL----------------------
------------------------------------------------------------
------------------------------------------------------------
------------------------------------------------------------
------------------------------------------------------------
--------------------------------------------------------GL--
------------------------------------------------------------
------------------------------------------------------------
------------------------------------------------------------
----------------------
>XP_006687647_Yamadazyma_tenuis
------------------------------------------------------------
----MVSKIAQTAHLAAQASKVLSPVASRSTNPSAALKLAGAAQSLRMM--------GQV
RPA-SSEAGPKTMTVRDALNSGLAEELDRDDDVFIMGEEVAQYNGAYKVTRGLLDRFGER
RIIDTPITEMGFTGLAVGASLAGLKPICEFMTFNFAMQAIDHIINSAAKTLYMSGGKQPC
NITFRGPNGAAAGVAAQHSQDYAAWYGSIPGLKVVSPYSAEDYRGLIKAAIRDPNPVVFL
ENEVAYGESFEVSEEALSPDFVLPFGKAKIEREGSDITLVAHSRNVKFCVEAAEQLHKEY
GVNAEVINLRSIKPLDVPTLVESVKKTNHLVTVEAGYPAFGVGSEIVAQIMESEAFDYLD
APVERVTGCEVPTPYAKELEDFAFPDTPTVFRAARKVL----------------------
------------------------------------------------------------
------------------------------------------------------------
------------------------------------------------------------
------------------------------------------------------------
--------------------------------------------------------SL--
------------------------------------------------------------
------------------------------------------------------------
------------------------------------------------------------
----------------------
>XP_001484382_Meyerozyma_guilliermondii
--------------------------------------MSESCATAGLHRSVLLSYHYIM
APSKI-SAVARTAKHASASWQA-AKS----APVSRTLSKAGQYQALRMV------GGS--
RAA-SSGSGPQTMTVRDALNSAIAEELDRDDGVFLMGEEVAQYNGAYKVSRGLLDRFGER
RVVDTPITEMGFTGLAVGAALAGLKPICEFMTFNFAMQSIDHIINSAAKTYYMSGGIQPC
NITFRGPNGAAAGVAAQHSQDYSAWYGSIPGLKVISPYSAEDYKGLMKAAIRDPNPVVFL
ENEILYGESFEMSEEALSPDFVLPIGKAKIEKEGSDLTMVSHTRNVAHCLEAAEILQKEY
GVNAEVINLRSIKPLDVEAIINSVKKTNHLITVEAGFPGFGVGSEICAQIMESEAFDYLD
SPVERVTGCEVPTPYAKELEDFAFPDVEVVMRASRKVL----------------------
------------------------------------------------------------
------------------------------------------------------------
------------------------------------------------------------
------------------------------------------------------------
--------------------------------------------------------GL--
------------------------------------------------------------
------------------------------------------------------------
------------------------------------------------------------
----------------------
>XP_018711944_Metschnikowia_bicuspidata
------------------------------------------------------------
-MSRL-SSVAKTSLMAA-----------------------------RAQ------AASSM
RMA-SGSSGAKTMTVRDALNSAIAEELDRDDDVFLMGEEVAQYNGAYKVSRGLLDRFGER
RVIDTPITEMGFTGLTVGAALAGLKPVCEFMTFNFAMQSIDHIINSAAKTLYMSGGIQPC
NITFRGPNGAAAGVAAQHSQCYAAWYGSIPGLKVVSPYSAEDYRGLFKAAVRDPNPVVFL
ENEMSYGESFEVSEEALSTDYVIPFGKAKIEREGADITLVSHTRNVMHCLQAAEILDKQY
GVAAEVINLRSIKPLDVPAIVQSVKKTGHLVTVEAGFPAFGVGSEICAQIMESEAFDYLD
SPVERVTGCEVPTPYAKELEDFAFPDADVVLRASRKVL----------------------
------------------------------------------------------------
------------------------------------------------------------
------------------------------------------------------------
------------------------------------------------------------
--------------------------------------------------------GL--
------------------------------------------------------------
------------------------------------------------------------
------------------------------------------------------------
----------------------
>XP_002617104_Clavispora_lusitaniae
------------------------------------------------------------
-MSKL-SSVAKTSMLAA-----------------------------RAN------VAGAM
RMA-SGASGPKTMTVRDALNTALAEELDRDDDVFLMGEEVAQYNGAYKISKGLLDRFGER
RVIDTPITEMGFTGVTVGAALAGLKPICEFMTFNFAMQSIDHIINSAAKTLYMSGGIQPC
NITFRGPNGAAAGVAAQHSQCYAAWYGSIPGLKVLSPYSAEDYRGLIKAAIRDPNPVVFL
ENEILYGESFEVSEEALSPDFVLPIGKAKIEREGADITLVGHTRSVKHCLDAAKLLESQY
GVSAEVINLRSIKPLDVPCIVESVKKTKHLVTVEEGFPAFGVGSEICAQIMESEAFDYLD
APVERVTGCEVPTPYAKELEDFAFPNEDIVLRASRKVL----------------------
------------------------------------------------------------
------------------------------------------------------------
------------------------------------------------------------
------------------------------------------------------------
--------------------------------------------------------GL--
------------------------------------------------------------
------------------------------------------------------------
------------------------------------------------------------
----------------------
>XP_025342530_Candida_haemuloni
------------------------------------------------------------
-MSKL-SSVAKTSMMAA-----------------------------RAS------AKNSS
RLA-SAASGTKTMTVRDAINSALAEELDRDDDVFLMGEEVAQYNGAYKVSRGLLDRFGER
RVIDTPITEMGFTGLTVGASLAGLKPICEFMTFNFAMQSIDHIINSAAKTLYMSGGKQPC
NITFRGPNGAAAGVAAQHSQDYAAWYGSIPGLKVISPYSAEDYRGLLKAAIRDPNPTVFL
ENEMLYGETFEISEEALSPDFVLPIGKAKIEREGSDITLVSHTRNVGHCLETAEILKEKY
GVNAEVLNLRSIKPMDVPAIVKSVKKTGHLVTVEAGFPGFGVGSEICAQIMESEAFDYLD
APVERVTGCEVPTPYAKELEDFAFPDAEIVLRASRKVL----------------------
------------------------------------------------------------
------------------------------------------------------------
------------------------------------------------------------
------------------------------------------------------------
--------------------------------------------------------GL--
------------------------------------------------------------
------------------------------------------------------------
------------------------------------------------------------
----------------------
>XP_024714347_Candida_pseudohaemulonis
------------------------------------------------------------
-MSKL-SSVAKTSMMAV-----------------------------RAS------AKNSL
RLA-SAASGTKTLTVRDAINSALAEELDRDDDVFLMGEEVAQYNGAYKVSRGLLDRFGER
RVIDTPITEMGFTGLTVGASLAGLKPVCEFMTFNFAMQSIDHIINSAAKTLYMSGGKQPC
NITFRGPNGAAAGVAAQHSQDYSAWYGSIPGLKVISPYSAEDYRGLLKAAIRDPNPTVFL
ENEMLYGESFEVSEEVLSPDFVLPIGKAKIEREGSDITLVSHTRNVGHCLEAAETLKEKY
GVNAEVLNLRSIKPMDVPAIVQSVKKTGHLVTVEAGFPAFGVGSEICAQIMESEAFDYLD
APVERVTGCEVPTPYAKELEDFAFPDSEIVLRASRKVL----------------------
------------------------------------------------------------
------------------------------------------------------------
------------------------------------------------------------
------------------------------------------------------------
--------------------------------------------------------GL--
------------------------------------------------------------
------------------------------------------------------------
------------------------------------------------------------
----------------------
>XP_025337042_Candida_duobushaemulonis
------------------------------------------------------------
-MSKL-SSVAKTSMMAV-----------------------------RAS------AKNSS
RLA-SAASGTKTLTVRDAINSALAEELDRDDDVFLMGEEVAQYNGAYKVSRGLLDRFGER
RVIDTPITEMGFTGLTVGASLAGLKPVCEFMTFNFAMQSIDHIINSAAKTLYMSGGKQPC
NITFRGPNGAAAGVAAQHSQDYSSWYGSIPGLKVISPYSAEDYRGLLKAAIRDPNPTVFL
ENEMLYGESFEVSEEVLSPDFVLPIGKAKIEREGSDITLVSHTRNVGHCIEAAETLKEKY
GVNAEVLNLRSIKPMDVPAIVKSVKKTGHLVTVEAGFPAFGVGSEICAQIMESEAFDYLD
APVERVTGCEVPTPYAKELEDFAFPDSEIVLRASRKVL----------------------
------------------------------------------------------------
------------------------------------------------------------
------------------------------------------------------------
------------------------------------------------------------
--------------------------------------------------------GL--
------------------------------------------------------------
------------------------------------------------------------
------------------------------------------------------------
----------------------
>XP_028888285_Candida_auris
------------------------------------------------------------
-MSKL-SSVAKTSMMAM-----------------------------KAS------AKNAS
RLA-SAASGTKTMTVRDAINSALAEELDRDDDVFLMGEEVAQYNGAYKVSRGLLDRFGER
RVIDTPITEMGFTGLTVGASLAGLKPICEFMTFNFAMQSIDHIINSAAKTLYMSGGKQPC
NITFRGPNGAAAGVAAQHSQDYAAWYGSIPGLKVISPYSAEDYRGLLKAAIRDPNPTVFL
ENEILYGESFEISEEALSPDFVLPIGKAKIEREGSDITLVSHTRNVGHCLEAAEILKDKY
GVNAEVLNLRSIKPMDVPAIIKSVKKTNHLVTVEAGFPAFGVGSEICAQIMESEAFDYLD
APVERVTGCEVPTPYAKELEDFAFPDAEIVLRASRKVL----------------------
------------------------------------------------------------
------------------------------------------------------------
------------------------------------------------------------
------------------------------------------------------------
--------------------------------------------------------GL--
------------------------------------------------------------
------------------------------------------------------------
------------------------------------------------------------
----------------------
>NP_009780_Saccharomyces_cerevisiae
--------------------------------------------------------MFSR
LPTSLARNVAR-------RAPT------------SFVRPSAAAAALRFS-----------
--------STKTMTVREALNSAMAEELDRDDDVFLIGEEVAQYNGAYKVSKGLLDRFGER
RVVDTPITEYGFTGLAVGAALKGLKPIVEFMSFNFSMQAIDHVVNSAAKTHYMSGGTQKC
QMVFRGPNGAAVGVGAQHSQDFSPWYGSIPGLKVLVPYSAEDARGLLKAAIRDPNPVVFL
ENELLYGESFEISEEALSPEFTLPY-KAKIEREGTDISIVTYTRNVQFSLEAAEILQKKY
GVSAEVINLRSIRPLDTEAIIKTVKKTNHLITVESTFPSFGVGAEIVAQVMESEAFDYLD
APIQRVTGADVPTPYAKELEDFAFPDTPTIVKAVKEVL----------------------
------------------------------------------------------------
------------------------------------------------------------
------------------------------------------------------------
------------------------------------------------------------
--------------------------------------------------------SIE-
------------------------------------------------------------
------------------------------------------------------------
------------------------------------------------------------
----------------------
>XP_018223249_Saccharomyces_eubayanus
--------------------------------------------------------MFSR
LPTFLARNVSR-------RAPT------------SFVRPS--AAALRFS-----------
--------STKTMTVREALNTAMAEELDRDDDVFLIGEEVAQYNGAYKVSKGLLDRFGER
RVVDTPITEYGLTGLAVGAALKGLKPIVEFMSFNFSMQAIDHVINSAAKTHYMSGGTQKC
QMVFRGPNGAAKGVGAQHSQDFSAWYGSIPGLKVLVPYSAEDARGLLKAAIRDPNPVVFL
ENELLYGESFEISEDVLSPDFTLPY-KAKVEREGTDISIVTYTRNVQFSLEAAEILQKEY
GVSAEVVNLRAIRPLDTEAIIKTVKKTNHLITVESTFPTFGVGAEIVAQVMESEAFDYLD
APIQRVTGADVPTPYAKELEDFAFPDAPTIVKAVKEVL----------------------
------------------------------------------------------------
------------------------------------------------------------
------------------------------------------------------------
------------------------------------------------------------
--------------------------------------------------------SIE-
------------------------------------------------------------
------------------------------------------------------------
------------------------------------------------------------
----------------------
>XP_033764811_Saccharomyces_paradoxus
--------------------------------------------------------MFSR
LSTSLTRNVAR-------RAPT------------SFVRPS-AAAALRFS-----------
--------STKTMTVREALNTAMAEELDRDDDVFLIGEEVAQYNGAYKVSKGLLDRFGER
RVVDTPITEYGFTGLAVGAALKGLKPIVEFMSFNFSMQAIDHVVNSAAKTHYMSGGTQKC
QMVFRGPNGAAVGVGAQHSQDFSPWYGSIPGLKVLVPYSAEDARGLLKAAIRDPNPVVFL
ENELLYGESFEISEEALSPDFTLPY-KAKIEREGTDISIVTYTRNVQFSLEAAEILQKKY
GVSAEVINLRSIRPLDIEAIIKTVKKTNHLITVESTFPSFGVGAEIVAQVMESEAFDYLD
APIQRVTGADVPTPYAKELEDFAFPDTPTIVKAVKEVL----------------------
------------------------------------------------------------
------------------------------------------------------------
------------------------------------------------------------
------------------------------------------------------------
--------------------------------------------------------SVE-
------------------------------------------------------------
------------------------------------------------------------
------------------------------------------------------------
----------------------
>XP_003677801_Naumovozyma_castellii
MAHYMYLFTLPVNKRGPCNIKAMNSHRYNRRNNNRHIKVKTAADPIAPVHKSKQLKMSFR
LPF---TNVTR----------R------------IASSSPLRFQALRYA-----------
--------SSKTMTVREALNTAMAEELDRDDDVFIIGEEVAQYNGAYKVTKGLLDRFGER
RVVDTPITEMGFTGLAVGAALKGLKPIVEFMSFNFSMQAIDQVVNSAAKTHYMSGGTQKC
QIVFRGPNGSAVGVAAQHSQDYSAWYGSIPGLKVLVPYSAEDARGLLKAAIRDPNPVVFL
ENELLYGESFEISDEALSPDFTLPY-KAKVEREGTDISIITYTRNVQFSLEAAAILEKQY
GVSVEVINLRSIRPLDVDAIVKTVKKTNHLITVESTFPSFGVGAEIIARVMESEAFDYLD
APIQRVTGADVPTPYAKELEDFAFPDPDTIVRAVKEVL----------------------
------------------------------------------------------------
------------------------------------------------------------
------------------------------------------------------------
------------------------------------------------------------
--------------------------------------------------------SIE-
------------------------------------------------------------
------------------------------------------------------------
------------------------------------------------------------
----------------------
>XP_003670745_Naumovozyma_dairenensis
--------------------------------------------------------MSFR
TPLLLRHIAKR----------V------------NGLSTPLRYQAMRLA-----------
--------SSKTMTVREALNSAMAEELDRDDDVFIIGEEVAQYNGAYKVTKGLLDRFGER
RVVDTPITEYGFTGLAVGAALKGLKPIVEFMSFNFSMQAIDHVVNSAAKTHYMSGGTQKC
QIVFRGPNGAAVGVAAQHSQDYSAWYGSIPGLKVLVPYSAEDARGLLKAAIRDPNPVVFL
ENELLYGESFPISEEALSPDFTLPY-TAKVEKEGKDISIVTYTRNVQFSLQAAEILEKQY
GVSAEVINLRSIRPLDIDAIIKTVKKTNHLITVESTFPSFGVGAEIIAQVMESEAFDYLD
APIQRVTGADVPTPYAKELEDFAFPDPDTIVKAVKEVL----------------------
------------------------------------------------------------
------------------------------------------------------------
------------------------------------------------------------
------------------------------------------------------------
--------------------------------------------------------SIE-
------------------------------------------------------------
------------------------------------------------------------
------------------------------------------------------------
----------------------
>XP_003958393_Kazachstania_africana
------------------------------------------------------------
----MLASMSK----------L------------FIPKRPLLNLSRRLA-----------
--------STKTMTVRDALNSAIAEELDRDDDVFLIGEEVAQYNGAYKVSRGLLDRFGER
RIVDTPITEYGFTGLAVGAALKGLKPIVEFMSFNFSMQAIDHVVNSAAKTHYMSGGTQTC
QIVFRGPNGSAVGVAAQHSQDYSAWYGSIPGLKVLVPYSAEDARGLLKAAIRDPNPVVFL
ENELLYGESFEVSEEALSPDFTLPY-KAKIEREGKDITIVTYTRNVQFSLEAAEILDKQY
GVSAEVINLRSIRPLDMEAIIKSTKKTNHLITVESTFPQFGVGAEIIAQIMESEAFDYLD
APVQRVTGADVPTPYAKELEDFAFPDPDVIVRAVKGSL----------------------
------------------------------------------------------------
------------------------------------------------------------
------------------------------------------------------------
------------------------------------------------------------
--------------------------------------------------------SIE-
------------------------------------------------------------
------------------------------------------------------------
------------------------------------------------------------
----------------------
>XP_022467176_Kazachstania_naganishii
--------------------------------------------------------MY-K
LPL---RNVSRTARLVHPRAPI------------AAAAGS--WSALRYA-----------
--------STKTMTVREALNSAIAEELDRDDDVFVIGEEVAQYNGAYKVTKGLLDRFGER
RVVDTPITEYGFTGLAVGAALKGLKPIVEFMSFNFSMQAIDHVVNSAAKTHYMSGGTQKC
QMVFRGPNGAAVGVAAQHSQDFSPWYGSIPGLKVLVPYSAEDARGLLKAAIRDPNPVVFL
ENELLYNETFEVSEEALSPDFTLPF-KAKVEREGKDISIVTYTRNVQFSLEAAKILEKDY
GVSAEVINLRSIRPLDVDALIKSVKKTNHLITVESTFPSFGVGSEIVAQIMESEAFDHLD
APVMRVTGADVPTPYAKELEDFAFPDAPTIVKAVKSVL----------------------
------------------------------------------------------------
------------------------------------------------------------
------------------------------------------------------------
------------------------------------------------------------
--------------------------------------------------------SIE-
------------------------------------------------------------
------------------------------------------------------------
------------------------------------------------------------
----------------------
>XP_448520_Candida_glabrata
-------------------------------------------------------MLQFR
TPL------TR----------L------------TPMARLATRSAVRMA-----------
--------STKTMTVREALNSALAEELDRDDDVFIIGEEVAQYNGAYKVTKGLLDRFGER
RVVDTPITEYGFAGLAVGAALKGLKPIVEFMSFNFSMQAIDHVVNSAAKTHYMSGGTQKC
QIVFRGPNGSAVGVAAQHSQDYSAWYGSIPGLKVLVPYSAEDARGLLKAAIRDPNPVVFL
ENELLYGEQFEVSEEALSPDFTLPY-TAKVEKEGKDISIITYTRNTEFSLAAAKILEEKY
GVSAEVINLRSIRPLDIDAIVKTVKKTNHLITVESTFPSFGVGAEIIAQVMESEAFDYLD
APIQRVTGADVPTPYAKELEDFAFPDPETIVRAAKEVL----------------------
------------------------------------------------------------
------------------------------------------------------------
------------------------------------------------------------
------------------------------------------------------------
--------------------------------------------------------SIE-
------------------------------------------------------------
------------------------------------------------------------
------------------------------------------------------------
----------------------
>XP_004178299_Tetrapisispora_blattae
---------------------------------------------------MSSYLRLSH
ATSQLIRSSNRSIVSKAFKANH------------ANTLNLIQKNGIRMA-----------
--------STKSMTVRDALNSAIAEELDRDDDVFVIGEEVAQYNGAYKVTRGLLDRFGER
RIVDTPITEYGFTGLAVGAALKGLKPIVEFMSFNFSMQAIDAVVNSAAKTHYMSGGTQKC
QIVFRGPNGSAVGVAAQHSQDFSAWYGSIPGLKVLVPYSSEDARGLLKAAVRDPNPVVFL
ENELLYGETFDVSEEALSPDFTLPY-TAKIERPGKDLTLVTYTRNVEFSLKAAEIMQKEF
GVEVEVINLRSIRPLDIDAIIKSVKKTNHLITVESTFPQFGVGAEIIAQLMESEGFDYLD
APIERVTGADVPTPYAKELEDFAFPDPETIVRAIKNTL----------------------
------------------------------------------------------------
------------------------------------------------------------
------------------------------------------------------------
------------------------------------------------------------
--------------------------------------------------------SME-
------------------------------------------------------------
------------------------------------------------------------
------------------------------------------------------------
----------------------
>XP_003684371_Tetrapisispora_phaffii
---------------------------------------------------------MFK
NTLKATSLLRS-------------------------SYVPSLKNGSRLA-----------
--------STKTMTVRDALNSAIAEELDRDDDVFLIGEEVAQYNGAYKVSKGLLDRFGER
RIIDTPITEYGFAGMAIGAAFKGLKPIVEFMSFNFSLQAIDAVVNSAAKTHYMSGGTQTC
QIVFRGPNGAAFGVAAQHSQDFSAWYGSIPGLKVLVPYSAEDARGLLKAAIRDPNPVVFL
ENELLYGESFEMSEESFSPDFTLPY-KAKVEREGKDISIITYTRNVEFSLKAAEILSQQH
GIDAEVINLRSIRPLDVEAIVKSLKKTNHLITVESTFPSFGVGSEIVAQIMESEGFDYLD
APVKRVTGADVPTPYAKELEDFAFPDPDTIVRAVKETL----------------------
------------------------------------------------------------
------------------------------------------------------------
------------------------------------------------------------
------------------------------------------------------------
--------------------------------------------------------SVD-
------------------------------------------------------------
------------------------------------------------------------
------------------------------------------------------------
----------------------
>XP_001645422_Vanderwaltozyma_polyspora
---------------------------------------------------MSFIKGKF-
-TV---PSSIG----------Y------------V-SKSIFNVSSRRFA-----------
--------SSKTMTVREALNSAMAEELDRDDDVFIIGEEVAQYNGAYKVTKGLLDRFGER
RVVDTPITEYGFTGLAIGAALKGLKPIVEFMSFNFSMQAIDHVVNSAAKTHYMSGGTQKC
QVVFRGPNGSAVGVAAQHSQDYSAWYGSIPGLKVLVPYSAEDARGLLKAAIRDPNPVVFL
ENELLYGESFEVSEEALSPDFTLPY-KAKIEREGTDISIVTYTRNVQFSLEAAEILSKQY
GINAEVINLRSIRPLDVEAIINTVKKTNHLITVESTFPSFGVGSEIIAQVMESEAFDHLD
APVRRVTGADVPTPYAKELEDFAFPDPDTIVRAVKEVL----------------------
------------------------------------------------------------
------------------------------------------------------------
------------------------------------------------------------
------------------------------------------------------------
--------------------------------------------------------AVE-
------------------------------------------------------------
------------------------------------------------------------
------------------------------------------------------------
----------------------
>XP_003682929_Torulaspora_delbrueckii
--------------------------------------------------------MNFR
VS----SSIAK----------G------------MSIGSPFRLQALRYA-----------
--------SNKTMTVREALNSAMAEEMDRDDDVFIIGEEVAQYNGAYKVTKGLLDRFGER
RVVDTPITEYGLAGLAVGSALKGLKPIVEFMSFNFSMQAIDHVVNSAAKTHYMSGGTQRC
PIVFRGPNGAAVGVGAQHSQDFSAWYGSIPGMKVLVPYSAEDARGLLKAAIRDPNPVVFL
ENELLYGESFEVSEECLSPDFTLPY-TSKIEREGTDISIITYTRNVQFSLQAAEILDKQY
GISAEVLNLRSIRPLDVDAIIKTVKKTNHLITVESAFPQFGVGSEIIAQVMESEAFDYLD
APVQRVTGADVPTPYAKELEDFAFPDPDTIVRAAKETL----------------------
------------------------------------------------------------
------------------------------------------------------------
------------------------------------------------------------
------------------------------------------------------------
--------------------------------------------------------SVE-
------------------------------------------------------------
------------------------------------------------------------
------------------------------------------------------------
----------------------
>XP_037143018_Zygotorulaspora_mrakii
--------------------------------------------------------MSFR
IP---IRALAK----------G------------AVTRSAFRVQSMRFA-----------
--------SSKTMTVREALNGAMAEEMDRDDDVFIIGEEVAQYNGAYKVTKGLLDRFGER
RVVDTPITEYGLAGLAVGAALKGLKPIVEFMSFNFSMQAIDHVVNSAAKTHYMSGGTQRC
PIVFRGPNGAAAGVAAQHSQDYSAWYGSIPGMKVLVPYSAEDARGLLKAAIRDPNPVVFL
ENELLYGQSFEMSEESLSPDFTLPY-KAKVEREGSDISIITYTRNVEFSLAAAEILDKQY
GVSVEVINLRSIRPLDVDAIVKSLKKTNHLITVESTFPQFGVGSEIIAQIMESEGFDYLD
APVQRVTGADVPTPYAKELEDFAFPDPDTIVRACKETL----------------------
------------------------------------------------------------
------------------------------------------------------------
------------------------------------------------------------
------------------------------------------------------------
--------------------------------------------------------SID-
------------------------------------------------------------
------------------------------------------------------------
------------------------------------------------------------
----------------------
>XP_002494766_Zygosaccharomyces_rouxii
-------------------------------------------------------MLNVR
IPSIAAKLAPL-------------------------KSSSALLQSTRMA-----------
--------SSQTMTVREALNAAMAEEMDRDDDVFLIGEEVAQYNGAYKVSKGLLDRFGER
RVVDTPITEYGFAGLSVGAALKGLKPIVEFMSFNFSMQAIDHVINSAAKTHYMSGGTQKC
QITFRGPNGAGVGLGAQHSQDYAAWYGAIPGLKVLTPWSSEDAKGLMKAAIRDPNPVVVL
EDEVLYGESFEVSDEVMSPDYVTPF-KAKVEREGTDVTLVAYTRNVGFAVQAAEILDKQH
GVAAEVINLRSIRPLDMDTVIKSVKKTNHLVTVESGFPHFGVGAEIAAQIMESEAFDYLD
APVQRVTAADVPTPYAKKLEELSFPDADTVVTATKEVL----------------------
------------------------------------------------------------
------------------------------------------------------------
------------------------------------------------------------
------------------------------------------------------------
--------------------------------------------------------SIE-
------------------------------------------------------------
------------------------------------------------------------
------------------------------------------------------------
----------------------
>XP_003645395_Eremothecium_cymbalariae
--------------------------------------------------------MSYR
FSV--ISKFTR------------------------PLGSAMQWQAKRMS-----------
--------SAKTMTVRDALNSAMAEEMDRDDDVFVIGEEVAQYNGAYKVTKGLLDRFGER
RVVDTPITEMGFAGLTVGAALKGLKPVVEFMSFNFSMQAIDHVVNSAAKTYYMSGGTQTC
QMVFRGPNGSAAGVAAQHSQDFTAWYGSIPGLKVLTPYSAEDARGLLKAAIRDPNPVVFL
EHELLYGESFEVSEEALSPDFTLPY-TAKIEREGSDISIITYSRNVQFSLAAAEILDKQY
GVSAEVLNLRSIRPLDVDAIINTVKKTNHLITVESTFPAFGVGSELVAQIMESDAFDHLD
APVQRVTGAEVPTPYAKELEDFAFPDPDTIVRAAKKVL----------------------
------------------------------------------------------------
------------------------------------------------------------
------------------------------------------------------------
------------------------------------------------------------
--------------------------------------------------------SIE-
------------------------------------------------------------
------------------------------------------------------------
------------------------------------------------------------
----------------------
>NP_982710_Eremothecium_gossypii
--------------------------------------------------------MSSR
FSL--VSNLTR------------------------SLSSVGRMQQMRFA-----------
--------SSKSMTVRDALNSAMAEEMDRDDDVFIIGEEVAQYNGAYKVTKGLLDRFGER
RVVDTPITEMGFAGLAVGAALKGLKPIVEFMSFNFSMQAIDHVVNSAAKTYYMSGGVQTC
QIVFRGPNGAAVGVAAQHSQDYTAWYGSIPGLKVLCPYSAEDARGLLKAAIRDPNPVVFL
ENELLYGESFEVSEEVLSPDFTLPY-TSKVEREGTDISIITYSRNVQFSLAAAEILDKQY
GVSAEVINMRSIRPLDIDAIIKTVKKTNHLITVEATFPAFGVGSEIIAQIMESEAFDHLD
APVQRVTGADVPTPYAKELEDFAFPDPDTIVRAAKQVL----------------------
------------------------------------------------------------
------------------------------------------------------------
------------------------------------------------------------
------------------------------------------------------------
--------------------------------------------------------SIE-
------------------------------------------------------------
------------------------------------------------------------
------------------------------------------------------------
----------------------
>XP_455516_Kluyveromyces_lactis
---------------------------------------------------MMMLSNTFK
RAV---PSV---------------------------------VQSMRFA-----------
--------STKTMTVREALNSAMAEEMDRDDDVFIIGEEVAQYNGAYKVTKGLLDRFGER
RVVDTPITEMGFTGLAVGAALKGLKPIVEFMSFNFSMQAMDQVINSAAKTYYMSGGTQKC
QIVFRGPNGSAVGVAAQHSQDYSAWYGSVPGMKVLVPYSAEDARGLLKAAIRDPNPVVFL
ENELLYGQSFEVSEESLSTDFTLPY-KAKVEREGSDISIISYTRNVQFSLEAAEILSKQY
GVSAEVINLRAIRPLDVEAIINTVKKTNHLITVESTFPAFGVGAEIIAQIMESEAFDYLD
APIQRVTGAEVPTPYAKELEDFAFPDPDTIVRAAKSVL----------------------
------------------------------------------------------------
------------------------------------------------------------
------------------------------------------------------------
------------------------------------------------------------
--------------------------------------------------------SIE-
------------------------------------------------------------
------------------------------------------------------------
------------------------------------------------------------
----------------------
>XP_022674608_Kluyveromyces_marxianus
-----------------------------------------------------MLSKTFK
RAM---PSV---------------------------------AQSLRFA-----------
--------STKTMTVRDALNSAMAEEMDRDDDVFIIGEEVAQYNGAYKVTKGLLDRFGER
RVVDTPITEMGFTGLAVGAALKGLKPIVEFMSFNFSMQAMDQVINSAAKTYYMSGGTQKC
QIVFRGPNGSAVGVAAQHSQDYSAWYGSVPGLKVLVPYSAEDARGLLKAAIRDPNPVVFL
ENELLYGESFEVSEEALSTDFTLPY-KAKVEREGADISIITYTRNVQFSLQAAEILSKQY
GVDAEVINLRSIRPLDVEAIINTVKKTNHLITVESTFPAFGVGSEIIAQIMESEAFDYLD
APIQRVTGAEVPTPYAKELEDFAFPDPETIVRAAKRVL----------------------
------------------------------------------------------------
------------------------------------------------------------
------------------------------------------------------------
------------------------------------------------------------
--------------------------------------------------------SIE-
------------------------------------------------------------
------------------------------------------------------------
------------------------------------------------------------
----------------------
>XP_022629231_Lachancea_lanzarotensis
--------------------------------------------------------MVFK
VPVGLFGGAKQMMRLPASSRTI------------VGQGLSAAGSQLRMA-----------
--------STKTMTVRDALNSAMAEEMDRDDDVFIIGEEVAQYNGAYKVTKGLLDRFGER
RVVDTPITEMGFTGLSVGAALKGLKPIVEFMSFNFSMQAIDQVVNSAAKTYYMSGGTQKC
QIVFRGPNGAAVGVGAQHSQDFSAWYGSIPGMKVLVPYSAEDARGLLKAAIRDPNPVVFL
ENELLYGESFEVSEECLSTDFTLPY-TAKVEREGTDISIITYTRNVQFSLQAAETLEKQH
GISAEVINLRSIRPMDVDTIVKSVKKTNHLITVESTFPNFGVGSEIVAQIMESEAFDYLD
APVQRVTGADVPTPYAKELEDFAFPDPDVIASAVKKVL----------------------
------------------------------------------------------------
------------------------------------------------------------
------------------------------------------------------------
------------------------------------------------------------
--------------------------------------------------------SVE-
------------------------------------------------------------
------------------------------------------------------------
------------------------------------------------------------
----------------------
>XP_002556162_Lachancea_thermotolerans
--------------------------------------------------------MAFR
LSTGVFGGVRQAF--------L------------SGRAGAAAPLARRMA-----------
--------STKTMTVRDALNSAMAEEMDRDDDVFIIGEEVAQYNGAYKVTKGLLDRFGER
RVVDTPITEMGFTGLSVGAALKGLKPIVEFMSFNFSMQAIDQVVNSAAKTYYMSGGTQKC
QIVFRGPNGAAVGVGAQHSQDFSAWYGSIPGMKVLVPYSAEDARGLLKAAIRDPNPVVFL
ENELLYGESFEVSEEALSTDFTLPY-TAKVEREGTDISIITYTRNVQFSLQAAEILDKQY
GVSAEVINLRAIRPMDVNAIIKTVKKTNHLITVESTFPNFGVGSEIVAQIMESEAFDYLD
APVKRVTGADVPTPYAKELEDFAFPDPDVIVNAVKSVL----------------------
------------------------------------------------------------
------------------------------------------------------------
------------------------------------------------------------
------------------------------------------------------------
--------------------------------------------------------SIE-
------------------------------------------------------------
------------------------------------------------------------
------------------------------------------------------------
----------------------
>XP_020055229_Aspergillus_aculeatus
------------------------------------------------------------
--------MAAPR-LFRPAARLLSSRLP-STTLRPAFSQTTCTPSVL-R----------F
RGYATE-SGTKEVTVRDALNEALAEELEGNEKTFIMGEEVAQYNGAYKVTRGLLDRFGPK
RVIDTPITEAGFTGLAVGAALAGLHPICEFMTFNFAMQSIDQIINSAAKTHYMSGGIQPC
NITFRGPNGFAAGVAAQHSQDYSAWYGSIPGLKVVAPWSAEDAKGLLKAAIRDPNPVVVL
ENELLYGQAFPMSEAAQKNDFVLPIGKAKIERPGKDLTIVSLSRCVGQSLNAAAQLKQKY
GVEAEVINLRSVKPLDVETIIQSLKKTGRIMCVESGFPMFGVASEILALSMEY-GFDYLT
APAVRVTGAEVPTPYAVGLEQMSFPQEDTIVNQAAKLL----------------------
------------------------------------------------------------
------------------------------------------------------------
------------------------------------------------------------
------------------------------------------------------------
--------------------------------------------------------RL--
------------------------------------------------------------
------------------------------------------------------------
------------------------------------------------------------
----------------------
>XP_001273533_Aspergillus_clavatus
------------------------------------------------------------
--------MASPR-LFRPAARLLSSRFS-AAPLRSSFQKSACAPSIL-R----------A
RGYASE-GGTKEVTVRDALNEALAEELESNPKTFIMGEEVAQYNGAYKVTRGLLDRFGPK
RVIDTPITEAGFCGLAVGAALAGLHPICEFMTWNFAMQAIDHIINSAAKTHYMSGGIQPC
NITFRGPNGFAAGVAAQHSQDFSAWYGSIPGLKVVAPWSAEDAKGLLKAAIRDPNPVVVL
ENELLYGQAFPMSEAAQKDDFVLPIGKAKIERPGKDLTIVSLSRCVGLSLNAAAELKQKY
GVEAEVINLRSVKPLDVETIIQSLKKTGRLMCVESGFPMFGVSSEILALSMEY-GFDYLT
APAVRVTGAEVPTPYAVGLEQLSFPQEDTVVSQAAKLL----------------------
------------------------------------------------------------
------------------------------------------------------------
------------------------------------------------------------
------------------------------------------------------------
--------------------------------------------------------RL--
------------------------------------------------------------
------------------------------------------------------------
------------------------------------------------------------
----------------------
>XP_001259175_Aspergillus_fischeri
------------------------------------------------------------
--------MAAPR-LFRPAARLLSSRLS-ATPFRSTFQKSACAPSIL-R----------A
RGYATE-SGTKEVTVRDALNEALAEELESNPKTFILGEEVAQYNGAYKVTRGLLDRFGPK
RVIDTPITEAGFCGLAVGAALAGLHPICEFMTFNFAMQAIDQIINSAAKTHYMSGGIQPC
NITFRGPNGFAAGVAAQHSQDYSAWYGSIPGLKVVAPWSAEDAKGLMKAAIRDPNPVVVL
ENELLYGQAFPMSEAAQKDDFVLPLGKAKIERPGKDLTIVSLSRCVGQSLNAAAELKQKY
GVEAEVINLRSVKPLDVETIIQSLKKTGRLMCVESGFPMFGVGSEILALSMEY-GFDYLT
APAVRVTGAEVPTPYAVGLEQMSFPQEDTIVGQAAKLL----------------------
------------------------------------------------------------
------------------------------------------------------------
------------------------------------------------------------
------------------------------------------------------------
--------------------------------------------------------RL--
------------------------------------------------------------
------------------------------------------------------------
------------------------------------------------------------
----------------------
>XP_041147823_Aspergillus_flavus
------------------------------------------------------------
--------MAAPR-LFRPAARLLSSRLS-A-PRRPAFPQSACAPSIL-R----------S
RGYATE-GGAKEVTVRDALNEALAEELETNPKTFILGEEVAQYNGAYKVTRGLLDRFGPK
RVIDTPITEAGFCGLAVGAALAGLHPICEFMTFNFAMQAIDQIINSAAKTHYMSGGIQPC
NVTFRGPNGFAAGVAAQHSQDYSAWYGSIPGLKVVSPWSSEDAKGLLKAAIRDPNPVVVL
ENELLYGQAFPMSEAAQKDDFVLPIGKAKIERPGKDLTIVSLSRCVGLSLNAAAELKEKY
GVDAEVINLRSVKPLDVETIVQSLKKTGRIMCVESGFPMFGVSSEILALAMEY-GFDYLT
APAVRVTGAEVPTPYAVGLEQMSFPQVDTILSQATKLL----------------------
------------------------------------------------------------
------------------------------------------------------------
------------------------------------------------------------
------------------------------------------------------------
--------------------------------------------------------RL--
------------------------------------------------------------
------------------------------------------------------------
------------------------------------------------------------
----------------------
>XP_748734_Aspergillus_fumigatus
------------------------------------------------------------
--------MAAPR-LFRPAARLLSSRLS-ATPFRSTFQKSACAPSIL-R----------A
RGYATE-SGTKEVTVRDALNEALAEELESNPKTFILGEEVAQYNGAYKVTKGLLDRFGPK
RVIDTPITEAGFCGLAVGAALAGLHPICEFMTFNFAMQAIDQIINSAAKTHYMSGGIQPC
NITFRGPNGFAAGVAAQHSQDYSAWYGSIPGLKVVAPWSAEDAKGLMKAAIRDPNPVVVL
ENELLYGQAFPMSEAAQKDDFVLPLGKAKIERPGKDLTIVSLSRCVGQSLNAATELKQKY
GVEAEVINLRSVKPLDVETIIQSLKKTGRLMCVESGFPMFGVGSEILALSMEY-GFDYLT
APAVRVTGAEVPTPYAVGLEQMSFPQEDTIVGQAAKLL----------------------
------------------------------------------------------------
------------------------------------------------------------
------------------------------------------------------------
------------------------------------------------------------
--------------------------------------------------------RL--
------------------------------------------------------------
------------------------------------------------------------
------------------------------------------------------------
----------------------
>XP_682672_Aspergillus_nidulans
------------------------------------------------------------
--------MASLR-LFRPAARLLSSRLS-A--TRPTFPQTACTPSIL-R----------F
RGYATE-NGTKEVTVRDALNEALAEELERNQKTFILGEEVAQYNGAYKVTRGLLDRFGPK
RVIDTPITEAGFCGLAVGAALAGLHPI-----------AIDQIINSAAKTHYMSGGIQPC
NITFRGPNGFAAGVAAQHSQDYSAWYGSIPGLKVVAPWSAEDAKGLMKAAIRDPNPVVVL
ENELLYGQAFPMSEAAQKDDFVLPIGKAKIERPGKDLTIVSLSRCVGQSLNAAAELKQKY
GVEAEVINLRSVKPLDVETIIQSLKKTGRLMCVESGFPMFGVSSEILALSMEY-GFDYLT
APAVRVTGAEVPTPYAVGLETMSFPQEDTIVGQAAKLL----------------------
------------------------------------------------------------
------------------------------------------------------------
------------------------------------------------------------
------------------------------------------------------------
--------------------------------------------------------RL--
------------------------------------------------------------
------------------------------------------------------------
------------------------------------------------------------
----------------------
>XP_001388462_Aspergillus_niger
------------------------------------------------------------
--------MAAPR-LFRPAARLLSSRLT-SAPLRP---QTACAPSIL-R----------F
RGYATE-SGTKEVTVRDALNEALAEELESNKKTFILGEEVAQYNGAYKVTRGLLDRFGPK
RVIDTPITEAGFCGLAVGAALAGLHPICEFMTFNFAMQAIDHVINSAAKTHYMSGGIQPC
NITFRGPNGFAAGVAAQHSQDYSAWYGSIPGLKVVAPWSSEDAKGLLKAAIRDPNPVVVL
ENELLYGQAFPMSEAAQKDDFVLPIGKAKIERPGKDLTIVTLSRCVGHSLNAAAQLKQKY
GVDAEVINLRSVKPLDVETIIQSLKKTGRIMCVESGFPMFGVSSEILALSMEY-GFDYLT
APAVRVTGAEVPTPYAVGLENMSFPQEDTIVSQAAKLL----------------------
------------------------------------------------------------
------------------------------------------------------------
------------------------------------------------------------
------------------------------------------------------------
--------------------------------------------------------RL--
------------------------------------------------------------
------------------------------------------------------------
------------------------------------------------------------
----------------------
>XP_015405659_Aspergillus_nomiae
------------------------------------------------------------
--MSFSPAMAAPR-LFRPAARLLSSRLS-A-PRRPAFPQSACAPFIL-R----------S
RGYATE-TGVKEVTVRDALNEALAEELETNPKTFILGEEVAQYNGAYKVTRGLLDRFGPK
RVIDTPITEAGFCGLAVGAALAGLHPVCEFMTFNFAMQAIDQIINSAAKTHYMSGGIQPC
NVTFRGPNGFAAGVAAQHSQDYSAWYGSIPGLKVVSPWSSEDAKGLLKAAIRDPNPVVVL
ENELLYGQAFPMSEAAQKDDFVLPIGKAKIERPGKDLTIVSLSRCVGLSLDAAAELKQKY
GVDAEVINLRSVKPLDVETIIQSLKKTGRIMCVESGFPMFGVSSEILALAMEY-GFDYLT
APAVRVTGAEVPTPYAAGLEQMSFPQVDTILGQATKLL----------------------
------------------------------------------------------------
------------------------------------------------------------
------------------------------------------------------------
------------------------------------------------------------
--------------------------------------------------------RL--
------------------------------------------------------------
------------------------------------------------------------
------------------------------------------------------------
----------------------
>XP_001823760_Aspergillus_oryzae
------------------------------------------------------------
--------MAAPR-LFRPAARLLSSRLS-A-PRRPAFPQSACAPSIL-R----------S
RGYATE-GGAKEVTVRDALNEALAEELETNPKTFILGEEVAQYNGAYKVTRGLLDRFGPK
RVIDTPITEAGFCGLAVGAALAGLHPICEFMTFNFAMQAIDQIINSAAKTHYMSGGIQPC
NVTFRGPNGFAAGVAAQHSQDYSAWYGSIPGLKVVSPWSSEDAKGLLKAAIRDPNPVVVL
ENELLYGQAFPMSEAAQKDDFVLPIGKAKIERPGKDLTIVSLSRCVGLSLNAAAELKEKY
GVDAEVINLRSVKPLDVETIVQSLKKTGRIMCVESGFPMFGVSSEILALAMEY-GFDYLT
APAVRVTGAEVPTPYAVGLEQMSFPQVDTILSQATKLL----------------------
------------------------------------------------------------
------------------------------------------------------------
------------------------------------------------------------
------------------------------------------------------------
--------------------------------------------------------RL--
------------------------------------------------------------
------------------------------------------------------------
------------------------------------------------------------
----------------------
>XP_040637019_Aspergillus_ruber
------------------------------------------------------------
--------MAAPR-LFRPAARLISSRLS-STPLRPAFQKTACAPSIL-R----------S
RGYATETGGTKEVTVRDALNEALAEELESNPKTYILGEEVAQYNGAYKVTRGLLDRFGPK
RVIDTPITEAGFCGLAVGSALAGLHPICEFMTFNFAMQAIDQIINSAAKTHYMSGGIQPC
NITFRGPNGFAAGVAAQHSQDYSAWYGSIPGLKVVSPWSSEDAKGLLKAAIRDPNPVCVL
ENELMYGQAFPMSEAAQKDDFVLPIGKAKIERPGKDLTVVSVSRCVGQSLNAAAELKQKY
GVEAEVVNLRSIKPLDVETVIQSLKKTGRLMVVESGFPMFGVSSEILALAMEY-GFDYLT
APALRVTGAEVPTPYAVGLENMAFPQEDTIVGQAAKLL----------------------
------------------------------------------------------------
------------------------------------------------------------
------------------------------------------------------------
------------------------------------------------------------
--------------------------------------------------------RL--
------------------------------------------------------------
------------------------------------------------------------
------------------------------------------------------------
----------------------
>XP_040696800_Aspergillus_sydowii
------------------------------------------------------------
--------MAFPR-LFRPAARLLSARLS-AAPARPAFPQTACTPSIL-R----------F
RGYATE-NGIKDVTVRDALNEALAEELERNQKTFILGEEVAQYNGAYKVTRGLLDRFGPK
RVIDTPITEAGFCGLAVGAALAGLHPICEFMTFNFAMQAIDQIINSAAKTHYMSGGIQPC
NITFRGPNGFAAGVAAQHSQDYSAWYGSIPGLKVVAPWSAEDAKGLLKAAIRDPNPVCVL
ENELLYGQSFPMSEAAQKDDFVLPIGKAKIERPGKDLTIVSLSRCVGQSLSAAAELKQKY
GVEAEVVNLRSVKPLDVETIIQSLKKTGRLMCVESGFPMFGVSSEILALSMEY-GFDYLT
APALRVTGAEVPTPYAVGLETMSFPQEDTIVGQAAKLL----------------------
------------------------------------------------------------
------------------------------------------------------------
------------------------------------------------------------
------------------------------------------------------------
--------------------------------------------------------RL--
------------------------------------------------------------
------------------------------------------------------------
------------------------------------------------------------
----------------------
>XP_001213440_Aspergillus_terreus
------------------------------------------------------------
--------MAAPR-LFRPAARLLSSRLS-A--ARPAFPQTACAPSLL-R----------F
RGYAT--GGTKEVTVRDALNEALAEELESNQKTFIMGEEVAQYNGAYKVTRGLLDRFGPK
RVIDTPITEAGFCGLAVGAALAGLHPICEFMTFNFAMQAIDQIINSAAKTHYMSGGIQPC
NITFRGPNGFAAGVAAQHSQDYSAWYGSIPGLKVVSPWSSEDAKGLLKAAIRDPNPVVVL
ENELMYGQAFPMSEAAQKDDFVLPIGKAKIERPGKDLTIVSLSRCVGLSMNAAAELKQKY
GVEAEVINLRSVKPLDVETVIQSLKKTGRIMCVESGFPMFGVASEIMALSMEY-GFDYLT
APAVRVTGAEVPTPYAAGLEQMSFPQEDTIVSQAAKLL----------------------
------------------------------------------------------------
------------------------------------------------------------
------------------------------------------------------------
------------------------------------------------------------
--------------------------------------------------------RL--
------------------------------------------------------------
------------------------------------------------------------
------------------------------------------------------------
----------------------
>XP_022490274_Penicillium_arizonense
------------------------------------------------------------
--------MAAPR-LFRPTARLFSSRLA-STTLRPAVR-SACAPSIL-R-----------
RGYATE-NGTKEVTVRDALNEALAEELELNQKTFVLGEEVAQYNGAYKVTRGLLDRFGPK
RVIDTPITEAGFAGLAVGAALAGLHPICEFMTFNFAMQAIDQIINSAAKTHYMSGGIQPC
NVTFRGPNGFAAGVAAQHSQDYSAWYGSIPGLKVVSPWSSEDAKGLLKAAIRDPNPVVVL
ENELMYGQAFPMSEAAQKNDFVLPIGKAKIERPGKDLTIVSVSRCVGQSLTAAAELKQKY
GVDAEVINLRSIKPLDVETIIASLKKTGRIMVVESGYPMYGVASEILALSMEY-GFDYLT
APAVRVTGAEVPTPYAAGLEAMAFPQEDTIVSQAAKLL----------------------
------------------------------------------------------------
------------------------------------------------------------
------------------------------------------------------------
------------------------------------------------------------
--------------------------------------------------------RL--
------------------------------------------------------------
------------------------------------------------------------
------------------------------------------------------------
----------------------
>XP_014530945_Penicillium_digitatum
------------------------------------------------------------
--------MAAPR-LFRPTARLFSSRLA-STALRSNLRQSACAPSIL-R-----------
RGYATE-DGTKQVTVRDALNEALAEELEHNQKTFVLGEEVAQYNGAYKVTRGLLDRFGPK
RVIDTPITEAGFCGIAVGAALAGLHPICEFMTFNFAMQAIDQIINSAAKTHYMSGGIQPC
NITFRGPNGFAAGVGAQHSQDYSAWYGSIPGLKVVSPWSSEDAKGLLKAAIRDPNPVVVL
ENELLYGQSFPMSEAAQKNDFVLPLGKAKIERPGKDLTIVSVSRCVGQSLNAAAELKQKY
GVDAEVINLRSIKPLDVETIVASLKKTGRIMVVESGYPMFGLSSEILALSMEY-GFDYLT
APAVRVTGAEVPTPYAAGLEAMAFPQEDTIVSQAAKLL----------------------
------------------------------------------------------------
------------------------------------------------------------
------------------------------------------------------------
------------------------------------------------------------
--------------------------------------------------------RL--
------------------------------------------------------------
------------------------------------------------------------
------------------------------------------------------------
----------------------
>XP_016592880_Penicillium_expansum
------------------------------------------------------------
--------MAAPR-LFRPTARLFSSRLA-STALRSNLRQSACAPSIL-R-----------
RGYATE-DGTKQVTVRDALNEALAEELERNQKTFVLGEEVAQYNGAYKVTRGLLDRFGPK
RVIDTPITEAGFCGIAVGAALAGLHPIVEFMTFNFAMQAIDQIINSAAKTHYMSGGIQPC
NITFRGPNGFASGVGAQHSQDYSAWYGSIPGLKVVSPWSSEDAKGLLKAAIRDPNPVVVL
ENELLYGQSFPMSEAAQKNDFVLPIGKAKIERPGKDLTIVSVSRCVGQSLTAAAELKQKY
GVDAEVINLRSIKPLDVETIVASLKKTGRIMVVESGYPMFGLSSEILALAMEY-GFDYLT
APAVRVTGAEVPTPYAAGLETMAFPQEDTIVSQAAKLL----------------------
------------------------------------------------------------
------------------------------------------------------------
------------------------------------------------------------
------------------------------------------------------------
--------------------------------------------------------RL--
------------------------------------------------------------
------------------------------------------------------------
------------------------------------------------------------
----------------------
>XP_040643943_Penicillium_griseofulvum
------------------------------------------------------------
--------MAAPR-LFRPTARLFSSRLA-STALRSNFRQSACAPSIL-R-----------
RGYATE-DGTKQVTVRDALNEALAEELELNQKTFILGEEVAQYNGAYKVTRGLLDRFGPK
RVIDTPITEAGFTGIAVGAALAGLHPVCEFMTFNFAMQAIDQIINSAAKTHYMSGGIQPC
NITFRGPNGFASGVAAQHSQDYSAWYGSIPGLKVVSPWSSEDAKGLLKAAIRDPNPVVVL
ENELMYGQTFPMSEAAQKNDFVLPIGKAKIERPGKDLTIVSVSRCVGQSMTAAAELKQKY
GVDAEVINLRSIKPLDVETIIASLKKTGRIMVVESGYPMFGLSSEILALSMEY-GFDYLT
APAVRVTGAEVPTPYAAGLEAMAFPQEDTIVSQAAKLL----------------------
------------------------------------------------------------
------------------------------------------------------------
------------------------------------------------------------
------------------------------------------------------------
--------------------------------------------------------RL--
------------------------------------------------------------
------------------------------------------------------------
------------------------------------------------------------
----------------------
>XP_038928095_Penicillium_roqueforti
------------------------------------------------------------
--------MAAPR-LFRPTARLFSSRLA-STALRSNIRQSACAPSIL-R-----------
RGYATE-TGTKEVTVRDALNEALAEELEREKKCYIIGEEVAQYNGAYKVTRGLLDRFGPK
RVIDTPITEAGFCGIAVGSALAGLHPVCEFMTFNFAMQAIDQIINSGARTHYMSGGIQPC
NITFRGPNGFAAGVAAQHSQDFSGWYGSIPGLKVVSPWSSEDAKGLLKAAIRDPNPVVVL
ENELLYGQHFPMSEAAQKNDFVIPIGKAKIERPGKDLTIVCISRCVGLSLDAAAELKEKY
GVDAEVINLRSIKPLDVETIIASLKKTGRILAVESGYPMYGLSSEILAQCMEY-GFDYLT
APAVRVTGAEVPTPYAAGLEAMAFPQVDTIVGQAVKLL----------------------
------------------------------------------------------------
------------------------------------------------------------
------------------------------------------------------------
------------------------------------------------------------
--------------------------------------------------------RL--
------------------------------------------------------------
------------------------------------------------------------
------------------------------------------------------------
----------------------
>XP_002560063_Penicillium_rubens
------------------------------------------------------------
--------MAAPR-LFRPTARLFSSRLA-STALRSNLRQSACAPSIL-R-----------
RGYATE-TGTKEVTVRDALNEALAEELEANQKTFVLGEEVAQYNGAYKVTKGLLDRFGPK
RVIDTPITEAGFCGIAVGAALAGLHPI-----------AIDQIINSAAKTHYMSGGIQPC
NITFRGPNGFAAGVAAQHSQDYSAWYGSIPGLKVVSPWSSEDAKGLLKAAIRDPNPVVVL
ENELMYGQSFPMSEAAQKNDFVLPIGKAKIERPGKDLTIVSVSRCVGQSMTAAAELKQKY
GVDAEVINLRSIKPLDVETIIASLKKTGRIMVVESGYPMFGVSSEILALSMEY-GFDYLT
APAVRVTGAEVPTPYAAGLEAMAFPQEDTIVSQAAKLL----------------------
------------------------------------------------------------
------------------------------------------------------------
------------------------------------------------------------
------------------------------------------------------------
--------------------------------------------------------RL--
------------------------------------------------------------
------------------------------------------------------------
------------------------------------------------------------
----------------------
>XP_040814301_Penicillium_solitum
------------------------------------------------------------
--------MSAPR-LFRPTARLFSSRLA-STALRSNLRQTACAPSIL-R-----------
RGYATE-NGTKQVTVRDALNEALAEELELNQKTFVLGEEVAQYNGAYKVTKGLLDRFGPK
RVIDTPITEAGFCGIAVGAALAGLHPICEFMTFNFAMQAIDQIINSAAKTHYMSGGIQPC
NITFRGPNGFASGVAAQHSQDYSAWYGSIPGLKVVSPWSAEDAKGLLKAAIRDPNPVVVL
ENELLYGQAFPMSEAAQKNDFVLPIGKAKIERPGKDLTIVSVSRCVGQSLTAAAELKQKY
GVDAEVINLRSIKPLDVETIVASLKKTGRIMVVESGYPMFGLSSEILALSMEY-GFDYLT
APAVRVTGAEVPTPYAAGLEAMAFPQEDTIVSQAAKLL----------------------
------------------------------------------------------------
------------------------------------------------------------
------------------------------------------------------------
------------------------------------------------------------
--------------------------------------------------------RL--
------------------------------------------------------------
------------------------------------------------------------
------------------------------------------------------------
----------------------
>XP_022580038_Penicilliopsis_zonata
------------------------------------------------------------
--------MVAPQ-LFR-SARLLSSRLS-T-PIRPSFQQSACVPSVL-S----------S
RKYATE-SGVKEVTVRDALNQALAEELEANQKTFILGEEVAQYNGAYKVTKGLLDRFGPK
RVIDTPITEAGFCGIAVGAALAGLHPICEFMTFNFAMQAIDHIINSAAKTHYMSGGIQPC
NITFRGPNGFAAGVAAQHSQDYSAWYGSIPGLKVVAPWSAEDAKGLLKAAIRDPNPVVVL
ENELLYGQAFPMSEAAQKDDFVLPIGKAKIERAGKDLTIVTLSRCVGQSLNAAAELKQKY
GVDAEVINLRSVKPLDVETIIKSLKKTGRIMCVESGFPMFGVSSEILALSMEY-GFDYLT
APAVRVTGAEVPTPYALGLEQMSFPQEDTIVKQAAKLL----------------------
------------------------------------------------------------
------------------------------------------------------------
------------------------------------------------------------
------------------------------------------------------------
--------------------------------------------------------RL--
------------------------------------------------------------
------------------------------------------------------------
------------------------------------------------------------
----------------------
>XP_016618552_Cladophialophora_bantiana
------------------------------------------------------------
--------MSASR-LFTSASRLLSQRSALPSSIRPSFRRVAP-ISLP-A----------I
REYASG--SQQTFTVRDALNEALAEELEQDEKVFILGEEVAQYNGAYKVTKGLLDRFGPK
RVIDTPITESGFCGLAVGAALAGLHPVCEFMTFNFAMQAIDQIINSAAKTHYMSGGIQPC
PIVFRGPNGFAAGVAAQHSQDYSAWYGSIPGLKVVAPWSAEDAKGLLKAAIRDPNPVVVL
ENELLYGQAFPMSAEAQKSDFVLPFGKAKIERPGKDLTIVTLSRCVGLSLDAAEQLKKNY
GVEAEVINLRSIKPMDVEAIIKSVKKTGVLMAVESGFPAFGVGAEILALAVEY-GFDYLQ
APPVRVTGAEVPTPYAQKLEELSFPQVDTITNYAAKLL----------------------
------------------------------------------------------------
------------------------------------------------------------
------------------------------------------------------------
------------------------------------------------------------
--------------------------------------------------------KV--
------------------------------------------------------------
------------------------------------------------------------
------------------------------------------------------------
----------------------
>XP_008723854_Cladophialophora_carrionii
------------------------------------------------------------
--------MSASRSVLRAASRLVSQRPALSSSIRPSIRNFAPLSSLPAS----------F
RGYASE--AQQTVTVRDALNEALAEELEQDEKVFILGEEVAQYNGAYKVTKGLLDRFGPK
RVIDTPITESGFCGLAVGAALAGLHPVCEFMTFNFAMQAIDQIINSAAKTHYMSGGIQPC
PIVFRGPNGFAAGVAAQHSQDYSAWYGSIPGLKVVAPWSAEDAKGLLKAAIRDPNPVVVL
ENELLYGQAFPMSAEAQKSDFVLPFGKAKIERPGKDLTIVTLSRCVGQSLEAAEQLKKNY
GVEAEVINLRSIKPMDVEAIIKSVKKTGALMAVESGFPAFGVGAEILALAVEY-GFDYLQ
APPVRVTGAEVPTPYAQKLEEMSFPQIDTITSYAAKLL----------------------
------------------------------------------------------------
------------------------------------------------------------
------------------------------------------------------------
------------------------------------------------------------
--------------------------------------------------------RV--
------------------------------------------------------------
------------------------------------------------------------
------------------------------------------------------------
----------------------
>XP_016253126_Cladophialophora_immunda
------------------------------------------------------------
--------MSATR-LFTSASRLLSQRSALPSSIRPSFRRVAP-ISLP-A----------I
RGYASG--SQQTFTVRDALNEALAEELEQDEKVFILGEEVAQYNGAYKVTKGLLDRFGPK
RVIDTPITESGFCGLAVGAALAGLHPVCEFMTFNFAMQAIDQIINSAAKTHYMSGGIQPC
PIVFRGPNGFAAGVAAQHSQDYSAWYGSIPGLKVVAPWSAEDAKGLLKAAIRDPNPVVVL
ENELLYGQAFPMSAEAQKSDFVLPFGKAKIERPGKDLTIVTLSRCVGLSLDAAEQLKKNY
GVEAEVINLRSIKPMDVEAIIKSVKKTGVLMAVESGFPAFGVGAEILALAVEY-GFDYLQ
APPVRVTGAEVPTPYAQKLEELSFPQVDTITNYAAKLL----------------------
------------------------------------------------------------
------------------------------------------------------------
------------------------------------------------------------
------------------------------------------------------------
--------------------------------------------------------KV--
------------------------------------------------------------
------------------------------------------------------------
------------------------------------------------------------
----------------------
>XP_007746791_Cladophialophora_psammophila
------------------------------------------------------------
--------MSATK-LFTSASRLLSQRSALPSSIRPSFRRVAP-ISLP-A----------I
RGYASG--SQQTFTVRDALNEALAEELEQDEKVFILGEEVAQYNGAYKVTKGLLDRFGPK
RVIDTPITESGFCGLAVGAALAGLHPVCEFMTFNFAMQAIDQIINSAAKTHYMSGGIQPC
PIVFRGPNGFAAGVAAQHSQDYSAWYGSIPGLKVVAPWSAEDAKGLLKAAIRDPNPVVVL
ENELLYGQAFPMSAEAQKSDFVLPFGKAKIERPGKDLTIVTLSRCVGLSLDAAEQLKKNY
GVEAEVINLRSIKPMDVEAIIKSVKKTGVLMAVESGFPAFGVGAEILALAVEY-GFDYLQ
APPVRVTGAEVPTPYAQKLEEMSFPQVDTITNYAAKLL----------------------
------------------------------------------------------------
------------------------------------------------------------
------------------------------------------------------------
------------------------------------------------------------
--------------------------------------------------------KV--
------------------------------------------------------------
------------------------------------------------------------
------------------------------------------------------------
----------------------
>XP_018693280_Fonsecaea_erecta
------------------------------------------------------------
--------MPATR-LFTSASRLLSQRSALSSSIRPSFRRVAP-ISLP-T----------I
RGYASG--SQQTFTVRDALNEALAEELEQDEKVFILGEEVAQYNGAYKVTKGLLDRFGPK
RVIDTPITESGFCGLAVGAALAGLHPVCEFMTFNFAMQAIDQIINSAAKTHYMSGGIQPC
PIVFRGPNGFAAGVAAQHSQDYSAWYGSIPGLKVVAPWSAEDAKGLLKAAIRDPNPVVVL
ENELLYGQAFPMSAEAQKSDFVLPFGKAKIERPGKDLTIVTLSRCVGLSLDAAEQLKKNY
GVEAEVINLRSIKPMDVEAIIKSVKKTGVLMAVESGFPAFGVGAEILALAVEY-GFDYLQ
APPVRVTGAEVPTPYAQKLEEMSFPQVDTITNYAAKLL----------------------
------------------------------------------------------------
------------------------------------------------------------
------------------------------------------------------------
------------------------------------------------------------
--------------------------------------------------------KV--
------------------------------------------------------------
------------------------------------------------------------
------------------------------------------------------------
----------------------
>XP_022515947_Fonsecaea_monophora
------------------------------------------------------------
--------MSVSR-LFTNASRLLSQRSALSSSIRPSFRRVAP-RSLP-A----------I
RGYASG--SQQTFTVRDALNEALAEELEQDEKVFILGEEVAQYNGAYKVTKGLLDRFGPK
RVIDTPITESGFCGLAVGAALAGLHPVCEFMTFNFAMQAIDQIINSAAKTHYMSGGIQPC
PIVFRGPNGFAAGVAAQHSQDYSAWYGSIPGLKVVAPWSAEDAKGLLKAAIRDPNPVVVL
ENELLYGQAFPMSAEAQKSDFVLPFGKAKIERPGKDLTIVTLSRCVGLSLDAAEQLKKNY
GVEAEVINLRSIKPMDVGAIIKSVKKTGVLMAVESGFPAFGVGAEILALAVEY-GFDYLQ
APPVRVTGAEVPTPYAQKLEEMSFPQVDTITNYAAKLL----------------------
------------------------------------------------------------
------------------------------------------------------------
------------------------------------------------------------
------------------------------------------------------------
--------------------------------------------------------KV--
------------------------------------------------------------
------------------------------------------------------------
------------------------------------------------------------
----------------------
>XP_016627739_Fonsecaea_multimorphosa
------------------------------------------------------------
--------MSAAR-LFTSASRLLSQRSALSSSIRPSFRRVAP-ISLP-A----------I
RGYASG--SQQTFTVRDALNEALAEELEQDEKVFILGEEVAQYNGAYKVTKGLLDRFGPK
RVIDTPITESGFCGLAVGAALAGLHPVCEFMTFNFAMQAIDQIINSAAKTHYMSGGIQPC
PIVFRGPNGFAAGVAAQHSQDYSAWYGSIPGLKVVAPWSAEDAKGLLKAAIRDPNPVVVL
ENELLYGQAFPMSAEAQKSDFVLPFGKAKIERPGKDLTIVTLSRCVGLSMDAAEQLKKNY
GVEAEVINLRSIKPMDVEAIIKSVKKTGVLMAVESGFPAFGVGAEILALAVEY-GFDYLQ
APPVRVTGAEVPTPYAQKLEEMSFPQVDTITNYAAKLL----------------------
------------------------------------------------------------
------------------------------------------------------------
------------------------------------------------------------
------------------------------------------------------------
--------------------------------------------------------KV--
------------------------------------------------------------
------------------------------------------------------------
------------------------------------------------------------
----------------------
>XP_022504351_Fonsecaea_nubica
------------------------------------------------------------
--------MSVSR-LFTNASRLLSQRSALSSSIRPSFRRVAP-RSLP-A----------I
RGYASG--SQQTFTVRDALNEALAEELEQDEKVFILGEEVAQYNGAYKVTKGLLDRFGPK
RVIDTPITESGFCGLAVGAALAGLHPVCEFMTFNFAMQAIDQIINSAAKTHYMSGGIQPC
PIVFRGPNGFAAGVAAQHSQDYSAWYGSIPGLKVVAPWSAEDAKGLLKAAIRDPNPVVVL
ENELLYGQAFPMSAEAQKSDFVLPFGKAKIERPGKDLTIVTLSRCVGLSLDAAEQLKKNY
GVEAEVINLRSIKPMDVEAIIKSVKKTGVLMAVESGFPAFGVGAEILALAVEY-GFDYLQ
APPVRVTGAEVPTPYAQKLEEMSFPQVDTITNYAAKLL----------------------
------------------------------------------------------------
------------------------------------------------------------
------------------------------------------------------------
------------------------------------------------------------
--------------------------------------------------------KV--
------------------------------------------------------------
------------------------------------------------------------
------------------------------------------------------------
----------------------
>XP_013284830_Fonsecaea_pedrosoi
------------------------------------------------------------
--------MSVSR-LFTNASRLLSQRSALSSSIRPSFRRVAP-RSLP-A----------I
RGYASG--SQQTFTVRDALNEALAEELEQDEKVFILGEEVAQYNGAYKVTKGLLDRFGPK
RVIDTPITESGFCGLAVGAALAGLHPVCEFMTFNFAMQAIDQIINSAAKTHYMSGGIQPC
PIVFRGPNGFAAGVAAQHSQDYSAWYGSIPGLKVVAPWSAEDAKGLLKAAIRDPNPVVVL
ENELLYGQAFPMSAEAQKSDFVLPFGKAKIERPGKDLTIVTLSRCVGLSLDAAEQLKKNY
GVEAEVINLRSIKPMDVEAIIKSVKKTGVLMAVESGFPAFGVGAEILALAVEY-GFDYLQ
APPVRVTGAEVPTPYAQKLEEMSFPQVDTITNYAAKLL----------------------
------------------------------------------------------------
------------------------------------------------------------
------------------------------------------------------------
------------------------------------------------------------
--------------------------------------------------------KV--
------------------------------------------------------------
------------------------------------------------------------
------------------------------------------------------------
----------------------
>XP_007757667_Cladophialophora_yegresii
------------------------------------------------------------
--------MAASRSVLRAASRLVSQRPALSSSIRPSIRNFAPWASLPAS----------F
RGYASE--AQQTVTVRDALNEALAEELEQDEKVFILGEEVAQYNGAYKVTKGLLDRFGPK
RVIDTPITESGFCGLAVGAALAGLHPVCEFMTFNFAMQAIDQIINSAAKTHYMSGGIQPC
PIVFRGPNGFAAGVAAQHSQDYSAWYGSIPGLKVVAPWSAEDAKGLLKAAIRDPNPVVVL
ENELLYGQAFPMSAEAQKSDFVLPFGKAKIERPGKDLTIVTLSRCVGQSLDAAEQLKKNY
GVEAEVINLRSVKPMDVEAIIKSVKKTGALMAVESGFPAFGVGAEILALAVEY-GFDYLQ
APPVRVTGAEVPTPYAQKLEEMSFPQVDTITSYAAKLL----------------------
------------------------------------------------------------
------------------------------------------------------------
------------------------------------------------------------
------------------------------------------------------------
--------------------------------------------------------RV--
------------------------------------------------------------
------------------------------------------------------------
------------------------------------------------------------
----------------------
>XP_016237381_Exophiala_spinifera
------------------------------------------------------------
--------MAASR-LLRPASRLLSQRTALPSSIRPAFRHAAP-LSLP-T----------I
RGYASE--SNQTFTVRDALNEALAEELELDDKVFVMGEEVAQYNGAYKVTKGLLDRFGPK
RVIDTPITESGFCGLAVGAALAGLHPVCEFMTFNFAMQAIDQIINSAAKTHYMSGGIQPC
PIVFRGPNGFAAGVAAQHSQDYSAWYGSIPGLKVVAPWSAEDAKGLLKAAIRDPNPVVVL
ENELLYGQAFPMSAEAQKNDFVLPFGKAKIERPGKDLTIVTLSRCVGQSLEAADVLKKKY
GVEAEVINLRSIKPMDVEAIIKSVKKTGALMAVESGFPAFGVGAEILALAVEY-GFDYLQ
APPVRVTGAEVPTPYAQKLEELSFPQVDTITSYAAKLL----------------------
------------------------------------------------------------
------------------------------------------------------------
------------------------------------------------------------
------------------------------------------------------------
--------------------------------------------------------RV--
------------------------------------------------------------
------------------------------------------------------------
------------------------------------------------------------
----------------------
>XP_016268031_Exophiala_oligosperma
------------------------------------------------------------
--------MAASR-LLRPASRLLSQRTAIPSSIRPSFRQAAP-LSLP-T----------I
RGYASE--SNQTFTVRDALNEALAEELELDDKVFVMGEEVAQYNGAYKVTKGLLDRFGPK
RVIDTPITESGFCGLAVGAALAGLHPVCEFMTFNFAMQAIDQVINSAAKTHYMSGGIQPC
PIVFRGPNGFAAGVAAQHSQDYSAWYGSIPGLKVVAPWSAEDAKGLLKAAIRDPNPVVVL
ENELLYGQAFPMSAEAQKNDFVIPFGKAKIERPGKDLTIVTLSRCVGQSLEAADVLKKKY
GVEAEVINLRSVKPMDVEAIIKSVKKTGALMAVESGFPAFGVGAEILALAVEY-GFDYLQ
APPVRVTGAEVPTPYAQKLEELAFPQIDTITNYAAKLL----------------------
------------------------------------------------------------
------------------------------------------------------------
------------------------------------------------------------
------------------------------------------------------------
--------------------------------------------------------RV--
------------------------------------------------------------
------------------------------------------------------------
------------------------------------------------------------
----------------------
>XP_013316328_Exophiala_xenobiotica
------------------------------------------------------------
--------MSASR-LLRPTSRLLSQVRSSPKFVIPVFNNVTP-LSLP-K----------I
RGYASE--SKQTFTVRDALNEALAEELELDDKVFLLGEEVAQYNGAYKVSKGLLDRFGPK
RVIDTPITESGFCGLAVGAALAGLHPVCEFMTFNFAMQAIDQIINSGAKTHYMSGGIQPC
PIVFRGPNGFAAGVAAQHSQDFTAWYGSIPGLKVVAPWSAEDAKGLLKAAIRDPNPVVVL
ENELLYGQAFPMSAEAQKNDFVLPFGKAKIERPGKDLTIVTLSRCVGQSLEAAEQLKKNY
GVDAEVINLRSIKPMDVEAIIKSVKKTGALMAVESGYPAFGVGAEILALAVEF-GFDYLQ
APPVRVTGAEVPTPYAQKLEEMSFPQIDTIVNYAAKLL----------------------
------------------------------------------------------------
------------------------------------------------------------
------------------------------------------------------------
------------------------------------------------------------
--------------------------------------------------------RV--
------------------------------------------------------------
------------------------------------------------------------
------------------------------------------------------------
----------------------
>XP_007722781_Capronia_coronata
------------------------------------------------------------
--------MSVSR-LIRPASRLLSQRSAIPSSIRPSLRRVAP-VSVP-V----------I
RGYASE--AKQTFTVRDALHEALSEELEANEKVFILGEEVAQYNGAYKVTKGLLDRFGPK
RVIDTPITESGFCGLAVGAALAGLNPVCEFMTWNFAMQAIDQIINSAAKTHYMSGGIQPC
PIVFRGPNGFAAGVAAQHSQDYSAWYGSIPGLKVVAPYSAEDAKGLLKAAIRDPNPVVVL
ENELLYGQAFPMSAEAQRNDFVIPFGKAKIERPGKDLTIVTLSRCVGLSLDAAEQLKKKY
GVEAEVINLRSIKPMDVEAIIKSVKKTGHLLAVESGFPSFGVSSEILALGCEY-AFDYFQ
APPARVTGAEVPTPYAAKLEEMAFPQVETITNYAAKLL----------------------
------------------------------------------------------------
------------------------------------------------------------
------------------------------------------------------------
------------------------------------------------------------
--------------------------------------------------------RV--
------------------------------------------------------------
------------------------------------------------------------
------------------------------------------------------------
----------------------
>XP_007735627_Capronia_epimyces
------------------------------------------------------------
--------MSVSR-LLRPASRLLSQRPAGSSLLRPAFRRVAP-ISLP-T----------I
RGYASE--SSQTFTVRDALNEALAEELEANDKVFVIGEEVAQYNGAYKVTKGLLDRFGPK
RVIDTPITESGFCGLAVGAALAGLQPVCEFMTMNFAMQAIDQIINSAAKTHYMSGGIQPC
PIVFRGPNGFAAGVAAQHSQDYSAWYGSIPGLKVVAPWSAEDAKGLLKAAIRDPNPVVVL
ENELLYGQAFPMSAEAQKNDFVIPFGKAKIERPGKDLTIVTLSRCVGLSLEAAEQLKKNY
GVEAEVINLRSVKPLDVEAIVKSIKKTGHLLAVESGFPSFGVSSEILALGCEY-AFDYLQ
APPVRVTGAEVPTPYAQKLEEMAFPQVDTITTYAAKLL----------------------
------------------------------------------------------------
------------------------------------------------------------
------------------------------------------------------------
------------------------------------------------------------
--------------------------------------------------------RV--
------------------------------------------------------------
------------------------------------------------------------
------------------------------------------------------------
----------------------
>XP_009159643_Exophiala_dermatitidis
------------------------------------------------------------
--------MSVSR-LFRPASRLLSQRSAAISSIRPSFRTVAP-VSLP-A----------I
RGYASE--SNQTFTVRDALNEALAEELEANEKVFILGEEVAQYNGAYKVTKGLLDRFGPK
RVIDTPITESGFCGLAVGAALAGLQPVCEFMTMNFAMQAIDQIINSAAKTHYMSGGIQPC
PIVFRGPNGFAAGVAAQHSQDYSAWYGSIPGLKVVAPWSAEDAKGLLKAAIRDPNPVVVL
ENELLYGQAFPMSAEAQKNDFVLPFGKAKIERQGKDLTIVTLSRCVGLSLEAAEQLKKNY
GVEAEVINLRSIKPLDVEAIVKSVKKTGHLMAVESGFPSFGVGSEILALGCEY-AFDYFQ
APPVRVTGAEVPTPYAQKLEEMSFPQVDTITNYAAKLL----------------------
------------------------------------------------------------
------------------------------------------------------------
------------------------------------------------------------
------------------------------------------------------------
--------------------------------------------------------RV--
------------------------------------------------------------
------------------------------------------------------------
------------------------------------------------------------
----------------------
>XP_013262433_Exophiala_aquamarina
------------------------------------------------------------
--------MSASR-LFRPARRLLSQRTTVSSSIRPSFRRVAP-ASIP-S----------V
RSYASE--SNQTFTVRDALNEALAEELEQDDKVFILGEEVAQYNGAYKVTKGLLDRFGPK
RVIDTPITESGFCGLAVGAALAGLHPVCEFMTFNFAMQAIDQIINSAAKTHYMSGGIQPC
PIVFRGPNGFAAGVAAQHSQDYSAWYGSIPGLKVVTPWSAEDAKGLLKAAIRDPNPVVVL
ENELLYGQSFPMSAEAQKNDFVIPFGKAKIERPGKDLTIVTLSRCVGQSLEAAEVLKKKY
GVDAEVINLRSIKPMDVEAIIKSVQKTGHLLAVESGFPAFGVASEILALAVEY-GFDYLQ
APPGRVTGAEVPTPYAQKLEEMSFPQIDTITNYAAKLL----------------------
------------------------------------------------------------
------------------------------------------------------------
------------------------------------------------------------
------------------------------------------------------------
--------------------------------------------------------KV--
------------------------------------------------------------
------------------------------------------------------------
------------------------------------------------------------
----------------------
>XP_016221185_Exophiala_mesophila
------------------------------------------------------------
--------MSTIR-FSRPASRLLSQRTAISSSLRPSFHKVAP-ATLP-S----------I
RGYASE-SSSQTFTVRDALNEALAEELEQDDKVFILGEEVAQYNGAYKVTKGLLDRFGPK
RVIDTPITESGFCGLAVGAALAGLHPVCEFMTFNFAMQAIDQVINSAAKTHYMSGGIQPC
PIVFRGPNGFAAGVAAQHSQDYSAWYGSIPGLKVVAPWSAEDAKGLLKAAIRDPNPVVVL
ENELLYGQAFPMSAEAQKSDFVLPFGKAKIERPGKDLTIVTLSRCVGQSLEAAEQLKKQY
GVEAEVINLRSIKPMDVEAIIKSVKKTGHLLAVESGFPAFGVASEILALAVEY-GFDYLQ
APPGRVTGAEVPTPYAQKLEELSFPQIDTITNYAAKLL----------------------
------------------------------------------------------------
------------------------------------------------------------
------------------------------------------------------------
------------------------------------------------------------
--------------------------------------------------------KV--
------------------------------------------------------------
------------------------------------------------------------
------------------------------------------------------------
----------------------
>XP_013269794_Rhinocladiella_mackenziei
------------------------------------------------------------
--------MSASR-LFRPASRLLSQRTTIPSCVRPSLHRFAP-VTLP-A----------V
RGYASE--SNQTFTVRDALNEALAEELEQDEKVFILGEEVAQYNGAYKVTKGLLDRFGPK
RVIDTPITESGFCGLAVGAALAGLHPVCEFMTFNFSMQAIDQIVNSAAKTHYMSGGIQPC
PIVFRGPNGFAAGVAAQHSQDYSAWYGSIPGLKVVAPWSAEDAKGLLKAAIRDPNPVVVL
ENELLYGQAFPMSADAQKSDFVLPFGKAKIERPGQDLTIVTLSRCVGQSLEAAELLKKNY
GVEAEVINLRSIKPMDVEAIITSVKKTGHLMAVESGFPAFGVASEILALGVEY-GFDYFH
APPVRVTGAEVPTPYAQKLEEMSFPQVDTITNYAAKLL----------------------
------------------------------------------------------------
------------------------------------------------------------
------------------------------------------------------------
------------------------------------------------------------
--------------------------------------------------------RV--
------------------------------------------------------------
------------------------------------------------------------
------------------------------------------------------------
----------------------
>XP_018001140_Phialophora_attinorum
------------------------------------------------------------
--------MSAAR-LLRPASRLVSQ-PTFPRTVSRSVRRAA--LSASSS----------I
RSYASQ---TQTVTVRDALNEALAEELESNDKVFILGEEVAQYNGAYKVTKGLLDKFGPK
RVIDTPITESGFCGLAVGAALAGLHPICEFMTFNFAMQAIDQVINSAAKTHYMSGGIQPC
NITFRGPNGFAAGVAAQHSQDYSAWYGSIPGLKVVAPWSAEDAKGLLKAAIRDPNPVVVL
ENELLYGQAFPMSEEALKSDFVLPFGKAKVERAGSDLTIVTLSRCVGQALEAADQLKQKY
GVEAEVINLRSVKPLDVEAIVKSVKKTGHLMAVESGFPAFGVASEILALTMEY-AFDYLK
APAVRVTGAEVPTPYAQKLEEMSFPQIDTITGYAAKLM----------------------
------------------------------------------------------------
------------------------------------------------------------
------------------------------------------------------------
------------------------------------------------------------
--------------------------------------------------------RV--
------------------------------------------------------------
------------------------------------------------------------
------------------------------------------------------------
----------------------
>NP_596272_Schizosaccharomyces_pombe
------------------------------------------------------------
--------------------MIRLQKFGEIVGTSRSWKLLSSTIAKRYS-----------
----SSSNGVKEMTVRDALNSAMEEEMKRDDRVFLIGEEVAQYNGAYKISRGLLDKFGPK
RVIDTPITEMGFTGLATGAAFAGLRPICEFMTFNFSMQAIDHIVNSAARTLYMSGGIQAC
PIVFRGPNGPAAAVAAQHSQHFAPWYGSIPGLKVVSPYSAEDARGLLKAAIRDPNPVVVL
ENEILYGKTFPISKEALSEDFVLPFGLAKVERPGKDITIVGESISVVTALEAADKLKADY
GVEAEVINLRSIRPLDINTIAASVKKTNRIVTVDQAYSQHGIGSEIAAQIMESDAFDYLD
APVERVSMADVPMPYSHPVEAASVPNADVVVAAAKKCL----------------------
------------------------------------------------------------
------------------------------------------------------------
------------------------------------------------------------
------------------------------------------------------------
--------------------------------------------------------YIK-
------------------------------------------------------------
------------------------------------------------------------
------------------------------------------------------------
----------------------
```
