## Supplementary material for "Coding Sequence Insertions in Fungal Genomes are Intrinsically Disordered and can Impart Functionally-Important Properties on the Host Protein": MAFFT_MSAs: XP_717124.1_blasthits_MAFFT.txt

```
>XP_717124_Candida_albicans
---------------------------------------------------------MST
VAERIA-SLKPDEKFVSFEFFPPKTDSGFRNLLARLNRMS-AFNPLFVTVTWGAGGSTSE
KSLDLAATCQN-EIGITTVLHLTCTNTNKEVIDQALSRAKAAGVRNILALRGDPPRTEEY
WT-----------------PNCDFNGAVDLVKYIREKYGDYFCIGVAAYPEGHVDGSDTS
S-------QNPQRD----IPFLVEKVKAGADFIITQLFFDVEKFIAFDKLLKE-------
HDELKGIPLIPGLMPITTYKVFNRAAKLSHASIPKEILKQV-DQVCHDDNAVKALGVDIL
SEMIDQIDK--S--TTIKGYHFYTLNLEKAVASILDKSDVLRQVLEGPSY---AT-----
------------------------------RFEDAVA--SDSDDEDEPEKASER------
--DITLTKTIKPR--RVSS----INDNELT---------SSKALVGKA------------
------------------------------------LLNDKKVLVDISTGKGALGKDAIW
DDFPNGRFGDSNSPAYGEIDGYGPTLKIHTPAEASTKWGTPESIADLTQVFINYLSGKVD
VVPWADS----------------------------SLSPETALIQEELFQL-NEKGWFSV
ASQPAVNGCKSTDNIFGWGPRN-GIIYQKSFIELFMPKEDWKK--LLLKIELD---KTVT
YYVGNKDGEIKSNLPIG-PN----------------VKLS--------------------
------------KNAVTWGVFPSKEVVQPTVIDYESFKAWNEEAFLLWLEWARCYKKNSK
SFELLNSIYENYVLVSMIHHDFINENA--------------LWDLLLDE-----------
----------------------------------------------------
>XP_002418920_Candida_dubliniensis
---------------------------------------------------------MST
VAERIA-SLKPDEKFVSFEFFPPKTDSGFRNLLARLNRMS-AFNPLFITVTWGAGGSTSE
KSLDLAATCQN-EIGITTVLHLTCTNTNKEVIDQALSKAKAAGVRNILALRGDPPRTEEY
WT-----------------PNCDFSGAVDLVKYIRENYGDYFCIGVAAYPEGHVDGSDIS
S-------QNPQKD----IPFLVEKVKAGADFIITQLFFDVEKFIAFEKLLKE-------
HDELKGIPLIPGLMPITTYKVFNRAAKLSHASIPRGILKQV-DQVCHDDNAVKALGVDIL
TEIIDRIDK--S--TNIRGYHFYTLNLEKAVASILDKSDVLRQVLEGPSY---AA-----
------------------------------RFEDAVV--SDSDDENEQENPPEG------
--DVTLAKTNKPR--RISS----INDNELT---------SNKALVSKA------------
------------------------------------LLNDKKVLVDISTGKGALGKDAIW
DDFPNGRFGDSNSPAYGEIDGYGPTLKIHTPEEASTKWGTPESLADLTRVFINYLSGKVD
VIPWADS----------------------------SLSPETALIQEELFQL-NEKGWFSV
ASQPAINGCKSTDNIFGWGPRN-GTIYQKSFIELFMPKEDWTK--LLLKIELD---KTVT
YYVGDKDGEIRSNLPIG-PN----------------AKLS--------------------
------------KNAVTWGVFPSKEVVQPTVIDYESFKAWNEEAFLLWVEWARCYKKNSK
SFELLNSIYENYVLVSIIHHDFINENA--------------LWHLLLDE-----------
----------------------------------------------------
>XP_002547719_Candida_tropicalis
---------------------------------------------------------MST
VSERIS-SLKPDERFVSFEFFPPKTDSGFRNLLARLNRMS-AFNPLFITITWGAGGSTSE
KSLDLAATCQK-EVGITTVLHLTCTNTNKEIIDEALARAKANGIRNILALRGDPPRAEEY
WT-----------------PNCDFNGAVDLVRYIRQQYGDYFCIGVAAYPEGHVDGADIS
G-------QDPKKD----IPFLIEKVKAGGDFIVTQLFYDVDKFIAFEKLIQE-------
HDELKNIPLIPGLMPITTYKVFNRAAKLSHATIPREISQQV-DKVSHDDDAVKALGVEIL
SNIIDRIDK--E--TNIKGYHFYTLNLEKAVASILDKSDVLRPILEGPST---VM-----
------------------------------EHDDAIA--SDSDDDEDMNTGQAV------
--SVT-------R--RRSS----INDNSLM---------GSKALIGKA------------
------------------------------------LLKDKKTLVDISTGKGALGKDATW
DDFPNGRFGDSNSPAYGEIDGYGPTLKIHSPAEAEIKWGSPETTKDLAQIFIDYLSGKID
VIPWADQ----------------------------ALSPETALIQEELFQL-NEKGWFSV
ASQPAANACKSTDNIFGWGPRN-GVVYQKAFVELFMPKDDWNK--LKPLVEAS---DSIT
YYAADKTNKIEAKVPAG-HD----------------IKLT--------------------
------------KNAVTWGVFPSKEVLQPTVIDYESFKAWNEESFLLWLEWSRCYKKNSK
SFELLNKVYENYVLVCLIYHDFPEEHG--------------LWDFLLDE-----------
----------------------------------------------------
>XP_003868635_Candida_orthopsilosis
---------------------------------------------------------MSK
VKDLIQ-SLAPEEKFISFEFFPPKTDSGFRNLLARLNRLS-AFNPLFITVTWGAGGSTSE
KSLDLAATCQK-KIGATTVLHLTCTNTNKEVIDAALKRAKENGIRNILALRGDPPRTEEY
WT-----------------PNCQFKNAVDLVKYIRSEYGDYFCIGVAAYPEGHVDGADIS
N-------QNPRKD----IPYLVEKVKAGADFIITQLFFDVDKFIAFERLIKQ-------
SPELKDVPLIPGLMPITTHRVFTRATKLSHATIPTKVYRQF-DEIKNDDDAVKAVGVDLL
CDIISKIDE--R--TDIKGYHFYTLNLEKAVASILNKSDVLRPILEQPSP---VF-----
------------------------------GNEDAIA--SDSDDEEDLPSPHQK------
------------RKHRKSS----VVE----------------------------------
-------------------------------------PLTQKAVVEISRGLGALGKEAIW
DDFPNGRFGDSNSPAYGEIDGYGPNLKIYDKSEAIAKWGSPESIKDLSRIFTSYLSGKVD
VIPWADV----------------------------PLSPETALIQEELFEL-NEKGWFSV
ASQPAVNGCKSTDNIFGWGPAN-GIVYQKSFVELFMPARDWEN--LRSHLD-----DSTT
YYVGTKSGEIKSNLPIE-QD----------------FGKS--------------------
------------KSAVTWGVFPQKEILQPTVIDYESFKAWNEEAFLLWLEWARCYKKSSK
SFALLNSIYNDYVLVSLVHHEYPKEDA--------------LWQLLLQ------------
----------------------------------------------------
>XP_001526064_Lodderomyces_elongisporus
---------------------------------------------------------MSK
VKDLIL-SLGPDEKFISFEFFSPKTDSGFRNLLARLNRLL-AFNPLFITVTWGAGGSTSE
KSLDLAATCQN-KIGINTVLHLTCTNTDKEIIDSALARAKANGIRNILALRGDPPRTEEY
WT-----------------PNCEFNNAVDLVKYIRQQYGDYFCIGVAAYPEGHVDGADTA
N-------QDPRKD----IPYLVEKVKAGADFIITQLFFDADKLVTFQKMLQL-------
TPELKDIPLIPGLMPVTTYKVFTRATKLSHATIPRPILHEF-ETIKNDDDAVKQLGVDLI
CDIIDRIDE--H--TNIKGYHFYTLNLEKAVASIMNQSQVLRGVLEGPSTSSEIS-----
------------------------------KNEDAIA--SDSEDE----SPKHF------
------------R--RRSS----VNE-------------VARGSLSFH------------
------------------------------------RQKDKKSIVDISRGKGALGKDATW
DDFPNGRFGDSNSPAYGEIDGYGPSLKIHNASEAIAKWGSPTNIKELGQVFVDYLSGKID
VVPWADT----------------------------SLSPETALIQEELFEL-NQKGWFSV
ASQPAVNGCRSNDNVFGWGPGN-GVVYQKSFVELFIPAKDWKE--LKPRLD-----DATT
YYVGDKSGRIELSLFTN-ES----------------TRHL--------------------
------------KNAVTWGVFPLKEVVQPTVIDYESFKAWNEEAFLLWLEWARCYKKNSK
TYELLNSVRDNYVLVSLIHHEYHDESA--------------LWDLLMQ------------
----------------------------------------------------
>XP_007374241_Spathaspora_passalidarum
---------------------------------------------------------MTT
VKEKIQ-SLKPNEKFISFEFFPPKTDSGFRNLLARLNRMS-ALNPLFITVTWGAGGSTSE
KSLDLAATCQN-DLGLTTVLHLTCTNTNKEIIDDALARAKRNGIRNILALRGDPPRTQEY
WT-----------------PNCEFNGAVDLVKYIREQYGDYFCVGVAGYPEGHVDGSDAS
G-------QDPKKD----MPYLVEKVKAGADFIITQLFFDVDKFISYEQLLQE-------
YEELKDIPLIPGLMPITTYRVFTRASKLSHASIPREILDEL-EKVSNDDDAVKTLGVEIL
SDIVKKIDS--TIGSKIKGYHFYCLNLEKAVASIVDQSEVLKPILDMPQV---SA-----
------------------------------EHDDAIA--SESEDEE-----QAI------
--PASSTKNGINR--RKSS---LINDNEVA-IS----P-ATKELISKA------------
------------------------------------LLKDRQVVVDISTGKGALGKDATW
DDFPNGRFGDSNSPAYGEIDGYGPNLKIHTPAEASLKWGTPETKQDLTQVFTDYLSGKID
VLPWTDT----------------------------PLSPETALIQEELFEL-NKKGWFSL
ASQPAVNGCKSTDRIFGWGPRN-GIIYQKAFVELFIPKSEWESV-LLPRIQSSIEKKTIT
FYAGDKDGKIQSSLLNE-PD----------------ARYT--------------------
------------KNAVTWGVFPSKEVIQPTIIDYESFRAWNEEAFSLWLQWARCYKMSSK
SFQLLNSVYTDYVLVSLIHHDFPEESA--------------LWDTLLGE-----------
----------------------------------------------------
>XP_043047873_Scheffersomyces_spartinae
---------------------------------------------------------MGT
VKQKIA-ALKNDEKFISFEFFPPKTEAGFRNLYARLQRML-ALNPLFVTVTWGAGGSTSE
KSLDLAATCQK-ELGLTTILHLTCTNTNKEIIDKALARAKENGISNILALRGDPPRAEEY
WT-----------------PNCDFNYAVDLVRYIKEQYGDYFCVGVAGYPEGHVDGLDNT
L-------QDPQKD----LPYLLEKVEAGADFIITQLFYDVDKFISYENLLRS-------
VPQLKEIALIPGLMPVTTFKVFTRATRLSHATIPSDILTKF-ERIGADDDQVKELGVQVL
TNIISTINQ--RTEGRIKGYHFYTLNLEKAVASVVEHSSVLLPILNATAS-NPAR-----
------------------------------DNDDAIA--SDSDDDLPVVKIQQK------
--S---------RGQMKDT-----------------------------------------
---------------------------------------EKQALREISVGKGILNKDAIW
DDFPNGRFGDSNSPAYGEIDGYGPNLKI-STEEAYATWGYPKTTKDLISIFIGYLTGKIN
VLPWVSG----------------------------ELSAETGVIQEELFEL-NEKGWFSL
ASQPAIDGCPSKDKIFGWGPNN-GLIYQKAFVELFIPKETWDNE-LKLRLKEQLDDRTIT
YFAGDSKGNITSNLPLN--N----------------YKAA--------------------
------------KNAVTWGVFPLKEIVQSTIIDNNSFEAWNEEAFLLWLEWSRLYKLKTD
SYELLNDVYNNYYLVSLIHHDFKDERA--------------LWTTLLGE-----------
----------------------------------------------------
>XP_001385268_Scheffersomyces_stipitis
---------------------------------------------------------MAT
IKQKIA-ALGPDEKFISFEFFPPKTDSGFRNLLARLNRMS-ALNPLFITVTWGAGGSTSE
KSLDLAATCQN-DLGLTTILHLTCTNTNKEIIDEALKRAKESGIRNILALRGDPPRAEEY
WT-----------------PNCDFNSAVDLVRYIKENYGDYFCIGVAGYPEGHVDGSDGA
D-------QNPQKD----IPYLIEKVEAGADFIITQLFYDVDKFIAYDSLLKS-------
YAQLKDVTLIPGLMPITTYKVFTRASKLSHASIPKTISRKL-EASVGNDDAIKSLGVEIV
SDIINTITS--K--TSIKGFHFYTLNLEKAVASILKNSTVMQTIMERASS-TEES-----
------------------------------INDDAIA--SSDEEEG--------------
------------K--RKSS---IINENSLS-DKSLALS-AQRSLVGKA------------
------------------------------------LLKDKKVLVDISTGKGALGKEAIW
DDFPNGRFGDSNSPAYGEIDGYGPSLKVASPEEAIAKWGSPESVGDIAKVFMGYLSGKID
ILPWTDS----------------------------SLSAETTLIQEELFDL-NDRGWFSL
ASQPAVNGCKSTDRIFGWGPKN-GIVYQKAFVEIFVPKEQWESE-LKSSLKPHFEEKTIT
YYVGDAEGNIESNLFVG-PD----------------AHNS--------------------
------------KNAITWGVFPSKEVLQPTIIDYESFKAWNEEAFLLWIEWARCYKKNTK
TFQLLNSIYSNYVLVSLIHHDFTDEAG--------------LWTLLLQ------------
----------------------------------------------------
>XP_020067573_Suhomyces_tanzawaensis
---------------------------------------------------------MAT
VKERIA-ALQPGQKFISFEFFPPKTDAGFRNLLSRLNRML-ALNPLFITVTWGAGGSTSE
KSLDLASTCQN-HLGLTTVLHLTCTNTNREIIDQALAKAKQAGIRNILALRGDPPRTQEY
WT-----------------PNCDFNSAVDLVRYIKSHYGDYFCIGVAGYPEGHVDGSGSG
QP-----EQSPTRD----IPYLIEKVEAGADYIISQLFFDGAKFLQYEQLLRS-------
YPQLKDITLIPGLMPITTYLVFQRASKLSHASIPKAVEDRL-KSSIHNDDLIKSIGIDIV
TELIDEIDS--KTDGRIQGYHFYCLNLEKAVASILQKSSILRPIMEAPSS---GM-----
------------------------------NLEDAIA--SDDEENDIAVIQGPK------
------------R--RQSS---IVNDNEVVN--------AQRSLVSKA------------
------------------------------------LLNDKKLLVDISRGKGALGKDATW
DEFTNGRYGDSTSPAYGDFDAYGPNLKISSPQEAIRNWGSPTSKKDLSKIFVNYLLGKID
VLPWVDT----------------------------GLSSETALIQEELLQL-NERGWFSL
SSQPSVNGCPSSDKIFGWGPTN-GFVYQKSFIEIFIPKEEWETK-LLPKLANHIEEKTIT
YYLGDATGNIESNLRIDPAN----------------PHIS--------------------
------------RSAITWGVFPLKEVLQPTVIDFDSFKVWNEEAFNLWLDWSKCFKKDEE
SFKFLSDIRQNYYLVSIVYHNFKQETG--------------LWDLLLNE-----------
----------------------------------------------------
>XP_020074608_Hyphopichia_burtonii
---------------------------------------------------------MPS
VKEKIL-SLKSNERFISFEFFPPKTDAGFRNLLARLSRML-ALNPLFITVTWGAGGSTSE
KSLDLAATCQK-ELGLTTVLHLTCTNTNKEIIDDALSKAKSNGIRNILALRGDPPRTEEY
WT-----------------PNCDFNNAVDLVRYIKQQYGDYFCIGVAGYPEGHVDGSDNS
Q-------QSIEKD----IPYLIEKIEAGADFIITQLFFDVDKFLNYEKVLRS-------
YPQLSNIILIPGLMPITTYKVFTRSTKLSHASVPDDIATKL-HDASVDDDKVKSLGIDII
DDIITNINN--HTDNRIRGYHFYCLNLEKAVASIINKSNVLLPIMDLHES---VD-----
------------------------------NNDDAIA--SDSDDDLDANQVRMN------
------------R--RKSS---IVNENEPSTSKQDVLN-GQKSLIGKA------------
------------------------------------LLDDKKTLVDISIGKGALGKDATW
DEFPNGRFGDSNSPAYGEIDGYGPTLKLHSTKEIENTWGSPESTKDIIRVFIDYLSNKID
LLPWVDT----------------------------ELSPETALIQEELFEL-NNKGWFSL
ASQPAVDGCKSSDKIFGWGPSN-GVIYQKPFVELFVPKKDWNDI-IYPRMKSWFDSKVVT
YYLGDCQNKITSNLSIG-PN----------------SHNS--------------------
------------KSAITWGVFPLKEVLQPTIIDYESFKAWNEEAFLLWLEWARCYKKTTK
SFEILNNVYNDYYLVSLIHHDFKNESG--------------LWDALLGNE----------
----------------------------------------------------
>XP_015467753_Debaryomyces_fabryi
---------------------------------------------------------MPT
VKERVQ-ALKPHQRFVSFEFFPPKTDTGFRNLLARLNRML-ALNPLFITVTWGAGGSTSE
KSLDLAATCQK-EIGLTTVLHLTCTNTNKEIIDNALKKAKEQGVRNILALRGDPPRTEEY
WV-----------------PDCDFNNAVDLVRYIKEQYGDYFCIGVAGYPEGHVDGSDNS
N-------QDPRND----MPYLVDKVEAGADYIITQLFFDVDKFIKYEAMIRS-------
YPQLKDIILIPGLMPITTYKVFTRATKLSHASIPLEIQSSL-HSSSYDDDLVKNIGIEVV
NKIIDEIDS--KTDDRIKGYHFYCLNLEKAVASIINNSDVLKSVMDLPDE---TN-----
------------------------------DNEDAIA--SDSDEDIQPVAISNK------
------------R--RKSS---IVNDNELA----DKAS-AQKSLVSKA------------
------------------------------------LIGDKRTLVDISTGKGALGKDATW
DDFPNGRFGDSNSPAYGEIDGYGPTLKIYSPDEAFHKWGAPESVSDIIKVFVSYLSGKID
SLPWVDA----------------------------ALSPETALIQEELFEV-NNKGWFSL
ASQPAVNGCLSSDKIFGWGPSN-GIIYQKAFIEIFIPKETWTNK-LLPGLQKYLDDQSIT
YYCGDSEGHLSSNLQID-KD----------------QYNS--------------------
------------KNAITWGVFPLKEVLQPTIIDLESFKAWNEEAFILWLEWARCYKKTSK
TYELLNSIYKDYYLVSLISHEFSDEYA--------------LWNILLENK----------
----------------------------------------------------
>XP_460752_Debaryomyces_hansenii
---------------------------------------------------------MPT
VKDRVQ-ALKPHERFVSFEFFPPKTDTGFRNLLARLNRMS-ALNPLFITVTWGAGGSTSE
KSLDLAATCQK-EIGLTTVLHLTCTNTNKEIIDNALEKAKEQGIRNILALRGDPPRTEEY
WI-----------------PDCDFNNAVDLVKYIKQQYGDYFCIGVAGYPEGHVDGSDSS
N-------QDPRND----MPYLVEKVEAGADYIITQLFFDVDKFLNYEAMIRS-------
YPQLKDIILIPGLMPITTYKVFTRATKLSHASIPLEIQSSL-HSSSYDDDLVKNIGIDVI
NNIINKIDS--NTDNRIKGYHFYCLNLEKAVASIINDSDVLKSVMDLPDE---TN-----
------------------------------NNEDAIA--SDSDEDLPAVTISNR------
------------R--RKSS---IINDNELA----DKSN-AQKSLVGKA------------
------------------------------------LIGDKRTLVDISTGKGALGKDATW
DDFPNGRFGDSNSPAYGEIDGYGPTLKIYSPEEAIHKWGAPESVNEIIKVFVSYLSGKID
SLPWVDA----------------------------ALSPETALIQEELFEV-NNKGWFSL
ASQPAVNGCLSSDKIFGWGPGN-GIIYQKAFIEIFIPKDTWTNK-LLPGLQKYLDDQTIT
YYCGDAEGRLTSNLNID-QE----------------HYNS--------------------
------------KNAITWGVFPSKEVLQPTIIDLESFKAWNEEAFILWLEWARCYKKTSK
TYELLNSIYKDYYLVSLISHDFKDEYA--------------LWNILLENK----------
----------------------------------------------------
>XP_006688481_Yamadazyma_tenuis
----------------------------------------------------------MF
ITDKVA-NIDQG-KFVSFEFFPPKTDAGFRNLLARLSRMK-ALNPLFITITWGAGGSTSE
KSLELAAICQK-QLGITTVLHLTCTNTNKEIIDAALVQAKKNGIRNILALRGDVPRTEEY
WT-----------------PNCDFLSATDLVKYIRSQHGKEFCVGVAGYPEGHVDGSDYT
N-------QNPEKD----IPYLIEKVQAGADYIITQLFYDVDKFVKYHQLLKS-------
YDELKDLLVIPGLLPINTFNSFKKATKLSHATIPQSILDRV-SRHKLNDDEVKAVGIKIL
NEIIAEVSE--KTD--IKGFHFYTLNLEKAAASIIETSSVLQDGLKV-------------
-------------------------------RDDIAE--SDEEIEIEIPQKSFK------
------------R--RQSS--------------------VSSGVDPKP------------
------------------------------------HF---KSLIAISKGKGQMGKDANW
DDFPNGRFGDSNSPAYGEIDGYGPNLKVESSEKAVELWTTPESTLDLARVFIDYLSNKIP
QLPWVDT----------------------------PLDIETSIIQEQLFEL-NLRGWFST
ASQPATNACPSNDKIFGWGPAN-GIVYQKAFVELFVPKHDWDQK-IFPALKPQIENKTIT
YFLGDNKGQIQTNL-----S----------------NHQS--------------------
------------KSAVTWGVFPSKEILQPTLIDLDSFKAWNEEAFLLWLEWARCYKKATN
TYTFLNFIYENYYLVSLIHHDFVDENG--------------LWDSLLDIE----------
----------------------------------------------------
>XP_001485830_Meyerozyma_guilliermondii
----------------------------------------------------------MS
VVQKIN-SLGPQDRFISFEFFPPKTDTGFRNLLARLHRML-ALNPLFITVTWGAGGSTSE
KSLDLAITCQK-ELGLTTVLHLTCTNTNKDIIDNALQRAKENGIRNILALRGDPPRTEEY
WT-----------------PDCDFYSAVDLVKYIKQQHGDYFCIGVAGYPEGHVEGSDTS
N-------QNPEKD----IPYLEEKIDAGAEFIITQLFYDVDKFMHYQKLLSL-------
SPKLKNIPLIPGLMPITTYKVFTRASKLSHSSIPHEIESQL-QNTSSDDNAVKSIGIRII
TDMVDQINN--RSNGAIRGYHFYCLNLEKAVASVLDQSAVLRPIMEAPTN---TI-----
------------------------------SHDDAVA--SDDEDIEMPPKKG--------
------------R--RRSS---IINENEVAAPGFAAVGMGHKASANKA------------
------------------------------------LLSDKRTLVDISTGKGALGKDATW
DDFPNGRFGDSNSPAYGEIDGYGPSLKIHSPQEAIAKWGTPESTKDISKVFLNYLSGKIN
ILPWVDA----------------------------PLSAETALIQEELFEL-NDKGWFSL
ASQPSVNGARSSDKIFGWGPSN-GFVFQKSFVEIFIPKEEWSTK-LYPKLKHMIDNLDIT
YYAGDSSGKIQSNLPVG-PD----------------SHNS--------------------
------------KNAVTWGVFPLQEVLQPTIIDIESFRAWNEEAFHLWLEWARCYKKNSV
SYNLLNSINGDYYLVSLIYHNFNDETG--------------LWRALLE------------
----------------------------------------------------
>XP_018714169_Metschnikowia_bicuspidata
---------------------------------------------------------MAT
VTERIK-ELKPNERFCLFEFFPPKTDTGFRNLLARLHRMM-ALNPLFFTVTWGAGGSTSE
KSLDLAATCQK-ELGVTTVLHLTCTNTNKEVIDNALERAKEAGVRNILALRGDPPRTQEY
WT-----------------PNCDFKNAIDLVKYIKEQYGDYFCIGVAGYPEGHVDGANET
Q-------QNPRKD----LPYLIEKVKAGADFIVTQLFFDVDKFVAYENLLQS-------
VPELANAILIPGLMPITTHKVFVRATKLSHALVPQEITDKL-EAPGNDDNMVKSIGIDVL
TKIISEVDR--KTEGRVRGYHFYTLNLEKAVAFIIERSPLL-NLVDHNEV----V-----
------------------------------DHEDAVG--SDSDTEEPV--RVTT------
------------RKARRSL---TAE----------D---GRLALISDA------------
------------------------------------LLKDRRTLIDISTGKGVLGKDATW
DEFPNGRFGDSNSPAYGEIDGYGPNLKLHTAEQIVQTWGTPETTKEISKLFMEYLSGKID
ILPWVDT----------------------------EMSSETALIQEELFEL-NQRGWFTL
ASQPAVNGCPSADRILGWGPSN-GFLFQKAFVEFFIPKKEWDEK-LSSKLSQQIQDKTVT
FFRGDSSGNITSNLPIG-GN----------------NQNS--------------------
------------KTAITWGVFPSTEVLQPTIIDYESFKAWNEEAFLLWVEWARCYKRDTK
AYELLQSIYENYYLISMIYHDFTDELG--------------LWTLLLTE-----------
----------------------------------------------------
>XP_002615110_Clavispora_lusitaniae
----------------------------------------------------------MS
VVERIQ-ALGPDEKFCSFEFFPPKTDAGFRNLLARLHRMR-DLNPLFVSVTWGAGGSTSE
KSLELAVTCQQ-LLGISTVLHLTCTNTNKAIIDDALSRAKAAGIRNILALRGDPPRTREY
WT-----------------PECSFRTAVDLVRYIRAQYGDYFCIGVAGYPEGHVDGSDGA
E-------QDPKRD----LPYLEEKVAAGASFVVTQMFFDADKYVAFEKMVRA-------
SPVLKDVVLIPGLMPITTYKVFTRATKLSHASVPAAVAEQL-SSAAVDDDQVKKIGVDVL
SQLVADVSA--R--SAARGFHFYTLNLERAVAAIVESCPELRGSAARLSR---SR-----
------------------------------ASSDPFE--SDSETSAP-------------
------------NAGKVES---VPD--------------------SVP------------
------------------------------------LVRDRRVTLA-----------ATW
DDFPNGRFGDASSPAYGEIDGYGPSLKL-EPPEAVAVWGTPQSVADVSRVFIDYLSAKIS
SLPWVST----------------------------ELSPETALIQEQLFEL-NSRGLFTL
ASQPAVDSCPSSDSILGWGPRN-GRIFQKSFVEFFVPKTEWER--LLRLMDKDISDKTIT
YFCGNSKGEITTNM----PH----------------KSSQ--------------------
------------RTAITWGVFPSKEVLQPTVIDRQSFQAWNEEAFGLWLDWARCYAPDSP
SYRLLAGIHSDYYLVSIVHNNYLAENA--------------LWDTLLQ------------
----------------------------------------------------
>XP_025343176_Candida_haemuloni
---------------------------------------------------------MAT
VTAKIK-ALEPGERFCSFEFFPPKTDAGFRNLLARLSRMM-ALNPLFLTVTWGAGGSTAE
KSLDLAATCQK-ELGVTTVLHLTCTNTNKEIIEDALKRAKEAGIRNILALRGDPPRTEEY
WT-----------------PNCDFSNAVDLVRFIRQEHGDYFCIGVAGYPEGHVEGADAS
A-------QDPKKD----LPYLIEKVEAGADYVVTQLFFDVDKFVAYEQLLQD-------
TPQLKNIVLIPGIMPITTYRVFIRATRLSHASVPKNILDDL-DAHINDDDMVKNIGLDVV
TKMISEIDS--RTNGRVRGYHFYTLNLEKAVASIINRSPVLQNMIPHNKS----V-----
------------------------------QHDDAIA--SDSDDDLPAGTVIPA------
------------KNGRRKS---SVNENQLASADAMD---AKRALVSKA------------
------------------------------------LSKDPKAIVDISTGKGVLGKDATW
DEFTNGRFGDSNSPAYGEIDGYGPNLKLHSNKEVQETWGEPKSTADVTKIFVDYLSNKIT
VLPWADS----------------------------ELSPETALIQEELFEL-NERGWFTL
ASQPAINSCSSRDKILGWGPPN-GHIFQKSFVEFFIPKKQWEED-LLPRISTQVDDKTIT
YYCGDASGHISSNLPISTGK----------------NSNT--------------------
------------KSAVTWGVFPSKEVLQPTIIDYESFKAWNEEAFLLWLEWARCYRKDSD
SYKLLNSVYNDYYLVSLVHHDFTDEFV--------------LWTTLLSD-----------
----------------------------------------------------
>XP_024712006_Candida_pseudohaemulonis
---------------------------------------------------------MST
VLSKIQ-ALQPGERFCSFEFFPPKTDAGFRNLLARLSRMM-ALNPLFLTITWGAGGSTSE
KSLDLAATCQK-ELGVTTVLHLTCTNTNKEIIEDALKRAREAGIKNILALRGDPPRAEEY
WT-----------------PNCDFNSAVDLVRFIREQHGDYFCIGVAGYPEGHVEGADAL
D-------QDPRKD----LPYLIEKVEAGADYVVTQLFFDVDKFVAYEQLLQE-------
TPQLKNIVLIPGLMPITTYRVFIRSTRLSHASVPKAILDDL-DAHANDDDMVKVIGLDVL
TKMILEIDA--RTNGRVRGYHFYTLNLEKAVASIINRLPVLQNMIPHNQL----V-----
------------------------------QHDDAIA--SDSDDDLP---VVPQ------
------------KNGRRKS---SVNENLVAVPGVAE---AKRALVSKA------------
------------------------------------LSKDPKAIVDISTGKGALGKDATW
DEFTNGRFGDSNSPAYGEIDGYGPNLKLHSNKEVEETWGEPKSVSDITKIFVDYLSNKIN
VLPWADS----------------------------ELSPETALIQEELFEL-NERGWFTL
ASQPAVNSCSSRDKILGWGPPN-GHIFQKSFVEFFIPKKQWHDD-LLPRLASQVDDKTIT
YYCGDASGHISLNLPLSIGK----------------NSNS--------------------
------------KLAVTWGVFPLKEVLQPTIIDYESFKAWNEEAFLLWLEWARCYRKDSA
SFQLLNDIYSSYYLVSLVHHNFTDEFV--------------LWTTLLSD-----------
----------------------------------------------------
>XP_025334825_Candida_duobushaemulonis
---------------------------------------------------------MST
VLNKIQ-ALQPGERFCSFEFFPPKTDAGFRNLLARLSRMM-ALNPLFLTITWGAGGSTSE
KSLDLAATCQK-ELGVTTVLHLTCTNTNKEIIEDALKRAREAGIKNILALRGDPPRAEEY
WT-----------------PNCDFNNAVDLVRYIREQHGDYFCIGVAGYPEGHVEGADAS
D-------QDPRKD----LPYLIEKVEAGADYVVTQLFFDVDKFVAYEQLLQE-------
TPQLKNIVLIPGLMPITTYRVFIRSTRLSHASVPKTILEDL-NAHANDDDMVKVIGLDVL
TKMISEIDA--RTNGRVRGYHFYTLNLEKAVASIINRSPVLQNMIPHNQS----V-----
------------------------------QHDDAIA--SDSDDDLP---VVPQ------
------------KNGRRKS---SVNENSVAVPGTAE---AKRALVSKA------------
------------------------------------LSKDPKAIVDISTGKGALGKDATW
DEFTNGRFGDSNSPAYGEIDGYGPNLKLHSNKEVEETWGEPKSVSDITKIFVDYLSNKIN
VLPWADS----------------------------ELSPETALIQEELFEL-NERGWFTL
ASQPAVNNCSSRDKILGWGPSN-GHIFQKSFVEFFIPKKQWHDD-LLPRLASQVDDKTIT
YYCGDASGHISSNLPLSIGK----------------NSNS--------------------
------------KSAVTWGVFPSKEVLQPTIIDYESFRAWNEEAFLLWLEWARCYRKDSA
SFQLLNDIYNSYYLVSLVHHNFTDEFV--------------LWTTLLSD-----------
----------------------------------------------------
>XP_028891034_Candida_auris
---------------------------------------------------------MST
VTSKIR-SLAPGERFCSFEFFPPKTDAGFRNLLARLSRMM-ALNPLFLTVTWGAGGSTAE
KSLDLAATCQK-ELEVTTVLHLTCTNTNKEIIEDALQRARAAGIKNILALRGDPPRTEEY
WT-----------------PNCDFSSAVDLVRFIRQNHGDYFCIGVAGYPEGHVEGADAS
Q-------QDPRKD----LPYLVEKIEAGADYVVTQLFFDVDKFVAYEKLLRE-------
TPQLKNVILIPGLMPITTYRVFVRATRLSHANVPRDILSKL-DAFANDDDTVKTIGLDVL
TKMISEIDQ--RTEGRIRGYHFYTLNLEKAVASIINRSPVLQNMISHNKS----V-----
------------------------------EHDDAVA--SDSDEEF----APPM------
------------KNGRRKS---SVNENQVAVPD--D---AKRALVSKA------------
------------------------------------LSKDPKSIVDISTGKGALGKDATW
DEFTNGRFGDSNSPAYGEIDGYGPNLKLHTNKEVEETWGNPESTADITRIFVDYLSNKIN
VLPWADS----------------------------ELSPETGLIQEELFEL-NERGWFTL
ASQPAVNNCKSSDKILGWGPPN-GHIFQKSFVEFFIPKKQWKDE-LLPRISKQVEEKTIT
YYCGDASGHISSNLPIGKGK----------------DSNT--------------------
------------KSAVTWGVFPSKEVLQPTIIDYESFKAWNEEAFLLWLEWARCYRKDSK
SYQLLNDIYNNYYLVSLVHHDFTDEFV--------------LWTTLLSD-----------
----------------------------------------------------
>NP_015302_Saccharomyces_cerevisiae
----------------------------------------------------------MS
IRDLYH-AR--ASPFISLEFFPPKTELGTRNLMERMHRMT-ALDPLFITVTWGAGGTTAE
KTLTLASLAQQ-TLNIPVCMHLTCTNTEKAIIDDALDRCYNAGIRNILALRGDPPIGEDW
LD-----------S--QSNESP-FKYAVDLVRYIKQSYGDKFCVGVAAYPEGHCEGEAEG
HE------QDPLKD----LVYLKEKVEAGADFVITQLFYDVEKFLTFEMLFRE-------
RISQD-LPLFPGLMPINSYLLFHRAAKLSHASIPPAILSRFPPEIQSDDNAVKSIGVDIL
IELIQEIYQ--RTSGRIKGFHFYTLNLEKAIAQIVSQSPVLSHIVN-ESSEEEGEDETSG
EIGSIENVPIED------------------ADGDIVL--DD----SNE--ETVA------
-----------NRKRRRHS---SLDSAKLI---------FNRAIVTEKGLRY--------
-----------------------------NNENG--SMPSKKALISISKGHGTLGRDATW
DEFPNGRFGDSRSPAYGEIDGYGPSIKV-SKSKALELWGIPKTIGDLKDIFIKYLEGSTD
AIPWSDL----------------------------GLSAETALIQEELIQL-NYRGYLTL
ASQPATNATLSSDKIFGWGPAK-GRLYQKAFVEMFIHRQQWETT-LKPKLD-HYGRRKFS
YYAGDSSGSFETNL----------------------DPHS--------------------
------------SSVVTWGVFPNSPVKQTTIIEEESFKAWRDEAFSIWSEWAKLFPRNTP
ANILLRLVHKDYCLVSIVHHDFKETDE--------------LWEMLLDQA----------
----------------------------------------------------
>XP_018219002_Saccharomyces_eubayanus
----------------------------------------------------------MS
IRELYH-ER--TSPFISLEFFPPKTELGTSNLMERMHRMT-ALDPLFITVTWGAGGTTAE
KTLALASLAQQ-ALNIPVCMHLTCTNTDKTIIDDALNRCYSAGIKNILALRGDPPIGEDW
LD-----------S--QSNESP-FKYAVDLVRYIKQSYGDKFCVGVAAYPEGHCEGEAEG
NE------QDPLKD----MVYLKEKVNAGADFVITQLFYDVEKFLSFELLFRE-------
QISQD-LPLFPGLMPINSYLLFHRAAKLSHASIPPSILNRFPPEIHSDDNAVKSIGVDII
IEIIQEIYQ--RTSGRIKGFHFYTLNLEKAIAQIVSQSSALSHIIN-ESSEEEVEDETGG
EIESIENVPIED------------------ADGDIVL--DD----SND--DAAE------
-----------NRKRRRHS---SLDSSKMI---------FNRAIVTEKGLRY--------
-----------------------------NNESG--SMPSKKALISISRGHGTLGRDATW
DEFPNGRFGDSRSPAYGEIDGYGPSIKV-SKNRALELWGTPEAVGDLKDIFIKYLEGSTD
AIPWSDL----------------------------GLSAETALIQEELIQL-NYRGYLTL
ASQPATNATLSSDKIFGWGPAK-GRLYQKAFVEMFIHRQQWETT-LKPKLD-HYGRRKFS
YYAGDSSGSFETNL----------------------DPYS--------------------
------------SSVVTWGVFPNSQVKQTTIIEEESFKAWRDEAFSIWSEWGKLFPRNTP
ANILLRQVHRDYCLVSIVHHDFKETDE--------------LWEMLLDQV----------
----------------------------------------------------
>XP_033769737_Saccharomyces_paradoxus
----------------------------------------------------------MS
IRDLYH-AR--ASPFISLEFFPPKTELGTSNLMERMHRMT-ALDPLFITVTWGAGGTTAE
KTLALASLAQQ-TLNIPVCMHLTCTNTDKSIIDDALDRCHNAGIRNILALRGDPPIGEDW
LD-----------S--QSNDSP-FKYAVDLVRYIKQSYGDTFCVGVAAYPEGHCEGEAEG
HE------QDPLKD----LVYLKEKVDAGADFVITQLFYDVEKFLAFETLFRE-------
QISQD-LPLFPGLMPINSYLLFHRAAKLSHASIPPTILSRFPPEIQSDDNTVKSIGVDIL
IELIQEIYQ--RTSGRIKGFHFYTLNLEKAIAQIVSQSSVLSHIVN-ESSEEEGEDETGG
EIRSIENIPIED------------------ADGDIVL--DD----SNE--DTVA------
-----------NRKRRRHS---SLDSAKLI---------FNRAIVTEKGLRY--------
-----------------------------NNENG--SMPSKKALISISKGHGTLGRDATW
DEFPNGRFGDSRSPAYGEIDGYGPSIKV-SKNRALELWGTPKTIGDLKDIFIKYLEGSTD
AIPWSDL----------------------------GLSAETALIQEELIQL-NYRGYLTL
ASQPATNATLSSDKIFGWGPAK-GRLYQKAFVEMFIHRQQWETT-LKPKLD-HYGRRKFS
YYAGDSSGSFETNL----------------------DPHS--------------------
------------SSVVTWGVFPNSPVKQTTIIEEESFKAWRDEAFSIWSEWGKLFPRNTP
ANILLRQVHRDYCLVSIVHHDFKETDE--------------LWEMLLDQA----------
----------------------------------------------------
>XP_003675609_Naumovozyma_castellii
----------------------------------------------------------MS
IRQIYA-TR--NEPSVSLEFFPPKTESGTRNLMERMGRMS-ALDPLFITVTWGAGGTTAD
KTMELAVLASK-ELHLPVCLHLTCTNMERHIIDDALEKCLNNGIQNILALRGDPPVGEDW
TE-----------N--DADTGSGFNHAVDLVKYIRQQYGDRFCIGVAAYPEGHYQSDVDG
VV------QDPIRD----LAYLKEKVEAGADFVITQLFYDVEKFIKFEQMFRD-------
IISND-LPLIPGLMPINSYSLFQRAAKLSHASIPQQILNKFPLEIQADDHMVKSIGVEII
IDIIEEIYR--RTSGRVKCFHFYTLNLEKAIAQIVSQSPLLSHILE-ETESKE-NNDAAF
VTPQDNELIEPD------------------EDGDIVL--DD---ADMD--DFHE------
-----------GKKRRRHS---SNVSAEFM---------LNRALVTQRGSSGLSDRL---
---------------------------LDQNNSG--NMPSKKFVISISKGSGALGRDATW
DEFPNGRFGDSRSPAYGEIDGYGPTIKV-SSKKAYELWGQPTSMKDLKSIFIKYLEGSID
ALPWCDL----------------------------GLSAETGLIQEELIQL-NYRGYLTL
ASQPSTNGSSSTDKIFGWGPKK-GLVYQKAFVEMFIPKQQWENV-LKPKIK-QYGIGKFS
YYAGDATGTFDTNL----------------------EPKS--------------------
------------SNVVTWGVFPNSQVIQTTIIEEESFKAWRDEAFSIWSEWAKLFPRNTP
TNLFLRQVYSDYCLVSIVHHDFVEPDE--------------LWEVLFD------------
----------------------------------------------------
>XP_003670383_Naumovozyma_dairenensis
-------------------------------------------------------MSRLS
IKELYE-CK--ATPSISLEFFPPKTDSGTRNLMERMGRMS-AMDPLFITVTWGAGGTTSD
KTLNLAQLISK-EFNVPVCMHLTCTNMERSVIDEALKKCQEIGIKNILALRGDPPIGEDW
ID-----------S--DGNPEYEFKHAIDLVRYIKETYGSEFCIGVAAYPEGHYQEDSEN
AI------QDPVKD----LVYLKEKIDAGADFVITQMFYDVERFLAFEQLFRD-------
NISMN-IPLFPGLMPINSYLLFQRASKLSHASIPEKILERFPPEIQFDDDSVKSIGVEIL
IDIIEEIYK--RTSGRVRCFHFYTLNLEKAIAQIVSQSPTLSHILE-ENESSS-DDE---
VTPQENGIATID------------------ADGDIVI--EDIPESNND--DSDE------
--IMIDGGNDHGTKRRRRS---STVSTEFM---------MNRALVTQ-GRTNTT------
-----------------------------RTNQGMVGAPSKKFVISISKGSGALGRDATW
DEFPNGRFGDSRSPAYGEIDGYGSTIKV-STKRAYELWGQPKSLKDLKSIFIKYLEGSID
ALPWCDL----------------------------GLSAETGLIQEELIQL-NHRGYLTL
ASQPATNGSSSTDKIFGWGPKK-GIVYQKAFVEMFIHKQQWENV-LKPKIE-HYGTRKFS
YYAGDSSGSFESNL----------------------DANS--------------------
------------SNVVTWGVFPNSQVIQTTIIEENSFKAWRDEAFTIWSEWAKIFPRNSV
TNIFLREMFSEYCLISIVHHDYIETDE--------------LWDILLD------------
----------------------------------------------------
>XP_003958704_Kazachstania_africana
----------------------------------------------------------MS
LLDAYR-LR--TEPSISLEFFPPKTESGKTNLLERIERMS-VLEPTFITVTWGAGGTTAD
KTLELAGLVSQ-HLAIPVCMHLTCTNMDPEIIDGALERCRSLGIKNILALRGDPPIDLD-
-D----------------ETGIHFSYASDLVQYIKNKYRSEFSVGVAAYPEGHP-SENDE
-V------QDVTKD----LVHLKQKIDAGADFVITQLFYDVEKFLTFEKLFRE-------
RVSET-VPIFPGLMPINSFVLFNRSAKNSHASIPTKIIDKFPVEIQNDDNAVKSIGVDIL
MEIIQEIFE--RTDKRVRCFHFYTLNLEKAIAQIVSQSSILSYII--DESEDEY------
-----------DNAL--------IDGNGSNLDSSEFL--VKNLSINGD--DDSD------
----------DVRKRRRRS---SVVSAELI---------HNRVIVDKSENQRE-------
-----------------------------NMENVSGGLPSKKFVVSISKGSGILGRDATW
DEFPNGRFGDSRSPAYGEIDGYGPTIKV-SNKRAYELWGTPKNIKDLKNIFIKYLEGSIE
ALPWCDL----------------------------GLSAETALIQEELIQL-NQRGYLTL
ASQPATNASSSTDKIFGWGPAN-GLVYQKAFVEMFVHRQKWESM-LKPKLD-HYGLRKVS
YYAGDSDGLFDTNL----------------------DGHS--------------------
------------SNVVTWGVFPNSQIIQTTIIEEESFKAWRDEAFSIWYEWSKLFPRNTP
TNTFLKQIYSDYCIVSIVHHDFIEIDE--------------LWEILLD------------
----------------------------------------------------
>XP_022462172_Kazachstania_naganishii
----------------------------------------------------------MS
IKRLYD-EK--AGTSISLEFFPPKTESGRTNLLERIGRMS-ALEPTFITVTWGAGGTTAD
KTLELAAVIAKAHPHIAVCMHLTCTNMEPHIIDAALERCKENGIRNILALRGDPPLELNH
GD----------------AYG-YFRHAIDLVRYIKQRHGDYFCIGVAGYPEGHY-NVMDE
DE------QDPVRD----LEYLKMKIDAGAQFVITQLFYDVEKFLDFEKMFRD-------
QVSQE-VAVFPGLMPINSFMLFNRAAKLSHAEIPKHILDRFPEEIQLDDDLVKQVGVQVL
IEIIDQIYE--RTEGRIRCFHLYTLNLEKAIAQIVSQSPILGHLIE-DKSEGDINLEQEG
ANDGLVPKPGNDNAP--------ID-----TDRDVIL--VDDINDNMD--LDS-------
----------DVRKRRRRS---SVRSADVL---------MNRTTVDKYQTG-S-------
-----------------------------SLDTNDNNMPSKKFLISISKGSGTLGRDATW
DEFPNGRFGDSRSPAYGEIDGYGPTLKV-SNKKAYELWGQPLSIKDLKDIFIKYLEGSID
ALPWYDQ----------------------------GLSPETALIQEELIML-NLRGYLTL
ASQPATNASRSSDKIFGWGPRQ-GVVYQKAFVEMFVYKPQWENV-LKPKLD-HYGRRVVS
YYVGDAAKHFDTNL----------------------DLGS--------------------
------------SNVVTWGVFPNSQIIQTTRIEEESFKAWRDEAFSIWSEWAKLFPRNTP
TNSFLKQIHSDYCLVSIVHHEFIEPDE--------------LWEILLD------------
----------------------------------------------------
>XP_448122_Candida_glabrata
----------------------------------------------------------MS
ICKTFS-DR--DGPLISLEFFPPKTESGKRNLLERMERMS-ALDPLFITVTWGAGGSTSE
KTLELAQIAQR-DLNVPICMHLTCTNMDTTLIKEALDACRSYGIKNILALRGDAPIEDQW
DD-----------KTINSSEGPEFRYAVDLVRYIKENYGDEFCIGVAAYPEGHCEGEAEG
NE------QDPLKD----LVFLKEKIDAGAQFVITQLFYDVSKFLDFEKMFRE-------
QISET-IPVFPGLMPINSFSLFHRAARLSHASIPKAVLDRFPQEIQNDDGIVKSIGVDVL
IDIIEEIYS--KTNGRVKCFHFYTLNLEKAVAQIVSQSSTLSKILE-ESDNEE-------
-----DQVVSQD------------------EDGDIVL--VD----QHE--ENPL------
-----------KFKRRRQS---SSVSADVI---------FNRAIIN-RGKTD--------
-----------------------------RNESS--ELASKKLVVSISRGSGVLGRDATW
DEFPNGRFGDSRSPAYGEIDGYGPSLKV-SNKRAYELWGSPTSIRDLKAVFVKYLEGSIQ
SLPWCDL----------------------------GLSPETALIQEELIQL-NYRGYLTL
ASQPCTNASSSTDKIFGWGPSK-GHVYQKAFIEMFVHRQQWKTI-LKPKLD-YYGRRKFS
YYAGDSKGSFETNL----------------------DPHS--------------------
------------SNVVTWGVFPNSQVIQTTIIEEESFKAWRDEAFSIWSEWAKLFPRNTP
SNTLLREVHSDYYLVSIVHHDFIETDE--------------LWDLLLD------------
----------------------------------------------------
>XP_004180298_Tetrapisispora_blattae
---------------------------------------------MNIIQQSTPINASRK
ITELYK-ER--TSPCVSLEFFPPKTEPGKRNLLDRIGRMS-ALEPLFVTVTWAAGGTAAD
KTLELSTIIQQ-DLNIPVCMHLTCTNMDKTIIDEALEVCKRIGIRNILALRGDPPSGDDW
LDF---------QMDQECD---NFRYASDLVRYIKKNYDDYFCIGVAAYPEGHYGTDDDD
TDADMEIKQDPIKD----LPYLKEKIEAGADFVITQLFYDVDNFLKFEQVFRE-------
QIQNDSILLFPGLMPINSFLLFNRAAKLSHATIPSSILDQFPVEIQNDDNIVKSIGIKIL
INIIEEIYA--KTNGRINCFHFFTLNLEKAIAQIVAKSTTLSSILE-DSNVSDNHSTMPQ
IHRQPQPQSQLNNFPHTVSNTELNESRNTDNDEDLILIDAEEDNSNNNRVTNGT------
--TSTTYLEENKKRRRRRSSSTINYNDNDD---------NSRTTINRNSIPHNMNST---
---------------------------SNAININHSNMPSRKVLISISQGSGTLGRNATW
DEFPNGRFGDSRSPAYGEIDGYGPSLKV-SYKKAIELWGKPLNFDDIKNIFIKYLEGSID
SLPWSDL----------------------------GLSPETGLIQEELIEL-NEMGYLTL
SSQPATNGTSSTDKIFGWGPAH-GVVYQKAFIEMFISKNQWDTI-LKPKLD-RYGSSKYT
YYVGDVNGKFDSHQTYDSENNE---------YPNGNSDGS--------------------
------------SSVVTWGVFPNSEIIQSTIIEEESFKAWRDEAFAIWLEWIKLFPINSP
TRIFLNKLRNEFCLVSIVHHDFIKTDE--------------LWEMLLE------------
----------------------------------------------------
>XP_003684774_Tetrapisispora_phaffii
----------------------------------------------------------MS
IRELYN-MR--TSPSVSLEFFPPKTEAGKRNLLERVNRMS-ALDPLFVTVTWGAGGTTAD
KTIQLAILAKQ-TLNLNVCIHLTCTNMDKNILDEALSKCKSAGIRNILALRGDPPIEHEW
SN------------EMNVDGKREFNYAIDLVKYIRESYDDYFCIGVAAYPEGHCEGELED
SS------FSPFKD----LPYLKEKIDAGADFVITQLFYDAQKFLDFEKLFRT-------
HISTE-VPLIPGLMPINSYSLFNRAAKLSHASIPQHILDKFQSEIQYDDNAVKSIGVKII
IDIIEEIYQ--KTNGRIKNFHFYTLNLEKATAHIVADCPLLSHILD-DEHDNI-------
---------AMS------------------LQSDVVISVDDNESEVHN--ESSF------
-----------HQKRRRHS------SNTEM---------SRPQVIDKN------------
------------------------------ITNVVASLPSRKVLISISQGSGTLGRDATW
DEFPNGRFGDSRSPAYGEIDGYGPTLKV-GNKKAYNIWGAPTRVSDLKSIFIKYLEGSID
VLPWCDL----------------------------GLSPETALIQEELIQL-NQRGYLTL
ASQPATNAAPSTDKIFGWGPAS-GYVYQKAFIEMFIQKQQWESV-LKPKLE-SYQQGKFS
YYVGDSTGKFDTNL----------------------PAHS--------------------
------------SSVVTWGIFPNSPVVQTTIVEEESFKAWRDEAFCIWLEWAKLFLSNNP
ANTFLKQVHQDYYLLSIVHHDFGDVDE--------------LWEMLLE------------
----------------------------------------------------
>XP_001642886_Vanderwaltozyma_polyspora
---------------------------------------------------------MSS
IRELYD-QR--STPAVSLEFFPPKTEIGKRNLLERMGRMS-AMDPLFVTVTWGAGGTTAE
KTLELATLAEN-SLNLNVCIHLTCTNMSRGIIDEALEACKKIGIRNILALRGDPPIGEDW
NDM---------ESELN-----EFKYAIDLVRYIKQNYGDYFCVGVAAYPEGHHEGELDS
ND------HEPHKD----LPFLKQKIEAGADFVITQLFYDVEKFLKFEELFRR-------
EVSDS-IPLFPGLMPINSYSLFHRAAKLSHASIPQHISERFSPEIQADDHAVKAVGVEIL
IEIINEIYQ--RTSGRIKVFHFYTLNLEKATAQIVTGCPLLSHILE-EDQDDD-------
---------SLI------------------DNEDVIMT-DDKGGENDV--ELGQ------
-----------TNKRRRHS---SVNSNSMA---------SGPLVIDRSGL----------
-----------------------------RRDSIGLTVPSRKVLISISQGSGTLGRNATW
DEFPNGRFGDSRSPAYGEIDGYGPTLKV-GIKKAYDLWGTPKSVIDLKSVFIKYLEGSIS
ALPWCDL----------------------------GLSPETALIQEELIQL-NQRGYLTL
ASQPATNASPSTDKIFGWGPKN-GYVYQKAFVEMFILKKQWEAI-VKPKLD-HYPRGKFS
YYVGDSSGSFESNL----------------------ETNS--------------------
------------SNVVTWGVFPNSPVIQTTIVEEESFKAWRDEAFCIWLEWAKLFPSNEL
SNSFLKQVHSTYCLVSIVHHDFSETDE--------------LWEMLLD------------
----------------------------------------------------
>XP_003679502_Torulaspora_delbrueckii
----------------------------------------------------------MS
IKELYN-EK--SRPSLSLEFFPPKMEAGKRNLLERMERMS-ALDPLFITVTWGAGGSTAE
KTLELAALAQR-NLNLPVCMHLTCTNMDRTIIDKALHKCQQAGIRNILALRGDPPVGESW
NQ-----------N---NTQPAEFQHAVDLVKYIKSQYGSYFCIGVAAYPEGHCEGEAEA
NQ------QNPLKD----LPYLKEKVDAGADFVITQLFYDVDKFLAFERLYVE-------
HISTE-VPLIPGLMPVNSFLLFNRAAKLSHASIPKYILDKFPEEIQHDDHAVKSICVRLL
ADIVDRIYN--DTQGRIKCFHFYTLNLEKAVAQIVAESSTLRYILT-QAEEEDAEN----
---------MAD------------------QVGDIAL--YDDASETNQ--TT--------
-----------DRKRRRHS---SNVSAEVI---------TNRVVAGKP------------
-----------------------------RRRSV--GMPSRKIAISISQGSGTLGRDATW
DDFPNGRFGDSRSPAYGEIDGYGPTIKV-GNKRALEIWGSPRNNIDLKNIFIKYLENSVD
ALPWCDL----------------------------GLSPESALIQEELIQL-NDRGFLTL
ASQPATNGSSSTDKIFGWGPAN-GIVYQKAFVEMFVSKQRWDQG-LKGIID-HYGSEKLS
YYVGDSNGNFDTNL----------------------APES--------------------
------------SNVVTWGVFCNSQVIQTTIISEDSFKAWRDEAFNIWLEWAKLFPKNSP
SNSFLKQMHQDYYLVSIVHHDYIQPDE--------------LWEILLG------------
----------------------------------------------------
>XP_037143541_Zygotorulaspora_mrakii
----------------------------------------------------------MH
INELYN-GR--KNPSLSLEFFPPKTEMGKRNLLERMERMS-ALDPLFITVTWGAGGTTAD
KSLELASLAQK-VSNLPVCMHLTCTNMDKSVIDDALEKCQNAGIKNILALRGDPPIGEDW
TS-----------S---QTKNSEFKYAVDLVRYIKNKYGSEFCVGVAAYPEGHCEGEAEG
QE------QNPSKD----LPFLKEKVDAGADFVITQLFYDVDKFLDFEKLFTE-------
KISNQ-IPLIPGLMPINSYLLFHRAAKLSHASIPEDILKRFPQDIQLDDNKVKSIGIEIL
VEMVDKVFK--ETNGRIKCFHFYTLNLEKAIAQIVTRSKTLNYILE-DDSRDDQDI----
---------DAD--------------------GDVVL--DEEINMNNQ--RVLD------
----------ETRKRRRHS---SNVSMEIA---------SNRIIIGQD------------
-----------------------------RNKNI--GAPSRKVVISISKGSGTLGQCATW
DEFTNGRFGDARSPAYGEIDGYGPTIKV-GNKRAYELWGAPKNLEDLKEIFIKYLENSID
NLPWCDL----------------------------GLSAETALIQEELIQF-NNRGYLTL
ASQPATTGSSSNDKIFGWGPPN-GLVYQKAFVEMFVSKQRWKSH-LEKTLQ-NYGREKLS
YYVGDALGNFESNL----------------------EPES--------------------
------------SNVVTWGVFSNSQIIQTTIISEESFKAWRDEAFSIWLEWAKRFPRNTP
TNSFLRQMHGDCYLVSIVHHDYVQSEE--------------LWEILLGL-----------
----------------------------------------------------
>XP_002494495_Zygosaccharomyces_rouxii
----------------------------------------------------------MS
IRELYE-SK--DGPTLSLEFFPPKTETGKQNLLERMERMT-ALGPLFATVTWGAGGSTAE
KTLELASLAQK-NLNLPICMHLTCTNMDRNIIDDALTRCKAAGIHNILALRGDPPIGQDW
SD-----------L---EASQSEFKHAVDLVRYINYRFPNEFCIGVAAYPEGHCEGEAEG
NE------QNPWKD----LPFLKEKIDAGADFVITQLFYDVDKFLQFEQMFRQ-------
HISTD-LPLIPGLMPINSYLLFNRAAKLSHASIPSSVLQKFPPEIQADDDAVKSIGVDIL
IEIIETIYK--ATHGRIKCFHFYTLNLEKAVAKIVATSPTLSDTLD-VVEDENDEAAT--
-----SEPEEQD------------------QEGDIVL---EDANVKN----LIE------
----------DNRKRRRQSSTVSNVSSELT---------SNRVIIGKK------------
-----------------------------NQHGV--GAPTRKVVISISQGSGTLGRDATW
DEFPNGRFGDTRSPAFGEIDGYGPTLKV-SNKKAYELWGQPKTIQDLQIIFIKYLEGSID
ALPWCDL----------------------------GLSPETALIQEELIQL-NERGFLTL
ASQPATNGSPSTNKIFGWGPAY-GVVYQKAFIEMFVPKNIWENGNMKKAIE-QYGRAKLT
YYANDSQGNFETNL----------------------ESNS--------------------
------------SNVVTWGVFSDSQVIQSTIVSEESFKAWSDEAFSIWLEWAKLFPRNTS
TNSLLRQIHQEYCLISIVHHDYINPDE--------------LWEIILS------------
----------------------------------------------------
>XP_003644446_Eremothecium_cymbalariae
---------------------------------------------------------MYR
IIDLYD-EI--EGPAISLEFFPPKTEPGKNNLLARMARMS-AMHPLFVTVTWGAGGTTSE
KTLELAEFAQR-DMNLTVCMHLTCTNMDNSILDAALRRAKEAGIKNILALRGDAPV----
EE----------NFDSTGAGLVQFRYAVDLVRYIKTNHGNDFCVGVAAYPEGHCEGEADG
RE------QSPLRD----LPFLKEKVEAGADFVITQLFYDVEKFLAFEELFRK-------
EVSAT-LPLFPGLMPVNSFLLFNRAAKLSHASIPDSVLDRFPHHVRGDDMQVKEIGVQVM
VDIVEQIWT--RTNGRVKCFHFYTLNLEKSVANIFASSKILSTIAE-DESASEIDVE---
------------------------------ADGDLTI--EDGKTESSE--NL--------
------------KKRRRQ----SSMNSERP---------YNRVILTE---GH--------
-----------------------------NFDLKCNGAPPRKVVLSISQGSGSLGRDATW
DEFTNGRFGDSRSPAYGEIDGYGPSMKV-SVKRAYNLWGSPKCLQDIITIFTRYLESSID
TLPWCDL----------------------------GLSPETALIQEELIEL-NNRGYLTL
SSQPSTNSSSSSDKIFGWGPAD-GVVYQKAFVELFVQKHAWEND-LKPRIE-TSS-GSFS
YYLGDSSGHFDSNM----------------------EPQS--------------------
------------ANVVTWGVFPNSQILQTTIIEEESFKAWRDEAFSIWLKWSQLFPRNTP
ENTFLRQMHQDCYIISIVYHDFTDFDG--------------LWSTLLD------------
----------------------------------------------------
>NP_986004_Eremothecium_gossypii
---------------------------------------------------------MSK
IDVKYS-EL--NRPSLSLEFFPPKTDSGKSNLLARIERMS-AMDPLFITVTWGAGGSTAE
KTLELAALAQR-ELNIPVCMHLTCTNMDRTILDKALMRAKEAGIRNILALRGDMPLAADE
EE----------HVDGG------FLYAIDLVRYIKMQYGDYFCIGVAAYPDGHCEGEADG
ME------QDPMRD----LPYLKEKVEAGASFVITQLFYDVEKFLAFEELFRR-------
EISET-IPVFPGLMPINSFMLFNRAAKLSHASIPSHILDRFPHHIRHDDLKVKEIGVEIM
VEIVNKVWE--RTSGRIKCFHFYTLNLEKSIAQIVTQSPVLSRIID-EDSEVE---D---
------------------------------SSGDVVV--EDANASEAD--DLSY------
------------KKRRRQ----SSMQGEPE---------SGMVMLDG---PR--------
-----------------------------RFSVR-GAVPSRKVVISISKGSGTLGRDATW
DEFPNGRFGDSRSPAYGEIDGYGPSLKV-SNKKAYQIWGYPSTLNDIKSLFIGYLEGSIE
ALPWCDL----------------------------GLSPETALIQEELIGL-NQRGFLTL
ASQPATNSTPSADKIFGWGPPG-GVVYQKAFVELFVEKARWEAE-LKPRLE-GPD-SKFS
YYFGDSAGSFASNM----------------------APES--------------------
------------SSVVTWGVFPNSQILQTTIIEEESFKAWRDEAFSIWLSWSKLFPRNSP
HNAFLRGIHRDYCLVSIVHHDFSSVDE--------------LWETLLR------------
----------------------------------------------------
>XP_453605_Kluyveromyces_lactis
-----------------------------------------------MRSNTKGKFDMVT
VKQRFD-EL--KGPCVSLEFFPPKTEPGKRNLLARMERMC-ALNPLFITVTWAAGGTTAG
KTLELATIAQR-ELNVPVCMHLTCTNMNKDIIDEALKAARDADIRNILALRGDPAIGEEW
SP----------DADT------EFKYAVDLVRYIKKNYGDDFCVGVAAYPEGHCEGEADE
SL------QDPMRD----LPYLKEKVDAGADFIITQLFYDVDKFLSFEKLVRE-------
KVSSD-IPMFPGLMPINSHLLFNRAAKLSHASIPQYILDRFPASVQSDDNRVKEIGVEIL
IEIIEQIHE--KTNGRIKAFHFYTLNLERAIAQIVAKSPTLSKILE-EEDEADD--E---
------------------------------WDSDVVL--QDVDSLTLD--DDNI------
------------KKRKRQ----SSASTDFP---------LNTSIINKLN-GM--------
-----------------------------SHGNRVPSVPSRKVMISISQGTGVLGRNVTW
DEFPNGRFGDSRSPAYGEIDGYGPSLKV-CNSTAYELWDHPVSLEDIKNIFIRYLEGSMK
ALPWSDL----------------------------GLSAETAFIQEELIEL-NQRGYLSL
ASQPATNGSQSTDNIFGWGPAN-GLIYQKAFVEIFVRKEEWNQV-LKPKIE-SKN-GEFS
YYLGDYTGYFETNL----------------------QPKS--------------------
------------SNAVTWGVFPNSEVVQTTIVEEESFKAWRDEAFSIWIEWSKLFPKNTP
ENTFLRKMHRDYYLVSIVHHDFINPDG--------------LWDLLLS------------
----------------------------------------------------
>XP_022677451_Kluyveromyces_marxianus
---------------------------------------------------------MST
VKQRFD-AL--TGPCVSLEFFPPKTEPGKTNLLARMERMC-ALNPLFVTVTWAAGGTTSG
KTLELATIAQR-ELNVPVCMHLTCTNMDKSIIDEALKAARDVDIRNILALRGDPPIGEEW
------------DGNTS-QNPSEFKYAVDLVRYIKKNYGDDFCVGVAAYPEGHCEGEADE
SM------QDPLRD----LPYLKEKVDAGADFIITQLFYDVDKFLSFESLVRE-------
NISSD-IPIFPGLMPINSFLLFNRAAKLSHASIPQAILDRFPPDVQNDDNRVKEIGVEIM
IDIVEQIYK--RTDGRIKAFHFYTLNLEKAIAKIVANSPTLSKILEDDEDEADD--E---
------------------------------WGSEAVL--QDVDHLTLE--DDNM------
------------KKRKRQ----SSASAEFP---------LNTSIINKLN-GT--------
-----------------------------S-GNKLPSMPSRKVMISISQGTGTLGRNVTW
DEFPNGRFGDSRSPAYGEIDGYGPSLKV-CNKTAYELWGHPVCLEDIKNIFIRYLEGSMK
ALPWSDL----------------------------GLSPETAFIQEELIEL-NQRGYLSL
ASQPATNGSPSTDNIFGWGPAN-GLIYQKAFVEIFVHKDEWKNV-LKPKIE-ASD-GEFS
YYLGDYTGEFETNL----------------------QPNS--------------------
------------SNAVTWGVFPNSEVVQTTIVEEDSFKAWRDEAFSIWIEWSKLFPKNTP
ENTFLKKMHRDYCLVSIVHHDFHNADG--------------LWEMLLN------------
----------------------------------------------------
>XP_022628212_Lachancea_lanzarotensis
---------------------------------------------------------MST
IKERYE-SS--PGPFVSLEFFPPKTQSGKQNLMARMGRMT-ALNPLFLTVTWGAGGTTAK
KTLELAALAQR-ELNIPVCMHLTCTNTSREVIDNALKEAHKADIRNILALRGDPPVGEDW
--------------DQG-SAPSDFKYAVDLVRYIKKEYKDDFCIGVAAYPEGHCEGEADV
MD------HSSLRD----LPFLKEKVDAGADFVITQLFYDVEKFLSFEKLFRE-------
QVSST-LPLFPGLMPINSYQLFNRASKLSHASIPASILNRFPSEYHADDNKIRAIGVDVL
SEIVETIYE--RTEGRVKGFHFYTLNLEKAVAQIVTNAPCLAKMFE--EEKDDDLVD---
------------------------------GIEEIAL--EDSDT-S-D--SSNM------
------------KKRRRQS---SSHNPDRT---------SNRVLIDDEDRNI--------
-----------------------------VKGREPSGAPSRKVVLSISKGSGSLGKDATW
DEFTNGRFGDSRSPAFGEIDGYGPSLKV-SNQKAYKVWGQPQCVKDIQTLFKRYLEGALE
ALPWSDL----------------------------GLSPETALIQEELIQL-NERGYLTL
ASQPATSSTSSTDKIFGWGPRG-GYIYQKSFVEMFVHKEQWNNV-LKPKLE-PLS-PTVS
FYVGDSGEAFHSSL----------------------ETDG--------------------
------------SSVVTWGVFPNSEILQTTIVEEESFKAWRDEAFSIWLEWSKLFPRGSA
TNSLLRQVHKDYYLVSIVHHDFSQCDA--------------LWDLLLT------------
----------------------------------------------------
>XP_002553955_Lachancea_thermotolerans
--------------------------------------MHAPRKLNKCGQGTALKLIMST
IKQRYE-ST--DGPFISLEFFPPKTKLGKQNLTARMTRMT-ALNPLFITITWGAGGTTAK
KTLELATVAQR-ELNVPVCMHLTCTNTNKEIIDEALKLAHEADIRNILALRGDPPVGEEW
--------------ETP-SESSEFQHAVDLVRYIKEKYNDDFCVGVAAYPEGHCEGEADG
VA------QDPRRD----LGFLKEKVDAGADFVITQLFYDVEKFLSFEQMFRN-------
EVSAD-IPLFPGLMPINSYLLFNRAAKLSHASIPQAIRDRLPQEYHSDDNKVRAIGVDIL
VEMVEEIYK--RTEGRIKGIHFYTLNLEKAIAQIVTKSPSLSKILE--EDKEDDLVE---
------------------------------GVGEIAL--VDGNTLE-E--DENV------
------------KKRRRQ----SSHNDDLT---------CNRVLLDEAGKSI--------
-----------------------------ASGRESSGAPSRKVVISISQGSGALGKDATW
DEFTNGRFGDSRSPAFGEIDGYGPSLKV-SSKKAYEIWGQPSSTDDIKTLFIRYLEGSLE
ALPWSDL----------------------------GLSAETALIQEELIQL-NERGYLSL
ASQPATNSTPSTDKIFGWGPPG-GYVYQKSFVEMFVHKQQWELE-IKPKLE-PLG-SKVS
YYVGDSAETFYTNL----------------------DSSC--------------------
------------SSVVTWGVFPNSEVLQTTIVEEESFKAWRDEAFSIWLEWSKLFPRNSR
SNTLLKQMHRDYYLVSIVHHDFSDCDA--------------LWDLLLA------------
----------------------------------------------------
>XP_020051830_Aspergillus_aculeatus
--------------------------------------------------------ME-K
ITDKIA-ALPPDANYFSLEFFPPKTKMGFANLQARLERMAQALRPLFVTVTWGAGGSTAQ
RSLELAEICQR-QLQLTTCLHLTCTNMSRALVDKALEEAKVLGIRNILALRGDPPRSEEY
NMH------------GEDDSNKDFTFAVDLVRYIRKHHGDYFCIGVAAYPEGHPADNFQD
S-------QDPARD----VPYLVEKTQAGADFIMTQLTYDIDAYTKFENMLRN-----HE
SGAFKTIPIIPGLMPLHSYKILTRVTKLSHVKIPPHILSKL-EEIKHDDDAVKRAGVDIV
CDLVDGIRSLPTPG--LRGFHFYTLNLEKTVSFLLERCDLIGPYTEY-------------
------------------------------D--EPIE--DSAAYSA-------A------
----RLETPALALASRR-S---SVSSMP-----------HNRVIVDKLQP-SDVSSR---
-----------------ESVSHEA---TALSAGLPAMPPDRSTTLQISEGLGALGREATW
DDFPNGRWGDARSPAFGEIDGYGPSLHI-PPAVAHKVWGYPVTRDDISALFRRHVSGELY
IVPWSE------------GGAEE--------GSGTTLNAETEIIRPELLQLIDKRGWWTL
ASQPAINGVRSDDPIFGWGPPGEGFVFQKPFVEFFCPSADYHTI-LKPLLE-RHGHEKLA
WFATNVRGDFESSLPS--ANAE-----DP--DPIDINPAN--------------------
------------VNAVTWGVFRGKEIVSPTIIEEVSFRAWGDEAYRIWDEWRRIYPKNSA
TERFLDATKNDVWLVCVVGQEFGAGTE--VGSKEEEEETKWMWRELAGW-----------
----------------------------------------------------
>XP_001276185_Aspergillus_clavatus
--------------------------------------------------------ME-K
ITDKIA-ALPPDANYFSLEFFPPKTKMGFANLQARLERMEQALRPLFVTVTWGAGGSTAA
RSLELAEICQR-QLQLTTCLHLTCTNMSRALIDEALEEAKVLGIRNILALRGDPPRSEEY
NMH------------GEDDSNKDFTFAVDLVRYIRKKYGDYFCLGVAAYPEGHPVDSFQD
V-------QDPVRD----IPYLVEKTQAGADFIMTQLTYDVEAYTKFENMLRN-----HE
SGAFKTIPIIPGLMPIHSYKILTRVTKLSHVQVPPHILSKL-EAVRHDDDAVKRIGVDVI
TNLVDGIRKIPNPG--FRGFHFYTLNLEKTVSFIIERCGLIPDDAE--------------
-------------------------------NSAAVD--EDDYATV--------------
----PSGAQLRALTRRRAS---SVHSQA-----------HNRVIVDKLQKPSDGSSR---
-----------------ASTTHEA---LANSAGMPAMAPDRNTTLQISEGLGALGREATW
DDFPNGRWGDARSPAFGEIDGYGPSLHV-SPTVARRVWGYPVSRDDISTLFRRHVSGELY
IVPWSE------------GGAEE--------NTS-GLNAETEVIRPELLKLIDGKGWWTL
ASQPAVNGVRSDNSTFGWGPPGEGFVFQKPFVEFFCPSKDFETV-LKPLFA-NHGHEKLA
WFATNAKGEFQSSLPA---ETA-----DS--DALEPNPDN--------------------
------------VNAVTWGVFRGKEIVTPTIIEEVSFRAWGEEAYRIWEEWRRIYPRGSA
TERFIDETKNDVWLVCVVGQDFGAGTE--TGSDEEQHETKWMWNVLINSQ----------
----------------------------------------------------
>XP_001266187_Aspergillus_fischeri
-----------------------------MRWLKFSSITFKYPRYFSHHRGEIRVKME-K
ITDKIA-ALPPNENYFSLEFFPPKTQMGFSNLQARLERMSQALRPLFVTVTWGAGGSTAA
RSLELAEICQR-QLQLTTCLHLTCTNMSRALIDEALEEAKVLGIRNILALRGDPPRSEEY
NMH------------GEDDSNKDFTFAVDLVRYIRKKYGDYFCLGVAAYPEGHPVDSYQD
V-------QDPVRD----LPYLVEKTLAGADFIMTQLTYDIDAYTKFEQMLRN-----HE
SGAFKTIPIIPGLMPIHSYKILTRTTKLSHVKIPPQIMSKL-EAVKHDDDAVKRIGVDVL
SDLVEAIKKIPCPG--FRGFHFYTLNLEKTVSFIIERCGLIPDYPE--------------
-------------------------------DTDAVV--DDDYTTA--------------
----PTGAQNRSLSRRRAS---SVNSLP-----------HNRVIVDRLQVPSDGSSR---
-----------------AS-THEA---PAASAGMPAMPPDRNTTLQISEGQGALGREATW
DDFPNGRWGDARSPAFGEIDGYGPSLHV-SGAVARRIWGYPVSREDISALFRRHVSGDLY
IVPWSE------------GGAEE--------NSS-GLNAETEVIRPELLKLIDSKGWWTL
ASQPAVNGVRSDDPTFGWGPPGEGFVFQKPFVEFFCPSKDFQTV-LKPLFA-KHGHEKLA
WFATNVKGEFESSLPA---DPA-----HA--DTIEMNPNN--------------------
------------VNAVTWGVFRGKEIVTPTIIEEVSFRAWGEEAFRIWDEWRRVYPRGTP
TERLLEEVKNDVWLVCVVGQDFGAGTE--NGSEEEQQEIKWMWNVLINSQ----------
----------------------------------------------------
>XP_041146486_Aspergillus_flavus
--------------------------------------------------------ME-K
ITDKIA-ALPPDANYFSLEFFPPKTQMGFANLQARLERMAQALRPLFVTVTWGAGGSTAQ
RSLELAEICQR-QLQLTTCLHLTCTNMSRALVDEALEEAKVLGIRNILALRGDPPRSEEY
NMH------------GEDDSNRDFTFAVDLVRYIRQKHGDYFCLGVAAYPEGHPVDSFQD
V-------QDPKTD----LPYLVEKTQAGADFIMTQLTYDIEAYTRFENMLRN-----HE
SGAFKTIPIIPGLMPIHSYKILTRVTKLSHVQIPPQILAKL-EEVKHDDDSVKRIGVDII
SSLVDGMRDIPCPG--LRGFHFYTLNLEKTVSFILERCDLIPPYSE--------------
-------------------------------DFDAIE--EGGDISAMD------------
------GAHLRSLTRRRAS---SINSLP-----------HNRVIVDKLHA-SEVSSK---
-----------------ASVSHEA---PATSAGMPAMPPDRSTTLQISEGLGALGREATW
DDFPNGRWGDARSPAFGEIDGYGPSLHV-PPAVAHRIWGFPVSHEDISALFHRHVSGELH
MVPWSE------------GGAEE--------GSS-GLNAETEVIRPELLQLIDGNGWWTL
ASQPAVNGVRSDDPIYGWGPPREGFVFQKPFVEFFCPSKDYHSI-LKPLLQ-KHGHEKLA
WFAANVKGDFESSLPA---QTS-----DA--DPIEMNPNN--------------------
------------VNCVTWGVFRGKEIVTPTIIEEVSFRAWGDEAFRIWDEWRRIYPRNSA
TERFLNDIKDDVWLVCVVGQDFGAGTE--MGSEEEEDEKKFMWRVLLNAKK---------
----------------------------------------------------
>XP_747996_Aspergillus_fumigatus
--------------------------------------------------------ME-K
ITDKIA-ALPPNENYFSLEFFPPKTQMGFSNLQARLERMSQALRPLFVTVTWGAGGSTAA
RSLELAEICQR-QLQLTTCLHLTCTNMSRALIDEALEEAKVLGIRNILALRGDPPRSEEY
NTH------------GEDDSNKDFTFAVDLVRYIRKMYGDYFCLGVAAYPEGHPVDSYQD
V-------QDPVRD----LPYLVEKTLAGADFIMTQLTYDIDAYTKFEQMLRN-----HE
SGAFKTIPIIPGLMPIHSYKILTRTTKLSHVKIPPQIMSKL-EAVKHDDDAVKRIGVDVL
SDLVEAIKKIPCPG--FRGFHFYTLNLEKTVSFIIERCGLIPDYPE--------------
-------------------------------DSGAVV--DDDYTTA--------------
----PTGAQHRSLSRRRAS---SVNSLP-----------HNRVIVDRLQVPSDGSSR---
-----------------AS-THEA---PAASAGMPAMPPDRNTTLQISEGQGALGREATW
DDFPNGRWGDARSPAFGEIDGYGPSLHV-SGAVARRIWGYPVSREDISALFRHHVSGDLY
IVPWSE------------GGAEE--------NSS-GLNAETEVIRPELLKLIDGKGWWTL
ASQPAVNGVRSDDPTFGWGPPGEGFVFQKPFVEFFCPSKDFRTV-LKPLFA-KHGHEKLA
WFATNVKGEFESSLPA---DPA-----HA--DTIEMNPNN--------------------
------------VNAVTWGVFRGKEIVTPTIIEEVSFRAWGEEAFRIWDEWRRVYPRGTP
TERLLEEVKNDVWLVCVVGQDFGAGTE--NGSEEEQQETKWMWNVLINSQ----------
----------------------------------------------------
>XP_681484_Aspergillus_nidulans
--------------------------------------------------------ME-K
ITHKIA-ALPPGANYFSLEFFPPKTQMGFANLQARLERMAQALRPLFVTVTWGAGGSTAA
RSLELAEICQR-QLQLTTCLHLTCTNMSRALVDQALEEAKVLGIRNILALRGDPPRSEEY
NMH------------GEDDSNKDFTFAVDLVRYIRKKYGDYFCVGVAAYPEGHPADSFQD
I-------QDPKVD----LPWLVEKTQAGADFIMTQLTYDIDAYTEFENLLRN-----HE
SGTFKTIPIIPGLMPIHSYKILTRVTKLSHVKIPPPILAKL-DEVKHDDDAVKRLGVDIL
AELVDGMKKLPTPG--LRGFHFYTLNLEKTVSFILERCKLIPDH-D--------------
------------------------------DDAEAVA--DGVSLLTVDA-----------
------EIA---NRRRRAS---SISSLP-----------HNRVIVDK--V-SNGSSK---
-----------------DSVTHEA---TAASAGLPAGPPDRSTTLQISEGLGALGREATW
DDFPNGRWGDARSPAFGEIDGYGPSLHV-APSVAHRIWGYPVSTDDISKLFRRHVSGDLH
MVPWSE------------GGAEE--------NTS-GLNAETETIRPELLALIDKKGWWTL
ASQPAVNGVRSDDPIFGWGPPGEGFVFQKPFVEFFCPASDFKTT-LKPLLQ-KHGHEKLA
WFATNAAGDFESSLPA---ETS-----DT--EPVEMNPNN--------------------
------------VNAVTWGVFRGKEIVTPTIIEEVSFRAWGDEAYRIWDEWRRIYPKSSA
TEKFLEKTKNDVWLVCVVGQDFGAGTE--VGSKEEDDEKKWMWRLLADC-----------
----------------------------------------------------
>XP_001393897_Aspergillus_niger
MGSAVRHGAFSGGSIGGRKSCSSPPPSFTPSFLAFHSLSSVRHRVAVSAAAETGLIME-K
ITDKIA-ALPPDANYFSLEFFPPKTKMGFANLQARLERMAQALRPLFVTVTWGAGGSTAA
RSLELAEICQR-QLQLTTCLHLTCTNMSRALVDEALEEAKVLGIRNILALRGDPPRSEEY
NMH------------GEDDSNKDFTFAVDLVRYIRKQYGDYFCIGVAAYPEGHPADNFQD
G-------QDPARD----LPFLIEKTQAGADFIMTQLTYDLEAYTKFETMLRN-----HE
SGVFKTIPIVPGLMPIHSYKILTRVTKLSHVKIPPHVLSKL-EEVKHDDDAVKRIGVDII
SDLVHGIRDLVSPG--LRGFHFYTLNLEKTVSFILERCELIPPYTEI-------------
------------------------------DDSDALA--DGGNLSALDSSSYIA------
----PNGAPIRTLASRR-S---SVSSIP-----------HNRVIVDKVQI-SEPSSK---
-----------------DSITHEA---SALSAGLPAMPPDRSTTLQISEGLGALGREATW
DDFPNGRWGDARSPAFGEIDGYGPSLHV-SAATARRIWGYPVTREDISTLFRRHVSGELH
MVPWSE------------GGAEE--------DSN-GLNAETAIIQPELLTLIDKKGWWTL
ASQPAINGVRSDDPVFGWGPPGEGFVFQKPFVEFFCPTKDYLTV-LKPLLQ-KHGHEKLA
WFATNVKGDFESSLPG--PNTD-----DP--DPIDINPAN--------------------
------------VNAVTWGVFRGKEIVTPTIIEEVSFRAWGDEAYRIWDEWRRIYPKNSA
TERFLDDTKNDVWLVCVVGQEFGAGTE--PGSEEEEDEKKWMWRELANSQ----------
----------------------------------------------------
>XP_015411140_Aspergillus_nomiae
--------MFPFPLIGG--PVKLRPKPFPPRWISPQSSFFNYHLPRTFDGTDSGNKME-K
ITDKIA-ALPPDANYFSLEFFPPKTQMGFANLQARLERMAQALRPLFVTVTWGAGGSTAQ
RSLELAEICQR-QLQLTTCLHLTCTNMSRALVDEALEEAKVLGIRNILALRGDPPRSEEY
SMH------------GEDDSNKDFTFAVDLVRYIRQKYGDYFCLGVAAYPEGHPVDSFQD
V-------QDPKTD----LPYLVEKTQAGADFIMTQLTYDIEAYTKFENMLRN-----HE
SGAFKTIPIIPGLMPIHSYKILTRVTKLSHVQIPPQILSEL-EAVKHNDDSVKRIGVDII
SNLVDGMRDIPCPG--IRGFHFYTLNLEKTVSFILERCDLIPPYSE--------------
-------------------------------DFDAIE--DGEDISAMD------------
------GARLRSLTRRRAS---SINSLP-----------HNRVIVDKLHA-SEVSSK---
-----------------ASISHEA---PATSAGMPAMPPDRSTTLQISEGLGALGREATW
DDFPNGRWGDARSPAFGEIDGYGPSLHV-PPSVAHRIWGFPVSREDISALFHRHVSGELH
MVPWSE------------GGAEE--------GSS-GLNAETEVIRPELLQLIDGNGWWTL
ASQPAVNGVRSDDPIYGWGPPREGFVFQKPFVEFFCPSKDYHSI-LKPLLQ-KHGHEKLA
WFAANAKGDFESSLPA---QTS-----DA--DPIEMNPNN--------------------
------------VNSVTWGVFRGKEIVTPTIIEEVSFRAWGDEAFGIWDEWRSIYPRNSA
TERFLNETKDDVWLVCVVGQDFGAGTE--MGSEEEEDEKKFMWRVLLNAK----------
----------------------------------------------------
>XP_001822709_Aspergillus_oryzae
--------------------------------------------------------ME-K
ITDKIA-ALPPDANYFSLEFFPPKTQMGFANLQARLERMAQALRPLFVTVTWGAGGSTAQ
RSLELAEICQR-QLQLTTCLHLTCTNMSRALVDEALEEAKVLGIRNILALRGDPPRSEEY
NMH------------GEDDSNRDFTFAVDLVRYIRQKHGDYFCLGVAAYPEGHPVDSFQD
V-------QDPKTD----LPYLVEKTQAGADFIMTQLTYDIEAYTRFENMLRN-----HE
SGAFKTIPIIPGLMPIHSYKILTRVTKLSHVQIPPQILSKL-EEVKHDDDSVKRIGVDII
SSLVDGMRDIPCPG--LRGFHFYTLNLEKTVSFILERCDLIPPYSE--------------
-------------------------------DFDAIE--EGGDISAMD------------
------GAHLRSLTRRRAS---SINSLP-----------HNRVIVDKLHA-SEVSSK---
-----------------ASVSHEA---PATSAGMPAMPPDRSTTLQISEGLGALGREATW
DDFPNGRWGDARSPAFGEIDGYGPSLHV-PPAVAHRIWGFPVSHEDISALFHRHVSGELH
MVPWSE------------GGAEE--------GSS-GLNAETEVIRPELLQLIDGNGWWTL
ASQPAVNGVRSDDPIYGWGPPREGFVFQKPFVEFFCPSKDYHSI-LKPLLQ-KHGHEKLA
WFAANVKGDFESSLPA---QTS-----DA--DPIEMNPNN--------------------
------------VNCVTWGVFRGKEIVTPTIIEEVSFRAWGDEAFRIWDEWRRIYPRNSA
TERFLNDIKDDVWLVCVVGQDFGAGTE--MGSEEEEDEKKFMWRVLLNAKK---------
----------------------------------------------------
>XP_040642187_Aspergillus_ruber
--------------------------------------------------------ME-K
LTDKIA-ALPPNSSYFSLEFFPPKTQMGFANLQARLERMAQALRPLFVTVTWGAGGSTAK
RSLELAEVCQR-QLQLTTCLHLTCTNMSRALVDQALEEAKVLGIRNILALRGDPPRSEEY
NIH------------GEDDSNKDFMFAVDLVKYIRQQYGDYFCIGVAGYPEGHPADSFQD
V-------QDPHQD----LPYLIEKTKAGADFIMTQLTYDLDAFNDYESLLRN-----HE
SGVFKTIPIIPGLMPVHSYKILTRVTKLSYVKVPPRIAKKM-EEVKHDDDAVKRVGMDVI
IDIVEGIKKVASPG--IRGFHFYTLNLEKTVSFILERCNLIPEYDE--------------
---------------------------------NAIE--DGGALDVAASTLDVA------
----PNGSRIGS--KSRAS---SLNSQP-----------RNRVIVDRKQANLEDATR---
-----------------DSASHEA---SAVSAGMPAMPPNPSTTLQISEGLGALGREATW
DDFPNGRWGDARSPAFGEIDGYGPSLHV-PAPAARRLWGHPVSRSDLSTLFRRHVSGELH
MVPWSE------------GGAEE--------GSG-GLNPETAVIRPELLKLIDGRGWWTL
ASQPAVNGVRSDHPVFGWGPQHEGFVFQKPFVEFFCPNKDFQNS-LKPVLV-KHGHEKLA
WFATNAKGDFESSLPAHPAGSD-----ND--DIVEMNPDN--------------------
------------VNAVTWGVFRGKEIVTPTIIEEVSFRAWGDEAYRIWDEWRRVYPRGTP
TERFLEDTKNDVWLVCVVAQEFGAGTE--VGSSEEEKEVKWMWRVLAGEE----------
----------------------------------------------------
>XP_040697715_Aspergillus_sydowii
--------------------------------------------------------ME-K
ITDKIA-ALPPNANYFSLEFFPPKTQMGFANLQARLERMAQALRPLFVTVTWGAGGSTAA
RSLELAEICQR-QLQLTTCLHLTCTNMSRALVDQALEEAKVLGIRNILALRGDPPRSEEY
NMH------------GEDDSNKDFTFAVDLVRYIRQKYGDYFCVGVAGYPEGHPADSFQD
V-------QDPKVD----LPWLVEKTQAGADFIMTQLTYDIDAYTNFENLLRN-----HE
SGAFKTIPIVPGLMPIHSYKILTRVTKLSHVKIPPPILEKL-EEVKHDDDAVKRLGVDIL
AELVEGMRKLPTPR--SRGFHFYTLNLEKTVSFILERCKLIPDHTD--------------
------------------------------DDAAAVS--EEDSLLTADA-----------
------ARAASSARRRRAS---SLSSLP-----------HNRVIVDK--I-SEPSSK---
-----------------ESVTHEA---TAASAGMPAQPPDRNTTLQISEGLGALGREATW
DDFPNGRWGDARSPAFGEIDGYGPSLHV-APSVAHRIWGYPVSPEDISKLFRRHVSGDLH
MVPWSE------------GGAEE--------NTS-GLNAETETIRPELLALIDKKGWWTL
ASQPAVNGVRSDNPIFGWGPPGEGFVFQKPFVEFFCPTSDFTDT-LKPLLQ-KHGHEKLA
WFAANANGDFESSLPA---QTS-----DT--EPIEMNPNN--------------------
------------VNAVTWGVFRGKEIITPTIIEEVSFRAWGDEAYRIWDEWRRIYPRNSP
TERFLEKTKNDVWLVCVVGQDFGAGTE--IGSKEEDDERKWMWKTLANS-----------
----------------------------------------------------
>XP_001216688_Aspergillus_terreus
--------------------------------------------------------ME-K
ITDKIA-ALPPDSNYFSLEFFPPKTQMGFANLQARLERMAQALRPLFVTVTWGAGGSTAA
RSLELAEICQR-QLQLTTCLHLTCTNMSRGLVDKALEEAKVLGIRNILALRGDPPRSEEY
NMH------------GEDDSNKDFTFAVDLVRYIRQQHGDYFCIGVAAYPEGHPADSFQD
V-------QDPERD----LPYLVEKTQAGADFIMTQLTYDIDAYTKFENMLRN-----HE
SGAFKTIPIIPGLMPIHSYKILTRVTKLSHVKIPPQILSRL-EEVRHDDDAVKRIGVDIL
KDLVDGMRDIPCPG--LRGFHFYTLNLEKTVSFILERCDLIPPYTEA-------------
------------------------------GDEDALV--DGGSLSALDSSSYVA------
----PNGIPIRTLARRR-S---SINSLP-----------HNRVIVDR-EV-SNESSK---
-----------------DSVSHEA---PATSAGVPAMPPDRTTTLQISEGLGALGREATW
DDFPNGRWGDARSPAFGEIDGYGPSLHV-TPSVAHRIWGYPVTRDDINTLFRRHVSGELH
MVPWSE------------GGAEE--------GSG-GLNPETETIRPELLQLIDGKGWWTL
ASQPAVNGVRSDDPIFGWGPPREGFVFQKPFVEFFCPTKDYQTA-LKPMLQ-KHGHEKLA
WFATNANGDFESSLPA---QTS-----DA--DPIEMNPNN--------------------
------------VNAVTWGVFRGKEIVTPTIIEEVSFRAWGDEAYRIWDEWRRIYPRGSP
TERFLEETKNDVWLVCVVGQDFGAGTE--MGSKEEEDEKKFMWRELVNC-----------
----------------------------------------------------
>XP_022492817_Penicillium_arizonense
--------------------------------------------------------MEKK
ITEKIA-ALPPDANYFSLEFFPPKTRMGFANLSARLERMAQALRPLFVTVTWGAGGSTAA
RSLELAEVCQR-QLQLTTVLHLTCTNMSRKLVDMALDEAKALGLRNILALRGDPPRSEEY
NMH------------GEDDSNKDFTFAVDLVKYIRKTHGDYFCVGVAAYPEGHPADAFQD
I-------QDPARD----IPYLVEKTVAGADFIMTQLTYDIDAYTKFEDMLRN-----HE
SGAFKTIPIIPGLMPIHSYKILTRVTKLSHVTIPPPISRRM-EELKHDDDAVKRAGVDIV
SEIVGGIKDLPCPG--PRGFHFYTLNLEKTVSFILEQSDLIPPYSEM-------------
------------------------------DD-SAIE--EGA------------------
----PLDFPGRALGRSRAS---SMHSQP-----------HNRVIVDKLSV--HESSQ---
-----------------DSV-HEA---LADSVGMPM-QPNRSTTLQISEGLGSLGREATW
DDFPNGRWGDARSPAFGEIDGYGPSLHV-TSAAARRLWGHPVDSSDMSTLFRRHVSGELH
MVPWSE------------GGAEE--------GSG-GLNAETELIRPELLKLIDGRGWWTL
ASQPAVNGVKSDHHIFGWGPQREGFVFQKPFVEFFCSSNDYINI-LKPLFA-QHGHNKLT
WFATNITGAFESSLPA---QPA-----DVELDDLGSNPES--------------------
------------VNAVTWGVFRGKEIVTPTIIEEVSFRAWGEEAFRIWDEWRRIYPRGSP
TETYLDTTKNDAWLVCVVGQQFGAGTK--RGSKEEEDEVKWMWRVLAGEDA---------
----------------------------------------------------
>XP_014533879_Penicillium_digitatum
--------------------------------------------------------MEKK
ITEKIA-ALPQDANYFSLEFFPPKTRMGFANLSARLERMAQALRPLFVTVTWGAGGSTAA
RSLELAEVCQR-QLQLTTVLHLTCTNMSRKLVDMALDEAKALGIRNILALRGDPPRSEEY
NMH------------GEDDSNKDFTFAVDLVRYIRQTHGDYFCVGIAAYPEGHPADTFQD
L-------QDPVRD----IPYLVEKTLAGADFIMTQLTYDIEAYQKFENTLRN-----HE
SGAFKTIPIIPGLMPIHSYKILTRVTKLSHVTIPPPIARRM-EELKHDDEAVKRAGVDIV
SEIVGGIRDIPSPG--PRGFHFYTLNLEKTVSFILEQCDLIPSYSDA-------------
------------------------------GD-LAIE--DDPASI---------------
----PLDFPGRALRRRRAS---SINSQP-----------HNRVVVDKLSV--HGSSQ---
-----------------DSV-HEA---RADSAGVPAPPPSRSTTLLISEGLGALGREATW
DDFPNGRWGDARSPAFGEIDGYGPSLHV-TANSARRLWGHPVDSKDMSTIFRRHVSGELH
MVPWSE------------GGAEE--------DGE-GLNAETELIRPELLKLIDGRGWWTL
ASQPAVNGVHNDHPIFGWGPQREGFVFQKPFVEFFCSSNDYTNI-LKPMFA-KHGHDKLT
WFATNIKGDFESSLPI---QPA-----DVELDDLGSNPES--------------------
------------VNAVTWGVFRGKEIVTPTIIEEVSFRAWGEEAFRIWDEWRRIYPRGSP
TEAYLDTTKNDSWLVCVVGQQFGAGTK--QGSKEEEDEVKWMWRVLAGEEV---------
----------------------------------------------------
>XP_016599084_Penicillium_expansum
--------------------------------------------------------MEKK
ITEKIA-ALPPDANYFSLEFFPPKTRMGFANLSARLERMAQALRPLFVTVTWGAGGSTAA
RSLELAEVCQR-QLQLTTVLHLTCTNMSRKLVDMALDEAKALGLRNILALRGDPPRSEEY
NMH------------GEDDSNKDFTFAVDLVRYIRQTHGDYFCVGVAAYPEGHPADTFQD
V-------QDPARD----IPYLVEKTQAGADFIMTQLTYDIEAYQKFENTLRN-----HE
SGAFKTIPIIPGLMPIHSYKILTRVTKLSHVTIPPPIARRM-DELKHDDDAVKRAGVDIV
SEIVGGMRDIPSPG--PRGFHFYTLNLEKTVSFILEQCDLIPSYSDA-------------
------------------------------GD-LAIE--DDPASI---------------
----PLDFPGRALRRRRAS---SINSQP-----------HNRVIVDKLSV--HESSQ---
-----------------DSV-HEA---RADSAGIPAPPPNRSTTLLISEGLGALGREATW
DDFPNGRWGDARSPAFGEIDGYGPSLHV-TANSARRLWGHPVDAKDMSTIFRRHVSGELH
MVPWSE------------GGAEE--------NGE-GLNAETELIRPELLKLIDGRGWWTL
ASQPAVNGVHNDHPIFGWGPQREGFVFQKPFVEFFCSNNDYTNI-LKPMFA-KHGHDKLT
WFATNIKGDFESSLPV---QPA-----DVELDDLGSNPES--------------------
------------VNAVTWGVFRGKEIVTPTIIEEVSFRAWGEEAFRIWDEWRRIYPRGSP
TETYLDTTKNDSWLVCVVGQQFGAGTK--QGSKEEEDEVKWMWRVLAGEEA---------
----------------------------------------------------
>XP_040648124_Penicillium_griseofulvum
--------------------------------------------------------MEKK
ITEKIA-ALPPDANYFSLEFFPPKTRMGFANLSARLERMAQALRPLFVTVTWGAGGSTAA
RSLELAEVCQR-QLQLTTVLHLTCTNMSRKLVDMALDEAKVLGIRNILALRGDPPRSEEY
NMH------------GEDDSNKDFTFAVDLVRYIRQTHGDYFCVGVAAYPEGHPADTFQD
V-------QDPARD----MPYLVEKTLAGADFIMTQLTYDIDAYQKFENMVRN-----HE
SGAFKTIPIIPGLMPIHSYKILTRVTKLSHVTIPPPIAKRM-EELKHDDDAVKRAGVDIV
SEIVGGMRDIPSPG--PRGFHFYTLNLEKTVSFILEQCDLIPSFSDA-------------
------------------------------GD-LAIE--DDPASI---------------
----PLDFPGRALRRRRAS---SINSQP-----------HNRVIVDKLST--HESSH---
-----------------ASD-HEA---RADSAGMLVPPPNRSTTLLISEGLGALGREATW
DDFPNGRWGDARSPAFGEIDGYGPSLHM-TANSARRLWGHPVDDKDMSTLFRRHVSGDLH
MVPWSE------------GGAEE--------DGA-GLNAETDLIRPELLKLIDGRGWWTL
ASQPAVNGVRNDHPIFGWGPQREGFVFQKPFVEFFCSNNDYTNI-LKPIFA-KHGHDKLT
WFATNIKGDFESSLPT---QPA-----DMELDDLGDNPDS--------------------
------------VNAVTWGVFRGKEIVTPTIIEEVSFRAWGEEAFRIWDEWRRIYPRGSP
TETYLDTTKNDAWLVCVVGQQFGAGTK--RGSKEEEDEVKWMWRVLAGEDV---------
----------------------------------------------------
>XP_038927490_Penicillium_roqueforti
--------------------------------------------------------MEKK
ITEKIA-ALPPDANYFSLEFFPPKTRMGFANLSARLERMAQALRPLFVTVTWGAGGSTAA
RSLELAEVCQR-QLQLTTVLHLTCTNMSRKLVDMALDEAKVLGIRNILALRGDPPRSEEY
NMH------------GEDDSNKDFTFAIDLVRYIRQRHGDYFCIGVAAYPEGHPADTFQD
V-------QDPARD----IPYLVEKTLAGADFIMTQLTYDLDAYQRFEHMLRN-----HE
SGAFKTIPIIPGLMPIHSYKILTRVTKLSHVTIPPPIAKRM-EELKHDDDAVKRAGVDIV
SEIVGGMSQLPSPG--PRGFHFYTLNLEKTVSFILEQCDLIPSYSDA-------------
------------------------------GE-NAIE--DGPASI---------------
----PLDFAERASRRRRAS---SMNSQP-----------RNRVIVDKLSV--HGSSQ---
-----------------DSV-HEA---RADSAGVPAPPPNRSTTLLISEGLGALGREATW
DDFPNGRWGDARSPAFGEIDGYGPSLHV-TANSARRLWGHPVDNKDMSTLFRRHVSGELH
MVPWSE------------GGAEE--------DGE-GLNAETELIRPELLKLIDGRGWWTL
ASQPAVNGVHNDHPIFGWGPQREGFVFQKPFVEFFCSNDDYTNI-LKPMFA-KHGRDKLT
WFATNIKGDFESSLPT---QPA-----DMELDDLASNPES--------------------
------------VNAVTWGVFRGKEIVTPTIIEEVSFRAWGEEAFRIWDEWRRIYPRGSP
TETYLDTTKNDAWLVCVVGQQFGAGTK--QGSKEEEDEVKWMWRVLAGEEV---------
----------------------------------------------------
>XP_002568600_Penicillium_rubens
--------------------------------------------------------MEKK
ITEKIA-ALPPDANYFSLEFFPPKTRMGFANLSARLERMAQALRPLFVTVTWGAGGSTAA
RSLELAEVCQR-QLQLTTVLHLTCTNMSRKLVDMALDEAKVLGIRNILALRGDPPRSEEY
NMH------------GEDDSNKDFTFAVDLVRYIRQTHGDYFCVGVAAYPEGHPADNFQD
V-------QDPARD----IPSLVEKTQAGADFIMTQLTYDIDAYQKFEEMLRN-----HE
SGAFKTIPIIPGLMPIHSYKILTRVTKLSHVTIPPPIAKRM-EELKHDDDAVKRAGVDIV
SEIVGGVRDIPSPG--PRGFHFYTLNLEKTVSFILEQCDLIPSYSDA-------------
------------------------------GD-TAIA--DDPASI---------------
----PLDFPGRALRRRRAS---SINSQP-----------HNRVIVDKLSV--HESSQ---
-----------------DSV-HEA---LADSAGVPAPPPNRSTTLLISEGLGALGREATW
DDFPNGRWGDARSPAFGEIDGYGPSLHV-TANTARRLWGHPVDSKDMSAIFRRHVSGELH
MVPWSE------------GGAEE--------DGE-GLNAETELIRPELLKLIDGRGWWTL
ASQPAVNGVHNDHPIFGWGPQREGFVFQKPFVEFFCSSNDYTNI-LKPLFA-KHGHDKLT
WFATNVKGDFESSLPA---QPA-----DMDLDDLGSNPES--------------------
------------VNAVTWGVFRGKEIVTPTIIEEVSFRAWGEEAFRIWDEWRRIYPRGSP
TETYLDTTKNDSWLVCVVGQQFGAGTK--QGSKEEEDEVKWMWRVLAGEEA---------
----------------------------------------------------
>XP_040807465_Penicillium_solitum
--------------------------------------------------------MEKK
ITEKIA-ALPPDANYFSLEFFPPKTRMGFANLSARLERMAQALRPLFVTVTWGAGGSTAA
RSLELAEVCQR-QLQLTTVLHLTCTNMSRKLVDMALDEAKALGIRNILALRGDPPRSEEY
NMH------------GEDDSNKDFTFAVDLVRYIRQTHGDYFCVGVAAYPEGHPADTFQD
V-------QDPIRD----IPYLVEKTLAGADFIMTQLTYDIEAYQKFEHALRN-----HE
SGAFKTIPIIPGLMPIHSYKILTRVTKLSHVTIPPPIARRM-EELKHDDDAVKRAGVDIV
SEIVGGIRDIPSPG--PRGFHFYTLNLEKTVSFILEQCDLIPSYSDA-------------
------------------------------GE-LAIE--DDPASI---------------
----PLDFPGRALRRRRAS---SINSQP-----------HNRVIVDKLSV--HESSQ---
-----------------DSV-HEA---LADSAGVPAPPPNRSTTLLISEGLGALGREATW
DDFPNGRWGDARSPAFGEIDGYGPSLHV-TANSARRLWGNPVDSKDMSTLFRRHVSGDLH
MVPWSE------------GGAEE--------DGD-GLNAETELIRPELLKLIDGRGWWTL
ASQPAVNGVHNDHPIFGWGPQREGFVFQKPFVEFFCSSNDYTNI-LKPMFA-KHGHDKLT
WFATNIKGDFESSLPT---QPA-----DVELDDLGSNPES--------------------
------------VNAVTWGVFRGKEIVTPTIIEEVSFRAWGEEAFRIWDEWRRIYPRGSP
SETYLDTTKNDSWLVCVVGQQFGAGTK--RGSKEEEDEVKWMWRVLAGEEA---------
----------------------------------------------------
>XP_022583019_Penicilliopsis_zonata
--------------------------------------------------------ME-K
ITDKIA-ALPPDANYFSLEFFPPKTQMGSANLQARLERMAQALRPLFVTVTWGAGGTTAT
RSLELAEICQR-QLQLTTCLHLTCTNMSRSLVDEALEQAKVLGIRNILALRGDPPRSEEY
NMH------------GEDDSNKDFSWAVDLVRYIRKVHGDYFCLGVAAYPEGYANDTFQQ
V-------QDPEHD----LPYLVEKVQAGADFIMTQLTYDLEAYEKFERRLRT-----HE
SGVFKTIPILPGLMPIHSYKILTRVTKLSHAHIPPKIMSRI-ENVKSDDDAVKREGVEIL
SEMVQGIKKLPNPG--RRGFHFYTLNLEKTVSFILERCDLVPDH----------------
------------------------------DDDDVLE--DTSTLGV--------------
----PTAEQLRSLSRRRAS---SINSQP-----------HNRVIVDRLQA-STGSSK---
-----------------GSISHEA---PATSAGMPALPPNRSTTLQISEGMGSLGREATW
DDFPNGRWGDARSPAFGEIDGYGPSLHV-HATEARRLWGYPVSYADVSALFRRHVSGDLY
IVPWSE------------GGAEE--------GTG-GLNAETAFIRDDLLKLIDGRGWWTL
ASQPAVNGVRSDNAMFGWGPPGEGFVFQKPFVEFFCPRKDFETI-LKPMFA-RCGADELA
WFATNAAGHFESSSSSASTATATTAARDN--ATAAADEST--------------------
------------VNTVTWGVFRDKEIVTPTIIEEVSFRAWGEEAYRIWDEWRRVYPRGSA
TERFLAGLKDDVWLVCAIGQKYGAGTE--AGSAEEQLETSWLWRSLSSA-----------
----------------------------------------------------
>XP_016622416_Cladophialophora_bantiana
----------------------------------------------------------MH
ISKKLALAHQQNKPTFSFEFFPPKTAQGVQNLYDRMDRMH-NLGPAFIDITWGAGGRHSQ
LTCEMVNATQN-YYGLETCMHLTCTDMERHQVDEALRRAYKAGCTNILALRGDPPRDQEK
WE----------------AKEGGFRYAKDLVKYIKARYSDHFDIGVAGYPEG--------
--------CDDQRDVDLLIDHLKEKVDAGASFVITQMFYDVDVFLNWVKKCRA-------
--RGINVPILPGIMPIQTYAAFVRRANWTKCHVPPEWFDAL-EPVKNDDAAVRAIGKDLV
ADMCRKILD-----VGILHLHFYTMNLAQATRMVLEDLSLTPE-----------------
------------------------------TSGMRLE-----------------------
--KPLPWRQSLGFNRRDET-----------------------------------------
----------------------------------------VRPIFWRNRNASYISRTADW
DEFPNGRWGDSRSPAFGELDAYGTGLKG-TNEANIKLWGKPRSLRDVTGLFVRFLQGDLD
RLPWSEA----------------------------AISAEADSIKDDLLKL-NKHGFLTI
NSQPAVDGASSTHPVYGWGPAG-GWVYQKAYLELLIFPSMFKTI-----MERLDANKNLT
YYAVNRKGELYTNT----------------------KDEG--------------------
------------PNAVTWGIFPNREIVQPTIVETVSFLAWKDEAFRLGQDWAKCYPAGSG
SRKLIEKIMDECYLVNIVNNDFHQNHE--------------IFKVFEGLEAQDLDVVVED
TVPDHPG------NGTRHVLDGDASVTSAEKSVTNGEQNKVPSKASGEALTN
>XP_008726622_Cladophialophora_carrionii
----------------------------------------------------MAFGHDDR
LPTLFS-SLDPSSHYFSLEFFPPKTSSGFSNLQSRLARMATALHPLFVTVTWGAGGSTAT
KSLELAELCQR-QLGLTTVLHLTCTNMKKDMVDEALEAAKEIGIRNILALRGDPPR-EEY
KDATSLGETEGGSGGAGTGSNEEFTWAIDLVRYIRRKHGNYFAVGVAGYPEGHADESHPE
QGK-----QSVEHD----LPYLVGKVSAGADFIMTQLTYDIDAYRRYEDRLRN-YADPEG
RRVFAKIPIIPGLMPIQSYQIIKRITKLSHARLPEDISKRI-EAVKSDDEAVKKVGVDVL
SELVEQMKTLPQPDGVPRGFHFYTLNLEKSVAFILERTGLIPPVSSE---GSTGDRDGDS
S-----------------------------SDPDAVV--DDDKRDGTATITKEQ----AD
QDAHQ--ARDSAFSRRRRS---SINAQP-----------HNRVIMDRPSRSPAQA-R--P
DGDTDPPNGRSSS----LTAQHSA---RDRGTGIPASSPTRRHNLLISEGQGSLGREATW
DDYPNGRFGPSHSPAFGEIDGYGPSLKV-SPLMARKLWDHPKSAKDVTEIFRRHVSGELA
GVPWSDDIDP--------SGGNG-TTLSKD-TAG-ALRAETDVIRSELLSLISKQNYWTL
ASQPAVDGAPSSHPIFGWGPPGEGFVFQKTFVEFFCSRDEWETR-LKDRLQ-KYGSEVLS
WMKTDVHGAFESAQHAPR---P-----ANGVKRAATDETTN--PISTM-----NINASAG
V-SDVDT-----VNAVTWGVFPSREILTPTIIEAESFRAWAQEAFAIWSEWKRCFPRGSE
EAAFLDRARGDVVLVNIVGQEFRGGHD---GQGGR------LWKILLGEDQKMGERSGLD
DT--------------------------------------------------
>XP_016249971_Cladophialophora_immunda
----------------------------------------------------MASEHDDR
LPTLLS-SLPASSYYFSLEFFPPKTSSGFSNLQARLARMATALRPLFVTVTWGAGGSTAT
KSLELAEVCQR-QVGLTTVLHLTCTNMKRSMIDEALEGAKEIGIRNILALRGDPPR-EEY
KDATSADDSESGSGGSGTESNQEFTWAADLVRYIRRKHGGYFAVGVAGYPEGHADESHPE
QGK-----QSVEHD----LPYLAEKVAAGADFIMTQLTYDIEAYAAYEKRLRG-YTDPDG
KKLFEKIPIIPGLMPIQSYQIIKRITKLSHAKLPEKISQRI-ERVKSDDEAVKRVGVDIL
SELVEEMKTLPQPEALPRGFHFYTLNLEKSVSFILERTGLIPSISSE---GSVEDKDGDS
A-----------------------------SDSDVVV--VDSKQDPPTIVTTGP----VD
-SKNEKGQQPSGFIRRRRS---SVNAQP-----------HNRVITDGRAEPRTKSRR--P
DSDTDPP-GRGPSPNLKLTSQHLA---RDRGTGIPAASPTRRHSLLISEGQGSLGREATW
DDFPNGRWGPSHSPAFGEIDGYGPSLKV-SPLMARKLWGYPRSREDVTELFRRHVLGELM
AVPWSDDIDPDLISAGGAASDDGPKNSS-------ALRAETDVIRAELQSLISKQNYWTL
ASQPAVDGAPSSDPIFGWGPPGEGFVFQKAFVEFFCGRDEWEEK-LRPRLM-KYGSDVLG
WMKTDAEGVFESSELVARDQAR-----KSKP-SSTDTEKENTKPASPLQPADQKFSTSTS
TASPSNT-----VNAVTWGVFPSREILTPTIIEAESFRAWAQEAYAIWNEWKRCFPRGSQ
EALFLEKMGRENVLVNVVGQAFRGGHNGGKGEGAR------LWRILLAEE---GDEKP--
----------------------------------------------------
>XP_007746842_Cladophialophora_psammophila
----------------------------------------------------------MH
ISKKLALAHQQNKPTFSFEFFPPKTAQGVQNLYDRMDRMH-NLGPAFIDITWGAGGRHSQ
LTCEMVNATQN-YYGLETCMHLTCTDMERHQVDEALRRAYKAGCTNILALRGDPPRDQEK
WE----------------AKEGGFRYAKDLVKYIKARYSDHFDIGVAGYPEG--------
--------CDDQRDVDLLIDHLKEKVDAGASFVITQMFYDVDIFLNWVKKCRE-------
--RGINVPILPGIMPIQTYAAFVRRANWTKCHVPPEWFDAL-EPVKNDDAAVRAIGKDLV
ADMCRKILD-----AGILHLHFYTMNLAQATRMVLEDLSLTPE-----------------
------------------------------TSGLRLE-----------------------
--KPLPWRQSLGFNRRDET-----------------------------------------
----------------------------------------VRPIFWRNRNASYISRTADW
DEFPNGRWGDSRSPAFGELDAYGTGLKG-TNEANIKLWGKPRSLRDVTTLFVRFLQGTLD
RLPWSEG----------------------------AISAEADSIKDDLVKL-NKHGFLTI
NSQPAVDGASSTHPVYGWGPAG-GWVYQKSYLELLVFPSMFKTV-----MERLNTNKNLT
YYAVNRKGELYTNT----------------------KDEG--------------------
------------PNAVTWGIFPNREIVQPTIVETVSFLAWKDEAFRLGQDWAKCYPAGSG
SRKLIEKIMDECYLVNIVNNDFHQNHE--------------IFELFEGLEAQDLDAVVED
TVADHPG------NGTRDVSNGDASVTGAEKSVTNGEQNKVPSKASGEALTN
>XP_018695074_Fonsecaea_erecta
----------------------------------------------------MASQHDDR
LPTLLS-SLPASSYYFSLEFFPPKTPSGFSNLQARLARMATALRPLFVTVTWGAGGSTAT
KSLELAEVCQR-QIGLTTVLHLTCTNMKRHMIDEALEGAKEIGIRNILALRGDPPR-EEY
KDVTATDDSESGSGGAGTESNQEFTWAVDLVRYIRRKHGDYFAVGVAGYPEGHADESHPE
QGK-----QSVEHD----LPYLAEKVAAGADFIMTQLTYDIEAYAAYEKRLRG-YTDQDG
KKLFERIPIIPGLMPIQSYQIIKRITKLSHAKLPEKIAQRV-ERVKTDDEAVKKVGVDIL
SELVEEMKALPQPEALPRGYHFYTLNLEKSVSFILERTGLIPSISSE---GSVEEKDGDS
A-----------------------------SGSDVAV--DDSQHDTPVIVTTGP----MD
-NRDENGQQSSGFMRRRRS---SVNAQP-----------HNRVITDRRTETRTQSRR--P
DSDTDPP-GSGPSPNIKLTSQHSA---RDRGTGIPAASPSRRHSLLISEGQGSLGREATW
DDFPNGRWGPSHSPAFGEIDGYGPSLKV-SPLVARKLWGYPRSREDVTELFKRHVLGELM
AVPWSDDIDPDLTSPNG-ASVDGSKNSS-------ALRAETDVIRSELQSLISSKNYWTL
ASQPAVDGAPSSDPIFGWGPPGEGFVFQKAFVEFFCGRDEWEQN-LRPRLM-KYGSDVLG
WMKTDAEGVFESSELVARDHAR-----TKKA-TLADTEKENTKPGSPLYPSDQKSAFSTS
STSPMNT-----VNAVTWGVFPSREILTPTIIEAESFRAWAQEAYAIWNEWKRCFPRGSQ
EAVFLEKMGKDNVLVNVVGQAFRGGHDGGKGEGAR------LWRILLAEE---GEG----
----------------------------------------------------
>XP_022505978_Fonsecaea_monophora
----------------------------------------------------------MH
VSKKLELAHQQKKPTFSFEFFPPKTAQGVQNLYDRMDRMH-NLGPTFIDITWGAGGRHSQ
LTSEMVNATQN-YYGLETCMHLTCTDMERHQVDEALRRAYKTGCTNILALRGDPPRDQEK
WE----------------AKDGGFRYAKDLVKYIKARYGDHFDIGVAGYPEG--------
--------CDDQRDVDLLIDHLKEKVDAGASFVITQMFYDVDIFLNWVKKCRD-------
--RGITVPILPGIMPVQTYAAFVRRANWTKCHVPPEWFEAL-EPVKNDDAAVRAIGKDLV
ADMCRKILE-----FGIQHLHFYTMNLAQATRMVLEDLSLTPE-----------------
------------------------------TSGTRLE-----------------------
--KPLPWRQSLGFNRRDET-----------------------------------------
----------------------------------------VRPIFWRNRNASYISRTADW
DEFPNGRWGDSRSPAFGELDAYGVGLKG-TNEANIKLWGKPRSLRDVTSLFVRFLQGDLE
RLPWSEG----------------------------AISSEADIIKDDLLQL-NTRGFLTI
NSQPAVDGASSTHPIYGWGPAG-GWVYQKAYLELLVFPSMFKTV-----MDRLNADKNLT
YYAVNRKGELYTNT----------------------KDEG--------------------
------------PNAVTWGIFPNREIVQPTIVETVSFLAWKDEAFRLGQDWAKCYPAGSG
SRKLIEKIIDECYLVNIVNNDFHQNKE--------------IFKVFEGLETKDLDLVIED
TVPSSVE------NGTKDVPNGDASLGDVEKGLANGEQPKAPSKAGADVLSN
>XP_016627677_Fonsecaea_multimorphosa
----------------------------------------------------------MH
VSKKLELAHQQNKPTFSFEFFPPKTAQGVQNLYDRMDRMH-NLGPTFIDITWGAGGRHSQ
LTSEMVNATQN-YYGLETCMHLTCTDMERHQVDEALRRAYKAGCTNILALRGDPPRDQEK
WE----------------AKEGGFRYAKDLVKYIKARYSDHFDIGVAGYPEG--------
--------CDDHRDVDLLIDHLREKVDAGASFIVTQMFYDVDIFLDWVKKCRD-------
--RGISVPILPGIMPIQTYAAFLRRANWTKCHIPPGWFEAL-EPVKNDDAAVRAIGKDLV
ADMCRKILD-----SGIQHLHFYTMNLAQATRMVLEELSLTPE-----------------
------------------------------TSGMPLE-----------------------
--KPLPWRQSLGFNRRDET-----------------------------------------
----------------------------------------VRPIFWRNRNASYISRTADW
DEFPNGRWGDSRSPAFGELDAYGIGLKG-TNDANIKLWGKPRSLRDVTGLFVRFLQGDLD
RLPWSEG----------------------------GISAEADIIKDDLLQL-NKHGFLTI
NSQPAVDGASSTHPVYGWGPAG-GWVYQKAYLELLVFPSMFETV-----MERLNADKNLT
YYAVNRKGELYTNT----------------------KDEG--------------------
------------PNAVTWGIFPNREIVQPTIVETVSFLAWKDEAFRLGQDWAKCYPAGSG
SRKLIEKIMDECYLVNIVNNDFHQNKE--------------IFKVFEGLETKDLDLVLED
TAPSHLE------NGAKDVSNGDAPPAGVGKGLTNGDQHKVPSKASGEVVLN
>XP_022503085_Fonsecaea_nubica
----------------------------------------------------MASEHDDR
LPTLLS-SLQPSSYYFSLEFFPPKTSSGFSNLQARLARMATALRPLFVTVTWGAGGSTAT
KSLELAEVCQR-QIGLTTVLHLTCTNMKRNMIDEALEGAKEIGIRNILALRGDPPR-EEY
KDATSTDDSESGSGGSGTESNQEFTWAVDLVRYIRRKHGDYFAVGVAGYPEGHADESHPE
QGK-----QSVEHD----LPYLAEKVAAGADFIMTQLTYDIAAYAAYEKRLRG-YADQDG
KRLFEKIPIIPGLMPIQSYQIIKRITKLSHAKLPEDISQRI-ERVKSDDEAVKKVGVDIL
SELVEEMKTLTQPEGLPRGFHFYTLNLEKSVSFILERTGLIPTISSE---GSVEDKDGDS
A-----------------------------SDSDVVV--DDSKQSTPAIVTTGP----GE
-DRHE--EQPSGFVRRRRS---SVNAQP-----------HNRVITDRRSEPRTESRR--P
DSDTDPP-GLGPSPNLKLTSQHLA---TDRGTGIPAASPTRQHSLLISEGQGSLGREATW
DDFPNGRWGPSHSPAFGEIDGYGPSLKV-SPLMARKLWGYPRSRQDVTELFRRHVLGELA
AVPWSDDIDPDLVSPGG-GSADGSTNSS-------ALRAETDVIRAELISLISRQNYWTL
ASQPAVDGAPSSDPVFGWGPPGEGFVFQKAFVEFFCGRDEWEDK-LRPRLI-KHGSDVLG
WMKTDAEGLFESSELVARDQAR-----NQKTRAAADTEKENSKPASVSQGADQKVATSTS
TSSPTNT-----VNAVTWGVFPSREILTPTIIEAESFRAWAQEAYAIWNEWKRCFPRGSP
ESVFLEKMGKDNVLVNVVGQGFRGGHNGGKGEGGR------LWRILLGED---GDDKT--
----------------------------------------------------
>XP_013283817_Fonsecaea_pedrosoi
----------------------------------------------------MASEHDDR
LPTLLS-TLQPSSYYFSLEFFPPKTSSGFSNLQARLARMATALRPLFVTVTWGAGGSTAT
KSLELAEVCQR-QIGLTTVLHLTCTNMKRHMIDEALEGAKEIGIRNILALRGDPPR-EEY
KDATSTDDSESGSGGSGTESNQEFTWAVDLVRYIRRKHGDYFAVGVAGYPEGHADESHPE
QGK-----QSVEHD----LPYLAEKVAAGADFIMTQLTYDIAAYAAYEERLRG-YTDQDG
KRLFEKIPIIPGLMPIQSYQIIKRITKLSHARLPEDISQRI-ERVKSDDEAVKKVGVDIL
SELVEEMKTLTQPEGLPRGFHFYTLNLEKSVSFILERTGLIPTISSE---GSVEDKDGDS
A-----------------------------SDSDVVV--EDSKHSTPAIVTTGP----GE
-DRHE--EQPSGLVRRRRS---SVNAQP-----------HNRVITDRRSEPRTESRR--P
DSDSDPP-GLGPNPNLKLTSQHLA---TDRGTGIPAASPTRQHSLLISEGQGSLGREATW
DDFPNGRWGPSHSPAFGEIDGYGPSLKV-SPLMARKLWGYPRSRQDVTELFRRHVLGELA
AVPWSDDIDPDLVSPGE-GSADGSTNSS-------ALRAETDVIRAELISLISRQNYWTL
ASQPAVDGAPSSDPVFGWGPPGEGFVFQKAFVEFFCGRDEWEDK-LRPRLM-KHGSDVLG
WMKTDAEGLFESSELVARDQAR-----NQKTRAAADTEKENSKPASVSPGADQKVATSTS
TSSPTNT-----VNAVTWGVFPSREILTPTIIEAESFRAWAQEAYAIWHEWKRCFPRGSP
ESVFLEKMGKDNVLVNVVGQGFRGGHNGGKGEGGR------LWRILLGED---GDDKT--
----------------------------------------------------
>XP_007756827_Cladophialophora_yegresii
----------------------------------------------------MASAHDDR
LPTLFS-SLDPSSYYFSLEFFPPKTSSGFSNLQSRLARMATALRPLFVTVTWGAGGSTAT
KSLELAELCQR-QLGLTTVLHLTCTNMKKDMVDEALEAAKEIGIRNILALRGDPPR-EEY
RDATSTGETEGGSGGAGTGSNEEFTWAIDLVRYIRRKHGDYFAVGVAGYPEGHADESHPE
QGK-----QSVEHD----LPYLVDKVSAGADFIMTQLTYDIEAYRRYEDRLRN-YADQEG
RRVFDKIPIIPGLMPIQSYQIIKRITKLSHAKLPEDISRRI-EAVKSDDEAVKKVGVEVL
GELVEQMKTLPQPNGVPRGFHFYTLNLEKSVAFILERTGLIPPVSSE---GSTEDRDGDS
S-----------------------------SDPDAVV--DDDKPNGAVTFTNRQ----AD
QDAHQ--APVSAFSKRRRS---SVNAQP-----------HNRVILDRSSRSPAQA-R--P
DGDTDPPNGRSSS----LTAQHSA---RDRGTGIPASSPTRRHNLLISEGQGSLGREATW
DDYPNGRFGPSHSPAFGEIDGYGPSLKV-SPLVARKLWGHPKSPKDVTEIFRQHVSGELA
GVPWSDDIDP--------SGNDGITSSSKDMTAG-ALRAETDVIRSALLSLISKQNYWTL
ASQPAVDGAHSSHPIFGWGPPGEGFVFQKAFVEFFCSRDEWESR-LKNRLQ-TYGSEVLS
WMKTDVKGAFESAQHAQHAALP-----TNGATKA-----TN--PISTM-----DINARAG
ASSEMDT-----VNAVTWGVFPSREILTPTIIEAESFRAWAQEAYAIWSEWKRCFPRGSE
EAAFLDRARGDVVLVNIVGQEFRGGHE---GQGGR------LWKILLGED---GENHN--
----------------------------------------------------
>XP_016238422_Exophiala_spinifera
------------------------------------------------------M--DDR
LPSIWS-KLDPSSRYFSLEFFPPKTSSGFANLQARLVRMAQGLRPLFVTVTWGAGGSTAT
KSLELAEICQR-QLGLTTVLHLTCTNMKRKAVDEALEGAKEVGIRNILALRGDPPR-EEY
KDT-----DETGSGGEGTDSNEEFVWAVDLVRYIRRQYGDYFSIGVAGYPEGHADENNPE
VGK-----QSVEYD----LPYLAEKTAAGADFIMTQLTYDIQAYQAYEKRLRE-YVDEKG
EKLFGSIPIIPGLMPIQSYQIIKRITKLSHAKIPGNILERI-EAVKSDDEAVKRVGVDIL
SELVEQMTELPQPEGVPRGFHFYTLNLEKSVAFILERTGLIPPVSEQ---ASPAE-----
S-----------------------------SDSDAII--DDEKRPGYSEGQGTDGTARGT
LD------RTPRFTKRRTS---SVNAQP-----------HNRVIVDATLKASHGSKKATQ
RGPETAP----------IISRHEA---SEKGTGIPASGPTRKHTLMISEGQGSLGREATW
DDFPNGRWGPSDSPAFGEIDGYGPSLKV-GPITARKLWGHPTSHKDITELFRRHVVGELE
AVPWSDEMDIDGAS----SGGSG------------PLRAETQVIRKELLDLIETKGYWTL
ASQPAVDGARSDDEIVGWGPPGEGWVFQKAFVEFFCPRQEWEDR-LKPLLL-KYEADTLG
WMKTDASGVFESS---TDIKQP-----NT-PEK--STTKQ--TP---------------G
TSG---------ISAVTWGVFRNREIITPTIIEDESFRAWGEEAYSIWSVWRRCFPRGSE
EEKFLDRMRQDLVLVNVVGNNYAGGHS---GQGGE------LWKILLERK----------
----------------------------------------------------
>XP_016266132_Exophiala_oligosperma
-------------------------------------------MPRKSASTSTIM--DDR
LPSIWS-NLDPSSRYFSLEFFPPKTSSGFSNLQARLVRMAQGLRPLFVTVTWGAGGSTAT
KSLELAEICQR-QLGLTTVLHLTCTNMRRSAVDEALEGAKEVGIRNILALRGDPPR-EEY
KDT-----DETGSGGQGTDSNQDFVWAVDLVRYIRRQYGDYFSIGVAGYPEGHADENNPE
VGK-----QNVEHD----MPYLAGKTAAGADFIMTQLTYDIQAYQAYEKRLRE-YVDEKG
ERLFEKIPIIPGLMPIQSYQIIKRITKLSHAKIPGNILERI-EAVKSDDEAVKRVGVDIL
SELVEQMTELPQPEGVPRGFHFYTLNLEKSVAFILERTGLIPPVIEQ---ASPAY-----
S-----------------------------SDSDAII--DDEKRPGYSGNQRPDGVTGGE
YS------HTPRHTKRRTS---SVNAQP-----------HNRVILDGTSKAPHGSKDAAQ
LGRLTAP----------MISRHEA---SDKGTGIPASEPTRKHNLMISEGQGSLGREATW
DDFPNGRWGPSDSPAFGEIDGYGPSLKV-GPITARKLWGHPKSHKDITELFRRHVVGELE
AVPWSDEMDIDGAS----NGGSG------------PLRAETQVIRKELLGLIETKGYWTL
ASQPAVDGARSDDEIVGWGPPGEGWVFQKAFVEFFCPRQEWEDH-LKPLLM-EYDAGTLG
WMKTDASGVFESS---ADSAQQ-----DV-AEK--STSKH--TP---------------G
TSG---------VSAVTWGVFRNREIVTPTIIENESFRAWGEEAYSIWSVWRRCFPRGSD
EEKFLDKMRQELVLVNIVGNNYAEGHA---GRGGE------LWKILLDKK----------
----------------------------------------------------
>XP_013318374_Exophiala_xenobiotica
------------------------------------------------------M--DDR
LPTLWS-NLDPSSHYFSLEFFPPKTSSGFSNLQARLARMAKGLRPLFVTVTWGAGGSTAT
KSLELAEVCQR-QLGLTTVLHLTCTNMKRSMIDEALESAKEVGIRNILALRGDPPR-EEY
KDT-----DENGSGGQGTDSNQDFVWAVDLVRYIRRRYGDYFSVGVAGYPEGHADESVPE
AGK-----QSVEHD----LPYLVEKTAAGADFIMTQLTYDIQAYQAYEKMLRS-YVDKDG
KRVFEKIPIIPGLMPAQSYSIIKRITKLSHAKIPEDILKRI-EAVKSDDEAVKKVGVDIL
SELVEQMKELPQPESVPRGFHFYTLNLEKSVAFILEKTGLIPPVTEQ---TSPTY-----
S-----------------------------SDSDAVV--DDEKRPGYSAHPPTD----GD
HG------RLPRLSKRRTS---SINAQP-----------HNRVILDGASGSPQGSRKAAP
PSDSSTP----------MLTRHEA---VERGTGIPASEPTRKHNLMISEGQGSLGREATW
DDFPNGRWGPSDSPAFGEIDGYGPSMKV-GPITARKLWGHPKSEKDVTELFRRHVVGDLE
AVPWSDEVDVDGDS----SGGSG------------ALRAETQVIRKELLALIQDKGYWTL
ASQPALDGVKSEDETFGWGPPGEGWVFQKAFVEFFCPRKHWEEH-LKPLLM-RQGSTSLG
WMKTDASGVFESS---DEIEQE-----NA-TET--PTSKR--TP---------------G
TSG---------INAVTWGAFRNREIVTPTIIESESFRAWGEEAYSVWSVWRRCFPRGSD
EEKFLDRMRQDLVLVNIVGNNYTGGHD---GHGGE------LWKILLEEK----------
----------------------------------------------------
>XP_007722833_Capronia_coronata
----------------------------------------------------------MH
ISQKLALAHENKKPTFSFEFFPPKTAQGVQNLYDRMDRMH-DLGPAFIDITWGAGGRHSQ
LTCEMVNAAQS-HYGLETCMHLTCTDMERTQVDEALRLAYKAGCTNILALRGDPPRDQEK
WE----------------AKDAGFRYAKDLVRYIKARYGDHFDIGVAGYPEG--------
--------CDDHRDVDLLIEHLKEKVDAGATFVVTQMFYDVDIFLDWVQKCRD-------
--RGIKVPIIPGIMPISTYAAFMRRASWTKCHVPPEWYEAL-EPVKNDDAAVRDIGKDLI
AQMCRRILD-----AGILHLHFYTMNLAQATRMILDELALTPE-----------------
------------------------------TSGRRLE-----------------------
--KPLPWRQSLGFNRRDET-----------------------------------------
----------------------------------------VRPIFWRNRNTSYVARTADW
DEFPNGRWGDSRSPAFGELDAYGIGLKG-TNEANIKLWGKPKSLREITTLFVHFLHGDLD
RLPWSEG----------------------------SISAEADSIKSDLVAL-NQRGLLTI
NSQPAIDGAPSSHPIYGWGPPG-GWVYQKAYLELLVFPSIFNTV-----LERLNANENLT
YYAVNRKGELHTNT----------------------KDEG--------------------
------------PNAVTWGIFPNREIVQPTIVETVSFLAWKDEAFRLGQDWAKCYPAGSG
PRKLIEKMMDECYLVNIVNNDFHQTHE--------------IFRVFDGLEVQDLDMTFED
TPAEHQT------NGTRDVLKGDAPVTEVEKSIVSENQQKVPFQTNGHVLSN
>XP_007728987_Capronia_epimyces
------------------------------------------------------MADDDR
LPTLFA-SLPPSSNYFSLEFFPPKTSSGFSNLQSRLARMAAALRPLFVTVTWGAGGSTAT
KSLELAEVCQR-QLGLTTVLHLTCTNMKRSMVDEALESAKEVGIRNILALRGDPPR-EEY
RDT-----SE----GLATDSNEEFVWAADLVRYIRRQYGDYFSVGVAGYPEGHADESNPE
AGK-----QSVEHD----LPYLAEKVAAGADFIMTQLGYDINAYQAYEKRLRG-YVDTDG
NKLFATIPIIPGLMPIQSYQIIKRITKLSHAKIPEDISRRI-EAVKSDDEAVKRVGVDIL
SELVDQIKALPQPDGVPRGFHFYTLNLEKSVAFIVERTGLTPPISEPEPESSPGD-----
L-----------------------------SDSDAIA--NDEVKTA--SSTLSNGAA-AE
TGIFVPPTKSGSLAKRRTS---SINAQP-----------HNRVILEEKARR--QAEKVAA
-AAAT-------------LKQHVA---PDRGTGIPASDPTRRHNLMISEGQGALGREATW
DDFPNGRWGPSHSPAFGEIDGYGPTLKV-GPITARRLWGQPKSRQDVTELFRRHVVCELE
AVPWSDEIDVD-------SGAPA------------ALRAETDVIRNELLALIEKKGYWTL
ASQPAVDGVRSDDETFGWGPPGEGFVFQKAFVEFFCPRQEWEHH-LRPLLI-KYGSEQVG
WLKTDANGVFESSEQLEAETQR-----RS-STL--GVNSHQVTP---------------S
TGTNGNGGGGGGVNAVTWGVFRGKEIVSPTIIEAESFRAWGEEAYSVWSEWRKCFPRGSQ
EEQFLERMRQESVLVNVVGQNFIGGHG---GHGAE------LWKILLQDEIQESRDGGE-
----------------------------------------------------
>XP_009159655_Exophiala_dermatitidis
----------------------------------------------------------MH
ISQKLAQAHENGKPTFSFEFFPPKTAQGVQNLYDRMDRMH-DLGPAFIDITWGAGGRHSQ
LTCEMVNAAQS-HYGLETCMHLTCTDMERTQVDEALRLAYKAGCTNILALRGDPPRDQEK
WE----------------AKDAGFRYAKDLVRYIRARYGDHFDIGVAGYPEG--------
--------CDDHRDVDLLIEHLKEKVDAGATFVVTQMFYDVDIFLNWVQKCRN-------
--RGINVPILPGIMPISTYAAFIRRANWTKCHVPPEWYEAL-EPVKNDDAAVRDIGKDLV
AQMCRRILD-----AGIHHLHFYTMNLAQATRMILEELALTPE-----------------
------------------------------KSGRRLE-----------------------
--KPLPWRQSLGFNRRDET-----------------------------------------
----------------------------------------VRPIFWRNRNTSYVARTADW
DEFPNGRWGDSRSPAFGELDAYGVGLKG-TNEANMKLWGRPKSLRDVTALFVRYLQGELE
RLPWSEG----------------------------SISAEADTIKPDLTDL-NQRGLLTV
NSQPAIDGAPSSHPVYGWGPPG-GWVYQKAYLELLIFPSIFNTV-----LERLNANKNLT
YYAVNKKGELHTNT----------------------KDEG--------------------
------------PNAVTWGIFPNREIVQPTIVETVSFLAWKDEAFRLGQDWSRCYPAGSG
PRKLIEKMMDECYLVNIVNNDFHQTHE--------------IFRVFDGLEVQDLDVVFED
SPATESSQATTNGNGTRDVLKGDAPVSEVEKSITNGDGQKVPFQTNGVALSN
>XP_013257397_Exophiala_aquamarina
-------------------------------------------------------MDDDR
LPALLS-ALPPSSNYFSLEFFPPKTSSGFSNLQARLVRMTAALRPLFVTVTWGAGGSTAT
KSLELAEVCQR-QLGVPTVLHLTCTNMSRTAVDDALEGAKEVGIRNILALRGDPPR-EEY
RDT-----DENGSGGSGTDSNVDFTWAVDLVRHIRRKYGDYFSIGVAGYPEGHADESNPE
AGK-----QNVEHD----LPYLEEKVAAGANFIMTQLTYDVNAYRSYEKRLRG-YIAKDG
RKLFENIPIIPGLMPIQSYQIIKRITKLSHATIPEDISKRI-EAVKSDDEAVKKVGVDVL
SEIVEQIKDSPQPKAVPRGFHFYTLNLEKSVAFILERTELIPTMSEP----SPGE-----
S-----------------------------SDSDAIA--DDEKLNAYASSRL-A----GQ
PA------GEARFSRRRAS---SMNAQP-----------HNRVITDHQTVVPVQRTTLAP
NSQDSRP----------LLAQHEA---AGRGAGIPAGDPTRKHSLLISEGQGSLGREATW
DDFPNGRWGPSHSPAFGEIDGYGPSLKV-GPVTARKLWGRPKSSKDVTDLFRRVVLGQLE
AVPWSDDIDPDSAG----TGG-G------------ALRAETKIIQSNLLDLIEKKGYWTL
ASQPAVDGAKSEDATFGWGPPGEGFVFQKAFVEFFCPKSEWETH-LRPSLI-SHGEEKVG
WMKTDAQGVFESS---EQVARK-----QQEVDRPAPASKR--TP---------------G
VHG---------VSAVTWGVFRGKEIISPTIIESESFKAWGEEAYSIWSEWRRCFPRGSD
EEKLLEGLRRGFVLVNVVGQNYIGGHT---GLGAE------LWNILLGESGSG-------
----------------------------------------------------
>XP_016223688_Exophiala_mesophila
-------------------------------------------------------MDDDR
LPTLLS-SLPPSSQYFSLEFFPPKTSSGFSNLQSRLARMTAALRPLFVTVTWGAGGSTAT
KSLELAEICQR-QLGITTVLHLTCTNMKRAAIDEALESAKEVGIRNILALRGDPPR-QEY
RDT-----DENGSGGAGTDSNQEFAQAVDLVRHIRSQYGDYFSVGVAGYPEGHADESNPE
RGK-----QSVDND----MPYLEDKVAAGADFIMTQLTYDVVAYQAYETRLRN-HVTQDG
RKLFANIPIIPGLMPIQSYQIIKRITKLSHARIPDAIFQRI-EQVKTDDEAVKKVGVQVL
SEIVEQIKELPQPDGMPRGFHFYTLNLEKSVAFILENTNLIPPISDS----SPID-----
S-----------------------------SDSEALV--DDDKVRNYTSARLPS----GQ
NG------HVAHFSKRRAS---SMNAQP-----------HNRVITDD---LPHQNGHSRP
TT-DSRP----------LLSQHEA---AGRGSGIPASIPTRKHNLLISEGQGALGREATW
DDFPNGRWGPSHSPAFGEIDGYGPSLKV-GPITARKLWGHPKSSQDVTSLFRRVVTGDLE
AVPWSDEVDVDGAG----TGP-G------------ALRAETKVIQQDLLALIERKGYWTL
ASQPAVDGAKSEDETFGWGPPGEGFVFQKAFVEFFCSQEEWNQR-LRPLLL-KHGEDKLG
WMKTDAQGIFESS---DEEFHR-----HS-VDK--PTSKR--NP---------------G
VHG---------VSAVTWGVFRGKEIISPTIIESESFKAWGEEAFSIWSEWRRCFPRGSD
EEMLLDKLRTDSVLVNVVGQNYIKGHQ---GEGGE------LWRILLEEP----------
----------------------------------------------------
>XP_013276800_Rhinocladiella_mackenziei
------------------------------------------------------MA-DDR
LPTLLS-SLSPSSHYFSLEFFPPKTSSGFANLHSRLARMAAALRPLFVTVTWGAGGSTTT
KSLELAEVCQR-QLGLTTVLHLTCTNMKRSAVDDALESAKEVGIRNILALRGDPPR-EEY
KDT-----DELENGGFGTEDCEEFAWAVDLVRYIRRKHGDYFSIGVAGYPEGHADESNPE
AGK-----QSVEHD----LPYLAEKVGAGADFIMTQLTYDIDAYRAYEKRLRE-YVDTDG
NKLFEKIPIIPGLMPIQSYQIIKRITKLSHAKLPEDTAKRI-ESVKSDDEAVKQVGVEIL
SEIVEQIRTLPQPEGVPRGFHFYTLNLEKSVAFVLEKTHLIPPFSEP----SPGD-----
S-----------------------------SDSDAIV--EDVKKSIHFAPTFANGSSTGE
RG------QTARFSRRRAS---SMNAQP-----------HNRVIMDRPSRSPGQSRRDRS
-AELTRP----------ILLQHEA---PDRGTGIPASDPTRKHHLMISEGQGALGREATW
DDFPNGRWGPSNSPAFGEIDGYGPTLKV-GSITARKLWGHPKSTRDVTELFRRHVIGELE
AVPWSDEVDVDGAS----GGGDG------------ALRAETEVIRRELLALIEKKGYWTL
ASQPAVDGVKSEDDTFGWGPPGEGFVFQKAFVEFFCPRQEWENH-LKPLLI-KFDSEHVG
WMKTDANSVFESS---EAVVQK-----ES-TDK--PTSKH--TP---------------G
VST---------VNAVTWGVFRGKEIITPTIIESESFRAWGEEAYSIWSEWKRCFPRGSE
EEQFLECMRLDSVLVNVVGQNYIGGHG---GDGAQ------LWKVLLQD----SPIG---
----------------------------------------------------
>XP_018002135_Phialophora_attinorum
-------------------------------------------------------MIDER
LPALIA-SVPPDQAYFSLEFFPPKTQAGFNNLQSRLSRMATALKPLYVTVTWGAGGSTSA
KSLELAEVTQR-QLGLPTVLHLTCTNMRRSMVDEALEACKELGIRNILALRGDPPR-EEY
RE------ESPPRNGSSSPKPDEFVWAIDLVKYIRKKHGDYFALGVAGYPEGHADESHPE
AGK-----QSVEHD----LPYLVDKLREKTAHIQDR------------RRQRSIYSDTDH
----------PRLMPIQSYQIVKRITKLSHATLPKDIADRI-EKVKDDDNAVKRVGVDIM
SELVEQIRALPQPEGLPRGLHFYTLNLEKSVAFILERCHLLPHLNEA----SPDE-----
G-----------------------------SDSDVVQ--DNDYVLVSNDVAPPS------
---------QPRISRRRAS---SVNAQP-----------TT-------------------
-----------------VLSWTAALLEAENRTGIPAADPNRKHSLLISEGQGSLGREATW
DDFPNGRWGPAHSPAYGEIDGYGPSLKV-GPATARKLWGSPTSPEDVTSMFSRLITGDLA
SIPWSDEVDPT-------AGLHG---------PG-SLRAETSVIREQILDLIQRKHYWTL
ASQPAVDGARSNDEVFGWGPRDEGFVFQKAFVEFFCSRSEWENV-LRKKLV-ETPQDHLS
WMKTDAEGVYESS---DNITNG-----ASKPGR--SSSKR--VP---------------G
QSG---------VNAVTWGVFRGKEIVTPTIIESESFRAWGEEAFAIWAEWRRCYARGSS
EEQTLEALRKDLVLVNVVGQDYVGGHE---GNGRE------LWDVLRA------------
----------------------------------------------------
>NP_593430_Schizosaccharomyces_pombe
----------------------------------------------------------MK
IVDLID-KIPNGNAFYSFEYFPPKTTVGLENLSSRITRMSRNMMPLFSSVTWGTAGSTAE
VSIYLAKMLEQ-HHKIPACLHLTCTNVDKAIIDKALETAKEYGIRNILALRGDPPLNSDH
WE----------------GKVSEFEHAVDLVRYIREKYGDYFCIGVAAYPEGHVDSNVPE
LS------KDPLRD----IPFLIEKVEAGADFIITQIFYEPEAFIKFENFVRN-----HS
SNALRNIPIIPAIMPIQSYGSLKRMTRLCGCSVPSSLMQRL-NAAKPDDEAIKNIGVEHI
VDMIKKIMD--NVQGRVHGFHFCTLNLERSVALILKNSGLLTKRWKQVESE---------
------------------------------MEDEKLL-----------------------
------------RTTRKRL---SLDEPAEL---------HNQVVVPSQQPVADKSSNLFV
TSKQSSVSGHKDNL-------------------------TEEAPFSVSEGSGVLGRQANW
DDFTNGRFGDPRSPAYGEIDGYGPTLHF-PPSEALKLWGYPVDESDITSLFQKHIMSDIS
AIPWIDE----------------------------PVEVETKTIAKYLLKL-NGNSWWTV
GSQPAVNGAPSADPVFGWGPKG-GRVFQKAFVECFVNGKD-----LKDFITKWHDNPQVT
YYAGNNKSEFLTNAPKDG------------------------------------------
------------ASAVTWGVYPGREIIQSTIIAEVSFKAWLSESFQVWGEWANLYSKNTP
SRKLLENCINDRWLVTVIHHDFMDKNG--------------LWKVLEIDF----------
----------------------------------------------------
```
