## Supplementary material for "Coding Sequence Insertions in Fungal Genomes are Intrinsically Disordered and can Impart Functionally-Important Properties on the Host Protein": MAFFT_MSAs: XP_717126.1_blasthits_MAFFT.txt

```
>XP_717126_Candida_albicans
------------------------------------------------------------
------------------------------------------------------------
------------------------------------------------------------
------------------------------------------------------------
------------------------------------------------------------
------------------------------------------------------------
------------------------------------------------------------
------------------------------------------------------------
------------------------------------------------------------
------------------------------------------------------------
------------------------------------------------------------
------------------------------------------------------------
------------------------------------------------------------
------------------------------------------------------------
------------------------------------------------------------
-------------MVKV----------TVAGAAGGIG----------------------Q
PLSLLLKLNPNVDELALFDIVNAKGVAADLSHINTPAVVTGHQP-------ANKEDKT--
--AITEALQGTDLVIIPAGVPRKPGMTRADLFNINASIIRDLVANIARVAPTAAILIISN
PVNATVPIAAEVLKKLGVFNPRKLFGVTTLDSVRAETFLGELT---------------NT
DPTKLKGKISVIGGHSGDTIVPLINYDAGVGV----L-SDSDYKNFVHRVQFGGDEVV--
KAKNGAGSATLSMAYAGYR----FADYVISSLTGGATP---AGRIPD--------SSYIY
LPGVSGGKEFSAKYVDG---------VDFFSVPVVLSQGEIRSFVNPFEELTVTKEEKKL
VEVALKGLKGSITQGTEFVNASKL---------------------
>XP_002418922_Candida_dubliniensis
------------------------------------------------------------
------------------------------------------------------------
------------------------------------------------------------
------------------------------------------------------------
------------------------------------------------------------
------------------------------------------------------------
------------------------------------------------------------
------------------------------------------------------------
------------------------------------------------------------
------------------------------------------------------------
------------------------------------------------------------
------------------------------------------------------------
------------------------------------------------------------
------------------------------------------------------------
------------------------------------------------------------
-------------MVKV----------TVAGAAGGIG----------------------Q
PLSLLLKLNPNVDELALFDIVNAKGVAADLSHINTPAVVTGHQP-------ANKEDKT--
--AISEALKGTDLVIIPAGVPRKPGMTRADLFNINASIIRDLVANIARVAPTAAILIISN
PVNATVPIAAEVLKKLGVFNPRKLFGVTTLDSVRAETFLGELT---------------NT
DPTKLKGKISVIGGHSGDTIVPLINYDASVGV----L-SDSDYKNFVHRVQFGGDEVV--
KAKNGAGSATLSMAYAGYR----FADYVISSLTGRATP---AGRIPD--------SSYVY
LPGISGGKEFSAKYVDG---------VDFFSVPVVLSQGEIRSFVNPFEELTVTNEEKKL
VEVALKGLKSSITQGTEFVNASKL---------------------
>XP_002547717_Candida_tropicalis
------------------------------------------------------------
------------------------------------------------------------
------------------------------------------------------------
------------------------------------------------------------
------------------------------------------------------------
------------------------------------------------------------
------------------------------------------------------------
------------------------------------------------------------
------------------------------------------------------------
------------------------------------------------------------
------------------------------------------------------------
------------------------------------------------------------
------------------------------------------------------------
------------------------------------------------------------
------------------------------------------------------------
-------------MVKV----------TVAGAAGGIG----------------------Q
PLSLLLKLNPNVTELALFDIVNAKGVAADLSHINTPAVVTGHQP-------KDKEDKT--
--AITEALTGTDLVIIPAGVPRKPGMTRADLFNINASIIRDLVANIGRVAPNAAILIISN
PVNATVPIAAEVLKKLGVFNPLKLFGVTTLDSVRAETFLGELT---------------NT
DPTKLKGKISVIGGHSGDTIVPLVGYDPSVRL----L-SDKDYTSFVHRVQFGGDEVV--
QAKNGAGSATLSMAYAGYR----FAEYVISSVTGGPSP---SGKIPD--------SSYIY
LPGVPGGKEFSEKYLGG---------VEFFSVPVVLSQGEIRSFINPFEELTVTPAEKKL
VEVALKGLQSSIKQGTEFVHASKL---------------------
>XP_003868653_Candida_orthopsilosis
------------------------------------------------------------
------------------------------------------------------------
------------------------------------------------------------
------------------------------------------------------------
------------------------------------------------------------
------------------------------------------------------------
------------------------------------------------------------
------------------------------------------------------------
------------------------------------------------------------
------------------------------------------------------------
------------------------------------------------------------
------------------------------------------------------------
------------------------------------------------------------
------------------------------------------------------------
------------------------------------------------------------
-------------MVKV----------TVAGAAGGIG----------------------Q
PLSLLLKLNTNVTELALFDIVNAKGVAADLSHINTPAVVTGYQP-------KDKEDKT--
--AIVEALKGTDVVIIPAGVPRKPGMTRADLFNINASIIRDLVANIGRTAPNAAILIISN
PVNSTVPIAAQVLKRLGVFNPKKLFGVTTLDSVRAETFFGELT---------------NT
NPNTLKGKISVIGGHSGDTIVPLINYNKSVGL----ISSKSQYDAFVHRVQFGGDEVV--
KAKNGAGSATLSMAYAGYR----FAEYVINSLSGRSK----NEPVPD--------SAYIY
LPGIPGGKEVSNAHLQG---------VEFFSVPVFLSNGEISSFIDPFKSLTVTDDEKKL
VEVALKGLKGSIDQGVQFVDASKL---------------------
>XP_001526062_Lodderomyces_elongisporus
------------------------------------------------------------
------------------------------------------------------------
------------------------------------------------------------
------------------------------------------------------------
------------------------------------------------------------
------------------------------------------------------------
------------------------------------------------------------
------------------------------------------------------------
------------------------------------------------------------
------------------------------------------------------------
------------------------------------------------------------
------------------------------------------------------------
------------------------------------------------------------
------------------------------------------------------------
------------------------------------------------------------
-------------MVKV----------TVAGAAGGIG----------------------Q
PLSLLLKLNTNVSELALFDIVNAKGVAADLSHINTPAKVTGYQP-------ENKEDKT--
--AITEALKGTDVVIIPAGVPRKPGMTRADLFNINASIIRDLVANIARTAPKAAILIISN
PVNSTVPIAAQVLRKLGVFDPTKLFGVTTLDSVRAETFLGELT---------------NT
NPQKLKGKISVIGGHSGDTIVPLINYNSSVPV----L-NKSQYDEFVHRVQFGGDEVV--
KAKNGAGSATLSMAYAGYR----FAEYLIDTLSGGPN----NYKVPD--------SAYIY
LPGIEGGKEFSAKYLGG---------IEFFSVPVVLNHGQTVSFINPFEQLRVSEDENKL
IKVALNGLKGSIDQGVEFVNASKL---------------------
>XP_007374238_Spathaspora_passalidarum
------------------------------------------------------------
------------------------------------------------------------
------------------------------------------------------------
------------------------------------------------------------
------------------------------------------------------------
------------------------------------------------------------
------------------------------------------------------------
------------------------------------------------------------
------------------------------------------------------------
------------------------------------------------------------
------------------------------------------------------------
------------------------------------------------------------
------------------------------------------------------------
------------------------------------------------------------
------------------------------------------------------------
-------------MVKV----------TVAGAAGGIG----------------------Q
PLSLLLKLNPLVTELALYDIVNAHGVAADLSHINTPAVVTGHQP-------SGKEDNS--
--AITAALKNTDLVVIPAGVPRKPGMTRADLFNINASIVRDLVANIARTAPNAAILIISN
PVNSTVPIAAEVLKKLGVFNPRKLFGVTTLDVVRAETFLGGLL---------------DV
DPSKLRGKISVVGGHSGDTIVPLINYDSEISNKAKSRLSTSDYEKFVNRVQFGGDEVV--
KAKNGAGSATLSMALAGYR----FAENILESLNGRNQ----PVLIPD--------SAYIY
LPGIPYGKIFSDKHLNG---------VEFFSVPVRLQNGRIESFIDPFEGLVKTDEEQKL
IEVALKGLTGSIKQGTEFVKGSKL---------------------
>XP_043047878_Scheffersomyces_spartinae
------------------------------------------------------------
------------------------------------------------------------
------------------------------------------------------------
------------------------------------------------------------
------------------------------------------------------------
------------------------------------------------------------
------------------------------------------------------------
------------------------------------------------------------
------------------------------------------------------------
------------------------------------------------------------
------------------------------------------------------------
------------------------------------------------------------
------------------------------------------------------------
------------------------------------------------------------
------------------------------------------------------------
-------------MVKV----------TVCGGAGGIG----------------------Q
PLSLLVKLNPNVSELAIFDIVNAKGVAADLSHINTSAVVTGYQP-------KDKEDKS--
--AIEGALKGTDIVVIPAGVPRKPGMTRADLFNVNASIVRDLAASIAKVAPNARVLIISN
PVNSTVPIAAEVFKKLGVFNPHKLFGVTTLDSVRAETFLGDLL---------------LV
SPGYVKGRISVIGGHSGDTIVPLTNVVPDING--SKL-SGEAYAKFVHRVQFGGDEVV--
QAKNGAGSATLSMAYAGYR----FTEHIIESLVGNRTSD--SNRISD--------SAYVY
LPGLEGGNDLVKLHLNG---------VEYFSVPVELENGQIKSFVDPFTLLNITDDERKL
VDVALKGLQSSIDQGVNFVAGSKL---------------------
>XP_001384950_Scheffersomyces_stipitis
------------------------------------------------------------
------------------------------------------------------------
------------------------------------------------------------
------------------------------------------------------------
------------------------------------------------------------
------------------------------------------------------------
------------------------------------------------------------
------------------------------------------------------------
------------------------------------------------------------
------------------------------------------------------------
------------------------------------------------------------
------------------------------------------------------------
------------------------------------------------------------
------------------------------------------------------------
------------------------------------------------------------
-------------MVKV----------TVCGAAGGIG----------------------Q
PLSLLLKLNPAVSELALFDIVNAKGVAADLSHINTPAVVTGHQP-------ANKEDKT--
--AIVDALKGTDLVVIPAGVPRKPGMTRADLFNINASIIRDLVANIGRTAPNAAILIISN
PVNATVPIAAEVLKKLGVFNPGKLFGVTTLDSVRAETFLGELI---------------NV
NPSQLQGRISVVGGHSGDTIVPLINVTPDVSAKVANI-SKADYDKFVNRVQFGGDEVV--
KAKNGAGSATLSMAYAGYR----FAAGVLNSLGGASTS---SSGVPD--------SSYVY
LPGVPGGKEFSAKYLNG---------VDFFSVPIVLENGVIKSFINPFEHMKITQKEQEL
VKVALGGLEKSIEQGTNFVKGSKL---------------------
>XP_020067575_Suhomyces_tanzawaensis
------------------------------------------------------------
------------------------------------------------------------
------------------------------------------------------------
------------------------------------------------------------
------------------------------------------------------------
------------------------------------------------------------
------------------------------------------------------------
------------------------------------------------------------
------------------------------------------------------------
------------------------------------------------------------
------------------------------------------------------------
------------------------------------------------------------
------------------------------------------------------------
------------------------------------------------------------
------------------------------------------------------------
-------------MVKV----------TVCGAAGGIG----------------------Q
PLSLLLKLNPQVSELALFDIVNAKGVAADLSHICTPAVVNGYQP-------ANKEDKT--
--AIVDALKGSDLVVIPAGVPRKPGMTRADLFNINASIIRDLVANIGRTAPNAAILIISN
PVNATVPIAAEVLKKLGVFNPRKLFGVTTLDSVRAETFLGELI---------------DV
APTSLKGKISVIGGHSGDTIVPLINVNSDIASKVNKL-SKSQYEKFINRVQFGGDEVV--
KAKNGAGSATLSMAYAGYR----FAEGVLDSLAGKPTS---TTTVPD--------SSYIY
LPGVPGGKELASKSLKN---------VDFFSVPVVLENGQIKSFINPFESLKVTDDEKKL
VETALGGLESSIKQGSSFVQGSKL---------------------
>XP_020074610_Hyphopichia_burtonii
------------------------------------------------------------
------------------------------------------------------------
------------------------------------------------------------
------------------------------------------------------------
------------------------------------------------------------
------------------------------------------------------------
------------------------------------------------------------
------------------------------------------------------------
------------------------------------------------------------
------------------------------------------------------------
------------------------------------------------------------
------------------------------------------------------------
------------------------------------------------------------
------------------------------------------------------------
------------------------------------------------------------
-------------MVKV----------TVCGAAGGIG----------------------Q
PLSLLLKLNQNVDELALFDIVNANGVAADLSHICSPAKVTGHQP-------ANKEDKL--
--AITSALTNSDLVIIPAGVPRKPGMTRADLFNINASIIRDLIANVGKTCPNAAILIISN
PVNATVPIAAEVLKKLGVFNPKKLFGVTTLDSVRAETFLGELI---------------NE
PPKSLKGKISVIGGHSGDTIVPLINVNSTISAKSSKI-TPAQYKEFVHRVQFGGDEVV--
KAKNGAGSATLSMAYAGYR----FAESVLDSVAGGQTN---TSVVPE--------TSYVY
LPGLPNGEELSKKSLNG---------ATYFSVPVILEKGEIKSFINPFDSLTITENEKQL
VSVALNGLDKSIAQGTNFVKGSKI---------------------
>XP_015467755_Debaryomyces_fabryi
------------------------------------------------------------
------------------------------------------------------------
------------------------------------------------------------
------------------------------------------------------------
------------------------------------------------------------
------------------------------------------------------------
------------------------------------------------------------
------------------------------------------------------------
------------------------------------------------------------
------------------------------------------------------------
------------------------------------------------------------
------------------------------------------------------------
------------------------------------------------------------
------------------------------------------------------------
------------------------------------------------------------
-------------MVKV----------TVCGAAGGIG----------------------Q
PLSLLLKLNQQVSELSLYDVVNANGVAADLSHICSPAKVTGYQP-------SSKEDKD--
--TIHKALVNSDLVVIPAGVPRKPGMTRGDLFNINASIIRDIVASIGKACPKAAILIISN
PVNSTVPIAAEVLKKLGVFNPKKLFGVTTLDSVRAETFLGELI---------------KE
TPSSLKGQISVIGGHSGDTIVPLVHATALVAKKVSGL-SKSQYDEFIHRVQFGGDEVV--
KAKNGAGSATLSMAYAGYR----FAEKVIGSLNGQSE----NSEIPD--------SSYIY
LPGVPNGKELSQKHLKN---------AEFFSVPVILENGQIKSFVNPFDKLNVSSEESKL
VDVALDGLQKSIDQGTSFVTGSKL---------------------
>XP_460754_Debaryomyces_hansenii
------------------------------------------------------------
------------------------------------------------------------
------------------------------------------------------------
------------------------------------------------------------
------------------------------------------------------------
------------------------------------------------------------
------------------------------------------------------------
------------------------------------------------------------
------------------------------------------------------------
------------------------------------------------------------
------------------------------------------------------------
------------------------------------------------------------
------------------------------------------------------------
------------------------------------------------------------
------------------------------------------------------------
-------------MVKV----------TVCGAAGGIG----------------------Q
PLSLLLKLNPQVSELSLFDVVNANGVAADLSHICSPAKVTGYQP-------SSKEDRD--
--TIQKALVNSDLVVIPAGVPRKPGMTRADLFNINASIIRDIVGSIGKACPNAAILIISN
PVNSTVPIAAEVLKKLGVFNPKKLFGVTTLDSVRAETFLGELI---------------KE
TPTSLKGQISVIGGHSGDTIVPLVHATASVAKKVSGL-SKSQYNEFIHRVQFGGDEVV--
KAKNGAGSATLSMAYAGYR----FAEKVIGSLNGQSES---SSEIPD--------SSYIY
LAGVPNGKELSQKYLKN---------SEFFSVPVILEKGQIKAFVNPFDKLNVTSEESKL
VDIALGGLQNSIDQGTTFVTGSKL---------------------
>XP_006689020_Yamadazyma_tenuis
------------------------------------------------------------
------------------------------------------------------------
------------------------------------------------------------
------------------------------------------------------------
------------------------------------------------------------
------------------------------------------------------------
------------------------------------------------------------
------------------------------------------------------------
------------------------------------------------------------
------------------------------------------------------------
------------------------------------------------------------
------------------------------------------------------------
------------------------------------------------------------
------------------------------------------------------------
------------------------------------------------------------
--------------MKV----------TVCGAAGGIG----------------------Q
PLSLLLKLNPHVDELALFDIVNVHGVAADLNHINTPAKVTGHQP-------KDKADQS--
--AVRAALERSDLVVIPAGVPRKPGMTRADLFNINASIIRDLVKNIGLTCPDASILIISN
PVNSTVPIAAEVLKKLGVFNPSKLFGVTTLDSVRAETFLGDLV---------------GE
PAPEVKGRISVIGGHSGDTIIPLVNITTSISQKVQKI-STSDYDNFINRVQFGGDEVV--
KAKNGAGSATLSMAYAGYR----FAENILQSYFSSTFN---SYYIND--------SAYIY
LPGFEKGEKLSKKYLDG---------IDYFAVPVALRNGAVESLVNPFEEFTISDAEKQL
ISKALPGLKKSIEQGAAFVTGTKL---------------------
>XP_001485832_Meyerozyma_guilliermondii
------------------------------------------------------------
------------------------------------------------------------
------------------------------------------------------------
------------------------------------------------------------
------------------------------------------------------------
------------------------------------------------------------
------------------------------------------------------------
------------------------------------------------------------
------------------------------------------------------------
------------------------------------------------------------
------------------------------------------------------------
------------------------------------------------------------
------------------------------------------------------------
------------------------------------------------------------
------------------------------------------------------------
-------------MVKV----------TVCGAAGGIG----------------------Q
PLSLLLKLNPQVSHLSLFDIVNAHGVAADLSHICTPAVVTGHQP-------ANKEDSS--
--AITEALAGTDVVIIPAGVPRKPGMTRADLFNINASIVRDLVANVGKTAPNAAILIISN
PVNATVAIAAEVLKKLGVFNPRKLFGVTTLDSVRAETFLGELT---------------GQ
SPSAIRGHLSVIGGHSGDTIVPLINVDSTISSAVSQW-SPSQYQAYVKRVQFGGDEVV--
KAKNGAGSATLSMAYAGYR----FAETVLNSLSDPSKPVADSTPVPD--------SSYVY
LPGLPGGEEFSKKYVNG---------VTFFSVPVLLQNGEILSFINPFEKYKITSEEANL
TEVALDGLQKSIDQGTTFVQGSRL---------------------
>XP_018714166_Metschnikowia_bicuspidata
------------------------------------------------------------
------------------------------------------------------------
------------------------------------------------------------
------------------------------------------------------------
------------------------------------------------------------
------------------------------------------------------------
------------------------------------------------------------
------------------------------------------------------------
------------------------------------------------------------
------------------------------------------------------------
------------------------------------------------------------
------------------------------------------------------------
------------------------------------------------------------
------------------------------------------------------------
------------------------------------------------------------
-------------MVKV----------TVCGAAGGIG----------------------Q
PLSMLLKLNPQVSHLSLFDIVNARGVAADLSHVNTSARVTGHQP-------SSKDDKS--
--AIVDALTDSDIVVIPAGVPRKPGMTRADLFNINALIIRDLIANVGKTCPNATILIISN
PVNATVAIAASVLKKLGIFNPRKLLGVTTLDSVRAETFLGGLI---------------GE
TPHTLKGKISVIGGHSGDTIVPLIHFDSSISAKVKDI-SETDYIEYVRRVQFGGDEVV--
KAKNGAGSATLSMAYAGYR----FTEYVLDSFANKIS----KEGIPD--------SAYIY
LPGVEGGINLSASL--G---------VEFFSVPVVLRAGEVASFHAP-EKLLRTKTENEM
VRVAIDGLKGSIAQGINFVEGSRL---------------------
>XP_002615113_Clavispora_lusitaniae
------------------------------------------------------------
------------------------------------------------------------
------------------------------------------------------------
------------------------------------------------------------
------------------------------------------------------------
------------------------------------------------------------
------------------------------------------------------------
------------------------------------------------------------
------------------------------------------------------------
------------------------------------------------------------
------------------------------------------------------------
------------------------------------------------------------
------------------------------------------------------------
------------------------------------------------------------
------------------------------------------------------------
-------------MVKV----------TVCGAAGGIG----------------------Q
PLSMLLKLNPRVSRLALYDIVNAVGVAADLSHINTPAVVTGHQP-------AAKNDSS--
--ALVEALQDSDIVVIPAGVPRKPGMSRADLFNINASIVRDLVAHAGRTCPNAAILIISN
PVNATVAIAAAVLKKLGVFNPRKLFGVTTLDSVRAETFLAQIL---------------DV
PPASLRGKISVVGGHSGDTIVPLVHFDRALESKMKTV-SASDYANFVHRVQYGGDEVV--
KAKIGAGSATLSMAYAGYR----FASNVLASLVDAAE----YSAVPD--------SAYIY
LDGAAGGAEIATT-LQD---------TPFFSVPVHLKKGEVSSVVDPW-HLVRTHEEKKM
IAVALEGLEKSVSQGTNFVEGSKI---------------------
>XP_025340603_Candida_haemuloni
------------------------------------------------------------
------------------------------------------------------------
------------------------------------------------------------
------------------------------------------------------------
------------------------------------------------------------
------------------------------------------------------------
------------------------------------------------------------
------------------------------------------------------------
------------------------------------------------------------
------------------------------------------------------------
------------------------------------------------------------
------------------------------------------------------------
------------------------------------------------------------
------------------------------------------------------------
------------------------------------------------------------
-------------MTKV----------TVCGAAGGIG----------------------Q
PLSLLLKLNPRVSQLSLYDIVNARGVAADLSHINTPAVVTGHQP-------ANKEDKT--
--AVVDALKGSDVVIIPAGVPRKPGMTRADLFNINASIVRDLVANIGRTCPNAAILIISN
PVNATVPIAAEVLKKLGVFNPKKLFGVTTLDSVRAETFLGELI---------------GE
QPQTLKGKISVIGGHSGDTIVPLTHIDSAIAAKVDKL-SAQQYKEFVHRVQFGGDEVV--
KAKNGAGSATLSMAYAGYR----FAESILESISGPGF----SVKVPD--------SAYVY
LPGLRDGADLQAQ-LND---------VSFFSVPVHLLAGEISSYEDPL-KFKITDGEKEL
VKVALGGLQSSIAQGTNFVAGSKI---------------------
>XP_024715189_Candida_pseudohaemulonis
------------------------------------------------------------
------------------------------------------------------------
------------------------------------------------------------
------------------------------------------------------------
------------------------------------------------------------
------------------------------------------------------------
------------------------------------------------------------
------------------------------------------------------------
------------------------------------------------------------
------------------------------------------------------------
------------------------------------------------------------
------------------------------------------------------------
------------------------------------------------------------
------------------------------------------------------------
------------------------------------------------------------
-------------MTKV----------TVCGAAGGIG----------------------Q
PLSLLLKLNTRVTELSLYDIVNARGVAADLSHINTPAVVTGHQP-------ANKEDKT--
--AVVEALKGSDVVIIPAGVPRKPGMTRADLFNINASIVRDLVANIGRTCPNAAILIISN
PVNATVPIAAEVLKKLGVFNPKKLFGVTTLDSVRAETFLGGLI---------------GE
KPESLKGKISVIGGHSGDTIVPLTHIDPAIGAKVDKL-SALQYKEFVHRVQFGGDEVV--
KAKNGAGSATLSMAYAGYR----FAESILDSISGPGF----SVKVPD--------SAYVY
LPGLRDGGDLQSQ-LNN---------VSFFSVPVHLLAGEILSFEDPL-KFKVTDGEKEL
VKVALGGLQLSIAQGTNFVAGSKI---------------------
>XP_025334569_Candida_duobushaemulonis
------------------------------------------------------------
------------------------------------------------------------
------------------------------------------------------------
------------------------------------------------------------
------------------------------------------------------------
------------------------------------------------------------
------------------------------------------------------------
------------------------------------------------------------
------------------------------------------------------------
------------------------------------------------------------
------------------------------------------------------------
------------------------------------------------------------
------------------------------------------------------------
------------------------------------------------------------
------------------------------------------------------------
-------------MTKV----------TVCGAAGGIG----------------------Q
PLSLLLKLNTRVTELSLYDIVNARGVAADLSHINTPAVVTGHQP-------ANKEDKT--
--AVVEALKGSDVVVIPAGVPRKPGMTRADLFNINASIVRDLVANIGRTCPNAAILIISN
PVNATVPIAAEVLKKLGVFNPKKLFGVTTLDSVRAETFLGGLI---------------GE
KPESLKGKISVIGGHSGDTIVPLTHIDPAIGAKVDKL-SASQYKEFVHRVQFGGDEVV--
KAKNGAGSATLSMAYAGYR----FAESILDSISGPGF----SVKVPD--------SAYVY
LPGLRDGDDLQSQ-LNN---------VSFFSVPVHLLAGEISSFEDPL-KFKVTDGEKEL
VKVALGGLQSSIAQGTNFVAGSKI---------------------
>XP_028890767_Candida_auris
------------------------------------------------------------
------------------------------------------------------------
------------------------------------------------------------
------------------------------------------------------------
------------------------------------------------------------
------------------------------------------------------------
------------------------------------------------------------
------------------------------------------------------------
------------------------------------------------------------
------------------------------------------------------------
------------------------------------------------------------
------------------------------------------------------------
------------------------------------------------------------
------------------------------------------------------------
------------------------------------------------------------
-------------MVKV----------TVCGAAGGIG----------------------Q
PLSLLLKLNARVSHLSLYDIVNARGVAADLSHINTPATVSGHQP-------ANKEDKT--
--ALVEALQGSDVVIIPAGVPRKPGMTRADLFNINASIVRDLVANIGRTCPNAAILIISN
PVNATVPIAAEVLKKLGVFNPRKLFGVTTLDSVRAETFLGGLI---------------GE
KPETLRGKISVIGGHSGDTIVPLTHIDPKIAAKVDKL-SPSQYKEFVHRVQFGGDEVV--
KAKNGAGSATLSMAYAGYR----FAENILDSISGPGF----SSKVPD--------SAYVY
LPGLRDGADLQAK-LND---------VSFFSVPVHLLNGEISAFEDPL-KLKVTSEEQEF
VKVALKGLSSSIAQGTNFVAGSKI---------------------
>NP_012838_Saccharomyces_cerevisiae
------------------------------------------------------------
------------------------------------------------------------
------------------------------------------------------------
------------------------------------------------------------
------------------------------------------------------------
------------------------------------------------------------
------------------------------------------------------------
------------------------------------------------------------
------------------------------------------------------------
------------------------------------------------------------
------------------------------------------------------------
------------------------------------------------------------
------------------------------------------------------------
------------------------------------------------------------
--------------------------------------------------------MLSR
-VAKRAFSSTVANPYKV----------TVLGAGGGIG----------------------Q
PLSLLLKLNHKVTDLRLYDLKGAKGVATDLSHIPTNSVVKGFTP--------E--EPD--
--GLNNALKDTDMVLIPAGVPRKPGMTRDDLFAINASIVRDLAAATAESAPNAAILVISN
PVNSTVPIVAQVLKNKGVYNPKKLFGVTTLDSIRAARFISEVE---------------NT
DP--TQERVNVIGGHSGITIIPLI----SQTN-HKLM-SDDKRHELIHRIQFGGDEVV--
KAKNGAGSATLSMAHAGAK----FANAVLSGFKG-------ERDVIE--------PSFVD
SPLFKS---------EG---------IEFFASPVTLGPDGIEK-IHPIGE--LSSEEEEM
LQKCKETLKKNIEKGVNFVASK-----------------------
>XP_018220958_Saccharomyces_eubayanus
------------------------------------------------------------
------------------------------------------------------------
------------------------------------------------------------
------------------------------------------------------------
------------------------------------------------------------
------------------------------------------------------------
------------------------------------------------------------
------------------------------------------------------------
------------------------------------------------------------
------------------------------------------------------------
------------------------------------------------------------
------------------------------------------------------------
------------------------------------------------------------
------------------------------------------------------------
--------------------------------------------------------MLSR
-VARRAFSSTVANPYKV----------TVLGAGGGIG----------------------Q
PLSLLLKLNHKVTDLRLYDLKGAKGVATDLSHIPTNSVVKGFSP--------E--EPD--
--GLSNALKDTDMVLIPAGVPRKPGMTRDDLFAINASIVHDLAVAAAESAPNAAILVISN
PVNSTVPIVAQVLKSKGVYNPKKLFGVTTLDSIRASRFISEVE---------------HT
DP--TQERVNVIGGHSGITIIPLI----SQTT-HKLM-SDDKKQELIHRIQFGGDEVV--
KAKNGAGSATLSMAHAGAK----FANAVLSGFKG-------ERDVIE--------PSFVD
SPLFKS---------EG---------IDFFASPVTLGPDGIEK-IHPIGE--LSSQEEEM
LEKCKETLKKNIEKGVSFVASK-----------------------
>XP_033767542_Saccharomyces_paradoxus
------------------------------------------------------------
------------------------------------------------------------
------------------------------------------------------------
------------------------------------------------------------
------------------------------------------------------------
------------------------------------------------------------
------------------------------------------------------------
------------------------------------------------------------
------------------------------------------------------------
------------------------------------------------------------
------------------------------------------------------------
------------------------------------------------------------
------------------------------------------------------------
------------------------------------------------------------
--------------------------------------------------------MLSR
-VAKRAFSSTVANPYKV----------TVLGAGGGIG----------------------Q
PLSLLLKLNHKVTDLRLYDLKGAKGVATDLSHIPTNSVVKGFTP--------E--EPD--
--GLSNALKGTDMVLIPAGVPRKPGMTRDDLFAINASIVRDLAAAAAESAPNAAILVISN
PVNSTVPIVAQVLKNKGVYNPKKLFGVTTLDSIRAARFISEVE---------------NT
DP--TQERVNVIGGHSGITIIPLI----SQTN-HKLM-SDDKRHELIHRIQFGGDEVV--
KAKNGAGSATLSMAHAGAK----FANAVLSGFKG-------EKDVIE--------PSFVD
SPLFKS---------EG---------IEFFASPVTLGPDGIEK-IHPIGE--LSSEEEEM
LQKCKETLKKNIEKGVSFVASK-----------------------
>XP_003673347_Naumovozyma_castellii
------------------------------------------------------------
------------------------------------------------------------
------------------------------------------------------------
------------------------------------------------------------
------------------------------------------------------------
------------------------------------------------------------
------------------------------------------------------------
------------------------------------------------------------
------------------------------------------------------------
------------------------------------------------------------
------------------------------------------------------------
------------------------------------------------------------
------------------------------------------------------------
------------------------------------------------------------
------------------------------------------------------------
-------------MVKV----------TILGASGGVG----------------------Q
PLSLLLKLNKHITELALYDIKPVEGISKDLSHINTNSECTGF-K------------DS--
--EIGEALHGSDIVLIPAGVPRRPGMSRDDLFKINAKIVKSLVGATGKFAPDARILIISN
PVNSMVPIAVETLKMMGKFQAGKVMGVTMLDLVRAETFLVDFL-GLQDS-----SKKKGL
DKGAMDKNITVIGGHSGNTIVPLF----LNREFSDAL-GSQHYGEFIHRVQFGGDEIV--
KAKNGEGSATLSMALAGYK----FTEEILKSIVH------------EK-SQVATIPAFVY
LPGVLNGKKVQDKLG-KD--------LEYFALPVNLTNGCVTS-VDDKILDHLSSKETQL
VKVAVSELIVNIEKGKKFVLG-AAKL-------------------
>XP_003668938_Naumovozyma_dairenensis
------------------------------------------------------------
------------------------------------------------------------
------------------------------------------------------------
------------------------------------------------------------
------------------------------------------------------------
------------------------------------------------------------
------------------------------------------------------------
------------------------------------------------------------
------------------------------------------------------------
------------------------------------------------------------
------------------------------------------------------------
------------------------------------------------------------
------------------------------------------------------------
------------------------------------------------------------
-----------------------------------------------------MLRSTFQ
TLSKRTFSSTSINPYKV----------AVLGASGGIG----------------------Q
PLSLLLKLNHNVTDLRLYDLRNAKGVATDLSHIPTNSTVKGFAP--------DQQQPD--
--ALRDTIKDSDLILIPAGVPRKPGMTRDDLFNINAGIVHDLAQTIAKEAPNSSILVISN
PVNSTVPIVAEVLKEHNVYNPKKLFGVTTLDLIRSSRFLSEIL---------------KT
DP--TKEHVNVIGGHSGITIIPIL----SQLENCSTL-SQEQKNELIHRIQFGGDEVV--
KAKDGAGSATLSMAYAGAT----FADAVMRGLND-------EKNVVM--------SSFVD
SPLFKN---------EG---------IDFFASKVTLGPNGVEK-IHEFGK--LNQHENEM
LETCKETLKKNIEKGYTFVKNKK----------------------
>XP_003956522_Kazachstania_africana
------------------------------------------------------------
------------------------------------------------------------
------------------------------------------------------------
------------------------------------------------------------
------------------------------------------------------------
------------------------------------------------------------
------------------------------------------------------------
------------------------------------------------------------
------------------------------------------------------------
------------------------------------------------------------
------------------------------------------------------------
------------------------------------------------------------
------------------------------------------------------------
------------------------------------------------------------
--------------------------------------------------------MSLP
FLAKRTFSTSIPNLYKV----------TVLGACGGIG----------------------Q
PLSLLLKLNNKVTDLRLYDIKNAKGVATDLSHIPTASKVNGYSA--------D--ENS--
--GLANSLDSTDLIVIPAGIPRKPGMTRDDLFNINAKIVHDLAVASAKHAPNAAVLVISN
PINSTVPIVAKVLQKNGTYNPKKLFGVTTLDSIRASTFISEIV---------------KT
DP--TNEKVNIIGGHSGITIIPVL----SQTSYYNRL-SDDEKTNLINRIQFGGDEVV--
KAKNGAGSATLSMAYAGSR----FANAVLDGFEG-------KQNVVE--------ASFVD
SPLFKD---------EG---------IDFFATNVTLGTDGIEK-IHDFGE--LQPEEISL
LENCKETLKKNIKKGYEFVESN-----------------------
>XP_022465692_Kazachstania_naganishii
------------------------------------------------------------
------------------------------------------------------------
------------------------------------------------------------
------------------------------------------------------------
------------------------------------------------------------
------------------------------------------------------------
------------------------------------------------------------
------------------------------------------------------------
------------------------------------------------------------
------------------------------------------------------------
------------------------------------------------------------
------------------------------------------------------------
------------------------------------------------------------
------------------------------------------------------------
--------------------------------------------------------MLSR
LALRRTFTATAFNPYKV----------TVLGACGGIG----------------------Q
PLSLLMKLNDKVTDLRLYDIKNAKGVATDLSHIPTNSVVTGFSP--------E--QPD--
--GLSNALKDADVVVIPAGVPRKPGMTRDDLFNINAGIVLDLAKAAAKSAPDACILVISN
PVNSTVPIVSEVFKKLGVYNPKKLFGVTTLDSIRASRFVSELA---------------NT
DP--TGEKISVVGGHSGITIIPLL----SQSQSANAL-SKEQKEQLIHRIQFGGDEVV--
KAKNGAGSATLSMAQAGAK----FANAVLNGLAG-------KEGVLE--------PSFVD
SPLFKK---------DG---------IEFFASPVRLGKDGIQE-ILDIGK--LSPEEEEL
LNECKDSLKKNIDKGIKFVDSKHL---------------------
>XP_449072_Candida_glabrata
------------------------------------------------------------
------------------------------------------------------------
------------------------------------------------------------
------------------------------------------------------------
------------------------------------------------------------
------------------------------------------------------------
------------------------------------------------------------
------------------------------------------------------------
------------------------------------------------------------
------------------------------------------------------------
------------------------------------------------------------
------------------------------------------------------------
------------------------------------------------------------
------------------------------------------------------------
------------------------------------------------------------
-------------MVKV----------AVLGASGGVG----------------------Q
PLSLLLKLNTMISELALYDIKLAEGVATDLSHINTNADCVGY-S------------TD--
--DIGQALKGAAVVVIPAGVPRRPGITRDDLFKLNAGIVKNLVSNVAKHCPNARLLIISN
PVNSLIPVAVETLKRCGVFQAGNVMGVTTLDLVRAETFLAEYLNTHEAKEIGGIAGERTY
DKSKMYKYVGVIGGHSGETIVPLV----FNHMMTRTLEKTNKYDEFINRVQYGGDEVVKA
KAKDGSGSATLSMALAGSK----FVNEVLQSVHRRDEHRKRVNRTSDR-KNVTISSTYVY
LPGLSNGKEVQEKLKNLAGIRDASVRCEYFALPVVLEDGRVTR-VDKSILDSISPKEKEM
VKIAIQELEKNVNKGKDFVSG-QTKL-------------------
>XP_004179419_Tetrapisispora_blattae
------------------------------------------------------------
------------------------------------------------------------
------------------------------------------------------------
------------------------------------------------------------
------------------------------------------------------------
------------------------------------------------------------
------------------------------------------------------------
------------------------------------------------------------
------------------------------------------------------------
------------------------------------------------------------
------------------------------------------------------------
------------------------------------------------------------
------------------------------------------------------------
------------------------------------------------------------
---------------------------------------------------------MFR
LVAKRSFSSTSTNLRKV----------AVLGAAGGIG----------------------Q
PLSLLLKLNPRVTDLRLYDLKGATGVAADLSHIPTNSVVNGYTP--------E---ND--
--GLSTALKDAELVVIPAGVPRKPGMSRDDLFSINAGIVRDLATAAANNCPNASILVISN
PVNSTVPVVAQTFRKLGVYNPRKLFGVTTLDSVRASRFISELQ---------------NT
DP--TKEFVSIIGGHSGITIIPLL----SQTKYSEEI-TPEQRDALVNRIQFGGDEVV--
KAKNGAGSATLSMAYAGSR----FANSVMAGLDG-------ESDVVE--------AAFVE
SPLFKD---------EG---------IEFFASQITLGKDGVER-IGELGP--LNEYEKGL
LEVCKETLKKNIKKGEDFINNA-----------------------
>XP_003687985_Tetrapisispora_phaffii
------------------------------------------------------------
------------------------------------------------------------
------------------------------------------------------------
------------------------------------------------------------
------------------------------------------------------------
------------------------------------------------------------
------------------------------------------------------------
------------------------------------------------------------
------------------------------------------------------------
------------------------------------------------------------
------------------------------------------------------------
------------------------------------------------------------
------------------------------------------------------------
------------------------------------------------------------
--------------------------------------------------------MFSR
-IAKRSFSSTVINPYKV----------TVLGANGGIG----------------------Q
PLSLLLKLNDKVTDLRLYDLRGAKGVAADLSHIPTNSTVKGFTP--------D--KVDSV
SNGLSHALEGTDVVIIPAGVPRKPGMTRDDLFAINAGIVRDLASAAAENAPNAAILVISN
PVNSTVPIVAEVFKQKGVYNPKKLFGVTTLDVIRSSRFISEIV---------------NT
DP--TTEKVDVVGGHSGITIIPLL----SKTKYYKSL-SDEQREQLIHRIQFGGDEVV--
KAKDGAGSATLSMARAGAR----FADSVLRGFAG-------EKNVIE--------PTFVD
SPLFKS---------EG---------IEFFASPVTLGTNGVEQ-IHEVGN--LSAEEQQM
LETCKETLKKNIEKGVAFVSKK-----------------------
>XP_001643579_Vanderwaltozyma_polyspora
------------------------------------------------------------
------------------------------------------------------------
------------------------------------------------------------
------------------------------------------------------------
------------------------------------------------------------
------------------------------------------------------------
------------------------------------------------------------
------------------------------------------------------------
------------------------------------------------------------
------------------------------------------------------------
------------------------------------------------------------
------------------------------------------------------------
------------------------------------------------------------
------------------------------------------------------------
--------------------------------------------------------MLSR
VVSKRAFSISRVNPYKV----------SILGAAGGIG----------------------Q
PLSLLMKLNEKVTDLRLYDLRGAKGVAADLSHIPTNSTVNGFTP--------E--DEN--
--GLHNALKDTELVIIPAGVPRKPGMTRDDLFSINAGIVRDLASAVADAAPNAAVLVISN
PVNSTVPIVSEVLKSKGVYNPKKLFGVTTLDVIRSSRFISEVV---------------GT
NP--TNEKVTVVGGHSGITIIPLL----SQTQ-HQSI-PEDQKKALIHRIQFGGDEVV--
KAKNGAGSATLSMALAGSR----FANSVLRGFAG-------EKDVVE--------PSFVD
SPLFKS---------EG---------IEFFASPVTLGANGIEK-VHPIGA--VSAEEEQM
LEECKETLKKNIQKGIDFASAKK----------------------
>XP_003682901_Torulaspora_delbrueckii
------------------------------------------------------------
------------------------------------------------------------
------------------------------------------------------------
------------------------------------------------------------
------------------------------------------------------------
------------------------------------------------------------
------------------------------------------------------------
------------------------------------------------------------
------------------------------------------------------------
------------------------------------------------------------
------------------------------------------------------------
------------------------------------------------------------
------------------------------------------------------------
------------------------------------------------------------
------------------------------------------------------------
-------------MVKV----------AVVGASGGIG----------------------Q
PLSLLLKLNPYVSELALYDVRLAKGVAQDLSHISTNAECRGY-D------------KE--
--EIGQALKGAQVVLIPAGVPRKPGMTRDDLFKINAGIVRGICSSIAQYCPSARVLVISN
PVNSTVPIAAETLKAAGCFSAGNVMGVTTLDVVRAETFLADYLNASKRG-----GLTRQF
DKTRMQKDVTVIGGHSGTTIVPVL----LGSSLNAAL-GA-EYGKFVHRVQFGGDEVV--
KAKEGAGSATLSMALAGYR----FAEQVLRSIHR------------E---STDPLPAFVY
LPGLENGSAAQKKLK-DT--------VDYFALPITLVDGRAAK-VDSTVLDRLSAQEHQL
VERAVLELSTSIQKGTGFVVG-GSKL-------------------
>XP_037144113_Zygotorulaspora_mrakii
------------------------------------------------------------
------------------------------------------------------------
------------------------------------------------------------
------------------------------------------------------------
------------------------------------------------------------
------------------------------------------------------------
------------------------------------------------------------
------------------------------------------------------------
------------------------------------------------------------
------------------------------------------------------------
------------------------------------------------------------
------------------------------------------------------------
------------------------------------------------------------
------------------------------------------------------------
------------------------------------------------------------
-------------MVKV----------CVVGASGGIG----------------------Q
PLSLLLKLNPYVSELALYDVRLAPGVAQDLSHINTNSNVTGY-S------------KD--
--DIEGALKGSQVVVIPAGVPRKPGMSRDDLFKINAGIIKGIVTSIGEYAPNSRILIISN
PVNSTVPIAVEQLKAMGKLQPGNVMGVTTLDIVRAETFLVDYL-ANVKK-----SPTRQY
DKTAISKEVTVIGGHSGKTIVPVV----RNELYIDSL-QD-QYAEFIHRVQFGGDEVV--
KAKDGAGSATLSMALAGYR----FTETILRSIHR------------E---ATTPIPTFVY
LPGISNGRQIQKKLRNEA--------LEYFSLPVRLVDGRVSA-IDASVLDHLSAKEQEM
VHTAIQELLGSIDKGKKFVIG-SSKL-------------------
>XP_002494736_Zygosaccharomyces_rouxii
------------------------------------------------------------
------------------------------------------------------------
------------------------------------------------------------
------------------------------------------------------------
------------------------------------------------------------
------------------------------------------------------------
------------------------------------------------------------
------------------------------------------------------------
------------------------------------------------------------
------------------------------------------------------------
------------------------------------------------------------
------------------------------------------------------------
------------------------------------------------------------
------------------------------------------------------------
------------------------------------------------------------
--------------MKV----------AIVGASGGIG----------------------Q
PLSLLMKLNPLVTELSLYDIRLAPGVAQDLSHISTNSVCQGF-E------------KD--
--DIARALQGAHVVIVPAGVPRKPGMTRDDLFKINASIVKGIVTSVAQYAPEARLLIVSN
PVNSTVPIAVETLKSMGKLQPGNVMGVTTLDCVRAETFLGEYL---------------GR
DKTQVNQDVSVIGGHSGNTIVPVI----LNPKLRDGL-KP-HYQEFVHRVQFGGDEVV--
KAKAGAGSATLSMAFAGYR----FADSILKSLAG------------E---QVSGVPTFVY
LPGINGGSEVQSKL--GG--------VDYFALPVVFSNGSVSK-VDSSILSSLSSQEKKL
VSESVRQLVGNIDKGKKFALG--AKL-------------------
>XP_003645710_Eremothecium_cymbalariae
------------------------------------------------------------
------------------------------------------------------------
------------------------------------------------------------
------------------------------------------------------------
------------------------------------------------------------
------------------------------------------------------------
------------------------------------------------------------
------------------------------------------------------------
------------------------------------------------------------
------------------------------------------------------------
------------------------------------------------------------
------------------------------------------------------------
------------------------------------------------------------
------------------------------------------------------------
--------------------------------------------------------MIYR
-IGRRAFSSSACSAYKV----------TVLGAGGGIG----------------------Q
PLSLLLKLNNRVKDLRLYDLRGAKGVAADLSHIPTNSKVSGYSP--------E--DAD--
--GLRNALDNADVVLIPAGVPRKPGMTRDDLFAINAGIVRDLASAIGDYSPKASVLVISN
PVNSTVPIVAEVLKSKNVYNPKKLFGVTTLDVIRASRFISELQ---------------GT
DP--TQEYVPVIGGHSGITIIPLI----SQTQHK--I-PKENQDALIHRIQFGGDEVV--
QAKNGAGSATLSMAQAGAK----FANSVLAGLNG-------EKDVVE--------PAFVE
SPLFKR---------EG---------IEFFSSPVTLGPNGIET-IHSIGQ--ISSEEEQM
LDKCKETLKKNIEKGVQFVNTK-----------------------
>NP_984348_Eremothecium_gossypii
------------------------------------------------------------
------------------------------------------------------------
------------------------------------------------------------
------------------------------------------------------------
------------------------------------------------------------
------------------------------------------------------------
------------------------------------------------------------
------------------------------------------------------------
------------------------------------------------------------
------------------------------------------------------------
------------------------------------------------------------
------------------------------------------------------------
------------------------------------------------------------
------------------------------------------------------------
------------------------------------------------------------
-------------MARV----------TVLGAAGGIG----------------------Q
PLSLLLKTCSLVSELNLYDLRNAPGVAADVSHVNTDCRVAGFEG------------PA--
--ELGRALRGADLVVIPAGVPRKPGMTRDDLFGINAGIVQSLVTAVAEHCPAARLLIISN
PVNSTVPIAVETLKRLGKLNAARVFGVTTLDLVRAQSFLADAL------------GRDAH
RVADLASHVTVVGGHAGRTIVPLL----ADAQLRE-LQRRGLYDSYVHRVQFGGDEVV--
KAKAGAGSATLSMALAGFH----FAELLLRSLAG------------E---AVAPEPAFVY
LPGLPGGADLARALAATEP-------VDYFAAPVRLAAGDAAA-VDTAFVADLAPEQRAL
VDAALPELAASIRKGVDFVHAPKARL-------------------
>XP_456236_Kluyveromyces_lactis
------------------------------------------------------------
------------------------------------------------------------
------------------------------------------------------------
------------------------------------------------------------
------------------------------------------------------------
------------------------------------------------------------
------------------------------------------------------------
------------------------------------------------------------
------------------------------------------------------------
------------------------------------------------------------
------------------------------------------------------------
------------------------------------------------------------
------------------------------------------------------------
------------------------------------------------------------
---------------------------------------------------------MLR
SIARRQFSSTAFNPYKV----------TVLGAGGGIG----------------------Q
PLSLLLKLNHKVTDLRLYDLKGAKGVAADLSHIPTNSTVTGFTP--------E--SKESQ
A-ELAAALKDTEVVLIPAGVPRKPGMTRDDLFSINAGIVRDLAGAIAKNAPNAAILVISN
PVNSTVPIVAEVLKQNGVYNPKKLFGVTTLDVIRSSRFISEIR---------------NT
DP--TTERVTVVGGHSGITILPLI----SQTKHKSMI-QGETLDKLVHRIQFGGDEVV--
QAKNGAGSATLSMAEAGAR----FANSVLAGFEG-------ERDVVE--------STFVD
SPLYKS---------EG---------IEFFASPVTLGPEGVEK-IHGIGA--LSEKEEEM
LAKCKETLKKNIEKGQKFVTGN-----------------------
>XP_022677251_Kluyveromyces_marxianus
------------------------------------------------------------
------------------------------------------------------------
------------------------------------------------------------
------------------------------------------------------------
------------------------------------------------------------
------------------------------------------------------------
------------------------------------------------------------
------------------------------------------------------------
------------------------------------------------------------
------------------------------------------------------------
------------------------------------------------------------
------------------------------------------------------------
------------------------------------------------------------
------------------------------------------------------------
---------------------------------------------------------MLR
ALTRRQFSSTAFNPYKV----------TVLGAGGGIG----------------------Q
PLSLLLKLNHKVTDLRLYDLKGAKGVAADLSHIPTNSTVTGYTP--------E--SKDSQ
E-ELAAALKDTEVVLIPAGVPRKPGMTRDDLFAINAGIVRDLATSIAKNAPNAAILVISN
PVNSTVPIVAEVLKQNGVYNPKKLFGVTTLDVIRASRFISEVR---------------GT
DP--TTEHVTVVGGHSGITILPLV----SQTKHKSVI-KGEELDNLIHRIQFGGDEVV--
QAKNGAGSATLSMAQAGAR----FANSVLSGFEG-------ERDVIE--------PTFVD
SPLFKD---------EG---------IEFFASPVTLGPEGVEK-IHGLGV--LSDKEEQM
LATCKETLKKNIEKGQNFVKQN-----------------------
>XP_022627241_Lachancea_lanzarotensis
------------------------------------------------------------
------------------------------------------------------------
------------------------------------------------------------
------------------------------------------------------------
------------------------------------------------------------
------------------------------------------------------------
------------------------------------------------------------
------------------------------------------------------------
------------------------------------------------------------
------------------------------------------------------------
------------------------------------------------------------
------------------------------------------------------------
------------------------------------------------------------
------------------------------------------------------------
------------------------------------------------------------
-------------MTKV----------TVLGAAGGIG----------------------Q
PLSLLLKMSPYVSTLALYDLRLAPGVARDLSHINTNSTCKGY-G------------KD--
--ELQAALEGAHVVVIPAGVPRKPGMTRDDLLKVNAGIVAGLVTACARFAPNARILIISN
PVNSTVPVACETLKQLGAFQPGKVMGVTTLDVVRAQTFLSDAL------------GADSY
SRESMKKHVTVVGGHSGSTIVPLI----ANSTLRAKLVSRRVYDAYIHRVQFGGDEVV--
EAKQGAGSATLSMALAGFQ----FTDQVLRSIHL------------EK-PDPAPLPAFVY
LPGIEGGRELQSKLNTQ---------AEYFATPIELSRGDVAR-VDAKWLDSLTDAEKKS
LAVCLGELDTNIQKGRRFV---KSKL-------------------
>XP_002553893_Lachancea_thermotolerans
------------------------------------------------------------
------------------------------------------------------------
------------------------------------------------------------
------------------------------------------------------------
------------------------------------------------------------
------------------------------------------------------------
------------------------------------------------------------
------------------------------------------------------------
------------------------------------------------------------
------------------------------------------------------------
------------------------------------------------------------
------------------------------------------------------------
------------------------------------------------------------
------------------------------------------------------------
------------------------------------------------------------
-------------MTKV----------TVLGAAGGIG----------------------Q
PLSLLLKMSPYVSTLALYDLRLAPGVARDLSHINTNSKCRGY-G------------KD--
--ELADALKGANVVVIPAGVPRKPGMTRDDLFKINAGIVANLVSATAKYAPSARILVISN
PVNSTVPVACETLKNLGQFKPGKVMGVTTLDVVRAHTFLSDAL------------GADHY
GREAMKSHVTVIGGHSGTTIVPIV----TNAKVRSKLVNKRQYDAYIHRVQFGGDEVV--
EAKQGAGSATLSMALAGFQ----FTNEVLRSIHL------------EKRAEPGPLPAFIY
LPGVEGGKELQSKLGTN---------IEYFAAPVQMLRGDVVR-VDVDWVDGLSDEEKKA
IKICLEELDKNVQKGKRFV---QSKL-------------------
>XP_020053718_Aspergillus_aculeatus
------------------------------------------------------------
------------------------------------------------------------
------------------------------------------------------------
------------------------------------------------------------
------------------------------------------------------------
------------------------------------------------------------
------------------------------------------------------------
------------------------------------------------------------
------------------------------------------------------------
------------------------------------------------------------
------------------------------------------------------------
------------------------------------------------------------
------------------------------------------------------------
------------------------------------------------------------
------------------------------------------------------------
-------------MVKA----------AVLGASGGIG----------------------Q
PLSLLLKTSPLVDELALYDVVNTPGVAADLSHISSVAKITGYLP-----------KDD--
--GLKHALTGADIVVIPAGIPRKPGMTRDDLFKINAGIVRDLVKGIAEFSPKAFVLIISN
PVNSTVPIAAEVLKAAGVFDPKRLFGVTTLDVVRAETFTQEFS---------------GH
KN-PSAVKIPVVGGHSGETIVPLF----SKATPAFQI-PSDKYDALVNRVQFGGDEVV--
KAKDGAGSATLSMAFAGFR----FAESVIKASQG-------QTDIVE--------PTFVY
LPGVAGGDEIVKA--TG---------VEFFSTLVALGANGAEKAINVLEG--ITDQEKKL
LEACNKGLKGNIEKGIDFIQNPPPK--------------------
>XP_001270025_Aspergillus_clavatus
------------------------------------------------------------
------------------------------------------------------------
------------------------------------------------------------
------------------------------------------------------------
------------------------------------------------------------
------------------------------------------------------------
------------------------------------------------------------
------------------------------------------------------------
------------------------------------------------------------
------------------------------------------------------------
------------------------------------------------------------
------------------------------------------------------------
------------------------------------------------------------
------------------------------------------------------------
------------------------------------------------------------
-------------MVKAGKKRTDAYWIAVLGASGGIG----------------------Q
PLSLLLKACPLVDELALYDVVNTPGVAADLSHISSVAKITGYLP-----------KDD--
--GLKHALTGTDIVVIPAGIPRKPGMTRDDLFKVNAGIVRDLVKGIAQYCPKAFVLIISN
PVNSTVPIAAEILKNEGVFDPKRLFGVTTLDVVRAETFTQEYS---------------GQ
KD-PSTVQIPVVGGHSGETIVPLF----SKASPALNI-PADKYDALVNRVQFGGDEVV--
KAKDGAGSATLSMAYAGFR----FAESVIKAAKG-------QSGIVE--------PTFVY
LPGITGGDEIAKE--AG---------ADFFSTLVELGPNGAEKAINILQG--VTEQEKKL
LEACIKGLKGNIEKGIDFIKNPPPK--------------------
>XP_001257731_Aspergillus_fischeri
------------------------------------------------------------
------------------------------------------------------------
------------------------------------------------------------
------------------------------------------------------------
------------------------------------------------------------
------------------------------------------------------------
------------------------------------------------------------
------------------------------------------------------------
------------------------------------------------------------
------------------------------------------------------------
------------------------------------------------------------
------------------------------------------------------------
------------------------------------------------------------
------------------------------------------------------------
------------------------------------------------------------
-------------MVKA----------AVLGASGGIG----------------------Q
PLSLLLKACPLVDELALYDVVNTPGVAADLSHISSVAKVSGYLP-----------KDD--
--GLKNALTDTDVVVIPAGIPRKPGMSRDDLFKVNAGIVRDLVTGIAQYCPKAFVLIISN
PVNSTVPIAAEVLKKQGVFDPKRLFGVTTLDVVRAETFTQEYS---------------GQ
KD-PSKIQIPVVGGHSGETIVPLF----SKASPALDI-PADKYDALVNRVQFGGDEVV--
KAKDGAGSATLSMAYAGFR----FAEKVIRASQG-------QSGIVE--------PTYIY
LRGVTGGEEIANE--TG---------VEFFSTLVELGRNGAEKAINILQG--VTEQEKKL
LEACTKGLKGNIEKGIEFVKNTPPK--------------------
>XP_041147796_Aspergillus_flavus
------------------------------------------------------------
------------------------------------------------------------
------------------------------------------------------------
------------------------------------------------------------
------------------------------------------------------------
------------------------------------------------------------
------------------------------------------------------------
------------------------------------------------------------
------------------------------------------------------------
------------------------------------------------------------
------------------------------------------------------------
------------------------------------------------------------
------------------------------------------------------------
------------------------------------------------------------
------------------------------------------------------------
-------------MVKA----------AVLGASGGIG----------------------Q
PLSLLLKTCPLVEELALYDVVNTPGVAADLSHISSIAKISGFLP-----------KDD--
--GLKQALTGANIVVIPAGIPRKPGMTRDDLFKINAGIVRDLVKGIAEFCPKAFVLVISN
PVNSTVPIAAEVLKAAGVFDPKRLFGVTTLDVVRAETFTQEFS---------------GQ
KD-PSAVQIPVVGGHSGETIVPLF----SKTTPAIQI-PEEKYDALIHRVQFGGDEVV--
QAKDGAGSATLSMAYAGYR----FAESVIKASKG-------QTGIVE--------PTFVY
LPGIPGGDEIVKA--TG---------VEFFSTLVTLGTNGAEKASNVLEG--VTEKEKKL
LEVCTKGLKGNIEKGIDFVKNPPPK--------------------
>XP_747556_Aspergillus_fumigatus
------------------------------------------------------------
------------------------------------------------------------
------------------------------------------------------------
------------------------------------------------------------
------------------------------------------------------------
------------------------------------------------------------
------------------------------------------------------------
------------------------------------------------------------
------------------------------------------------------------
------------------------------------------------------------
------------------------------------------------------------
------------------------------------------------------------
------------------------------------------------------------
------------------------------------------------------------
------------------------------------------------------------
-------------MVKA----------AVLGASGGIG----------------------Q
PLSLLLKACPLVDELALYDVVNTPGVAADLSHISSVAKVSGYLP-----------KDD--
--GLKNALTGTDIVVIPAGIPRKPGMTRDDLFKVNAGIVRDLVTGIAQYCPKAFVLIISN
PVNSTVPIAAEVLKKQGVFDPKRLFGVTTLDIVRAETFTQEYS---------------GQ
KD-PSKVQIPVVGGHSGETIVPLF----SKASPALDI-PADKYDALVNRVQFGGDEVV--
KAKDGAGSATLSMAYAGFR----FAEKVIRASQG-------QSGIVE--------PTYIY
LRGVTGGEEIANE--TG---------VEFFSTLVELGRNGAEKAINILQG--VTEQEKKL
LEACTKGLKGNIEKGIEFVKNTPPK--------------------
>XP_664103_Aspergillus_nidulans
------------------------------------------------------------
------------------------------------------------------------
------------------------------------------------------------
------------------------------------------------------------
------------------------------------------------------------
------------------------------------------------------------
------------------------------------------------------------
------------------------------------------------------------
------------------------------------------------------------
------------------------------------------------------------
------------------------------------------------------------
------------------------------------------------------------
------------------------------------------------------------
------------------------------------------------------------
------------------------------------------------------------
-----------------------------------------------------------M
PLSLLLKASPFIDELALYDVVNTPGVAADLSHISSVAKISGYLP-----------KED--
--GLKNALTGTDIVVIPAGIPRKPGMTRDDLFKINAGIVRDLVKGIAEYSPKAFILIISN
PVNSTVPIAAEILKAAGVFDPARLFGVTTLDVVRAETFTQEFS---------------GQ
KD-PSAVTVPVVGGHSGETIVPLF----SKVSPAFQI-PADKYDALVNRVQFGGDEVV--
KAKDGAGSATLSMAFAGFRSGILFAESVIKASKG-------QSGIVE--------PSYVY
LPGVPGGADIAKA--TG---------VNFFSTPVELGPNGVQKAINILDG--ITDAEKKL
LDTAIKGLKGNIDKGVEFAQSPPPK--------------------
>XP_003188908_Aspergillus_niger
------------------------------------------------------------
------------------------------------------------------------
------------------------------------------------------------
------------------------------------------------------------
------------------------------------------------------------
------------------------------------------------------------
------------------------------------------------------------
------------------------------------------------------------
------------------------------------------------------------
------------------------------------------------------------
------------------------------------------------------------
------------------------------------------------------------
------------------------------------------------------------
------------------------------------------------------------
------------------------------------------------------------
-------------MVKA----------AVLGASGGIG----------------------Q
PLSLLLKTSPLVDDLALYDVVNTPGVAADLSHISSVAKISGFLP-----------KDD--
--GLKHALTGADIVVIPAGIPRKPGMTRDDLFKINAGIVRDLVKGIAEYCPKAFVLIISN
PVNSTVPIAAEVLKAAGVFDPKRLFGVTTLDVVRAETFTQEFS---------------GH
KD-PSAVRIPVVGGHSGETIVPLF----SKAAPAFQI-PADKYDALVNRVQFGGDEVV--
KAKDGAGSATLSMAYAGFR----FAQSVIKAAQG-------QSGIVE--------PTFVY
LPGIAGGEDISKA--TG---------LEFFSTLVELGTNGAEKAINVLDG--VTEKEKTL
IEACTKGLKGNIEKGIEFVKNPPPK--------------------
>XP_015402914_Aspergillus_nomiae
------------------------------------------------------------
------------------------------------------------------------
------------------------------------------------------------
------------------------------------------------------------
------------------------------------------------------------
------------------------------------------------------------
------------------------------------------------------------
------------------------------------------------------------
------------------------------------------------------------
------------------------------------------------------------
------------------------------------------------------------
------------------------------------------------------------
------------------------------------------------------------
------------------------------------------------------------
------------------------------------------------------------
-------------MVKA----------AVLGASGGIG----------------------Q
PLSLLLKTCPLVDELALYDVVNTPGVTADLSHISSIAKISGFLP-----------KDD--
--GLKHALTGADIVVIPAGIPRKPGMTRDDLFKINAGIVRDLVKGIAEFCPKAFVLVISN
PVNSTVPIAAEVLKAAGVFDPKRLFGVTTLDVVRAETFTQEFS---------------GQ
KN-PSDVKIPVVGGHSGETIVPLF----SKTTPAVQI-PEEKYDALIHRVQFGGDEVV--
QAKEGAGSATLSMAYAGYR----FAESVIKASKG-------QTGIVE--------PTFVY
LPGIPGGDEIVQA--TG---------VEFFSTLVTLGTNGAEKASNVLEG--VTDKEKKL
LEACTKGLKGNIEKGIDFVKNPPPK--------------------
>XP_001822909_Aspergillus_oryzae
------------------------------------------------------------
------------------------------------------------------------
------------------------------------------------------------
------------------------------------------------------------
------------------------------------------------------------
------------------------------------------------------------
------------------------------------------------------------
------------------------------------------------------------
------------------------------------------------------------
------------------------------------------------------------
------------------------------------------------------------
------------------------------------------------------------
------------------------------------------------------------
------------------------------------------------------------
------------------------------------------------------------
-------------MVKA----------AVLGASGGIG----------------------Q
PLSLLLKTCPLVEELALYDVVNTPGVAADLSHISSIAKISGFLP-----------KDD--
--GLKQALTGANIVVIPAGIPRKPGMTRDDLFKINAGIVRDLVKGIAEFCPKAFVLVISN
PVNSTVPIAAEVLKAAGVFDPKRLFGVTTLDVVRAETFTQEFS---------------GQ
KD-PSAVQIPVVGGHSGETIVPLF----SKTTPAIQI-PEEKYDALIHRVQFGGDEVV--
QAKDGAGSATLSMAYAGYR----FAESVIKASKG-------QTGIVE--------PTFVY
LPGIPGGDEIVKA--TG---------VEFFSTLVTLGTNGAEKASNVLEG--VTEKEKKL
LEACTKGLKGNIEKGIDFVKNPPPK--------------------
>XP_040640969_Aspergillus_ruber
------------------------------------------------------------
------------------------------------------------------------
------------------------------------------------------------
------------------------------------------------------------
------------------------------------------------------------
------------------------------------------------------------
------------------------------------------------------------
------------------------------------------------------------
------------------------------------------------------------
------------------------------------------------------------
------------------------------------------------------------
------------------------------------------------------------
------------------------------------------------------------
------------------------------------------------------------
------------------------------------------------------------
-------------MVKA----------AVLGASGGIG----------------------Q
PLSLLLKACPLVDELALYDVVNTPGVTADLSHISSVAKISGYLP-----------KDD--
--GLKNALTGTDIVVIPAGIPRKPGMTRDDLFKVNASIVRDLVKGIAEFSPKAFVLIISN
PVNSTVPIAAEVLKAAGVFDPKRLFGVTTLDVVRAETFVQEYS---------------GQ
KD-PSKAQIPVVGGHSGETIVPLF----SKASPSLNI-PADKYDALVKRVQFGGDEVV--
QAKDGAGSATLSMAYAGYR----FAEAVIKALRG-------EAGIVE--------PTFVY
LPGIAGGDEIAKA--TG---------VEFFSTLVTLGANGAEKVTNVLNG--VTDQEKKL
LEACTKGLKGNIEKGIDFIKNPPPK--------------------
>XP_040696380_Aspergillus_sydowii
------------------------------------------------------------
------------------------------------------------------------
------------------------------------------------------------
------------------------------------------------------------
------------------------------------------------------------
------------------------------------------------------------
------------------------------------------------------------
------------------------------------------------------------
------------------------------------------------------------
------------------------------------------------------------
------------------------------------------------------------
------------------------------------------------------------
------------------------------------------------------------
------------------------------------------------------------
------------------------------------------------------------
-------------MVKA----------AVLGASGGIG----------------------Q
PLSLLLKTSPLVDELALYDVVNTPGVAADLSHISSIAKISGHLP-----------KDD--
--GLKNALTGTDIVVIPAGIPRKPGMTRDDLFKINAGIVRDLVKGIAEYSPKAFILIISN
PVNSTVPIAAEVLKAAGVFDPTRLFGVTTLDVVRAETFTQEFS---------------GQ
KD-PSTVTIPVVGGHSGETIVPLF----SKASPAFQV-PADKYAALVNRVQFGGDEVV--
KAKDGAGSATLSMAFAGFR----FAESVIKASKG-------QSGIVE--------PSYVY
LPGVPGGADIAKA--TG---------VDFFSTPIELGPNGVQKAVNILEG--TSEDEKKL
LDVAVKGLKGNIEKGVEFAQSPPPK--------------------
>XP_001214831_Aspergillus_terreus
------------------------------------------------------------
------------------------------------------------------------
------------------------------------------------------------
------------------------------------------------------------
------------------------------------------------------------
------------------------------------------------------------
------------------------------------------------------------
------------------------------------------------------------
------------------------------------------------------------
------------------------------------------------------------
------------------------------------------------------------
------------------------------------------------------------
------------------------------------------------------------
------------------------------------------------------------
------------------------------------------------------------
-------------MVKA----------AVLGASGGIGQVRILFVPPPHLLSLANHRSHQQ
PLSLLLKACPLVDELALYDVVNTPGVAADLSHISSVAKISGFLP-----------KDD--
--GLKKALTGTDVVVIPAGIPRKPGMTRDDLFKVNASIVRDLVKGIAEFCPKAFVLIISN
PVNSTVPIAAEVLKAAGVFDPKRLFGVTTLDVVRAETFTQEFS---------------GQ
KN-PASVKIPVVGGHSGETIVPLF----SKATPAFQI-PADKYEALVKRVQFGGDEVV--
QAKDGAGSATLSMAYAGYR----FAESVIKASKG-------ETGIVE--------PTYVY
LPGVPGGEEIAKA--TG---------VEFFSTLVTLGTDGAQNAINILDG--VTDQEKKL
LAACTEGLKGNIEKGINFIKNPPK---------------------
>XP_022491972_Penicillium_arizonense
------------------------------------------------------------
------------------------------------------------------------
------------------------------------------------------------
------------------------------------------------------------
------------------------------------------------------------
------------------------------------------------------------
------------------------------------------------------------
------------------------------------------------------------
------------------------------------------------------------
------------------------------------------------------------
------------------------------------------------------------
------------------------------------------------------------
------------------------------------------------------------
------------------------------------------------------------
------------------------------------------------------------
-------------MVKA----------VVLGASGGIG----------------------Q
PLSLLLKASPLVDELALYDVVNTPGVAADLSHISSVAKITGYLP-----------KDD--
--GLKLALTGADVVVIPAGIPRKPGMTRDDLFKVNAGIVKTLVEGIAQFAPKAFTLVISN
PVNSTVPIAAEVLKDAGVFDPKRLFGVTTLDVVRAETFTQEFS---------------GV
KN-ASDATIPVIGGHSGETIVPLF----SKVSPSFQI-PADRYDALVKRVQFGGDEVV--
QAKDGAGSATLSMAFAGFR----FAEAVIKASKG-------EKGIVE--------PTFIY
LPGVAGGDEIAKA--TG---------VEFFSTPVELGPNGAEKAINILEG--VTEQEKKL
LEACITGLKGNIEKGVEFAKNSPPK--------------------
>XP_014537588_Penicillium_digitatum
------------------------------------------------------------
------------------------------------------------------------
------------------------------------------------------------
------------------------------------------------------------
------------------------------------------------------------
------------------------------------------------------------
------------------------------------------------------------
------------------------------------------------------------
------------------------------------------------------------
------------------------------------------------------------
------------------------------------------------------------
------------------------------------------------------------
------------------------------------------------------------
------------------------------------------------------------
------------------------------------------------------------
-------------MVKA----------VVLGAAGGIG----------------------Q
PLSLLLKASPLVDDLALYDVVNTPGVAADLSHISSVAKITGYLP-----------KDD--
--GLKLALTGADVVVIPAGIPRKPGMTRDDLFKVNAGIVKGLVESIAEFAPKAFILVISN
PVNSTVPIAAEVLKAAGVFDPKRLFGVTTLDVVRAETFTQEFS---------------GV
KN-AADATVPVIGGHSGETIVPLF----SKVSPSFQI-PADRYDALVNRVQFGGDEVV--
KAKDGAGSATLSMAFAGFR----FAEAVLKASKG-------EKGIVE--------PTFVY
LPGVAGGDEIVKA--TG---------LDFFSTPVELGPNGAEKAINILDG--VTEQEKKL
LEACIKGLQGNIEKGVEFAKNSAPK--------------------
>XP_016600462_Penicillium_expansum
------------------------------------------------------------
------------------------------------------------------------
------------------------------------------------------------
------------------------------------------------------------
------------------------------------------------------------
------------------------------------------------------------
------------------------------------------------------------
------------------------------------------------------------
------------------------------------------------------------
------------------------------------------------------------
------------------------------------------------------------
------------------------------------------------------------
------------------------------------------------------------
------------------------------------------------------------
------------------------------------------------------------
-------------MVKA----------VVLGAAGGIG----------------------Q
PLSLLLKASPLVDDLALYDVVNTPGVAADLSHISSVAKITGYLP-----------KDD--
--GLKLALTGADVVVIPAGIPRKPGMTRDDLFKVNAGIVKGLVESIAEFAPKAFILVISN
PVNSTVPIAAEVLKAAGVFDPKRLFGVTTLDVVRAETFTQEFS---------------GV
KN-AADATVPVIGGHSGETIVPLF----SKVSPSFQI-PADRYDALVNRVQFGGDEVV--
KAKDGAGSATLSMAFAGFR----FAEAVLKASKG-------EKGIVE--------PTFVY
LPGVAGGDEIAKA--TG---------LDFFSTPVELGPNGAEKAINILDG--VTEQEKKL
LEACIKGLQGNIEKGVEFAKNSAPK--------------------
>XP_040649686_Penicillium_griseofulvum
------------------------------------------------------------
------------------------------------------------------------
------------------------------------------------------------
------------------------------------------------------------
------------------------------------------------------------
------------------------------------------------------------
------------------------------------------------------------
------------------------------------------------------------
------------------------------------------------------------
------------------------------------------------------------
------------------------------------------------------------
------------------------------------------------------------
------------------------------------------------------------
------------------------------------------------------------
------------------------------------------------------------
-------------MVKA----------VVLGAAGGIG----------------------Q
PLSLLLKACPLVDDLALYDVVNTPGVAADLSHISSVAKITGYLP-----------KDD--
--GLKLALTGADVVVIPAGIPRKPGMTRDDLFKVNAGIVKGLVENIAEFAPKAFILIISN
PVNSTVPIAAEVLKAAGVFDPKRLFGVTTLDVVRAETFTQEFS---------------GV
KN-ASDATVPVIGGHSGETIVPLF----SKVSPSFQI-PADRYDALVNRVQFGGDEVV--
KAKDGAGSATLSMAFAGFR----FAEAVIKASKG-------EKGIVE--------PTFVY
LPGVAGGDEIAKA--TG---------LDFFSTPVELGLNGAEKAINILDG--ITEQEKKL
LEACVKGLQGNIEKGVEFAKNSPPK--------------------
>XP_038924961_Penicillium_roqueforti
------------------------------------------------------------
------------------------------------------------------------
------------------------------------------------------------
------------------------------------------------------------
------------------------------------------------------------
------------------------------------------------------------
------------------------------------------------------------
------------------------------------------------------------
------------------------------------------------------------
------------------------------------------------------------
------------------------------------------------------------
------------------------------------------------------------
------------------------------------------------------------
------------------------------------------------------------
------------------------------------------------------------
-------------MVKA----------VVLGAAGGIG----------------------Q
PLSLLLKASPLVDDLALYDVVNTPGVAADLSHISSVAKITGYLP-----------KDD--
--GLKLALTGADVVVIPAGIPRKPGMTRDDLFKVNAGIVKGLVESIAEFAPKAFILVISN
PVNSTVPIAAEVLKAAGVFDPKRLFGVTTLDVVRAETFTQEFS---------------GV
KN-ASDATVPVIGGHSGETIVPLF----SKVSPSFQI-PADRYDALVTRVQFGGDEVV--
KAKDGAGSATLSMAFAGFR----FAEAIIKASKG-------EKGIVE--------PTFVY
LPGVAGGDEIAKA--TG---------LDFFSTPVELGPNGAEKAINILDG--VTEQEKKL
LEACIKGLQGNIEKGIEFAKNSPPK--------------------
>XP_002557344_Penicillium_rubens
------------------------------------------------------------
------------------------------------------------------------
------------------------------------------------------------
------------------------------------------------------------
------------------------------------------------------------
------------------------------------------------------------
------------------------------------------------------------
------------------------------------------------------------
------------------------------------------------------------
------------------------------------------------------------
------------------------------------------------------------
------------------------------------------------------------
------------------------------------------------------------
------------------------------------------------------------
------------------------------------------------------------
-------------MVKA----------VVLGAAGGIG----------------------Q
PLSLLLKACPLVDDLALYDVVNTPGVAADLSHISSVAKITGYLP-----------KDD--
--GLKLALTGADVVVIPAGIPRKPGMTRDDLFKVNAGIVKGLVESIAEFAPKAFILVISN
PVNSTVPIAAEVLKAAGVFDPKRLFGVTTLDVVRAETFTQEFS---------------GV
KN-AADATVPVIGGHSGETIVPLF----SKVSPSFQI-PADRYDALVNRVQFGGDEVV--
KAKDGAGSATLSMAFAGFR----FAEAVIKASKG-------EKGIVE--------PTFVY
LPGVAGGDEIAKA--TG---------LDFFSTPVELGVNGAEKAINILEG--VTEQEKKL
LEACIKGLQGNIEKGVEFAKNSSPK--------------------
>XP_040807398_Penicillium_solitum
------------------------------------------------------------
------------------------------------------------------------
------------------------------------------------------------
------------------------------------------------------------
------------------------------------------------------------
------------------------------------------------------------
------------------------------------------------------------
------------------------------------------------------------
------------------------------------------------------------
------------------------------------------------------------
------------------------------------------------------------
------------------------------------------------------------
------------------------------------------------------------
------------------------------------------------------------
------------------------------------------------------------
-------------MVKA----------VVLGAAGGIG----------------------Q
PLSLLLKASPLVDDLALYDVVNTPGVAADLSHISSVAKITGYLP-----------KDD--
--GLKLALTGADVVVIPAGIPRKPGMTRDDLFKVNAGIVKGLVESIAEFAPKAFILVISN
PVNSTVPIAAEVLKAAGVFDPKRLFGVTTLDVVRAETFTQEFS---------------GV
KN-AADATVPVIGGHSGETIVPLF----SKVSPSFQI-PADRYDALVNRVQFGGDEVV--
KAKDGAGSATLSMAFAGFR----FAEAVIKAAKG-------EKGIVE--------PTFVY
LPGVAGGDEIAKA--TG---------LEFFSTPVELGPNGAEKAINILDG--VTEQEKKL
LEACIKGLQGNIEKGVEFAKNSAPK--------------------
>XP_022578225_Penicilliopsis_zonata
------------------------------------------------------------
------------------------------------------------------------
------------------------------------------------------------
------------------------------------------------------------
------------------------------------------------------------
------------------------------------------------------------
------------------------------------------------------------
------------------------------------------------------------
------------------------------------------------------------
------------------------------------------------------------
------------------------------------------------------------
------------------------------------------------------------
------------------------------------------------------------
------------------------------------------------------------
------------------------------------------------------------
-------------MVKADLQELTRSPTAVLGASGGIG----------------------Q
PLSLLLKACPLVDELALYDVVNTPGVTADLSHISSVAKISGYLP-----------KDD--
--GLKHALTGTDIVVIPAGIPRKPGMTRDDLFKINAGIVRDLVEGIAKHCPKAFVLIISN
PVNSTVPIAAEVLKAAGVFDAKRLFGVTTLDVVRAETFTQKYT---------------GQ
KN-PAHTKIPVIGGHSGETIVPIF----SKASPSFTI-PDDKYDDLIKRVQFGGDEVV--
QAKDGAGSATLSMAYAGYR----FAESVIKAAKG-------EKGIIE--------PTFIY
LPGVVGGEEIAEA--TG---------VQFFSTPVELGPNGAEKAINILDG--ITDKESRL
LEACKAGLQGNILKGVDFIKSPVPTK-------------------
>XP_016623648_Cladophialophora_bantiana
------------------------------------------------------------
------------------------------------------------------------
------------------------------------------------------------
------------------------------------------------------------
------------------------------------------------------------
------------------------------------------------------------
------------------------------------------------------------
------------------------------------------------------------
------------------------------------------------------------
------------------------------------------------------------
------------------------------------------------------------
------------------------------------------------------------
------------------------------------------------------------
------------------------------------------------------------
------------------------------------------------------------
-------------MVKA----------VVLGASGGIG----------------------Q
PLSLLCKISPVIDELALFDVVNTPGVAADLSHISSVAV--------RDFKGEKPETEE--
--AKKAALTGADIVIIPAGVPRKPGMTRDDLFKINAGIVKGLIEACAKYCPKAYICVISN
PVNSTVPIAAEVLKAAGVFDPRRLFGVTTLDVVRAQTFVGEII---------------GE
KD-PRKLTIPVIGGHSGNTIVPLF----SQAKPPVNI-PSDKLDALVNRVQFGGDEVV--
KAKDGAGSATLSMAYAGFR----FAEALIKAAKG-------EKGIVE--------PTFVY
LPGVPGGDAIAKA--TG---------CDYFSVPVELGPDGAEKAIDILGG--ANDYEKKH
LEEAIKGLKTNIETGISFVKNPPK---------------------
>XP_008727789_Cladophialophora_carrionii
------------------------------------------------------------
------------------------------------------------------------
------------------------------------------------------------
------------------------------------------------------------
------------------------------------------------------------
------------------------------------------------------------
------------------------------------------------------------
------------------------------------------------------------
------------------------------------------------------------
------------------------------------------------------------
------------------------------------------------------------
------------------------------------------------------------
------------------------------------------------------------
------------------------------------------------------------
------------------------------------------------------------
-------------MVKA----------VVLGASGGIG----------------------Q
PLSLLCKISPLVDDLALFDVVNTPGVAADLSHISSVAV--------RDFKGEKPETEE--
--AKKKALTGADIVIIPAGVPRKPGMTRDDLFKINAGIVKGLVEAAAKYCPDAYICVISN
PVNSTVPIAAEVLKAAGVFNPKKLFGVTTLDVVRAQTFVGDII---------------GE
KD-PRKLAIPVVGGHSGNTIVPLF----SQSKPPVNI-PSDKLDALVNRVQFGGDEVV--
KAKDGAGSATLSMAYAGFR----FAESLIKAAKG-------EKGIVE--------PTFVY
LPGVEGGAAIAEA--TG---------CDFFSVPVELGPAGAEKAINILES--ANDYEKKL
LDEAIKGLKTNIETGISFVKNPPK---------------------
>XP_016247251_Cladophialophora_immunda
------------------------------------------------------------
------------------------------------------------------------
------------------------------------------------------------
------------------------------------------------------------
------------------------------------------------------------
------------------------------------------------------------
------------------------------------------------------------
------------------------------------------------------------
------------------------------------------------------------
------------------------------------------------------------
------------------------------------------------------------
------------------------------------------------------------
------------------------------------------------------------
------------------------------------------------------------
------------------------------------------------------------
-------------MVKA----------VVLGASGGIG----------------------Q
PLSLLCKISPVIDELALFDVVNTPGVAADLSHISSVASIGGYVAAPGDFKGEKPETEE--
--AKKAALTGADIVIIPAGVPRKPGMTRDDLFKINAGIVKGLIEACAKYCPKAYICVISN
PVNSTVPIAAEVLKAAGVFDPRRLFGVTTLDVVRAQTFVGEII---------------GE
KD-PRKLIIPVIGGHSGNTIVPLF----SQAKPPVNI-PSDKLDALVHRVQFGGDEVV--
KAKDGAGSATLSMAYAGFR----FAEALIKAAKG-------EKGIIE--------PTFVY
LPGVPGGDAIAKA--TG---------CEYFSVPVELGPDGAEKAIDILGS--ANDYEKKH
LEEAIKGLKTNIETGISFVKNPPK---------------------
>XP_007743338_Cladophialophora_psammophila
------------------------------------------------------------
------------------------------------------------------------
------------------------------------------------------------
------------------------------------------------------------
------------------------------------------------------------
------------------------------------------------------------
------------------------------------------------------------
------------------------------------------------------------
------------------------------------------------------------
------------------------------------------------------------
------------------------------------------------------------
------------------------------------------------------------
------------------------------------------------------------
------------------------------------------------------------
------------------------------------------------------------
-------------MVKA----------VVLGASGGIG----------------------Q
PLSLLCKISPVIDELALFDVVNTPGVAADLSHISSVASIAGYVAAPGDFKGEKPETEE--
--AKKAALTGADIVIIPAGVPRKPGMTRDDLFKINAGIVKGLIEACAKYCPKAYICVISN
PVNSTVPIAAEVLKAAGVFDPRRLFGVTTLDVVRAQTFVGEII---------------GE
KD-PRKLTIPVIGGHSGNTIVPLF----SQAKPPVNI-PSDKLDALVNRVQFGGDEVV--
KAKDGAGSATLSMAYAGFR----FAEALIKAAKG-------EKGVIE--------PTFVY
LPGVPGGDAIAKA--TG---------CDYFSVPVELGPDGAEKAIDILGS--ANDYEKKH
LEEAIKGLKTNIETGISFVKNPPK---------------------
>XP_018690357_Fonsecaea_erecta
------------------------------------------------------------
------------------------------------------------------------
------------------------------------------------------------
------------------------------------------------------------
------------------------------------------------------------
------------------------------------------------------------
------------------------------------------------------------
------------------------------------------------------------
------------------------------------------------------------
------------------------------------------------------------
------------------------------------------------------------
------------------------------------------------------------
------------------------------------------------------------
------------------------------------------------------------
------------------------------------------------------------
-------------MVKA----------VVLGASGGIG----------------------Q
PLSLLCKISPVIDELALFDVVNTPGVAADLSHISSVATIGGYVAAPGDFKGEKPETEE--
--AKKKALTGADIVIIPAGVPRKPGMTRDDLFKINAGIVKGLIEACAKYCPKAYICVISN
PVNSTVPIAAEVLKAAGVFDPKRLFGVTTLDVVRAQTFVGEII---------------GE
KD-PRKLTIPVIGGHSGNTIVPLF----SQAKPPVNI-PSDKLDALVHRVQFGGDEVV--
KAKDGAGSATLSMAYAGFR----FAEALIKASKG-------EKGIVE--------PTFVY
LPGVPGGEAIAKA--TG---------CDFFSVPVELGPNGAEKAINILES--ANDYEKKH
LEEAIKGLKTNIETGISFVKNPPK---------------------
>XP_022506347_Fonsecaea_monophora
------------------------------------------------------------
------------------------------------------------------------
------------------------------------------------------------
------------------------------------------------------------
------------------------------------------------------------
------------------------------------------------------------
------------------------------------------------------------
------------------------------------------------------------
------------------------------------------------------------
------------------------------------------------------------
------------------------------------------------------------
------------------------------------------------------------
------------------------------------------------------------
------------------------------------------------------------
------------------------------------------------------------
-------------MVKA----------VVLGASGGIG----------------------Q
PLSLLCKISPVIDELALFDVVNTPGVAADLSHISSVATIGGYVAAPGDFKGEKPETEE--
--AKKTALTGADIVIIPAGVPRKPGMTRDDLFKINAGIVKGLIEACAKYCPKAYICVISN
PVNSTVPIAAEVLKAAGVFDPRKLFGVTTLDVVRAQTFVGEII---------------GE
KD-PRKLTIPVVGGHSGNTIVPLF----SQAKPPVNI-PSDKLDALVHRVQFGGDEVV--
KAKDGAGSATLSMAYAGFR----FAEALIKASKG-------EKGIIE--------PTFVY
LPGVPGGDAIAKA--TG---------CEFFSVPVELGPHGAEKAIDILGS--ANDYEKKH
LEEAIKGLKTNIETGISFVKNPPK---------------------
>XP_016632148_Fonsecaea_multimorphosa
------------------------------------------------------------
------------------------------------------------------------
------------------------------------------------------------
------------------------------------------------------------
------------------------------------------------------------
------------------------------------------------------------
------------------------------------------------------------
------------------------------------------------------------
------------------------------------------------------------
------------------------------------------------------------
------------------------------------------------------------
------------------------------------------------------------
------------------------------------------------------------
------------------------------------------------------------
------------------------------------------------------------
-------------MVKA----------VVLGASGGIG----------------------Q
PLSLLCKISPVIDDLALFDVVNTPGVAADLSHISSVATIGGYVAAPGDFKGEKPETEE--
--AKKTALTGADIVIIPAGVPRKPGMTRDDLFKINAGIVKGLIEACAKYCPKAYICVISN
PVNSTVPIAAEVLKAAGVFDPRRLFGVTTLDVVRAQTFVGDII---------------GE
KD-PRNLTIPVVGGHSGNTIVPLF----SQAKPAVNI-PSDKLDALVHRVQFGGDEVV--
KAKDGAGSATLSMAYAGFR----FAEALIKASKG-------EKGIIE--------PTFVY
LPGVPGGEAIAKA--TG---------CEFFSVPVELGPDGAEKAIDILGS--ANDYEKKL
LEEAIKGLKTNIETGVSFVKNPPK---------------------
>XP_022500986_Fonsecaea_nubica
------------------------------------------------------------
------------------------------------------------------------
------------------------------------------------------------
------------------------------------------------------------
------------------------------------------------------------
------------------------------------------------------------
------------------------------------------------------------
------------------------------------------------------------
------------------------------------------------------------
------------------------------------------------------------
------------------------------------------------------------
------------------------------------------------------------
------------------------------------------------------------
------------------------------------------------------------
------------------------------------------------------------
-------------MVKA----------VVLGASGGIG----------------------Q
PLSLLCKISPVIDELALFDVVNTPGVAADLSHISSVATIGGYVAAPGDFKGEKPETEE--
--AKKTALTGADIVIIPAGVPRKPGMTRDDLFKINAGIVKGLIEACAKYCPKAYICVISN
PVNSTVPIAAEVLKAAGVFDPRKLFGVTTLDVVRAQTFVGEII---------------GE
KD-PRKLTIPVVGGHSGNTIVPLF----SQAKPPVNI-PSDKLDALVHRVQFGGDEVV--
KAKDGAGSATLSMAYAGFR----FAEALIKASKG-------EKGIIE--------PTFVY
LPGVPGGDAIAKA--TG---------CEFFSVPVELGPHGAEKAIDILGS--ANDYEKKH
LEEAIKGLKTNIETGISFVKNPPK---------------------
>XP_013279561_Fonsecaea_pedrosoi
------------------------------------------------------------
------------------------------------------------------------
------------------------------------------------------------
------------------------------------------------------------
------------------------------------------------------------
------------------------------------------------------------
------------------------------------------------------------
------------------------------------------------------------
------------------------------------------------------------
------------------------------------------------------------
------------------------------------------------------------
------------------------------------------------------------
------------------------------------------------------------
------------------------------------------------------------
------------------------------------------------------------
-------------MVKA----------VVLGASGGIG----------------------Q
PLSLLCKISPVIDELALFDVVNTPGVAADLSHISSVAV--------RDFKGEKPETEE--
--AKKTALTGADIVIIPAGVPRKPGMTRDDLFKINAGIVKGLIEACAKYCPKAYICVISN
PVNSTVPIAAEVLKAAGVFDPRKLFGVTTLDVVRAQTFVGEII---------------GE
KD-PRKLTIPVVGGHSGNTIVPLF----SQAKPPVNI-PSDKLDALVHRVQFGGDEVV--
KAKDGAGSATLSMAYAGFR----FAEALIKASKG-------EKGIIE--------PTFVY
LPGVPGGDAIAKA--TG---------CEFFSVPVELGPHGAEKAIDILGS--ANDYEKKH
LEEAIKGLKTNIETGISFVKDPPK---------------------
>XP_007755373_Cladophialophora_yegresii
------------------------------------------------------------
------------------------------------------------------------
------------------------------------------------------------
------------------------------------------------------------
------------------------------------------------------------
------------------------------------------------------------
------------------------------------------------------------
------------------------------------------------------------
------------------------------------------------------------
------------------------------------------------------------
------------------------------------------------------------
------------------------------------------------------------
------------------------------------------------------------
------------------------------------------------------------
------------------------------------------------------------
-------------MVKA----------VVLGAAGGIG----------------------Q
PLSLLCKISPLVDDLALFDVVNTPGVAADLSHISSVAV--------RDFKGEKPETEE--
--AKKKALTGADIVIIPAGVPRKPGMTRDDLFKTNAGIVKGLVEAAAKYCPDAYICVISN
PVNSTVPIAAEVLKAANVFNPKKLFGVTTLDVVRAQTFVGDII---------------GE
KD-PRKLAIPVVGGHSGSTIVPLF----SQSKPSVDI-PSDKLDALVNRVQFGGDEVV--
KAKDGAGSATLSMAYAGFR----FAESLIKAAKG-------EKGIVE--------PTFVY
LPGVEGGAAIAEA--TG---------CDYFSVPVELGPAGAEKAINVLEK--ANDYEKKL
LDEAIKGLKTNIEAGISFVKNPPK---------------------
>XP_016237470_Exophiala_spinifera
------------------------------------------------------------
------------------------------------------------------------
------------------------------------------------------------
------------------------------------------------------------
------------------------------------------------------------
------------------------------------------------------------
------------------------------------------------------------
------------------------------------------------------------
------------------------------------------------------------
------------------------------------------------------------
------------------------------------------------------------
------------------------------------------------------------
------------------------------------------------------------
------------------------------------------------------------
------------------------------------------------------------
-------------MVKA----------VVLGAAGGIG----------------------Q
PLSLLCKISPLIDELALFDVVNTPGVAADLSHISSVA---------GDFKGEKPETEE--
--AKKQALTGADIVIIPAGVPRKPGMTRDDLFKTNAGIVKDLIVACAKYCPKASICVISN
PVNSTVPIAAEVLKEAGVFDPKKLFGVTTLDVVRAQTFVGDIT---------------GE
KD-PRKLTIPVVGGHSGNTIVPVF----SQAKPPVDI-PADKLDALVNRVQFGGDEVV--
KAKDGAGSATLSMAYAGFR----FAESLLKAAKG-------EKGIVE--------PTFVY
LPGVEGGDAIAKA--TG---------CDFFSVPVELGPNGAEKAIDILSS--ANDYEKKL
LDEAIKGLKTNIEAGVSFVKNAPKYVYTPVPFPCPTRLTILVGRT
>XP_016267719_Exophiala_oligosperma
------------------------------------------------------------
------------------------------------------------------------
------------------------------------------------------------
------------------------------------------------------------
------------------------------------------------------------
------------------------------------------------------------
------------------------------------------------------------
------------------------------------------------------------
------------------------------------------------------------
------------------------------------------------------------
------------------------------------------------------------
------------------------------------------------------------
------------------------------------------------------------
------------------------------------------------------------
------------------------------------------------------------
-------------MVKA----------VVLGAAGGIG----------------------Q
PLSLLCKISPLIDELALFDVVNTPGVAADLSHISSVANIGGFVAAKGDFKGEKPETEE--
--AKKQALTGADVVIIPAGVPRKPGMTRDDLFKTNAGIVKDLIVACAKYCPKAAICVISN
PVNSTVPIAAEVLKEAGVFDPKKLFGVTTLDVVRAQTFVGEIT---------------GE
KD-PRKLTIPVVGGHSGNTIVPMF----SQAKPSVNI-PADKLDALVNRVQFGGDEVV--
KAKDGAGSATLSMAYAGFR----FAESLLKAAKG-------EKGIVE--------PTFVY
LPGVEGGDAIAKA--TG---------CEYFSVPVELGPGGAEKAINILSS--ANDYEKKL
LDEAIKGLKTNIEAGVSFVKNPPKL--------------------
>XP_013317531_Exophiala_xenobiotica
------------------------------------------------------------
------------------------------------------------------------
------------------------------------------------------------
------------------------------------------------------------
------------------------------------------------------------
------------------------------------------------------------
------------------------------------------------------------
------------------------------------------------------------
------------------------------------------------------------
------------------------------------------------------------
------------------------------------------------------------
------------------------------------------------------------
------------------------------------------------------------
------------------------------------------------------------
------------------------------------------------------------
-------------MVKA----------VVLGAAGGIG----------------------Q
PLSLLCKISPLIDELSLFDVVNTPGVAADLSHISSVATVGGFVAAKGDFKGEKQETED--
--AKKEALTGADIVIIPAGVPRKPGMTRDDLFKTNAGIVKDLIVACTKYCPKAMICVISN
PVNSTVPIAAEVLKEAGCFDPKRLFGVTTLDVVRAQTFVGDIT---------------GE
KD-PRKLAIPVVGGHSGNTIVPLF----SQAKPSVNI-PSDKLDALVNRVQFGGDEVV--
KAKDGAGSATLSMAYAGFR----FAESLIKAAKG-------EKGIVE--------PTFVY
LPGVEGGDAIAKA--TG---------CDYFSVPVELGPNGAEKAINILDS--ANDYEKKL
LEEAIKGLKTNIEAGISFVKNPPKL--------------------
>XP_007727549_Capronia_coronata
------------------------------------------------------------
------------------------------------------------------------
------------------------------------------------------------
------------------------------------------------------------
------------------------------------------------------------
------------------------------------------------------------
------------------------------------------------------------
------------------------------------------------------------
------------------------------------------------------------
------------------------------------------------------------
------------------------------------------------------------
------------------------------------------------------------
------------------------------------------------------------
------------------------------------------------------------
------------------------------------------------------------
-------------MVKA----------VVLGAAGGIG----------------------Q
PLSLLCKMSPLIDVLSLFDVVNSPGVAADLSHIATKA---------GDFKGEQQETED--
--AKKAALSGADIVIIPAGVPRKPGMTRDDLFKINAGIVKDLIVACSKYCPKAFILVISN
PVNSTVPIAAEVLKEAGVFDPKRLFGVTTLDVVRAENFVAELL---------------NQ
KD-SSKFNIPVVGGHSGNTIVPLF----SQTQPSVDI-PADKLDGLVHRVQFGGDEVV--
KAKDGAGSATLSMAYAGFR----FAEALLKAAKG-------EKGIVE--------PTFVY
LPGVEGGDAIAKA--TG---------CDYFAVPVELGPGGAEKAINIVSK--ANDYEKKL
LDEATKALKTNIEAGVNFVKGASK---------------------
>XP_007736206_Capronia_epimyces
------------------------------------------------------------
------------------------------------------------------------
------------------------------------------------------------
------------------------------------------------------------
------------------------------------------------------------
------------------------------------------------------------
------------------------------------------------------------
------------------------------------------------------------
------------------------------------------------------------
------------------------------------------------------------
------------------------------------------------------------
------------------------------------------------------------
------------------------------------------------------------
------------------------------------------------------------
------------------------------------------------------------
-------------MVKA----------VVLGAAGGIG----------------------Q
PLSLLCKMSPLIDVLSLFDVVNSPGVATDLSHIATKAHVEGFVAAKGDFKGEQQETED--
--AKKAALTGADIVIIPAGVPRKPGMTRDDLFKINAGIVKDLITAVAKYSPKAFILVISN
PVNSTVPIAAEVLKEAGVFDPQRLFGVTTLDVVRAENFVADLL---------------GQ
KD-SSKFNIPVVGGHSGNTIVPLF----SQTQPPVDF-PADKLDGLVHRVQFGGDEVV--
KAKDGAGSATLSMAYAGFR----FAEAVLKAAKG-------EKGIVE--------PTFVY
LPGVEGGDAIAKA--TG---------TDYFAVPVELGPNGAAKAINIISK--ANDYEKKL
LDEAIKALKTNIDAGVNFIQKPSK---------------------
>XP_009157758_Exophiala_dermatitidis
------------------------------------------------------------
------------------------------------------------------------
------------------------------------------------------------
------------------------------------------------------------
------------------------------------------------------------
------------------------------------------------------------
------------------------------------------------------------
------------------------------------------------------------
------------------------------------------------------------
------------------------------------------------------------
------------------------------------------------------------
------------------------------------------------------------
------------------------------------------------------------
------------------------------------------------------------
------------------------------------------------------------
-------------MVKA----------VVLGAAGGIG----------------------Q
PLSLLCKMSPLIDTLSLFDVVNTPGVAADLSHIATKAHVEGFVAAKGDFKGEQQETED--
--AKKAALTGADIVIIPAGVPRKPGMTRDDLFKINAGIVKDLIVACTKYCPKAFICVISN
PVNSTVPIAAEVLKEAGVFDPKRLFGVTTLDVVRAENFVAELL---------------GQ
KD-SSKFNIPVVGGHSGNTIVPLF----SQTQPSVNI-PSDKLDALVHRVQFGGDEVV--
KAKDGAGSATLSMAYAGFR----FAEALLKAAKG-------EKGIVE--------PTFVY
LPGVEGGDAIAKA--TG---------CDFFAVPVELGPNGAEKAIDIVSK--ANDYEKKL
LDEAVKALKGNIEAGVNFVKNPAK---------------------
>XP_013264186_Exophiala_aquamarina
------------------------------------------------------------
------------------------------------------------------------
------------------------------------------------------------
------------------------------------------------------------
------------------------------------------------------------
------------------------------------------------------------
------------------------------------------------------------
------------------------------------------------------------
------------------------------------------------------------
------------------------------------------------------------
------------------------------------------------------------
------------------------------------------------------------
------------------------------------------------------------
------------------------------------------------------------
------------------------------------------------------------
-------------MVKA----------VVLGAAGGIG----------------------Q
PLSLLLKISPLVDELSLFDVVNTPGVAADLSHIASPA---------GDFKGEQPETEE--
--AKKKALTGADIVIIPAGVPRKPGMTRDDLFKINAGIVKDLVVAIAKYAPKASIAIISN
PVNSTVPIAAEVLKEAGVFNPKKLFGVTTLDVVRAETFVAGIT---------------GE
KD-PRKLTIPVVGGHSGNTIVPLF----SQAKPSVNI-PADKLDALVNRVQFGGDEVV--
KAKDGAGSATLSMAYAGFR----FAEALLKAAKG-------EKGIVE--------PTFVY
LPGVEGGDAVAKI--TG---------TDYFSVPVELGPDGAEKAINILSN--ANDYEKKL
LDEAVKGLKTNIETGVSFIKNPPK---------------------
>XP_016222643_Exophiala_mesophila
------------------------------------------------------------
------------------------------------------------------------
------------------------------------------------------------
------------------------------------------------------------
------------------------------------------------------------
------------------------------------------------------------
------------------------------------------------------------
------------------------------------------------------------
------------------------------------------------------------
------------------------------------------------------------
------------------------------------------------------------
------------------------------------------------------------
------------------------------------------------------------
------------------------------------------------------------
------------------------------------------------------------
-------------MVKA----------VVLGAAGGIG----------------------Q
PLSLLLKISPLVDELGLFDVVNTPGVAADLSHISSVADVEGTVAAKGDFKGEQPETEE--
--AKKKALTGADIVIIPAGVPRKPGMTRDDLFKINAGIVKDLVVAIAKYAPKATIAIISN
PVNSTVPIAAEVLKQAGVFNPKKLFGVTTLDVVRAETFVGGIV---------------GE
KD-PRKLNIPVVGGHSGNTIVPLF----SLAKPSVSI-PADKLDALVNRVQFGGDEVV--
KAKDGAGSATLSMAYAGFR----FAESLLKAAKG-------EKGIVE--------NTFVY
LPGVEGGDAIAKA--TG---------VDYFSVPVELGVNGAEKAFNILAD--ANDYEKKL
LDEAIKGLKTNVETGVSFITNPPKL--------------------
>XP_013277618_Rhinocladiella_mackenziei
------------------------------------------------------------
------------------------------------------------------------
------------------------------------------------------------
------------------------------------------------------------
------------------------------------------------------------
------------------------------------------------------------
------------------------------------------------------------
------------------------------------------------------------
------------------------------------------------------------
------------------------------------------------------------
------------------------------------------------------------
------------------------------------------------------------
------------------------------------------------------------
------------------------------------------------------------
------------------------------------------------------------
-------------MVKA----------VVLGAAGGIG----------------------Q
PLSLLCKISSLIDELSLFDVVNTPGVAADLSHISSIA---------GDFKGEKPETEE--
--AKKEALTGADIVIIPAGVPRKPGMTRDDLFKTNAGIVKDLVVACSKYCPKAYICVISN
PVNSTVPIAAEVLKEAGVFDPKKLFGVTTLDVVRAQTFVGEII---------------GE
SD-PRKLIIPVVGGHSGNTIVPMF----SQTKPSVSI-PADKLDALVNRVQFGGDEVV--
KAKDGLGSATLSMAYAGFR----FAESVLKAAKG-------EKGIVE--------PTFVY
LPGVEGGDAIVKA--TG---------CEYFSVPVELGPNGAEKVIDILNG--ANDYEKKL
LDEAIKGLKTNIEAGISFIRNPPK---------------------
>XP_018002580_Phialophora_attinorum
MSEVDAMDWQPMLTPPHPHPIAPYYYTGYMPGGWPERTLDRPNTQYRRPAPDSQWIERDL
KRVCRGIELAGDAACQGARAAGKGAGRLAVAGARRAGQETLRGTVAVGRVGFAVAKKAAV
TTSNSTIAIIRRCQRNSPRDLQKRAQAEAKRAAMKRKLADILAREQKRKSLACHAAQEEQ
RKRAYEVAQEAAQEAKAIDTPINVSPKTGIMLAHLAQAEAQAEARNAAATEAANAELLQR
FLQRKIFQGRGTAFARRAIKLQPRRPQGITKYLPSPRRVRNPYSTMLSYDHNEKGTQTDP
VAQKEENLAEHVAYWQNLERTGASEVDVHATYIHSSDRATQMNRPLFPRTSVDLDALAIE
ALEQSTEVQTATKTTQPTYSKAAPTGTQNKTLKTPKTAALQRVPQTGYSNISSTVEHTPV
QPIAVTPARPKRVEALAATPAKPQTPFSDISSTVEMTPPQVQATHAMPQTPLSDISSTFR
ETPPKPQTPLSNILSTVTKTFARAKATEPKDRTPYSDISSNVAPTPVRTEPIKAKHQTPY
SDISSNVAPTPIPAYHTVQSVADAVGSPSSSTKAPGKSPLPRTSHVGITKSPPGAWIDEE
TTMEQDQKSKEATITLTFRTPARRAVSNKALRGLSDDEKKEEIKERVRTPPEHETPPKSS
VHGRKRDRTKQEIKERQEEAQKKKNQYTITPLSDEWDDKVEEYIQNGLPEAELTAKDLGR
CAPPRDASANHDNWLNDEVINKYLKMVTEYGNNLAGRPRDKTPAFHAFTSFFYSKMADPK
QGVKTILRWVNKARIGGKRMLETEMVFVPINSGSHWTLAVVSGVNRTISYYDSLGSKRSS
YMEVLLGWLEVELGDAFVRSEWKLQVEESGRQANMDDCGVFTVTNARSLVLGVKPHEFAG
EELAQFSSITAANMVKV----------GILGASGGIG----------------------Q
PLSLLCKISPLIDEITLWDVVNTPGVAADLGHISSKAKLTGHVAAKGDFAMKQDESNA--
--AQKEALSGLDIAIIPAGVPRKPGMTRDDLFKINAGIVKGLVEALAKYSPKAYVLVISN
PVNSTVPIAAEVLTAAGVFDAKKLFGVTTLDVVRAETFVAEVT---------------GS
KEVPDKTTIPVVGGHSGNTIVPLF----SQAKPAVNI-PEDKLDALVHRVQFGGDEVV--
KAKDGAGSATLSMAYAGFR----FAEAVLKAKKG-------EKGIVE--------PAFVY
LPGVPGGEEIQKA--TG---------VDYFSAPVEFGPNGVEKVINVLSN--VNDYEKKL
LDEAVKGLKTNIETGVDFVKNPPQK--------------------
>NP_001342887_Schizosaccharomyces_pombe
------------------------------------------------------------
------------------------------------------------------------
------------------------------------------------------------
------------------------------------------------------------
------------------------------------------------------------
------------------------------------------------------------
------------------------------------------------------------
------------------------------------------------------------
------------------------------------------------------------
------------------------------------------------------------
------------------------------------------------------------
------------------------------------------------------------
------------------------------------------------------------
------------------------------------------------------------
----------------------------------------------MFAKVAFKNFTPLK
SIAPRSFSTTSSRAFKV----------AVLGAGGGIG----------------------Q
PLSMLLKLNDKVSELALFDIRGAPGVAADIGHINTTSNVVGYAP--------D--DK---
--GLEKALNGADVVIIPAGVPRKPGMTRDDLFATNASIVRDLAFAAGETCPEAKYLVVTN
PVNSTVPIFKKALERVGVHQPKHLFGVTTLDSVRASRFTSQVT---------------NG
KA--ELLHIPVVGGHSGATIVPLL----SQGG--VEL-TGEKRDALIHRIQFGGDEVV--
KAKAGAGSATLSMAYAGAR----MASSVLRALAG-------ESGVEE--------CTFVE
SPLYKD---------QG---------IDFFASRVTLGKDGVDT-IHPVGK--INDYEESL
LKVALGELKKSITKGEQFVA-------------------------
```
