## Supplementary material for "Coding Sequence Insertions in Fungal Genomes are Intrinsically Disordered and can Impart Functionally-Important Properties on the Host Protein": MAFFT_MSAs: XP_717128.1_blasthits_MAFFT.txt

```
>XP_717128_Candida_albicans
------------------------------------------------MSIIDEYESLEV
I------------------GKGSFGTVRRVRHK-DGQILVRKEIEYTSMTSQERNHIISE
LRILRELDHPHIVKYYRHDH-----------IPEKKMIHIYMEYCEGGDLAKVIKNFRAS
KSRIPEEFVWQVLVQVLLALYRCHYGVDAEKVNLFKT------AS---EPKYANS-----
----IIHRDIKPDNIFV---G---------------------------------------
-SC--IKLGDFGLAKMLS-ANDFAKTYVGTPYYMSPEVLLDDPYSPVCDIWSLGCVLYEL
CTLEPPFKAKSHLQLQAKIKRGVIEEVPDFYSSQLRTLIRSCITVDPEERPTCFDLIDSL
AVRFLRKEMELKEMNENLEEYKKQLLKRSKELKETSKELDEYKQELVRK-----------
---S--------EELSKREKYLD-----------EEFELRK---Q-AIELESKEIRMEYQ
REFNLVVEQE----------------VKRRLEQ---R-----------------------
------------------------------------------------------------
--------------------------------------KPHGPRPLEDV----S------
----------------------------------------------------------PR
SPLKER-----------------------------------------------N----R-
--------------------------------PRVTDA-LERLHLE--------------
------------------------------------------------------------
-----------------------KRHTPEF------------E--YI--SKYR-------
---
>XP_002422141_Candida_dubliniensis
MYMYDQKKKKKKEEPVREGGSFQIRQQNKQKKKTIHTGHIFFFPNSPNMSISDEYESLEV
I------------------GKGSFGTVRRVRHK-DGQILVRKEIEYTSMTSQERNHIISE
LRILRELDHPHIVKYYRHDH-----------IPEKKMIHIYMEYCEGGDLARVIKNFKGS
KSRIPEEFVWQVLVQVLLGLYRCHYGINAEKVDLFKT------AQ---EPKYTNT-----
----IIHRDIKPDNIFV---G---------------------------------------
-TC--IKLGDFGLAKMLS-GNDFAKTYVGTPYYMSPEVLLDDPYSPVCDIWSLGCVLYEL
CTLEPPFKAKSHLQLQAKIKRGVIEDVPDCYSSQLRTLIRSCITVDPEERPTCFDLINSL
AVRFLRKEMELKEMEENLEEYKKQLLKRSKELKETSRELDEYKQ----------------
-------------ELTKRERFLD-----------EEFEMRK---Q-AIEMESKEIRMEYQ
REFNMVVEQE----------------VRRRME----R-----------------------
------------------------------------------------------------
--------------------------------------KPHGPRALEEV----N------
----------------------------------------------------------PR
SPLKER-----------------------------------------------N----K-
--------------------------------PRVTDA-LERLHLE--------------
------------------------------------------------------------
-----------------------KRHTPEF------------E--YV--SKYR-------
---
>XP_002547627_Candida_tropicalis
------------------------------------------------MALIDEYETLEV
I------------------GKGSFGTVRRVRHKEDGLILVRKEIEYTSMTMQERNHIISE
LRILRELNHPHIVKYYRHDH-----------IPEQKTIHIYMEYCEGGDLAKVIKNFKTN
KDNIPEEFIWQVLVQVLLALHRCHYGVDADKVDLFSK------TP---EPKYTNS-----
----IIHRDIKPDNIFV---G---------------------------------------
-SC--IKLGDFGLAKMLSAANDFAKTYVGTPYYMSPEVLLDNPYSPVCDIWSLGCVLYEL
CTLEPPFKAKTHLQLQAKIKRGVIQDIPDIYSSQLRNLIKQCITVDPSVRPSCFDLIDSL
AIRFLRKEMELKDMSENIDEYKKQLLKKSKDLKDTSKDLDEFKKELIRKNEDLVRRSEEL
VRRN--------EELSKREKYLEKRQKDLEKELIEDFELRK---Q-AIELEAKEVRMEYQ
REFNLVVEQE----------------VKRRLEQQT-R-----------------------
------------------------------------------------------------
--------------------------------------RPHGPRALEDI----N------
----------------------------------------------------------QR
SPLKER-----------------------------------------------NT---R-
--------------------------------VRITDS-MERLSLE--------------
------------------------------------------------------------
-----------------------KRHTPEF------------E--YI--GKFRQ------
---
>XP_003867189_Candida_orthopsilosis
--------------------------------------------------MSSDYEPLEI
I------------------GKGSYGTVRKVRNKLDNSILVRKEIEYKSMNAQERNQIISE
LRILKELNHKNIVKYYKHDH-----------ILNSKTIHIYMEYCSGGDLSQLIKDFKNN
KENVPEEFIWQVLVQTLLALYRCHYGSDAPKVDLFNH---SLHDDN-GRPQINSD--SV-
----IIHRDIKPDNIFLEHGV---------------------------------------
-----LKVGDFGLAKMLTTSNDFAKTYVGTPYYMSPEVLMDEPYSPVCDVWSLGCVLYEL
CNQQPPFQAKTHLQLQAKIKRGTFPPISDFYSVQLRSIIRECITVDPELRPTCYDLINSL
SIKFLRKEMELKEYNQTLNTLKYELINKSEELKKKDQFIQLRENRCKEKELKL-------
------------NEREDKINDKENQLHKIEDTMIEEFNLKK---Q-ALDLEAKEVRLAYQ
KEFWTVVENE----------------VNDRLKS---------------------------
------------------------------------------------------------
--------------------------------------RPRGPRDFEDM-----------
--------------------------------------------------N---------
-ILRMR-NLNTTS---------------------GTP---------------------K-
--------------------------------FRVTDE-YER------------------
------------------------------------------------------------
-----------------------QKNMEI--------------------RKYRIN-----
---
>XP_001523150_Lodderomyces_elongisporus
---------------------------------------------------MNEYEPLEI
I------------------GKGSFGTVRKVRNKLTHEIAVRKEIEYKSMNSHERNQIISE
LRILKELNNKNIVRYYKHDH-----------IIAQKCIHIYMEYCSGGDLAKYINATRAR
NDEVPEEFIWQVLVQMLCALYRCHYGSDAEKVNLFSQGGSSLPKSNRNGPKINSD--SV-
----IIHRDIKPDNIFLQDNV---------------------------------------
-----FKLGDFGLAKMLTTQNDFAKTYVGTPYYMSPEVLMDEPYSPVCDIWSLGCVLYEL
CNLVPPFQAKTHLQLQSKIRRGVIPNLAEGYSIQLRTLIKECITVDPELRPTCYDLINTL
SVKFLRKEMELNEYNRTLTLLKYELINKSEELKKKEQFLQVQESKLKEKELGI-------
------------VQ--------------MENSLIGEFNLKK---Q-ALDLEAKEVRLGYQ
KEFWTVVEKEVEKQLEKQSEKQIEKRVQERINS---------------------------
------------------------------------------------------------
--------------------------------------RPRGPRPLDDM-----------
--------------------------------------------------RSASSSSGDD
IVLRNK-NLNVAATYGEPNLTA----------QFASP---------------------K-
--------------------------------FRVTDE-YER------------------
------------------------------------------------------------
-----------------------QRNTEV--------------------RKYRIN-----
---
>XP_007373235_Spathaspora_passalidarum
-------------------------------------------------MISSEYDALEI
I------------------GKGSFGTVRKVRHKTTGEILVRKEIEYTSMNDHEKQQLVSE
LRILRELTHPNIVKYYHDEH-----------LPERKSIHIYMEYCDGGDLAKVISNFKKN
KESIPEEFIWQVLVQTLLALYRCHYGQDAPKVNLFGS------SK---SPNVKGE--AV-
-----IHRDIKPDNIFLINSG---------------------------------------
-KT--VKLGDFGLAKMLTSKNDFAKTYVGTPYYMSPEVLIDNPYSAVCDIWSLGCVLYEM
CSLQPPFQAKTHLQLQSKIKLGVIPDLPDTYSSQLKMIIKECITVDPDLRPSCFDLMESL
SIRFIRKEMELKETTSNLNEFQTQLLTKSEELKKKEINLNGIERKLLTQKEELD------
------------QNLI-IQKKY---LKKLEDELREEFELKK---R-AMDLEAKEVRLGYQ
REFKLVVEQE----------------VQERVKEIL-NNEY--------------------
-------------------------------------------------RK---NLAQ--
-QSPRVYHAE------------------------VQSPKPRGPKELFEE----A------
----------------------------------------------------------RR
TPLKNR---NNED-------ID----------HRTSP--------IRYQGA---I---K-
--------------------------------KRVTDE-RERLNLD--------------
------------------------------------------------------------
-----------------------KRHTPEF------------EEVYLR-KNYR-------
---
>XP_043049180_Scheffersomyces_spartinae
------------------------------------------------------------
--------------------------------MIDGEIFVRKEIEYTSMNTHERMQTISE
LRILRELNHPNIVKYYSHEH-----------FLDRKLIHIYMEYCEGGDLAHCIKRFKSC
KERVPETFIWKVLIQILLALHKCHYGIDAPKDNLLDL-------GDHSEPTINNE--TV-
----IIHRDIKPDNIFLTSSD---------------------------------------
-KT--IKLGDFGLAKMITSQNDFAKTYVGTPYYMSPEVLMDNPYTPVCDIWSLGCVIYEL
CTLQPPFQAKTHLQLQTKIKQGVLNPLPTCYSSQLQSVVDQCIVVDPNERASCFDLLQML
TVKFVRKELELQELVITLKEFQEQLTIKNGELKKKEQYLGNLERKLQLEQETLD------
------------EKYESMQRKLSLHKKQFEEDLLEEFEARK---K-QMDLELKEVRLGYQ
REFKLVVEQE----------------VQFRVKEYL-AKQQ--------------------
---------------------------------------------QQQQQQQPYNGDT--
-GLRTASLNPPVSHNV----------------------KLKGPKDLTSE-----------
-----------------------------------------------EFLSEKLQLGVRR
TPLKAR---NEDHEFTSHSSAKLLGTGGGGSGGGVSP--------TRYHQMTE-----K-
--------------------------------RRVTDE-MERMTLD--------------
------------------------------------------------------------
-----------------------KRCTPDF------------DEVYLR-RNARY------
---
>XP_001386215_Scheffersomyces_stipitis
---------------------------------------------MSYTNISEEYEPLEV
I------------------GKGSFGTVRKVRSKTTGKLLVRKEIEYTSMNPQERNQLISE
LRILRELDHPQIVKYYRHDH-----------IIENKSIHIYMEYCDGGDLAQIINNFKKN
KEQVPEEFVWQVLVQILLALHRCHYGIDAKKVNLFSN------SSGI-EPSINSE--TV-
----VIHRDIKPDNIFILNSG---------------------------------------
-KS--IKLGDFGLAKMLTSQNDFAKTYVGTPYYMSPEVLMDNPYSPVCDIWSLGCVLFEL
CTLQPPFQAKTHLQLQTKIKRGIIPEVPEIYSSQLRSIIKECITVEPEARPSCFELLETL
SIKFLRKEMEIKETSSNLNEFQKQLLKKNDELKKKESFLLNLEAKIMRQRDELE------
------------DEYENMQIKCNAQKKLLEEELIGEFEMRK---R-AMDLEAKEVRLGYQ
REFRLVVEQE----------------VQQRVKDIL-AKQQ--------------------
------------------------------------------YS-SDLRRK---SSDP--
-TSNSPIKQQTPTSTPQLKSHSYHNQQYSTTDQQLSPLKPKGPRDLDDT----Q------
----------------------------------------------------------KR
VPLKNR---NNDDHDPYYSHQM----------KSQSP--------SRNAQA--IY---Q-
--------------------------------KRVTDE-FERLSLE--------------
------------------------------------------------------------
-----------------------RRQIPEI------------EDSYSR-KNFRH------
---
>XP_020064855_Suhomyces_tanzawaensis
---------------------------------------------MASSNISDEYDALEV
I------------------GKGSFGTVRKVRQRSDGQLLVRKEIEYTSMNVHERNQLILE
LRILRELNHPNIVKYYRHDH-----------IVESKCIHIYMEFCDGGDLAQVITNFRKN
KEQVPEEFIWQVLVQTLLALHRCHYGIDAKKVNLFSS------TSKD-EPPIDSE--TV-
----VIHRDIKPDNIFMLNDG---------------------------------------
-KS--IKLGDFGLAKMLTSQNDFAKTYVGTPYYMSPEVLVDNPYSPVCDIWSLGCVLYEL
CTLQPPFQAKTHLQLQAKIKRGVIPELPDTYSNQLCNIIRECITVDVNLRPSCYELLETL
SIRFLRKEMELKEISANLNEFQKQLLTKNDELKKKENYLNTLDRKVLRQREELQ------
------------EEYNNIQKKCNAQKKQLEDELVEEFELRK---R-AMDLEAKEVRLGYQ
REFKMVVEQE----------------VQQRLKEYL-NKQL--------------------
---------------------------------------------MDIHRK---KSDP--
-TPPKAASTPPPPMGVATPQARTFLHEAP---------KPRGPREL-----------VEE
-------------PL-------------------------------------------RR
SPLKTR---NDDF-------EY----------FKASP--------TRGV-N--NY---K-
--------------------------------KRVTDE-LERLSLE--------------
------------------------------------------------------------
-----------------------KRHIPEY------------EEVYMR-KH-RHAP----
---
>XP_020078303_Hyphopichia_burtonii
-----------------------------------------------MSQLAHLYDALEV
I------------------GKGSFGTVRKVRQKSDGKILVRKEIEYTSMNSHERVQLIDE
LRILKDLKHPNIVEYHCFDH-----------LSEKRTLHIYMEYCTGGDLAQSIASFKKD
QTSVPEGLIWQVMLHMLYALHKCHYNFNAGKVNLFGV------DVN--EPPINQK--QV-
----VIHRDIKPDNIFLINSG---------------------------------------
-SETIFKLGDFGLAKLLKNENDFAKTYVGTPYYMSPEVLMDNPYSPVCDIWSLGCVLFEL
CTLKPPFQAKTHLQLQAKIKKGVIPEIPDTYSAPLRSIIHDCITVDPNLRPSCFDLLENL
SVKFLRKESELIEKSNNLNEYQKQLSIKNDELNKKEVFLNNLERKVETQRSDLE------
------------DNLKAMQKKFNLQKKQLEDELFEQIDLTK---K-QMDLEAKELRLSYQ
REFRHVVDNE----------------VQIRLKELI-SKQS--------------------
----------------------------------------PVNN-NGLIRK---HSDP--
-SSPASQKA-----------------------------HPGGPRKLPSD-----------
------------PLQIPQLSP----------------------ISPQYQQAIQTSPQTKR
IPLKTR---NDPDFETPNNFFV----------GGTNPLNKNTVLATRVHNN--NYNLAK-
--------------------------------KRM--E-LDRMT-G--------------
------------------------------------------------------------
-----------------------KRHIPDY------------EEMYLRNRH---------
---
>XP_015467587_Debaryomyces_fabryi
---------------------------------------------MSYSTITNEYDALEV
I------------------GKGSYGTVRKVQKKSSGEIFVRKEIEYNSMNNQERNQLISE
LRILRELNHPNIVKYFRHDH-----------IMQKKSIHIYMEYCDGGDLAQVISNFRKN
KEMVPEEFIWQVLVQTLFALHRCHYGIDAKKVNLFSN------PVDDKEPTIDSE--TV-
----VIHRDIKPDNIFMLNSG---------------------------------------
-KS--IKLGDFGLAKMLTSQNDFAKTYVGTPYYMSPEVLMDNPYSPVCDIWSLGCVLFEL
CTLQPPFQAKTHLQLQSKIKQGIIPDLPDNYSSQLRSIIKECITVDPELRPSCYDLLETL
SIRFLRKEMELKEINTNLNEFQKQLLTKNDELKKKEALLNNIERKIFAQREDLE------
------------NEYNNMQKKCNSQKKQLEEELLEEFEMRK---K-SMDQEAKEVRLGYQ
REFKLVVEHE----------------VQVRLKDVL-SKQK----QLQHQQH-----QQHQ
-------------------------------QHQHLQYQQPQPY-QELTRK---KSDP--
-L-----SSPSPSKVTTRNNMYLTNHYAASNEHIVLPNKPKGPKELQLD----DQSKLLS
-------------PL-----------------------------------------LTRR
IPLKTRNSENSDYDSSVYHPDQ----------YKSSP--------TRFLGN--NY---K-
--------------------------------KRITDE-LERLSLE--------------
------------------------------------------------------------
-----------------------KRNIPEF------------EELYMR-KN-RH------
---
>XP_457642_Debaryomyces_hansenii
---------------------------------------------MSSSPAANEYDALEV
I------------------GKGSYGTVRKVQEKSSGEIFVRKEIEYNSMNNQERNQLISE
LRILRELNHPNIVKYFRHDH-----------IMQKKSIHIYMEYCDGGDLAQVISNFRKN
KEMVPEEFIWQVLVQTLLALHRCHYGIDAKKVNLFSN------PVDDKEPTIDSE--TV-
----VIHRDIKPDNIFMLNSG---------------------------------------
-KS--IKLGDFGLAKMLTSQNDFAKTYVGTPYYMSPEVLMDNPYSPVCDIWSLGCVLFEL
CTLQPPFQAKTHLQLQSKIKQGIIPDLPGIYSSQLRSIIKECITVDPELRPSCYDLLETL
SIRFLRKEMELKEINTNLNEFQKQLLTKNDELKKKESLLNNIERKIFAQREDLE------
------------NEYNNMQKKCNSQKKQLEEELIEEFEMRK---K-SMDQEAKEVRLGYQ
REFKMVVEHE----------------VQLRLKDIL-GKQKHQQQQQQQQQHLQQHQQQHQ
H----------------------------QNQHQHPQYQQPQPY-QELSRK---KSDP--
-L-----SSPSPSKATTRNTLYSANHYAAPNEHVVSPNKPKGPKELQLD----DQSKLLS
-------------PQ-----------------------------------------LTRR
IPLKTRNSENSDYDSNGYYSDQ----------YKSSP--------TRFSGN--NY---K-
--------------------------------KRVTDE-LERLSLE--------------
------------------------------------------------------------
-----------------------KRNIPEF------------EELYIR-KN-RH------
---
>XP_006687281_Yamadazyma_tenuis
----------------------------------------------MTSSISDEYEALEV
I------------------GKGSFGTVRKVRQKSDNHMFVRKEIDYTSMNTQERNQLISE
LRILRELNHPHVVKYCRHDH-----------LMSKKSIHIYMEYCDGGDLGQVVANFKKN
KETVPEEFVWQVMVQTLLALHKCHYGIDAKKVNLFAS------SEV--EPPINSE--TV-
----IIHRDIKPDNIFLLNAG---------------------------------------
-KT--IKLGDFGLAKMLTSQNDFAKTYVGTPYYMSPEVLMDNPYSPVCDIWSLGCVLFEL
CALQPPFQAKTHLSLQTKIKKGIIPDLPSCYSLQLTSMIKECITVDPESRPSCFDLLQAL
PVRFLRKEMELKGASAELNEYQKQLVSKNDELKKKEAYLNTIEQKIYNSKVDLQ------
------------EEYTNIQKKCDMQKKQIENELIEEFEARK---K-LMDQEAKEVRLNYQ
REFKLVVEQE----------------VQQRLKEIL-MTQN--------------------
---------------------------------------------SDLIRK---KSDP--
-T-----RQNQDVSTPQAKNFLYQNNHHYSSDKLVSPNKPRGPKELMDE----SPT----
----------------------------------------------------------RR
TPLKIR---NDYDDYDSYKNHK----------NPQSP--------TRLQGN--NY---R-
--------------------------------KRITDE-LEPLTID--------------
------------------------------------------------------------
-----------------------KRNIPEY------------EELYLRNKNYRH------
---
>XP_001484575_Meyerozyma_guilliermondii
-----------------------------------------------MPDIRNEYEALEV
I------------------GKGSFGTVRKVLQKLTRKIFVRKEIEYTSMNGQERNQLISE
LRILRELNHPNIVKYYRHDH-----------IQESKTIHIYMEYCDGGDLAQVITNFKTN
GDTVPEEFVWQVLIQTLLALHRCHYGADAPKVNLFST------RTPS-EPNIDRE--QV-
----VIHRDIKPDNIFMLNSG---------------------------------------
-KT--IKVGDFGLAKMLTS-NEFAKTYVGTPYYMSPEVLMDNPYSPVCDIWSLGCVLYEL
CSLQPPFKAKTHLQLQSRIKLGIIAELPDHYSNHLRTIIKDCITVDPNVRPSCYELLDTL
SVRFLRKEMELKDSTSRLDEYQKQLLKRNDELNKRESALNSFER-------DLK------
------------DEYANMQKKFALQRKKIEDELMEEFDMRK---N-VMDQEAEEVRLNYQ
REFKHVVEHE----------------VQLRLKEMK-KKME--------------------
------------------------------------------------------------
-----------------------------------LPPKPKGPREL--------------
--------------V-----------------------------------------DIRR
PPLKAR--VENEY-------------------------------------D--NR---R-
--------------------------------KRITDE-LERLALD--------------
------------------------------------------------------------
-----------------------KRHVPEY------------EERYMR-RH-YN------
---
>XP_018711660_Metschnikowia_bicuspidata
-----------------------------------------------MSTIADEYEPLEV
I------------------GRGSFGTVRKVRQKDTGVVLVRKEIEYTSMNNQEKNHIISE
LRILRELDHPHIVKYLRHDH-----------IQDKKAIHIYQEYCDGGDLGKIIGRFKRD
KESIPEEFIWEVLVQTLLALHRCHYGIDAKKVNLFAG------AKKENEPMVNSE--TV-
----IIHRDIKPENIFIMEPK---------------------------------------
-KT--IKLGDFGLAKMLTSQNDFAKTYVGTPYYMSPEVLMDNPYSPVCDIWSLGCVLFEL
CNLHPPFQAKTHLQLQAKIRSGEIPEISPVYSLHLRNIINESITVDAESRPTCYELLNSI
SVRMFRKEMELKNLTDTLNAFQKQLVIKSNELKKRESALKTLEVR-ETAKKQLE------
------------EDVIMSQRKLQKQREELENELRDDFEMRK---K-AMDQEGKEMRLYYQ
KEFKHVVEQE----------------VQARLSEIL-RKKM--------------------
------------------------------------SSGDTEG---ELRRK---KSDS--
-SSTSFELPLRT----------------------HLPNKPKGPREFIEE----SPKAMYQ
-HQYQAHSGQLQNPHQYQFQY----------------------RAQQHAANSHHVTQQHR
SPLQIR---NVEV--E------------------SLP--------VRPTET-SG----R-
--------------------------------KRLTDE-FERINLQ--------------
------------------------------------------------------------
-----------------------KRNTPEF------------EEQYMR-QNYRY------
---
>XP_002615214_Clavispora_lusitaniae
-----------------------------------------------MGSIEDEYEPLEV
I------------------GKGSFGTVRKVRQKDNGNILVRKEIEYTSMNNQEKNHIISE
LRILRELDHPNIVRYLRHDH-----------LPGKKAIHIYQEYCDGGDLGKVIQTFKKN
KESVPEEFIWEVMVQMLLALHRCHYGINAKKVNLFTG------RPTGPEPKVNSE--TV-
----IIHRDIKPDNIFLLDSG---------------------------------------
-KT--AKLGDFGLAKMLTSQNEFAKTYVGTPYYMSPEVLMDNPYSPVCDIWSLGCVLYEL
CTLHPPFQASTHLQLQARIKTGEIPEISSAYSQQLRSIIYDSITVDPADRPSCYDLLENL
SIKMFRKEMDLKNANSTLNEFQKQLLIKNEELKKREMALRALESKVQTQRDELE------
------------EEYDKLQMECARQKKSLENELLDEFEMRK---R-QMDQEAKEMRLNYQ
REFKHVVEQE----------------VQQRLSEII-QRR---------------------
--------------------------------------GTLDGA-EELMRKNSQNSDT--
-SSSASSERYRT----------------------NM--KPKGPRELVEEKLTFQPQNLYQ
PHTYQQHS-----PQQV-LQH----------------------TTQQQ---QQQLKPQNR
LPLKTK---NNEW--EMAHPKL----------PPSRP--------VGPQTT-SSY---K-
--------------------------------KRITDE-FERLNLQ--------------
------------------------------------------------------------
-----------------------KRNIPEF------------EERYLR-QNNRH------
---
>XP_025341487_Candida_haemuloni
-----------------------------------------------MATIAEKYTPLEV
I------------------GKGSFGTVRKVRSKETGEVLVRKEIEYTSMSIQERNNIISE
LRILRELNHPNVVKYYLHDH-----------LPEEKVIHIYQEYCDGGDLGKVISTFKKN
GDTVPEGFVWEVMTSTLLALHRCHYGIEAKKVDLFRG------SEQTSEPHVDSE--TV-
----IIHRDIKPDNILMLNSG---------------------------------------
-KT--IKLGDFGLAKMLTSQNDFAKTYVGTPYYMSPEVLMDNPYSPVCDIWSLGCVLYEL
CNLHPPFRASTHLQLQAKIKKGVIPELSAQYSQQLRKIINDCITVDPEMRPTCYDLLETL
SVKMFRKEMELKTASTTLNEFQKQLLIKHEELKKTEASVKAMEEKVNKDKEELEAKFRSF
ERLAQVRKNELQDDYSKLQKKCDLQKRHFEEELTLEFESRK---K-AMDLEAKEMRLNYQ
REFKHVVEHE----------------VQQRLSEIL-QRRK--------------------
-------------------------------------SSDPEQP-QQLQRK---KSDS--
-SSSSFER--KA--------------------------KPRGPRELLEE----YPSAHLH
-------------PQHQQHQY----------------------YHGTPPPG-----SPKR
SPLKTK---NVEWDSDMHA--------------KISP--------SRPQQAPSNY---K-
--------------------------------KRVTDE-FERLTLQ--------------
------------------------------------------------------------
-----------------------KRHVPEF------------EEQYLR-QNYRH------
---
>XP_024715602_Candida_pseudohaemulonis
-----------------------------------------------MATLAQKYVPLEV
I------------------GKGSFGTVRKVRLKDTGEILVRKEIEYTSMSTQERNNIISE
LRILRELNHPNVVKYYHHDH-----------LPEEKVIHIYQEYCDGGDLGKVISTFKKN
GDTVPEGFVWEVMTLTLLALHRCHYGIDVKKVDLFRG------LDQTSEPHVDSE--TV-
----IIHRDIKPDNILMLDSG---------------------------------------
-KT--IKLGDFGLAKMLTSQNDFAKTYVGTPYYMSPEVLMDNPYSPVCDIWSLGCVLYEL
CNLHPPFRASTHLQLQAKIKKGVIPELSPIYSQQLRKIITDCITVDPEMRPTCYDLLETL
SVKMFRKEMELKTASATLNEFQKQLLIKHEELKKTEASLKGIEEKVNKDKEELEAKFRSF
ERLAQVRKNELQDDYSKLQKKCDLQKRQFEEELTLEFESRK---K-AMDLEAKEMRLNYQ
REFKHVVEHE----------------VQQRLSEIL-QRRK--------------------
-------------------------------------SLDPE---QQLTRK---KSDS--
-SASSFER--KA--------------------------KPRGPRELLEE----FPQGQYH
-------------FQHAQHQY----------------------YHGTPPPS-----SPKR
SPLKAK---NVEWDAEMHA--------------KLSP--------VRAQPAPLNY---K-
--------------------------------KRVTDE-FERLTLQ--------------
------------------------------------------------------------
-----------------------KRHVPEF------------EEQYLR-KNYRH------
---
>XP_025338826_Candida_duobushaemulonis
-----------------------------------------------MATLAQKYIPLEV
I------------------GKGSFGTVRKVRSKETGEILVRKEIEYTSMSTQERNNIISE
LRILRELNHPNVVKYYHHDH-----------LPEEKVIHIYQEYCDGGDLSKVISTFKKN
GDTVPEGFVWEVMTSTLLALHRCHYGIDVKKVDLFRG------SDQTSEPHVDSE--TV-
----IIHRDIKPDNILMLDSG---------------------------------------
-KT--IKLGDFGLAKMLTSQNDFAKTYVGTPYYMSPEVLMDNPYSPVCDIWSLGCVLYEL
CNLHPPFRASTHLQLQAKIKKGVIPELSPLYSQQLRKIISDCITVDPEMRPTCYDLLETL
SVKMFRKEMELKTASATLNEFQKQLLIKHEELKKTEASLKDIEEKVNKDKEDLEAKFRSF
ERLAQVRKNELQDDYSMLQKKCDLQKRQFEEELTLEFESRK---K-AMDLEAKEMRLNYQ
REFKHVVEHE----------------VQQRLSEIL-QRRK--------------------
-------------------------------------SSDPE---QQLTRK---KSDS--
-SASSFER--KA--------------------------KPRG----LVS----FLKNSH-
-----------------KHQY----------------------YHGTPPPS-----SPKR
SPLKAK---NVEWDAEMHA--------------KLSP--------VRAQPAPSNY---K-
--------------------------------KRVTDE-FERLTLQ--------------
------------------------------------------------------------
-----------------------KRHVPEF------------EEQYLR-KNYRH------
---
>XP_028890312_Candida_auris
-----------------------------------------------MATAADKYIALEV
I------------------GKGSFGTVRKVRSKETDEILVRKEIEYTSMSIQERNHIISE
LRILRELNHPNVVKYYHHDH-----------LPEEKVIHIYQEYCDGGDLAKVISTFKRN
GENVPEGFIWEVMISTLLALHRCHYGIDAKKVDLFRG------SDNSPEPQVDSE--TV-
----IIHRDIKPDNIFMLDSG---------------------------------------
-KT--IKLGDFGLAKMLTSQNDFAKTYVGTPYYMSPEVLMDNPYSPVCDIWSLGCVLYEL
CNLHPPFRASTHLQLQAKIKKGVIPELSSIYSQQLRKIIKDCITVDPDMRPTCHDMLEIL
AVKMFRKEMDLKVANATLNELQKQLLIKHEELKKKESSLKTLETKIASEKEDLEAKFRSF
ERLAQSRKNELQEDYAKLQKKCDLQKRQFEEELMMEFESRK---K-AMDMEAKEMRLNYQ
REFKHVVEHE----------------VQQRVSEII-SRRK--------------------
-------------------------------------TSEPE---YQLQRR---QSGS--
-SASSFERQQKA--------------------------KPRGPRELQEE----CPQ----
-----------------QNQY----------------------YTSLQNPSNVPSTSPKR
SPLKTR---NIEWEADMHS--------------KLSP--------VRTQHTPQNY---K-
--------------------------------KRITDE-FEQLTLQ--------------
------------------------------------------------------------
-----------------------KRHVPEF------------EEQYLR-QNFRH------
---
>NP_009410_Saccharomyces_cerevisiae
-----------------------MHRRQFFQEYRSP---QQQQGHP----PRSEYQVLEE
I------------------GRGSFGSVRKVIHIPTKKLLVRKDIKYGHMNSKERQQLIAE
CSILSQLKHENIVEFYNWDF-----------DEQKEVLYLYMEYCSRGDLSQMIKHYKQE
HKYIPEKIVWGILAQLLTALYKCHYGVELPTLTTIYD---------RMKPPVKGK--NI-
----VIHRDLKPGNIFLSYDDSDYNINEQVDGHEEVNSNYYR--DHRVNSGK--RGSPMD
YSQVVVKLGDFGLAKSLETSIQFATTYVGTPYYMSPEVLMDQPYSPLSDIWSLGCVIFEM
CSLHPPFQAKNYLELQTKIKNGKCDTVPEYYSRGLNAIIHSMIDVNLRTRPSTFELLQDI
QIRTARKSLQLERFERKLLDYENELTNIEKILEKQA------------------------
------------IEY---------------------------------ERELS----QLK
EQFTQA--------------------VEERAREVI-SGKK--------------------
------------------------------------------------------------
------------------------------------------------------------
------------------------------------------------------------
----------------------------------------------------------V-
--------------------------------GKVPES-I-NGYYG--------------
------------------------------------------------------------
-----------------------KK---FA------------KPAYHWQTRYR-------
---
>XP_018224117_Saccharomyces_eubayanus
-----------------------MHRRQFLQEYHSPQQQQQQQGNP----PRSDYQVLEE
I------------------GRGSFGSVRKVIHIPTKKLLVRKDIKYGHMNSKERQQLIAE
CSILSQLKHENIVEFYNWDF-----------DEQREVLYLYMEYCSRGDLSQMIKHYKQE
HKYIPEKIVWGILAQLLSALYKCHYGIELPTLTTIYD---------RMKPPVKGK--NI-
----VIHRDLKPGNIFLSYDDSDNSLNEEVDGHGEVNNNYYR--DRRVNSRK--KGSAMD
YSQVVVKLGDFGLAKSLETSIQFATTYVGTPYYMSPEVLMDQPYSPLSDIWSLGCVIFEM
CSLHPPFQAKNYLELQTKIKNGKCETIPEYYSKGLNAIIHSMIEVNLRTRPSTFELLQDI
QIRTARKSLQLERFERKLLDYENELTNIEKILEKQA------------------------
------------MEY---------------------------------ERELS----QLK
EQFTHA--------------------VEERAREVV-NGKK--------------------
------------------------------------------------------------
------------------------------------------------------------
------------------------------------------------------------
----------------------------------------------------------I-
--------------------------------GKVPES-I-NGYYG--------------
------------------------------------------------------------
-----------------------KK---FT------------KPAYHWQTRYR-------
---
>XP_033764478_Saccharomyces_paradoxus
-----------------------MHRRQFFQEYHSP---QQQQGHP----PRSEYQVLEE
I------------------GRGSFGSVRKVIHIPTKKLLVRKDIKYGHMNSKERQQLIAE
CSILSQLKHENIVEFYNWDF-----------DEQKEVLYLYMEYCSRGDLSQMIKHYKQE
HKYIPEKIVWGILAQLLTALYKCHYGVELPTLTTIYD---------RMKPPVKGK--NI-
----VIHRDLKPGNIFLSYDDSDYSLNEEVDGHDEVNSNYYR--DHRVNSGK--KGSPMD
YSQVVVKLGDFGLAKSLETSIQFATTYVGTPYYMSPEVLMDQPYSPLSDIWSLGCVIFEM
CSLHPPFQAKNYLELQNKIKNGKWDTVPEYYSRGLNAIIHSMIDVNLRTRPSTFELLQDI
QIRTARKSLQLERFERKLLDYENELTNIEKILEKQA------------------------
------------MEY---------------------------------ERELN----QLK
DQFTQA--------------------VEERAREVV-SGKK--------------------
------------------------------------------------------------
------------------------------------------------------------
------------------------------------------------------------
----------------------------------------------------------V-
--------------------------------GKVPES-I-NGYYG--------------
------------------------------------------------------------
-----------------------KK---FA------------KPAYHWQTRYR-------
---
>XP_003676586_Naumovozyma_castellii
----------------------MYHRQA-----------YNQ-----------EYQVLEE
I------------------GRGSFGSVRKVIHIPTKKLMVRKEIKYGHMNSKERQQLISE
CKILAQLKFENIVDFYSWDF-----------NDDEKILYLYMEYCSRGDLSQMIKFYKSR
NKYIPEKIIWGILAQLLMALYKCHYGVELSPLVTIYD---------RMKPPTKGK--NI-
----VIHRDLKPGNIFLSNDNNATNNDDDAEKEYN--DNNV----NEPNR----QNIKMD
YSQVVVKLGDFGLAKSLETSIQFATTYVGTPYYMSPEVLMDQPYSPLSDIWSLGCVVYEM
CSLHPPFQAKTFLDLQNRIKSGKIDNIPEYYSNGLNAIIHSMIDANLKTRPSTFELLQDI
QIRTARKSLQLERFERNLLDYEKELVNIEKILEKQA------------------------
------------SEY---------------------------------ERELT----QLR
EQFVHA--------------------VEERAREVV-NGKK--------------------
------------------------------------------------------------
------------------------------------------------------------
------------------------------------------------------------
----------------------------------------------------------V-
--------------------------------GKVPDS-MYNGQYS--------------
------------------------------------------------------------
-----------------------RP---LT------------KPAYHWQTRYR-------
---
>XP_003671195_Naumovozyma_dairenensis
----------------------MYHRQV-----------HNQ-----------EYQVLEE
I------------------GRGSFGSVRKVIHIPTKKLMVRKEIKYGHMNSKERQQLISE
CKILSQLKFENIVDFYNWDF-----------NDSEKVLYLYMEYCSRGDLALMIKSYKSR
NKYIPEKIIWGILAQLLMALHKCHYGVELSPLITIYD---------RMKPPTKGK--NI-
----VIHRDLKPGNIFLSNENNNDDNNDDNDQQKNKDDNDLHLENNIPNASGRGNNMKVD
YSQVVVKLGDFGLAKSLETSIQFATTYVGTPYYMSPEVLMDQPYSPLSDIWSLGCVVYEM
CSLHPPFQAKTFLDLQNKIKTGKVDKIPEYYSNGLNAIIHSMIDVDLKTRPSTFELLQDI
QIRTARKSLQLERFERNLLAYESELVNIEKILEKQA------------------------
------------TEY---------------------------------ERELS----HLK
EHFVQA--------------------VEERVREVI-NGKK--------------------
------------------------------------------------------------
------------------------------------------------------------
------------------------------------------------------------
----------------------------------------------------------V-
--------------------------------GKAPES-MYTNGYS--------------
------------------------------------------------------------
-----------------------EG---LS------------RPAYHWQTRYR-------
---
>XP_003956222_Kazachstania_africana
----------------------MYRRAE----------------------CNSEYEVLEE
I------------------GRGSFGAVRKVIHKATNTTMVRKEIKYGHMNHKERQQLISE
CKILSQLNHENIVKFHSWDF-----------NERLQVLYLYMEYCSNGDLSQLISLYKNE
HKYIPEQIIWVILTQLLLALYRCHYGEDPATLVTIYD---------RMKLPSGSK--NI-
----VIHRDLKPGNIFLDGNKSRTNNSAKNGSS---------------------------
-AVGTVKLGDFGLAKALGNSIQFATTYVGTPYYMSPEVLRDQPYSPLSDVWSLGCVVYEM
CSLHPPFQAKNYSELQNKIKLGRFDNIPEYYSDGLMAIIKSMIKTDMNDRASIFELLQDI
QIRTTRKSLQLEKFERNLLDYEQELVNIEKILEKQA------------------------
------------IDY---------------------------------ERTVM----QLK
EQFGEA--------------------VEERTREVL-NGKK--------------------
------------------------------------------------------------
------------------------------------------------------------
------------------------------------------------------------
----------------------------------------------------------I-
--------------------------------GKIPDSIIYSNEYN--------------
------------------------------------------------------------
-----------------------KK---LY------------KPAYHWQTRYR-------
---
>XP_022466735_Kazachstania_naganishii
----------------------MFKGQG----------------------SSSEYEVLEE
I------------------GRGSFGCVRKVVHIPTRTVMVRKEIKYGHMNQKERQQLIAE
CKILSHLQHDNIVRFYSWDF-----------NEQMQILYLYMEYCSQGDLQNLIATYKSE
RKYIPEQIIWNILTQLLLALYRCHYGEDLQPLNTIYD---------RMKKPTIKKDTNI-
----VIHRDMKPGNVFLNG---ESNDSSGGGNSWDGKKND--------------------
-SAGVVKLGDFGLAKSLGNSVQFATTYVGTPYYMSPEVLLDQPYSPLSDIWSLGCVIYEM
CSLRPPFQAKTYIDLQNKIKSGKFENIPDYYSDGLMSIIKSMIQVDMRNRASTFELLQDV
QIRTSRKALQLERFENNLLDYERELVNIEKILEKQA------------------------
------------ADY---------------------------------ERAIG----QLR
EQFVVA--------------------VEERAREVAQNGKK--------------------
------------------------------------------------------------
------------------------------------------------------------
------------------------------------------------------------
----------------------------------------------------------I-
--------------------------------GKVPEE-LYKNRYY--------------
------------------------------------------------------------
-----------------------YRDTLPQ------------KPAYHWQTKYR-------
---
>XP_447441_Candida_glabrata
-------------------------------MY------KNQPQHY----ARSDYQVVKE
I------------------GRGSFGSVHKVIHVPTQQVLVRKDIKYGHMNSKERQQLIAE
CTILSQLKHENIVEFYSWDF-----------NEQQEVLYLYMEYCSRGDLSGMIKHYKQE
HKYIPEKVVWGILAQMLTALYKCHYGEELPSLTTIYD---------RMKPPSKGR--NI-
----VIHRDLKPGNIFLSYDD---NSSDSTDKADIAQSNWYRKPNNRGGDES--KL-TTD
YSQVVVKVGDFGLAKSLATSVDFATTYVGTPYYMSPEVLMDQPYSPLSDIWSLGCVIYEM
CSLHPPFLAKNYLELQTKIKTGKFDNIPEYYSKGLNAIIHSMIDVNMKTRPSTFELLQDI
QVRTARKSLQLERFEKNLLAYENELVNIEKILEKQA------------------------
------------MEY---------------------------------DKEVS----QLR
EQFTKA--------------------VEERAREII-NGKK--------------------
------------------------------------------------------------
------------------------------------------------------------
------------------------------------------------------------
----------------------------------------------------------G-
--------------------------------PSIPDS-I-NNYAA--------------
------------------------------------------------------------
-----------------------TR---IA------------KPAYHWQTRYR-------
---
>XP_004181548_Tetrapisispora_blattae
----------------------MYRRTP-----------GNEIKKP----HRSDFQVLEE
I------------------GRGSFGSVRKVIYNPTKTVMVRKEIKYGHMNSKERQQLIAE
CSIVSQLKQSNIVEFFSWDF-----------DEQKEVLYLYMEYCNKGDLSQMIKRYKQE
RRYVPEKIVWSIFAQVLTALYKCHYGEDLSPLTTIYD---------RMKQPAKGK--NI-
----VIHRDLKPGNIFLSYDDPNKINIENSAIQYNNGLLTNFKGYTKNEKIENNKNENID
YNLVNVKLGDFGLAKSLETSIQFATTYVGTPYYMSPEVLNDQPYSPLSDIWSLGCVIFEM
CSLHPPFQAKTYSELTNKIKSGKFERIPEYYSNGLNSIIHSMIDVNLRTRPSTYELLQDI
QIRTARKSLQLEKFERNLLDYEKELINIEKLLEKQS------------------------
------------LEY---------------------------------ERGLN----QLK
EQFDTA--------------------VEERAREIL-SGQK--------------------
------------------------------------------------------------
------------------------------------------------------------
------------------------------------------------------------
------------------------------------------------------------
--------------------------------KKGSDN---PRFYD--------------
------------------------------------------------------------
-----------------------KR---LA------------E-------YYRR------
---
>XP_003686719_Tetrapisispora_phaffii
-----------------------MQRRTNNIDYQNFV--HQTPKHN-------EYQVLEE
I------------------GRGSFGSVRKVIHIPTKKLMVRKDIKYGHMNSKERQQLIAE
CAILSQLKQENIVEFYNWDF-----------DEQKEVLYLYMEYCSRGDLSKMIKHYKQD
HKYTPEKIVWGILAQILMALYKCHYGEDLPSLVSIYD---------RMRPPGKGK--NI-
----VIHRDLKPGNIFLS-SH-------------DGN-NESG--GK----------ATVD
YSEVIVKLGDFGLAKSLETSIQFATTYVGTPYYMSPEVLMDQPYSPLSDIWSLGCVIYEI
CSLHPPFQAKNYTELQNKIKAGKFDRIPDYYSNGLNAIIHSMIDINLKTRPSTFELLQDI
QIRTARKSLQLERFEKNLLDYEKELVNIEKLLEKQA------------------------
------------VDY---------------------------------EREVH----RLK
EHFEIA--------------------LEQGIRDAM-DGKK--------------------
------------------------------------------------------------
------------------------------------------------------------
------------------------------------------------------------
----------------------------------------------------------M-
--------------------------------SKVPDS-I-QGYYG--------------
------------------------------------------------------------
-----------------------KT---LS------------KPAFNWETRYQ-------
---
>XP_001645269_Vanderwaltozyma_polyspora
-----------------------MQRRSSPQDYRENE--HYQGR-P-------EFQVLEE
I------------------GRGSFGSVRKVLHLPTKKLMVRKEIKYGHMNSKERQQLIAE
CSILSQLKQENIVEFYSWEI-----------DEKLEVLYLYMEYCSRGDLSKMIKQYKQE
HKYIPEKVVWGILAQLLMALYKCHYGEDLGSLTTIYD---------RMKQPGKGK--NI-
----VIHRDLKPGNIFLSYDN-------------DSNSNTDG--GHK-------KVTTMD
YSEVVVKLGDFGLAKSLETSIQFATTYVGTPYYMSPEVLMDQPYSPLSDIWSLGCVIFEM
CSLHPPFQAKSYTELQNRIKSGKFDRIPEYYSNGLNAIIHSMVDTNLKSRPSTFELLQDI
QVRTARKSLQLERFEKNLLDYERELVNIEKILEKQS------------------------
------------YEY---------------------------------EREIA----QLK
DQFVIA--------------------VEERVREVL-EGKK--------------------
------------------------------------------------------------
------------------------------------------------------------
------------------------------------------------------------
----------------------------------------------------------V-
--------------------------------GKAPDS-I-RGYYD--------------
------------------------------------------------------------
-----------------------KR---LP------------KPAYHWKTRYK-------
---
>XP_003681240_Torulaspora_delbrueckii
-------------------MSNMQNRRQILNEYYP-----TQPMSPPVTQPASQYQVLEE
I------------------GRGSFGAVRKVIHLPTKKLMVRKDIRYGHMNSKERQQLIAE
CTILSQLKHENIVEFYSWDF-----------NEQKEVLYLYMEYCSRGDLSQMIKHYKQE
HKYIPEKVIWGILAQLLMALYKCHYGDDLPQLTTMYD---------RMKPPTKGK--NI-
----VIHRDLKPGNIFLSNEN-----------N---DDKEVK--NYR----------KMD
YSQVVVKLGDFGLAKSLEASIQFATTYVGTPYYMSPEVLMDHPYSPLSDIWSLGCVIFEM
CSLHPPFQARNYLELQKKIKLGKFDKIPDYYSDGLNLMIRSMIDVDLKTRPSTFELLQDI
QIRTARKSLQLERFERNLLDYENELVNIEKILEKQA------------------------
------------MEY---------------------------------EREYS----QLK
EQFLRA--------------------VEDRVAEVI-NGKK--------------------
------------------------------------------------------------
------------------------------------------------------------
------------------------------------------------------------
----------------------------------------------------------I-
--------------------------------GMVPES-I-DGYYN--------------
------------------------------------------------------------
-----------------------KR---LP------------RPAYHWQTRYR-------
---
>XP_037143636_Zygotorulaspora_mrakii
----------------------MYNRRQIPNEYHPF---LRQPSIP--TSTINEYQVQEE
I------------------GRGSFGAVRKVVHLPTKKVMVRKEIKYGHMNSKERQQLIAE
CTILSQLKHENIVEFYNWDF-----------NEQQEVLFLYMEYCSRGDLGQMIKHYKQE
HKYIPEKIIWGILAQLLMALYKCHYGDDLPSLTTMYD---------RMKPPTKGK--NI-
----VIHRDLKPGNIFLSNED-----------QTDISDNKIR--DKR----------SMD
YSQVVVKLGDFGLAKSLEASIQFATTYVGTPYYMSPEVLMDQPYSPLSDIWSLGCVIFEM
CSLHPPFQAKNYLELQNKIKQGNFEKIPEYYSGGLNLMIHSMVDVNLKTRPSTFELLQDI
QIRTARKSLQLERFERNLLDYENELVNIEKILEKQA------------------------
------------LEY---------------------------------EREVS----QLK
EQFVQA--------------------VEERVHEVV-KGKK--------------------
------------------------------------------------------------
------------------------------------------------------------
------------------------------------------------------------
----------------------------------------------------------M-
--------------------------------GKVPEA-I-HRYYD--------------
------------------------------------------------------------
-----------------------KR---LP------------GPAYHWQTRYR-------
---
>XP_002494596_Zygosaccharomyces_rouxii
----------------------MYNRRDLLGDFVSPKQ-MRTPSPP----SSSQYQVLEE
I------------------GRGSFGAVRKVLHVPTKKLMVRKEIKYGHMSSKERQQLISE
CTILSHLKHENIVEFCNWDF-----------EEQHEILYLYMEFCSSGDLSHMIKHYKQE
KKYIPEKIIWGILAQILSALYKCHYGDELSPLTTIYD---------RMKPPVKRK--NI-
----VIHRDLKPGNIFLSADD-------------------------SGTSAD--EIHNVD
YSQVVVKLGDFGLAKSLGNSIQFATTYVGTPYYMSPEVLMDQPYSPLSDIWSLGCVVFEM
CSLHPPFQAKNYLELQNRIKSGKFDRIPEYYSNGLNAIVHSMIDTNLKTRPSTFELLQDI
QIRTARKSLQLERFERNLLDYEKELANIEKILEKQA------------------------
------------TDY---------------------------------ERETA----HLR
EQFVQA--------------------VEERAREVL-SGKK--------------------
------------------------------------------------------------
------------------------------------------------------------
------------------------------------------------------------
----------------------------------------------------------I-
--------------------------------GKVPDT-I-YGYYD--------------
------------------------------------------------------------
-----------------------KR---VP------------KPAYHWRTRYR-------
---
>XP_003646835_Eremothecium_cymbalariae
----------------------MLELAEDNKIYEELFPKQFGRSQQ------NEFKVLEE
I------------------GRGSFGSVRKVLHIPTSRLMVRKEIQYGNMNTKERQQLISE
CSILARLRHENIVEFYSWDHPASGRVNSNGTTFQGEVLYLYMEYCSCGDLSQMIKHYKNQ
RKYIKEKNVWRITVQILMALHKCHTSRDLPQLETIYD---------MCDEGSANS--HL-
----VIHRDLKPGNIFLTSSEEEAKEFGRGG-N------------------------NVE
YGKVYVKLGDFGLAKSLQSSIEFATTYVGTPYYMSPEVLMDQPYSPLSDIWSLGCVIYEM
CALQVPFQAKNFMELQTKIKQGYVEPLPDHYSSELQDVIEACINVDQAMRPSAFELLQRI
QLKIARKSLELEKFERHLLVYERELTKIGEMLEMQA------------------------
------------RDY---------------------------------DREINGRRLRYR
KDFETA--------------------VDKRVKEFM-SGKR--------------------
------------------------------------------------------------
------------------------------------------------------------
------------------------------------------------------------
----------------------------------------------------------Y-
--------------------------------QEAPEF---QDRYN--------------
------------------------------------------------------------
-----------------------VR-----------------MPINPWRSDRKM------
---
>NP_985079_Eremothecium_gossypii
----------------------MSQSRGIRRLQTSSYPQKLGHSQP------NEFKVLEE
I------------------GRGSFGSVRKVLHVPTSKLMVRKEIKYGHMNSKERQQLIAE
CTILAGLRHENIVEFYNWDH-ASSRTGNSVDYGNGEVLYLYMEYCSCGDLSQMIKHYKGM
RKYVPERDIWRIAVQLLLALYKCHTSCDLPQLDTIYD---------KISKSAIES--EAG
KVTSVIHRDLKPGNIFLTGD-------GVGGRG------------------------SVD
YSKVEVKLGDFGLAKSLQSAIEFATTYVGTPYYMSPEVLMDQPYSPLSDIWSLGCVIYEL
CALRVPFPARNFMELQRMIQRADVQPLPDYYSKELQQLVISCINPNEKLRPSAFDLLQCL
QLRVARKALQLERFEKNLLVYEKELTEIGEMLEKQA------------------------
------------SDY---------------------------------DKEINDMRTQCR
KDFELA--------------------VEKRARELV-SGKR--------------------
------------------------------------------------------------
------------------------------------------------------------
------------------------------------------------------------
----------------------------------------------------------I-
--------------------------------QDVPDI---HARYH--------------
------------------------------------------------------------
-----------------------VR-----------------TPTNPWRS----------
---
>XP_452385_Kluyveromyces_lactis
-----------------------MNRNE----------------------RQPTYRLLEE
I------------------GRGSFGSVRKVVREADNKVMVRKEVRYGHMNAKERQQLISE
CAILSQLKHDNIVEFFHWDH-----------DAKSNTLFLYMEYCSKGDLSQMIRYYKHQ
RKYVPEEYVWRIMVQILMALFKCHYGRDLSKLQTIYD---------AMEEPLKSKG-YV-
----VIHRDLKPGNIFLTGYDDEFNQNAS----------------------------DVD
YSKVIIKLGDFGLAKSLQASIEFATTYVGTPYYMSPEVLRDQPYSPLSDIWSLGCILYEL
CSLHVPFQAKTYTELQGKVKAGYFEPLPHFYSKNLQDIITRCIQVDFTKRPSTWSLLNDI
QCRICRKALDLEKFERHLLNYEHELTQVGEMLEQHA------------------------
------------T--------------------------------------------EMK
RDFASA--------------------VDQRVREIL-NGTS--------------------
------------------------------------------------------------
------------------------------------------------------------
------------------------------------------------------------
----------------------------------------------------------K-
-------------------------------PAATPLI---TGTGP--------------
------------------------------------------------------------
-----------------------V-----T------------MPG---RTPFRN-ANVNR
NYR
>XP_022673724_Kluyveromyces_marxianus
-----------------------MNRNE----------------------RQPSYRLLEE
I------------------GRGSFGSVRKVVRETDNKVLVRKEIRYGHMNSKERQQLIAE
CSILSQLKHDNIVEFFHWDH-----------DATSNTLFLYMEYCSKGDLSQMIKYYKRQ
RKYVPESNVWRIMVQILMALFKCHYGRDLPKLQTVHD---------EIEEPSKSKG-NV-
----VIHRDLKPGNVFLTGYDDEFNQNAS----------------------------NVD
YGKVIIKLGDFGLAKSLQSSIEFATTYVGTPYYMSPEVLRDQPYSPLSDIWSLGCILYEI
CALHVPFQAKTYTELQSKIKSGLYEPLPQFYSSSLKEMISKCIQVDFTRRPSTWTLLNDI
QCRITRKALDLEKFERHLLNYEHELTQIGEMLEQHA------------------------
------------T--------------------------------------------EMK
RDFNTA--------------------VEQRVREIL-NGNT--------------------
------------------------------------------------------------
------------------------------------------------------------
------------------------------------------------------------
----------------------------------------------------------KT
NS--------------------------SPGPGGAPMI---TGAGH--------------
------------------------------------------------------------
-----------------------VN---MN------------MPM---RTPFRNPANINR
NYR
>XP_022626268_Lachancea_lanzarotensis
----------------------MYYRKPDTREPNSS--------------KVGDYQVLEE
I------------------GRGSFGFVRKVIHIPTNKVLVRKEIQYGHMNSKERQQLISE
CAILSQLKHENIVEFYEWDS-----------D--KDVLYFYMEYCSNGDLSQMISNFKKE
RKYIPEKLVWRIMAQILSALYRCHYGTDLVPLESIYD---------RAKSPVKGS--NV-
----VIHRDLKPGNIFLSTEKVPDPST---------------------------ASQTLD
YNTASVKLGDFGLAKSLGSSVEFATTYVGTPYYMSPEVLMDQPYSPLSDIWSLGCVVYEM
CTLHPPFQAKTYTDLQRRIRAGKFERIPEYYSQELQLVIESCINPDLQTRASAYSLLQNI
QLRIARKSLQLERFEDTLLDYEKELMNVGDILERQA------------------------
------------AEY---------------------------------ETEMAVIRSQYR
KEFDLT--------------------VEQRVREIL-HGKK--------------------
------------------------------------------------------------
------------------------------------------------------------
------------------------------------------------------------
----------------------------------------------------------V-
--------------------------------SGMPDIMQGKNH----------------
------------------------------------------------------------
----------------------------LN------------RPDYHWRVKGR-------
---
>XP_002554181_Lachancea_thermotolerans
----------------------MYNRRPEFREYTGP--------------RTGSYQVLEE
I------------------GRGSFGSVRKVIHLPTNKVLVRKEIKYGHMNSKERQQLISE
CAILSQLKHEHIVEFYEWDS-----------D--KDVLYFYMEYCSNGDLSQMISFFKKQ
RKYIPEKIVWSIMVQILIALYRCHYGADLAPLETIYD---------RTKPPVKGS--NI-
----VIHRDLKPGNIFLSTERVPDPLA---------------------------APQTLD
YSKVSVKLGDFGLAKALGASVEFATTYVGTPYYMSPEVLMDQPYSPLSDIWSLGCVIYEM
CTLRPPFQAKTYSELQRKIKAGNFDRIPEYYSDELQKLIESCIDPNLRTRASTYSLLQDP
QLRVARKSLQLERFEDNLMDYEKELMNIGDILERQA------------------------
------------GEY---------------------------------EAELAVIKYQYR
KEFDAA--------------------VEQRVREVL-NGKK--------------------
------------------------------------------------------------
------------------------------------------------------------
------------------------------------------------------------
----------------------------------------------------------V-
--------------------------------TGTPEIMAGRNH----------------
------------------------------------------------------------
----------------------------LH------------RPDYHWRVKGR-------
---
>XP_020058413_Aspergillus_aculeatus
--------------------------------------------MAIALAEADKYEVLEK
I------------------GCGSFGIIRKVRRKADGFILCRKEINYIKMSQKEREQLTAE
FNILSSLRHPNIVAYYHREH-----------LKASQDLYLYMEYCGGGDLSMIIKNLKKT
NKFAEEEFVWRILSQLATALYRCHYGSDPLEAGS-IL------GPAPKQSGLKGKQAQMT
----ILHRDLKPENIFLGSDN---------------------------------------
----TVKLGDFGLSKLMNSQ-DFASTYVGTPFYMSPEICAAEPYTLRSDIWAVGCIMYEL
CQKEPPFNARTHIQLIQRIREGKFAPLPDFYSPELKNVIASCLRVNPDHRPDTAALINLP
IIRLMRREKEVADLEKTLRKREETAAQKAREVE---------------------------
------------QAYTKLDREKQQMKAELENTVRREWEVKA---RLEIDRQVQNELEKLR
KRFDFE--------------------VQERVALEI-EKQK---KSGAFKE-------DSN
S-RSNSLQSQLSSSN--------------EDAS-NPPSA---DI-TQLSLESPA--P---
-SKAPRKETRTPLTRSKTVVESPMDVQMAEPSPISIASLSLSPRRTSG--TH--------
SGKNIFAEADRQRAKWEPTLA-YSDDE------------DD--IPDLPSPTRPK---VKP
DPFKAPS------RP-LLRQNTAAFMQKLSTQPPIFPTNA-------------SRLPQV-
SG--------------GLSDMLP-----RESKPRSPHRRLSKIPSSANLAA---------
-DAG-SPTRKSGVKQL--PSKTNNGGEDMYKAVMQRN---MGGRTLVELAQARAGGRPVD
EIKRCASDSR------GLKSS--ARDPPAV---WDPEK--DEMPSPFLVRGRKIIRNLR-
---
>XP_001270267_Aspergillus_clavatus
--------------------------------------------MAIALAEADKYEVLEK
I------------------GCGSFGVIRKVRRKTDGFILCRKEINYIKMSQKEREQLTAE
FNILSSLRHPNIVAYYHREH-----------LKASQDLYLYMEYCGGGDLSMVIKNLKKT
NKYAEEEFVWRILSQLVTALYRCHYGADPVDVGSNIL------GPAPKASGLKGKQAQMT
----ILHRDLKPENIFLGSDN---------------------------------------
----TVKLGDFGLSKLMHSH-DFASTYVGTPFYMSPEICAAEKYTLRSDIWAVGCIMYEL
CQREPPFNAKTHIQLVQKIREGKFGPLPDFYSPELKNVIASCLRVNPDHRPDTAALINLP
VIRLMRKEKEVIDVGKTLRRREEAAVQKVKEME---------------------------
------------HAFAKLEKEKMQMKSEIENTVRREWEVKA---RLEIDRQVQNELDRLR
KRFEFE--------------------VQERVNIEV-EKQK---RNNNLRE-------EAS
F-RTSS--SQSSINTG-------------DDTD-IPSST---DI-SQLSIESPTANT---
-NKPPKKEARTPFTRSKTVVESPVDVQMAEPSPISIASLSLSPRRTSA--VS--------
--KNIFAEGDKQRAKWEPTLA-YSDDE------------DD--TPDLPSPTRPK---VKP
DPFKAPV------RP-LLRQNTTAFMQKLSSQPPLFPSNS-------------SRLPQMS
G---------------GASEGRE-------PKSRSPHRRLSKIPSSANLAA---------
-DAG-SPTRKSAVKQL--PSKANGGGEEMFKAVMQRN---MGGRTLVELAQARAGGRPMD
EVKRCASDSRA-GCSTNLRSS--DREPPAI---WDPER--DEMPSPFLARGRKIIRNFR-
---
>XP_001257457_Aspergillus_fischeri
--------------------------------------------MAIALAEADKYEVLEK
I------------------GCGSFGIIRKVKRKSDGFILCRKEINYIKMSQKEREQLTAE
FNILSSLRHPNIVAYYHREH-----------LKASQDLYLYMEYCGGGDLSMVIKNLKKT
NKYAEEEFVWRILSQLVTALYRCHYGADPVDVGSNIL------GPAPKPSGLKGKQAQMT
----ILHRDLKPENIFLGSDN---------------------------------------
----TVKLGDFGLSKLMHSH-DFASTYVGTPFYMSPEICAAEKYTLRSDIWAVGCIMYEL
CQREPPFNAKTHIQLVQRIREGKYAPLPDFYSPELKNVIASCLRVNPDHRPDTATLINLP
IIRLMRKEKEVVDLGKTLRKREEAASQKVKEME---------------------------
------------QAFAKLEKEKQQMKTEIENTVRREWEVKA---RLEIDRQVQNELDRLR
KRFEFE--------------------VQERVNIEV-EKQK---RNNTSRD-------DTV
L-PTGS--SQSSVNSG-------------DDTG-FPSST---DI-SQLSIESPTASA---
-NKQPKKETRTPFSRSKTVVESPVDVQMAEPSPISIASLSLSPRRTSA--AS--------
--KNIFAEADKQRAKWEPTLA-YSDDE------------DD--IPDLPSPTRPR---VKH
DPLKGPA------RP-LLRQNTTALMQKLSSQPPLFPSNS-------------SRLPQMP
G---------------GPSETRH-----G-EKSRSPHRRLSKIPSSANLAA---------
-DAG-SPTRKSATKQL--PSKANGGGEEMFKAVMQRN---LGGRTLVELAQARAGGRPMD
EVKRCASDSRASGCSSNLRSS--DREPPAV---WDPEK--DEMPSPFLARGRKVIRNFR-
---
>XP_041148018_Aspergillus_flavus
--------------------------------------------MAIALAEADKYEVLEK
I------------------GCGSFGIIRKVRRKADGFILCRKEINYIKMSQKEREQLTAE
FNILSSLRHPNIVAYYHREH-----------LKASQDLYLYMEYCGGGDLSMVIKNLKKT
NKYAEEEFVWRILSQLVTALYRCHYGADPADVGSNIL------GPAPKPSGLKGKQAQMT
----ILHRDLKPENIFLGHDN---------------------------------------
----TVKLGDFGLSKLMNSH-DFASTYVGTPFYMSPEICAAEKYTLRSDIWAVGCIMYEL
CQREPPFNARTHIQLVQRIREGKFAPLPEFYSPELKNVIASCLRVNPDHRPDTTALINLP
IIRLMRKEKEVVDLSSKLRKREESALQKAKEVE---------------------------
------------QTFAKLEKERQQMKSDIESSLRREWEVKA---RLEIDRQVQNELERLR
KRFETE--------------------VQDRVAIEL-EKQR---KSQNVRD-------DAA
L-RSSVYGSRSSTSNG-------------EDTD-FPSTT---DI-SQLSMESP---V---
-NKPLRRETRTPFNRSKTVVESPVDVQMAEPSPISIASLSLSPRRTSA--TS--------
SGKNIFAEAERQRAKWEPTLA-YSDDE------------DD--TPDLPSPTRPK---VKP
DPFKAPS------RP-LLRQNTAALMQKLSTQPPLFPSNP-------------SRLPQAS
GS--------------GQNEARH-----GEPKARSPHRRLSKIPSSANLAA---------
-DAG-SPTRKSGLKQH--PTKVNGGGEEMFKAVMQRN---MGGRTLVELAQARAGGRPVE
DLKRCASDSRTSNCSSGLKSS--DRDPPAV---WDPEK--DEMPSPFLARGRKVIRNLR-
---
>XP_747810_Aspergillus_fumigatus
--------------------------------------------MAIALAEADKYEVLEK
I------------------GCGSFGIIRKVKRKSDGFILCRKEINYVKMSQKEREQLTAE
FNILSSLRHPNIVAYYHREH-----------LKASQDLYLYMEYCGGGDLSMVIKNLKKT
NKYAEEEFVWRILSQLVTALYRCHYGADPVEVGSNIL------GPAPKPSGLKGKQAQMT
----ILHRDLKPENIFLGSDN---------------------------------------
----TVKLGDFGLSKLMHSH-DFASTYVGTPFYMSPEICAAEKYTLRSDIWAVGCIMYEL
CQREPPFNAKTHIQLVQRIREGKYAPLPDFYSPELKNVIASCLRVNPDHRPDTATLINLP
IIRLMRKEKEVVDLGKTLRKREEAASQKVKEME---------------------------
------------QAFAKLEKEKQQMKTEIENTVRREWEVKA---RLEIDRQVQNELDRLR
KRFEFE--------------------VQERVNIEV-EKQK---RNNTSRD-------DTV
L-PTGS--SQSSVNSG-------------DDTG-FPSNT---DL-SQLSIESPTANA---
-NKQPKKETRTPFSRSKTMVKSPVDVQMAEPSPISIASLSLSPRRTSA--AS--------
--KNIFAEADKQRAKWEPTLA-YSDDE------------DD--IPDLPSPTRQK---VKH
DPPKGPA------RP-LLRQNTTAFMQKLSSQPPLFPSNS-------------SRLPQMP
G---------------GPSETRH-----G-EKSRSPHRRLSKIPSSANLAA---------
-DAG-SPTRKSATKQL--PSKANGGGEEMFKAVMQRN---MGGRTLVELAQARAGGRPMD
EVKRCASDSRASGCSSNLKSS--DREPPAV---WDPEK--DEMPSPFLAHGRKVIRNFR-
---
>XP_868886_Aspergillus_nidulans
--------------------------------------------MAIALAEADKYEVLEK
I------------------GCGSFGIIRKVKRKSDGFILCRKEINYIKMSTKEREQLTAE
FNILSSLRHPNIVAYYHREH-----------LKASQDLYLYMEYCGGGDLSMVIKNLKRT
NKYAEEDFVWRILSQLVTALYRCHYGTDPAEVGSNLL------GPAPKPSGLKGKQAQMT
----ILHRDLKPENIFLGSDN---------------------------------------
----TVKLGDFGLSKLMHSH-DFASTYVGTPFYMSPEICAAEKYTLRSDIWAVGCIMYEL
CQREPPFNARTHIQLVQKIREGKFAPLPDFYSSELKNVIASCLRVNPDHRPDTATLINTP
VIRLMRREVELNNLSRAARKREEATMQKAKDVE---------------------------
------------QAFAKLEKEKQQIRSELENSIRREWEVKA---RLEIDRQVQNELDKLR
KRFECE--------------------VQDRVAQEV-EKQR---RNANYRE-------DAS
L-RSSGHSSQMSSSNS-------------EDSD-FPSST---DI-SQLSLESPTNKA---
-AKLPKKESRTPFTRSKTVVDSPMDIQMAEPSPISIASLSLSPRRTSA--TY--------
SGKNIFAEGERKRPKFEPTLA-YSDDE------------DD--TPELPSPTRPK---VKP
DPFKAPS------RP-LLRQNTTALMQKLSTQPPIFPANP-------------SRLPQMS
A-----------------PD--V-----RESKSRSPHRRLSKIPSSANLAA---------
-DAG-SPTRKNGVKSS--PSKMN-GGDEMFKAVMQRN---MGGRTLVELAQARAGGRPID
EVKRCASDSRSG-CSVPMK-S-ADRDPPAV---WDPER--DEMPSPFLARGRKVIRNLR-
---
>XP_001395861_Aspergillus_niger
--------------------------------------------MAIALAEADKYEVLEK
I------------------GCGSFGIIRKVRRKTDGFILCRKEINYIKMSQKEREQLTAE
FNILSSLRHPNIVAYYHREH-----------LKASQDLYLYMEYCGGGDLSMVIKNLKKT
NKYAEEEFVWRILSQLVTALYRCHYGSDPVDVGSNIL------GPAPKPSGLKGKQAQMT
----ILHRDLKPENIFLGSDN---------------------------------------
----TVKLGDFGLSKLMNSH-DFASTYVGTPFYMSPEICAAEKYTLRSDIWAVGCIMYEL
CQREPPFNARTHIQLVQRIREGKFAPLPDFYSPELKNVIANCLRVNPDHRPDTAALINLP
IIRLMRKEKEVTDLSRTLRKREESALQKVRDVE---------------------------
------------QAYAKLEKEKQQMKVELENTVRREWEVKA---RLEIDRQVQNEIEKLR
KRFECE--------------------VQERVAIEV-EKQK---RNIVVRE-------DSS
D------DSRLSMSN--------------NDTE-QPSST---DI-SNLSLESPA--A---
-SKVQRKETRTPFNRSKTVVESPMDVQMAEPSPISIASLSLSPRRTSG--TH--------
SGKNIFAEAEKNRTKWEPTLA-YSDDE------------DD--IPDLPSPTRPK---VKP
DPFKAPP------RP-LLRQNTAAFMQKLSTQPPIFPTNG-------------SRLPQMS
SG--------------GSGDSQQ-----REAKSRSPHRRLSKIPSSANLAA---------
-DAG-SPTRKTGIKQL--ASKANGGGEEMYKAVMQRN---MGGRTLVELAQARAGGRPID
EIKRCASDPRT-----GLKPT--ERDSPAV---WDPER--DEMPSPFLARGRKVIRNLR-
---
>XP_015401701_Aspergillus_nomiae
--------------------------------------------MAIALAEADKYEVLEK
I------------------GCGSFGIIRKVRRKTDGFILCRKEINYIKMSQKEREQLTAE
FNILSSLRHPNIVAYYHREH-----------LKASQDLYLYMEYCGGGDLSMVIKNLKKT
NKYAEEEFVWRILSQLVTALYRCHYGADPADVGSNIL------GPAPKPSGLKGKQAQMT
----ILHRDLKPENIFLGHDN---------------------------------------
----TVKLGDFGLSKLMNSH-DFASTYVGTPFYMSPEICAAEKYTLRSDIWAVGCIMYEL
CQREPPFNARTHIQLVQRIREGKFAPLPEFYSPELKNVIASCLRVNPDHRPDTTALINLP
IIRLMRKEKEVVDLSSKLRKREESALQKAKEVE---------------------------
------------QTFAKLEKERQQMKSDIESSLRREWEVKA---RLEIDRQVQNELDRLR
KRFETE--------------------VQDRVAIEL-EKQK---KSHNVRD-------DAG
L-RSSAYGPRSSTNNA-------------DDTD-LPSTT---DI-SQLSMESP---A---
-NKPLRRETRTPFNRSKTVVESPVDVQMAEPSPISIASLSLSPRRTSA--TS--------
SGKNIFAEAERQRAKWEPTLA-YSDDE------------DD--TPDLPSPTRPK---VKP
DPFKAPS------RP-LLRQNTAALMQKLSTQPPLFPSNP-------------SRLPQAS
GS--------------GQSDVRH-----GEPKARSPHRRLSKIPSSANLAA---------
-DAG-SPTRKSGLKQH--PTKVNGGGEEMFKAVMQRN---MGGRTLVELAQARAGGRPVE
DLKRCASDSRTSNCSSGLKSS--DRDPPAV---WDPEK--DEMPSPFLARGRKVIRNLR-
---
>XP_001823903_Aspergillus_oryzae
--------------------------------------------MAIALAEADKYEVLEK
I------------------GCGSFGIIRKVRRKADGFILCRKEINYIKMSQKEREQLTAE
FNILSSLRHPNIVAYYHREH-----------LKASQDLYLYMEYCGGGDLSMVIKNLKKT
NKYAEEEFVWRILSQLVTALYRCHYGADPADVGSNIL------GPAPKPSGLKGKQAQMT
----ILHRDLKPENIFLGHDN---------------------------------------
----TVKLGDFGLSKLMNSH-DFASTYVGTPFYMSPEICAAEKYTLRSDIWAVGCIMYEL
CQREPPFNARTHIQLVQRIREGKFAPLPEFYSPELKNVIASCLRVNPDHRPDTTALINLP
IIRLMRKEKEVVDLSSKLRKREESALQKAKEVE---------------------------
------------QTFAKLEKERQQMKSDIESSLRREWEVKA---RLEIDRQVQNELERLR
KRFETE--------------------VQDRVAIEL-EKQR---KSQNVRD-------DAA
L-RSSVYGSRSSTSNG-------------EDTD-FPSTT---DI-SQLSMESP---V---
-NKPLRRETRTPFNRSKTVVESPVDVQMAEPSPISIASLSLSPRRTSA--TS--------
SGKNIFAEAERQRAKWEPTLA-YSDDE------------DD--TPDLPSPTRPK---VKP
DPFKAPS------RP-LLRQNTAALMQKLSTQPPLFPSNP-------------SRLPQAS
GS--------------GQNEARH-----GEPKARSPHRRLSKIPSSANLAA---------
-DAG-SPTRKSGLKQH--PTKVNGGGEEMFKAVMQRN---MGGRTLVELAQARAGGRPVE
DLKRCASDSRTSNCSSGLKSS--DRDPPAV---WDPEK--DEMPSPFLARGRKVIRNLR-
---
>XP_040640651_Aspergillus_ruber
--------------------------------------------MAIALAEADKYEVLER
I------------------GCGSFGIIRKVKRKNDGLILCRKEINYIKMSQKEREQLTAE
FNILSSLRHPNIVAYYHREH-----------LKASQDLYLYMEYCGGGDLSVVIKNLKKT
NKFAEEEFVWRILAQLVTALYRCHYGTDAPEIGSNVL------GPAPKASGLKGKQAQMT
----ILHRDLKPENIFLGNDN---------------------------------------
----TVKLGDFGLSKLMHSH-DFASTYVGTPFYMSPEICAAEKYTLRSDIWAVGCIMYEL
CQKEPPFNARTHIQLVQKIREGKFPPLPEFYSPELRNVIASCLRVNPDNRPDTAALINLP
IIRLVRKEKEVVDIGRTLRKREEVALHKVRDME---------------------------
------------HNVVKIEKEKQQMKAEIESTVRREWEVKA---RLEIDRQVQNELEKLR
KRFEFE--------------------VHERVGIEL-EKHK---RDSNVHN-------DSG
F-QSS-HTSQSSVSGG-------------DNQD--PANT---DN-SHLSQESPSANG---
-NKEIKKETRTPLCRSKTVIDSPVDIQMAEPSPMSIASLSLSPRRTAAQNTG--------
SGRNIFADPERQKPKWEPALA-YSDDE------------DD--TPDLPSPTRPK---VRP
DPFKAPA------RP-LLRQNTAAFMQKLSNQPSLFPTNQ-------------SRLPQAS
GN------------IQ------------NEARPKSPHRRLSKIPSSANLAA---------
-DAG-SPTRKSGSKQL--TSKTNSGGEEMFKAVLQRN---MGGRTLVELAQARAGGRPLE
EVKRCASDSRTS-GSNPLKSS--DREPPAV---WDPER--DEMPSPFLNRGRKVVRNLR-
---
>XP_040699718_Aspergillus_sydowii
--------------------------------------------MAIALAEADKYEVLEK
I------------------GCGSFGIIRKVKRKTDGFILCRKEINYIKMSQKEREQLTAE
FNILSSLRHPNIVAYYHREH-----------LKASQDLYLYMEYCGGGDLSMVIKNLKRT
NKYAEEDFVWRILTQLVTALYRCHYGSDPADVGSNLL------GPAAKPSGLKGKQAQMT
----ILHRDLKPENIFLGSDN---------------------------------------
----AVKLGDFGLSKLMHSH-DFASTYVGTPFYMSPEICAAEKYTLRSDIWAVGCIMYEL
CQREPPFNARTHIQLVQKIREGKFAPLPDFYSSELKNVIASCLRVNPDHRPDTASLINTP
VIRLMRKEVELSSLSRTVRKREEVTLQKAKDVE---------------------------
------------QGFAKLEKEKQQIRADLENSIRREWEVKA---RLEIDRQVQSELDKLR
KRFECE--------------------VQDRVSQEV-EKQR---RTVNFRE-------DVS
I-HSSAHGSQTSTSNS-------------DDSD-YPSST---DI-SQLSVESPSSRG---
-GRPQKKESRTPFTRSKTVVDSPMDVQMAEPSPISIASLSLSPRRTSN--TY--------
SGKNIFAEGERKRPKFEPTMT--SDDE------------DD--TPELPSPTRPK---VKP
DPFKAPS------RP-LLRQNTTALMQKLSTQPPIFPANS-------------SRLPQVS
GS--------------GQPDDRQ-----RESKSRSPHRRLSKIPSSANLAA---------
-DAG-SPTRKSAMKTS--PTKSNGGGEEMFKAVMQRN---MGGRTLVELAQARAGGRPMD
EVKRCASDPRVGACAAPLKSS-SDREPPAV---WDPER--DEMPSPFLARGRKVIRNLR-
---
>XP_001209874_Aspergillus_terreus
--------------------------------------------MAIALAEADKYEILEK
I------------------GCGSFGIIRKVKRKTDGFILCRKEINYIKMSQKEREQLTAE
FNILSSLRHPNIVAYYHREH-----------LKASQDLYLYMEYCGGGDLSMVIKNLKKT
NKYAEEEFVWRILSQLVTALYRCHYGADAADVGSNIL------GPAPKSSGLKGKQAQMT
----ILHRDLKPENIFLGSDN---------------------------------------
----TVKLGDFGLSKLMNSH-DFASTYVGTPFYMSPEICAAEKYTLRSDIWAVGCIMYEL
CQREPPFNARTHIQLVQKIREGKFAPLPDFYSPELKNVIASCLRVNPDHRPDTAALINLP
IIRLLRKEKEVVDLGKSLRKREESTLQKARDVE---------------------------
------------QAYAKLEKEKQQIKSDLENSIRREWEVKA---RLEIDRQVQNELDKLR
KRFEAE--------------------VQERVAVEL-EKHK---R-YNFRE-------DSG
F-RSSTRASQSSASNA-------------DDTD-FPSST---DI-SQLSMESP---G---
-NKPVKKD-RTPFNRSKTVVESPVDVQMAEPSPMSIASLSLSPRRTS----S--------
SGKNIFAEAERKRAKWEPTLV-YSDDE------------DD--TPDLPSPTRPK---VKP
DPFKAPS------RP-LLRQNTAALMQKLSTQPPLFPTNQ-------------SRLPQMS
GP--------------GHSDSRS-----GEPKARSPHRRLSKIPSSANLAA---------
-DAG-SPTRKTG-KQL--PSKVNGGGEEMFKAVMQRN---MGGRTLVELAQARAGGRPID
DLKRCASDSRAA-CAAGLKSSPAERDPPAV---WDPEK--DEMPSPFLARGRKVIRNLR-
---
>XP_022484063_Penicillium_arizonense
--------------------------------------------MAIALAEADKYEILDK
I------------------GCGSFGIIRKVKRKTDGFILCRKEINYIKMSQKEREQLTAE
FNILSSLRHPNIVAYYHREH-----------LKASQDLYLYMEYCGGGDLGMVIKNLKKA
NKYAEEEFVWRILSQLVTALFRCHYGTDPSEVGSNIL------GPAPKASGLKGKQGQVT
----ILHRDLKPENIFLGSDN---------------------------------------
----TVKLGDFGLSKQMQSH-DFASTYVGTPFYMSPEICAAEKYTLRSDIWAVGCIMYEL
CQKEPPFNARTHIQLVQKIREGKFAPLPDYYSPELKNVIGSCLRVNPDHRPDTAALINLP
IIRLMRKEKEVVDLGKTLRRREEVAVAKVRDME---------------------------
------------QNLAKLEKEKQQMKAEIESTVRREWEVKA---RLEIDRQVQSELERLR
KRFESE--------------------VQDRVSIEV-KKHK---ANNNTSR-------DDV
F-RTSTQGSSSSRSSGQGWRSSRSSANMTDDSDNTPSNT--ADI-TQLSLGSPPSSK---
-RKQPKKETRTPFCRSKTVVDSPIDVQMAEPSPISIASLSLSPRRTSG--TG--------
GARNIFAEAERNKAKWEPTLA-YSDDE------------DD--TPDLPSPTRPK---VKP
DPLKAPR------RP-LLRQHTAAFVQKLSTQPSLFPSSG-------------TRLPQST
NA------------STSQSEERSV----SESRAKSPHRRLTKIPSSANLAA---------
-DA--SPTRKSAPKQAQP--KANGGGEEMMKAVMQRN---MGGRTLVELAQARAGGRPMD
EVKRCASDSRSSGPSM-LKCS--ERDPPAI---WNPEL--DEMPSPFLARGKKVIRNLR-
---
>XP_014533392_Penicillium_digitatum
------------------------------------------------------------
------------------------------------------------MSQKEREQLTAE
FNILSSLRHPNIVAYYHREH-----------LKASQDLYLYMEYCGGGDLGMVIKNLKKA
NKYAEEEFVWRILSQLVTALFRCHYGSDPAEVGSNIL------GPAPKPSGLKGKQGQVT
----ILHRDLKPENIFLGSDN---------------------------------------
----TVKLGDFGLSKQMQSH-DFASTYVGTPFYMSPEICAAEKYTLRSDIWAVGCIMYEL
CQKEPPFNARTHIQLVQKIREGKFAPLPDYYSPELKNVIGSCLRVNPDHRPDTSALINLP
IIRLMRKEKEVVDLGKTLRRREEVAVHKVREME---------------------------
------------QNLAKREAEQQHLKAEIENTVRREWEVKA---RLEIDRQVQSELDRLR
KRFESE--------------------VQERVAIEV-KKYKHNTSNSNTSR-------DDV
F-RTSTHGSGSSRSSNQGWRSSRSSANLTDDSDTTPSSS--ADI-TQVSLGSPPPNS---
-RKQSKKETRTPFCRSKTVVDSPVDVQMAEPSPISIASLSLSPRRTSA--QG--------
GARNIFAEAERNKAKWEPTLA-YSDDE------------DD--TPDLPSPTRPK---VKP
DPLKAPR------RP-LLRQNTAALMQKLSTQPSLFPSSG-------------TRLPQST
SV------------SASQSEERSA----SESRSRSPHRRLTKIPSSANLAA---------
-DAGTSPTRKSASKQPAPPAKNGGGGEEMFKAVMQRN---MGGRTLVELAQARAGGRPMD
EVKRCASDSRAGGPTMSVKCS--ERDAPAI---WNPEL--DDMPSPFLARGRKVIRNLR-
---
>XP_016600161_Penicillium_expansum
--------------------------------------------MAIALAEADKYEILDK
I------------------GCGSFGIIRKVKRKSDGFILCRKEINYIKMSQKEREQLTAE
FNILSSLRHPNIVAYYHREH-----------LKASQDLYLYMEYCGGGDLGMVIKNLKKA
NKYAEEEFVWRILSQLVTALFRCHYGSDPAEVGSNIL------GPAPKPSGLKGKQGQVT
----ILHRDLKPENIFLGSDN---------------------------------------
----TVKLGDFGLSKQMQSH-DFASTYVGTPFYMSPEICAAEKYTLRSDIWAVGCIMYEL
CQKEPPFNARTHIQLVQKIREGKFAPLPDYYSPELKNVIGSCLRVNPDHRPDTSALIHLP
IIRLMRKEKEVVDLGKTLRRREEVAVHKVREME---------------------------
------------QNLAKREAEKQHIKAEIENTVRREWEVKA---RLEIDRQVQSELDRLR
KRFESE--------------------VQERVAIEV-KKYKHNTSNSNITR-------DDV
F-RTSTHGSGSSRSSNQGWRSSRSSANMTDDSDNTPSSS--ADI-SQLSLGSPPSNA---
-RKQPKKETRTPFCRSKTVVDSPVDVQMAEPSPISIASLSLSPRRTSA--QG--------
GARNIFAEAERNKAKWEPTLA-YSDDE------------DD--TPDLPSPTRPK---VKP
DPLKAPR------RP-LLRQNTAALMQKLSTQPSLFPSSG-------------TRLPQST
SA------------SASQSEERSA----SESRARSPHRRLTKIPSSANLAA---------
-DAGTSPTRKSASKQQPPPAKNGGGGEEMFKAVMQRN---MGGRTLVELAQARAGGRPMD
EVKRSASDSRAGGPIMSVKCS--ERDAPAI---WNPEL--DEMPSPFLARGKKVIRNLR-
---
>XP_040652928_Penicillium_griseofulvum
--------------------------------------------MAIALAEADKYEILDK
I------------------GCGSFGIIRKVKRKSDGFILCRKEINYIKMSQKEREQLTAE
FNILSSLRHPNIVAYYHREH-----------LKASQDLYLYMEYCGGGDLGMVIKNLKKA
NKYAEEEFVWRILSQLITALFRCHYGSDPAEVGSNIL------GPAPKPSGLKGKQGQVT
----ILHRDLKPENIFLGSDN---------------------------------------
----TVKLGDFGLSKQMQSH-DFASTYVGTPFYMSPEICAAEKYTLRSDIWAVGCIMYEL
CQKEPPFNARTHIQLVQKIREGKFTPLPDYYSPELKNVIGSCLRVNPDHRPDTSALINLP
IIRLMRKEKEVVDLGKTLRRREEVAVHKVREME---------------------------
------------QNLAKRELEKQHMKAEIENTVRREWEVKA---RLEIDRQVQSELDRLR
KRFESE--------------------VQERVAIEV-KKYKHNTSNSNTSR-------DDV
F-RTSTSGSGSSRSSNQGWRSSRSSANMTDDGDNNPSSS--ADI-SQLSLCSPPSNA---
-RKQPKKETRTPLCRSKTVVDSPVDVQMAEPSPISIASLSLSPRRTSA--QG--------
GARNIFAEAERNKAKWEPTLA-YSDDD------------DD--TPDLPSPTRPK---VKP
DPLKAPR------RP-LLRQNTAALMQKLSNQPSLFPSSG-------------TRLPQST
SV------------SASQSEERNA----NESRARSPHRRLSKIPSSANLAA---------
-DAGTSPTRKSGSKQA--PTKNGGGGEEMFKAVMQRN---MGGRTLVELAQARAGGRPMD
EVKRCASDSRAAGPTMSVKCS--ERDAPAI---WNPEL--DEMPSPFLARGKKVIRNLR-
---
>XP_038929403_Penicillium_roqueforti
--------------------------------------------MAIALAEADKYEILDK
I------------------GCGSFGIIRKVKRKSDGFILCRKEINYIKMSQKEREQLTAE
FNILSSLRHPNIVAYYHREH-----------LKASQDLYLYMEYCGGGDLGMVIKNLKKA
NKYAEEEFVWRILSQLVTALFRCHYGSDPAEVGSNIL------GPAPKPSGLKGKQGQVT
----ILHRDLKPENIFLGSDN---------------------------------------
----TVKLGDFGLSKQMQSH-DFASTYVGTPFYMSPEICAAEKYTLRSDIWAVGCIMYEL
CQKEPPFNARTHIQLVQKIREGKFAPLPDYYSPELKNVIGSCLRVNPDHRPDTSALIHLP
IIRLMRKEKEVVDLGKTLRRREEVAVHKVREME---------------------------
------------QNLAKRESEKQHIKAEIENTVRREWEVKA---RLEIDRQVQSELDRLR
KRFESE--------------------VQERVAIEV-KKYKHNTSNSNTSR-------DDV
F-RTSTNGSGSSRSSNQGWRSSRSSANTTDDSDTTPSSN--ADI-SQLSLGSPPSNT---
-RKQPKKETRTPFCRSKTVVDSPVDVQMAEPSPISIASLSLSPRRTSA--QG--------
GARNIFAEAERTKAKWEPTLA-YSDDD------------DD--TPDLPSPTRPK---VKP
DPLKAPR------RP-LLRQNTAALMQKLSTQPSLFPSGG-------------TRLPQST
SA------------SASQSEERSV----SESRARSPHRRLTKIPSSANLAA---------
-DAGTSPTRKSASKQQPPSTKNGGGGEEMFKAVMQRN---MGGRTLVELAQARAGGRPMD
EVKRCASDSRAGGPTMSVKCS--ERDAPAI---WNPEL--DEMPSPFLARGRKVIRNLR-
---
>XP_002566294_Penicillium_rubens
--------------------------------------------MAIALAEADKYEILDK
I------------------GCGSFGIIRKVKRKSDGFILCRKEINYIKMSQKEREQLTAE
FNILSSLRHPNIVAYYHREH-----------LKASQDLYLYMEYCGGGDLGMVIKNLKKA
NKYAEEEFVWRILSQLVTALFRCHYGSDPAEVGSNIL------GPPPKPSGLKGKQGQVT
----ILHRDLKPENIFLGSDN---------------------------------------
----TVKLGDFGLSKQMQSH-DFASTYVGTPFYMSPEICAAEKYTLRSDIWAVGCIMYEL
CQKEPPFNARTHIQLVQKIREGKFAPLPDYYSPELKNVIGSCLRVNPDHRPDTSALINLP
IIRLMRKEKEVVDLGKTLRRREEIAVHKVREME---------------------------
------------QNLAKRESEKQNIKAEIENTVRREWEVKA---RLEIDRQVQSELDRLR
KRFESE--------------------VQERVAIEV-KKYKHNTSNNNTAR-------DDV
F-R-------------------------TNDSDSTPSSS--ADI-SQLSLGSPPSNA---
-RKQPKKETRTPFCRSKTVVDSPVDVQMAEPSPISIASLSLSPRRTSG--QG--------
GARNIFAEAERNKAKWEPTLA-YSDDE------------DD--TPDLPSPTRPK---VKP
DPLKAPR------RP-LLRQNTAALMQKLSTQPSLFPSSG-------------TRLPQST
SA------------SISESEERGA----SESRSRSPHRRLTKIPSSANLAA---------
-DAGTSPTRKSTSKQQ-PPVKNGGGGEEMFKAVMQRN---MGGRTLVELAQARAGGRPMD
EVKRCASDSRAGGPTMSVKCS--ERDAPAI---WNPEL--DEMPSPFLARGKKVIRNLR-
---
>XP_040811991_Penicillium_solitum
--------------------------------------------MAIALAEADKYEILDK
I------------------GCGSFGIIRKVKRKSDGFILCRKEINYIKMSQKEREQLTAE
FNILSSLRHPNIVAYYHREH-----------LKASQDLYLYMEYCGGGDLGMVIKNLKKA
NKYAEEEFVWRILSQLVTALFRCHYGSDPAEVGSNIL------GPAPKPSGLKGKQGQVT
----ILHRDLKPENIFLGSDN---------------------------------------
----TVKLGDFGLSKQMQSH-DFASTYVGTPFYMSPEICAAEKYTLRSDIWAVGCIMYEL
CQKEPPFNARTHIQLVQKIREGKFAPLPDYYSPELKNVIGSCLRVNPDHRPDTSALIHLP
IIRLMRKEKEVVDLGKTLRRREEVAVHKVREME---------------------------
------------QNLAKRESEKQHIKAEIENTVRREWEVKA---RLEIDRQVQSELDRLR
KRFESE--------------------VQERVAIEV-KKYKHNTSNSNTSR-------DDV
F-RMSTHGSGSSRSSNQGWRSSRSSANMTDDSDTTPSSS--ADI-SQLSLGSPPSNT---
-RKQPKKETRTPFCRSKTVVDSPVDVQMAEPSPISIASLSLSPRRTSA--QG--------
GARNIFAEAERNKAKWEPTLA-YSDDE------------DD--TPDLPSPTRPK---VKP
DPLKAPR------RP-LLRQNTAALMQKLTTQPSLFPSSG-------------TRLPQST
SA------------SASQSEERSA----SESRARSPHRRLTKIPSSANLAA---------
-DAGTSPTRKSASKQQPPPAKNGGGGEEMFKAVMQRN---MGGRTLVELAQARAGGRPMD
EVKRCASDSRAGGPTMSVKCS--ERDAPAI---WNPEL--DEMPSPFLARGKKVIRNLR-
---
>XP_022577585_Penicilliopsis_zonata
--------------------------------------------MAIALAESDKYEVLEK
I------------------GSGSFGIIRKVKRKTDGFILCRKEINYIKMSQKEREQLTAE
FNILSSLRHPNIVAYYHREH-----------LKASQDLYLYMEYCDGGDLSMVIKNLKKA
NKYADEDFVWRILSQLATALYRCHYGADAPEVGSNIL------GPSPKPSGLKGKQAQVM
----ILHRDLKPENIFLGGDN---------------------------------------
----TVKLGDFGLSKLMHSH-DFASTYVGTPFYMSPEICAAEKYTLQSDIWAVGCIMYEL
CQREPPFNARTHIQLVQKIREGKFAPLPDVYSPELKNVIASCLRVNPDHRPDTATLLNLP
IIRLMRKEREVVDVGKTLRKREEVAIQKMKEME---------------------------
------------QAFAKVEKERQQMRSEIESTVRREWEVKA---RLEIDRQVQMELDRLR
KRFESE--------------------VQDKVAAEL-EKLK---KT---RE-------DTA
F-RTSAHGSQSSTSTS-------------EESD-LSSAT---DI-TNLSLESPTS-N---
-MKPLKKETRTPFTRSKTVIESPIDVQMAEPSPISIASLSLSPRRTSG--TS--------
SGKNIFAEAERQKAKWEPTLA-YSDDE------------DD--TPDLPSPTRPK---VKP
DPFKAPH------RP-LLRQNTAAMMQKLSTQPPLFPSNS-------------SRLPQMS
TG------------MATSSETRHNLGESREPRQRSPHRRLSKIPSSANLAA---------
-DAG-SPTRKSASKQH--SSKSNGGGEEMFKAVMQRN---MGGRTLVELAQARAGGRPVD
EFKRCASDSRAS-TSSAMKAS--AREPPAV---WDPER--DEMPSPFLARGKKVIRNLR-
---
>XP_016623873_Cladophialophora_bantiana
--------------------------------------------MALELADNDKYEVKEI
I------------------GRGAFGIIRKVRRKQDGHILCRKEINYLKMSQKERDQLHAE
FSILASLSHPNIVGYFHREH-----------LRQTQELYLYMEYCGGGDLGCVIKELKRK
NEYAKEEFVWRIFSQLVTALYRCHYGMDPPEPGSDFS------RQNDTRPLGKGK----M
----ILHRDLKPENIFLGEDQ---------------------------------------
----SVKLGDFGLSKIMQSH-DFASTYVGTPFYMSPEICAAEKYTLYSDIWSLGCIMYEL
CAKEPPFNANSHLQLVQRIRKGDFKPIPAIYSKDLSNVIANCLKTNPMHRPDTSSLLTVP
YVWLARRQQEMVTIGKTLRAREEIAEYKVRQAE---------------------------
------------ERLSALEADRAALKIEIDAQLRREWEVKA---RLEIDRQVQLELERLR
KKFDKE--------------------VDERVAQVL-VKQKFSTETRALRE--IQNPPGRA
F-DNENLNPHSSVHTS-------------GEED-FPSTTDITDL-SDLSINSPTTSSTKS
IKSMP-KKTKTPFARSKTTFDSPVDIQMSEPSPMSISSLALSPRRNAAAQATANPTVTAV
GAKNLFAEAARQKARWEPQLA-YSSDE-ENIEPAEDS--DDDGFPELASPTRLKGNVPNT
DPFKNPAPLPLKNRPVMLRQNTTATMQKLIAKPTLFPSSN----TAAQVR---TGIASGN
MA----NAVKAVSRNTADGDLRA-----TAAKPTSPNRRLSKIPSRTDLREHANV-E---
-DGSTSPLRRAATTGGRLPSKLGGGKDGVAGTG-------IGGRTLVELAQARAGG----
-----QLNAKVK-SVPEQRS---EKELPPV-PVWDPEIFGDEMPSPFLKKDVKSVRVLR-
---
>XP_008727938_Cladophialophora_carrionii
--------------------------------------------MALEPADNDKYEVKEI
I------------------GRGAFGIIRKVHRKQDGHVLCRKEINYLKMSQKERDQLHAE
FSILSSLNHPNIVGYFHREH-----------LKQTQELYLYMEYCGGGDLGTVIKDLKRK
KEFAKEEFVWRIFSQIVTALYRCHYGVDPPEAGSDFS------RQV-LPPSTKGK----M
----ILHRDLKPENIFLGADQ---------------------------------------
----SVKLGDFGLSKMIQSH-DFASTYVGTPFYMSPEICAGEKYTLYSDIWSLGCIMYEL
CTKEPPFNANTHLQLVQRIRKGDFPPIPDIYSKDLANVIAHCLKTNQRQRPDTSSLLTVP
YIWLARRQQEMVALGQGLKTREEVAEHKIRQAE---------------------------
------------ERLSALEADRAVLKHEIDSQLRREWELKA---RLEIDRQVQVELERLR
KKFDKE--------------------VEERAAQVL-ARQNPSNEGPVPRE--IRNPPGPV
Y-GRENLNPSSSFNTA-------------GEED-FPSTTDITDL-SDLSIQSPITSS---
-KPPA-KKTKTPFARSKTTFDSPVDVQMSEPSPMSISSLALSPRRNATAQATANTTVTAA
GAKNIFAEAARQKARWEPRLA-YSSDE-ENIDPADDS--DDDEFPDLHSPTRPKAKVADT
DPFKN--PSPLRNRPVITRQNTTATMQKLITKPTLFPSTN----TAAQVR---AGIASGK
IA----NAIKGIPRNATDGDLKA-----TAIKATSPNRRLSKIPSRNDLREHAIA-E---
-EGSTSPLRRAATIGGGLRSKLAGGNDPAGGLG-------VAGRTRVELHQARAGG----
------LPAKAR-V-----A---EKDLPPV-PIWDPEICGDEMPSPFLKKDVKQIRLIR-
---
>XP_016247503_Cladophialophora_immunda
--------------------------------------------MALELADNDKYEVKEI
I------------------GRGAFGIIRKVRRKQDGHILCRKEINYLKMSQKERDQLHAE
FSILASLSHPNIVGYFHREH-----------LRQTQELYLYMEYCGGGDLGCVIKELRRK
NEYAKEEFVWRIFSQLVTALYRCHYGIDPPEPGSDFS------RQNDTRPLNKGK----M
----ILHRDLKPENIFLGDDQ---------------------------------------
----SVKLGDFGLSKIMQSH-DFASTYVGTPFYMSPEICAAEKYTLYSDIWSLGCIMYEL
CTKEPPFNANSHLQLVQRIRKGDFKPIPSVYSKDLANVIANCLKTNPMHRPDTSSLLTVP
YVWLSRRQQEMVTIGKTLKTREEIADYKVRQAE---------------------------
------------ERLSALEADRAALKVEIDAQLRREWEVKA---RLEIDRQVQLELERLR
KKFDRE--------------------VDERVAHVL-VKQKYSTEARALRE--IQNPPGRA
F-DKENLNPSSSVNTA-------------GEED-FPSTTDITDL-SDLSINSPTTSNT--
-KPMP-KKAKTPFARSKTTFDSPVDIQMSEPSPMSISSLALSPRRNAAAQATANPTVTAV
GAKNLFAEAARQKARWEPQLA-YSSDE-ENIEPPEDS--DDDGFPELASPTRLKGNIANT
DPFKNPAPLPLKNRPAMLRQNTTATMQKLIAKPTLFPSSN----TGAQVR---AGIASAN
IA----NAIKGIPRNTTDGDLRS-----AAVKATSPNRRLSKIPSRNDLREHAIA-E---
-EGSTSPLRRAATTAGRLPSKLGGGRDAVTGTG-------IGGRTLVELAQARAGG----
-----HLNTKAK-TMPEQRS---EKELPPV-PVWDPEIFGDEMPSPFLKKDVKSVRVMR-
---
>XP_007743563_Cladophialophora_psammophila
--------------------------------------------MALEIADNDKYEVKEI
I------------------GRGAFGIIRKVRRKQDGHILCRKEINYLKMSQKERDQLHAE
FSILASLSHPNIVGYFHREH-----------LRQTQELYLYMEYCGGGDLGCVIKELKRK
NEYAKEEFVWRIFSQLVTALYRCHYGMDPPEPGSDFS------RRNDTRPLGKGK----M
----ILHRDLKPENIFLGEDQ---------------------------------------
----SVKLGDFGLSKIMQSH-DFASTYVGTPFYMSPEICAAEKYTLYSDIWSLGCIMYEL
CTKEPPFNANSHLQLVQRIRKGDFKPIPAIYSKDLSNVIANCLKTNPMHRPDTSSLLTVP
YVWLARRQQEMVTIGKTLRTREEIADHKVRQAE---------------------------
------------ERLSALEADRAALKVEIDAQLRREWEVKA---RLEIDRQVQLELERLR
KKFDKE--------------------VDERVAQVL-VKQKFSTETRALRE--IQNPPGRA
F-DNENLNPHSSVNTS-------------GEED-FPSTTDITDL-SDLSINSPTASSTKS
SKSMP-KKTKTPFARSKTTFDSPVDIQMSEPSPMSISSLALSPRRNAAAQATANPTVTAV
GAKNLFAEAARQKARWEPQLA-YSSDE-ENIEPAEDS--DDDGFPELASPTRLKGNVPNT
DPFKNPAPLPLKNRPAMWRQNTTATMQKLIAKPTLFPSSN----TAAQVR---AGIASGN
MA----NAIKAIPRNTTDGDLRA-----TAAKPASPNRRLSKIPSRNDLREHANA-E---
-DGSTSPLRRAATTGGRLPSKLGGSRDPGAGTG-------IEGRTLVELAQARAGG----
-----HLNTKVK-SVPEQRS---EKELPPV-PVWDPEIFGDEMPSPFLKKDVKSVRVLR-
---
>XP_018694512_Fonsecaea_erecta
--------------------------------------------MALELAENDKYEVKEI
I------------------GRGAFGIIRKVRRKQDGHILCRKEINYLKMSQKERDQLHAE
FSILASLSHPNIVGYFHREH-----------LRQTQELYLYMEYCGGGDLGCVIKELKRK
NEYAKEEFVWRIFSQLVTALYRCHYGVDPPEPGSDFS------RQNDTRPLNKGK----M
----ILHRDLKPENIFLGEDQ---------------------------------------
----SVKLGDFGLSKIMQSH-DFASTYVGTPFYMSPEICAAEKYTLYSDIWSLGCIMYEL
CTKEPPFNANSHLQLVQRIRKGDFKPIPAIYSKDLANVIANCLKTNPMHRPDTSSLLTVP
YVWLSRRQQEMVTIGKTLKMREEIADHKVRQAE---------------------------
------------ERLSALEADRAALKLEIDARLRREWEVKA---RLEIDRQVQLELERLR
KKFDRE--------------------VDDRVAQVM-VKQKYLTETRALRE--VQNPPGRA
F-DKENINPSSSVNTA-------------GEED-FPSTTDITDL-SDLSISSPTTSNN--
-KLMP-KKTKTPFTRSKTTFDSPVDIQMSEPSPMSISSLALSPRRNAAAQATANTTVTAV
GAKNLFAEAARQKARWEPQLA-YSSDE-ENIEPADDS--DDDGFPELASPTRSKGVIANT
DPFKNPAPLPLKNRPALLRQNTTATMQKLIAKPTLFPSSN----TATQVR---AGIASGN
NT----NATKGIPRNATEGDLRT-----VAAKPTSPNRRLSKIPSRNDLREHAIS-E---
-EGSTSPLRRAATTAGRLPSKLGGGRDAVIGTG-------IGGRTLVELAQARAGG----
-----HLNPKAR-SIPEQRS---EKDLPPV-PVWDPEIFGDEMPSPFLKKDVKSVRLIR-
---
>XP_022510589_Fonsecaea_monophora
--------------------------------------------MALELADNDKYEVKEI
IGIDSLPPSGLFLVLITELGRGAFGIIRKVRRRQDGHILCRKEINYLKMSQKERDQLHAE
FSILASLSHPNIVGYFHREH-----------LRQTQELYLYMEYCGGGDLGCVIKELKRK
NEYAKEEFVWRIFSQIVTALYRCHYGVDPPEPGSDFS------RQNDTRPLNKGK----M
----ILHRDLKPENIFLGEDQ---------------------------------------
----SVKLGDFGLSKIMQSH-DFASTYVGTPFYMSPEICAAEKYTLYSDIWSLGCIMYEL
CTKEPPFNANSHLQLVQRIRKGDVKPIPAIYSKDLANVIANCLKTNPTHRPDTSSLLTVP
YVWLARRQQEMVTIGKALKTREEIADHKVRQAE---------------------------
------------ERLSALEADRAALRLEIDAQLRREWEVKA---RLEIDRQVQLELERLR
KRFDRE--------------------VDERVAHLL-VKQKHSTETRALRD--IQNPPGRS
FDDKENLNPSSSVNTA-------------GEED-FPSTTDITDL-SDLSISSPTTSSN--
-KSMP-KKTKTPFARSKTTFDSPVDIQMSEPSPMSISSLALSPRRNAAAQATANPTVTAV
GAKNLFAEAARQKARWEPQLA-YSSDE-ENIEPPEDSDDDDDGFPELASPTRSKGNMVNT
DPFKNPAPLPLKNRPAMVRQNTTATMQKLITKPTLFPSSN----TAAQVR---AGIASVN
IA----NAIKGIPRNTTDGDLRS-----LTAKPTSPNRRLSKIPSRNDLREHAIT-D---
-EGSTSPLRRAATTAGRLPSKLGGGRDAVTGTG-------VGGRTLVELAQARAGG----
-----HLNTKVR-TIPDQRS---EKDLPPV-PVWDPEIFGDEMPSPFLKKDVKSVRAMR-
---
>XP_016632385_Fonsecaea_multimorphosa
--------------------------------------------MALELADNDKYEVKEV
I------------------GRGAFGIIRKVRRKQDGHILCRKEINYLKMSQKERDQLHAE
FSILASLSHPNIVGYFHREH-----------LRQTQELYLYMEYCGGGDLGCVIKELKRK
SEYAKEEFVWRIFSQLVTALYRCHYGVDPPEPGSDFS------RQNDTRPLNKGK----M
----ILHRDLKPENIFLGEDQ---------------------------------------
----SVKLGDFGLSKIMQSH-DFASTYVGTPFYMSPEICAAEKYTLYSDIWSLGCIMYEL
CTKEPPFNANSHLQLVQRIRKGDFKPIPSIYSKDLANVIANCLKTNPMHRPDTSSLLNVP
YVWLARRQQEMVTIGKTLKTREEIAEHKVRQAE---------------------------
------------ERLSALEADRAALKVEIDAQLRREWEVKA---RLEIDRQVQLELERLR
KKFDRE--------------------VDDRVAQVL-VKQKHSTETRALRE--IQNPPARA
F-DKENVNPSSSINTA-------------GEED-FPSTTDITDL-SDLSLNSPTAS-T--
-KSMP-KKTKTPFARSKTTFDSPVDIQMSEPSPMSISSLALSPRRNAAAQATANPTVTAV
GAKNLFAEAARQKARWEPQLA-YSSDE-ENIEPQDDS-DDDDGFPELASPTRAKGNIANT
DPFKNPAPLPLKNRPGILRQNTTATMQKLIAKPTLFPSSN----TAAQVRAGIAGIASGN
SA----NAIKGIPRNATDGDLRS-----VAVKPTSPNRRLSKIPSRNDLREHAIA-E---
-EGSTSPLRRAATTAGRLPSKLGGGRDAAIGTS-------IGGRTLVELAQARAGG----
-----HLNTKVK-TIPEQRS---EKELPPV-PVWDPEIFGDEMPSPFLKKDVKSVRVMR-
---
>XP_022500544_Fonsecaea_nubica
--------------------------------------------MALELADNDKYEVKEI
IGIDSLPPSGLFLVLTTELGRGAFGIIRKVRRRQDGHILCRKEINYLKMSQKERDQLHAE
FSILASLSHPNIVGYFHREH-----------LRQTQELYLYMEYCGGGDLGCVIKELKRK
NEYAKEEFVWRIFSQIVTALYRCHYGVDPPEPGSDFS------RQNDTRPLNKGK----M
----ILHRDLKPENIFLGEDQ---------------------------------------
----SVKLGDFGLSKIMQSH-DFASTYVGTPFYMSPEICAAEKYTLYSDIWSLGCIMYEL
CTKEPPFNANSHLQLVQRIRKGDVKPIPAIYSKDLANVIANCLKTNPTHRPDTSSLLTVP
YVWLARRQQEMVTIGKALKTREEIADHKVRQAE---------------------------
------------ERLSALEADRAALRLEIDAQLRREWEVKA---RLEIDRQVQLELERLR
KRFDRE--------------------VDERVAHLL-VKQKHSTETRALRD--IQNPPGRS
FDDKENLNPSSSVNTA-------------GEED-FPSTTDITDL-SDLSISSPTTSSN--
-KSMP-KKTKTPFARSKTTFDSPVDIQMSEPSPMSISSLALSPRRNAAAQATANPTVTAV
GAKNLFAEAARQKARWEPQLA-YSSDE-ENIEPPEDSDDDDDGFPELASPTRSKGNMVNI
DPFKNPAPLPLKNRPAMVRQNTAATMQKLITKPTLFPSSN----TAAQVR---AGIASVN
IA----NAIKGIPRNTTDGDLRS-----LTAKPTSPNRRLSKIPSRNDLREHAIA-D---
-EGSTSPLRRAATTAGRLPSKLGGGRDAVTGTG-------VGGRTLVELAQARAGG----
-----HLNTKVR-TLPDQRS---EKDLPPV-PVWDPEIFGDEMPSPFLKKDVKSVRPMR-
---
>XP_013279782_Fonsecaea_pedrosoi
--------------------------------------------MALELADNDKYEVKEI
I------------------GRGAFGIIRKVRRRQDGHILCRKEINYLKMSQKERDQLHAE
FSILASLSHPNIVGYFHREH-----------LRQTQELYLYMEYCGGGDLGCVIKELKRK
NEYAKEEFVWRIFSQIVTALYRCHYGVDPPEPGSDFS------RQNDTRPLNKGK----M
----ILHRDLKPENIFLGEDQ---------------------------------------
----SVKLGDFGLSKIMQSH-DFASTYVGTPFYMSPEICAAEKYTLYSDIWSLGCIMYEL
CTKEPPFNANSHLQLVQRIRKGDVKPIPTIYSKDLANVIANCLKTNPTHRPDTSSLLTVP
YVWLARRQQEMVTIGKALKTREEIADHKVRQAE---------------------------
------------ERLSALEADRAALRLEIDAQLRREWEVKA---RLEIDRQVQLELERLR
KRFDRE--------------------VDERVAHLL-VKQKHSTETRALRD--IQSPAGRS
FDDKENLNPSSSVNTA-------------GEED-FPSTTDITDL-SDLSISSPTTSSN--
-KSMP-KKTKTPFARSKTAFDSPVDIQMSEPSPMSISSLALSPRRNAAAQATANPTVTAV
GAKNLFAEAARQKARWEPQLA-YSSDE-ENIEPPEDSDDDDDGFPELASPTRSKGNMVNT
DPFKNPAPLPLKNRPAMVRQNTTATMQKLITKPTLFPSSN----TAAQVR---AGIASVN
IA----NAIKGIPRNTTDGDLRS-----LTAKPTSPNRRLSKIPSRNDLREHAIA-D---
-EGSTSPLRRAATTAGRLPSKLGGGRDAVTGTG-------VGGRTLVELAQARAGG----
-----HLNTKVR-TIPDQRS---EKDLPPV-PVWDPEIFGDEMPSPFLKKDVKSVRAMR-
---
>XP_007755223_Cladophialophora_yegresii
--------------------------------------------MALEAADNDKYEVKEI
I------------------GRGAFGIIRKVHRRQDGHVLCRKEINYLKMSQKERDQLHAE
FSILSSLNHPNIVGYFHREH-----------LKQTQELYLYMEYCGGGDLGTVIKDLKRK
KEFAKEEFVWRIFSQIVTALYRCHYGVNPPEAGSDFS------RQV-LPPSTKGK----M
----ILHRDLKPENIFLGADQ---------------------------------------
----SVKLGDFGLSKMIQSH-DFASTYVGTPFYMSPEICAGEKYTLYSDIWSLGCIMYEL
CTKEPPFNANTHLQLVQRIRKGDFPPIPDVYSKDLANVIAHCLKTNQRQRPDTSSLLTVP
YIWLARRQQEMVALGQGLKTREEVAEHKIRQAE---------------------------
------------ERLSALEADRAVLKHEIDSQLRREWELKA---RLEIDRQVQVELERLR
KKFDKE--------------------VEERAAQVL-SRQKPSIEGTALRD--IRNPPGPV
Y-NKENLNPSSSFNTA-------------GEED-FPSTTDITDL-SDLSILSPVSST---
-KPPP-KKTKTPFARSKTTFDSPVDVQMSEPSPMSISSLALSPRRNATAQATANTTVTAT
GAKNIFAEAARQKTRWEPRLA-YSSDE-ENINPADDS--EDDEFPDLSSPTRPKAKVADT
DPFKN--PLPLKNRPVITRQNTTATMQKLMTKPALFPSAN----TAAQVR---AGIASAK
VA----NSINGIPRNATDCDLKP-----TAIKATSPNRRLSKIPSRNDLREHAIA-E---
-EGSTSPLRRAATIGGGLRSKLAGGNDPAGGLG-------VAGRTRVELHQARAGC----
------VPVKAR-V-----A---EKDLPPV-PIWDPEICGDEMPSPFLKKDVKQIRLIR-
---
>XP_016236864_Exophiala_spinifera
--------------------------------------------MAVELSDNDKYEVKEI
I------------------GRGAFGIIRKVRRKQDGHILCRKEINYLKMSQKERDQLHAE
FSILSSLKHPNIVGYFHREH-----------LKQTQELYLYMEYCGGGDLGSVIKELKRK
NEYAKEDFVWRIFSQIVTALYRCHYGVDPPEPGSDLS------RQK-VRPPVAGK----M
----ILHRDLKPENIFLGEDQ---------------------------------------
----SVKLGDFGLSKLMQSH-DFASTYVGTPFYMSPEICAAERYTLHSDIWSLGCIMYEL
CAKEPPFNANSHLQLVQRIRKGDFKPIPSIYSKDLANVIANCLKTNPTHRPDTVSLLTVP
YVWIARRQQEMVNIAKTLKTREEIAEHKLKQAE---------------------------
------------ERLSALEADRAAMKATIDDQLRREWELKA---RLEIERQIQIEIEGLR
KQFDRE--------------------VQARVAEVL-AKQHHAAGARALRE--IHNPPG--
F-DKENYNHASSVNTS-------------GEED-FPSTTDLTDL-SDLSLNSPDVSRE--
-QAAPPKKARTPFVRSKTNLDSPADVQMSEPSPISISGLALSPRRTAAAQLTANSTVTAA
GARNIFAEAERQKAKWEPQLA-YSSDE-ENHDLEDDS--EDDGFPDLASPTRVKAAIANT
DPFKNPQPPRLRTKPGLVRHNTTGVVQKLTTKPTLFPSSG----AAAQVR---AGIASSN
KM---------CGKAVSDGDIRA-----VGVKATSPNRRLSKIPSRTDLREHVAC-E---
-NGSTSPLRRAATTGGKLVSKLAGSKQPAMGTG-------VGGRTLVELAQARAGGRPMN
AELGGNLYSDPK-HTLDRKLV--DKDLPEIPPVWDPEILGDEMPSPFLKRDVRNVRMMR-
---
>XP_016258917_Exophiala_oligosperma
--------------------------------------------MALELADNEKYEVKEI
I------------------GRGAFGIIRKVRRKQDGHILCRKEINYLKMSQKERDQLHAE
FSILSSLKHPNIVGYFHREH-----------LKQTQELYLYMEYCGGGDLGSVIKELKRK
NEYAKEDFVWRIFSQIVTALYRCHYGVDPPEPGNDLS------RQK-VRPPVAGK----M
----ILHRDLKPENIFLGEDQ---------------------------------------
----SVKLGDFGLSKLMQSH-DFASTYVGTPFYMSPEICAAERYTLHSDIWSLGCIMYEL
CTKEPPFNANSHLQLVQRIRKGDFKPIPSIYSKDLANVIANCLKTNPTHRPDTVSLLTVP
YVWIARRQQEMVNIGKALKTREEIAEHKLKQAE---------------------------
------------ERLSALEADRAAMKAAINDQLRREWELKA---RLEIERQIQIEIESLR
KQFDSE--------------------VQARVAEVL-TKQTHT--TRSLRD--IQNPPG--
F-NKENHNPASSVNTS-------------SEED-FPSTTDLTDL-SDLSLNSPDTSRG--
-QAAPPKKAKTPFARSKTNLDSPADVQMSEPSPISISGLALSPRRTAAAQLTANSTVTAA
SARNIFAQAARQKAKWEPQLA-YSSDE-ENHDFEDDS--DDDGFPELASPTRLKATVAST
DPFKNPQPSRLRTKPGLVRHNTTAVVQKLTTKPTLFPSSG----AAAQVR---AGITSSN
IA---------SGKAVSDGDIRA-----VGVRPASPNRRLSKIPSRTDLREQVTC-E---
-NGSTSPLRRAATTGGKLVSKLAASKQPAIGNG-------VGGRTLVELAQARAGGRPMS
ADLSSNLYS-------ERKLV--DKDLPEVPPIWDPEVLGDEMPSPFLKRDVRNVRMMR-
---
>XP_013312116_Exophiala_xenobiotica
--------------------------------------------MALELTDTDKYEVKEI
I------------------GRGAFGIIRKVRRKQDGHILCRKEINYLKMSQKERDQLHAE
FSILSSLKHPNIVGYFHREH-----------LKQTQELYLYMEYCGGGDLGSVIKELKRK
NEYAKEEFVWRMFSQIVTALYRCHYGVDPPEPGSDLS------RQK-TRPPVGGK----M
----ILHRDLKPENIFLGEDQ---------------------------------------
----SVKLGDFGLSKLMQSH-DFASTYVGTPFYMSPEICAAERYTLHSDIWSLGCIMYEL
CTKEPPFNANSHLQLVQRIRKGDFKPIPSIYSKDLANVIANCLKTNPVHRPDTVSLLTVP
YVWIARRQQEMVNIGKALKTREEVAEQKLRQAE---------------------------
------------ERLSALEADRAAMRADIGDQLRREWEVKA---RLEIERQIQIELESLR
KQFDSE--------------------VEARVSQTL-ARQNHTMGARALRE--IHNPPG--
Y-NKENLNPTSSVNTS-------------GEED-FPSTTDLTDL-SDLSLNSPNVSTI--
-QAAPPKKARTPFARSKTNLDSPADVHMSEPSPMSISGLALSPRRTAAAQLTANSTVTAA
SARNIFAEAARQKAKWEPQLAHFSDDE-ENHDLEDNS--DDDAFPELPSPTRPKATVAST
DPFKNPAPMRSRNKPALVRHHTTAVVQNLASKPTLFPSSG----AAAQVR---AGIASSN
KP---------AGRTASDNDSRP-----AGVKAASPNRRLSKIPSRTDLREQVAG-E---
-NGSTSPLRRAATTGGRLVSKLAAGKQSAVPGS-------VGGRTLVELAQARAGGRPMS
AELGVNLYSEAK-TGPDRKLM--DKDLPDIPPVWDPEV--DEMPSPFLKRDTRNVRLIR-
---
>XP_007726495_Capronia_coronata
--------------------------------------------MALDLADNDKYEVQEI
I------------------GRGAFGIIRKVRRNRDGHILCRKEINYLKMSQKERDQLHAE
FSILSSLKHPNIVGYFHREH-----------LKHSQELYLYMEYCGGGDLGCVIKELKRK
NEYAKEEFIWRIFSQLITALYRCHYGVDPPEPGSDLS------RQKETRPPLKGK----M
----ILHRDLKPENIFLGEDQ---------------------------------------
----SVKLGDFGLSKLMQSH-DFASTYVGTPFYMSPEICAAEKYTLYSDIWSLGCIMYEL
CTKEPPFNANSHLQLVQRIRKGEYKPIPSIYSKDLANVIASCLKTNPMHRPDTISLLTVP
YIWIARRQQEMVTIGKALKTREETAEYKLRQAE---------------------------
------------ERLSALEADRAAMRVEIDSQLRREWEVKA---RLEIDRQVQMELDTLR
KKFEQE--------------------VEGRVAHVL-SKQTHHANLRALRE--MQNPPSSG
R-NKENLDPHSSVNTL-------------GEED-FPSTTDITDL-SDLSLHSPATSIR--
-KPVPAKKTKTPFARSKTTVDSPMDIQMSEPSPMSISSLALSPRRNAAAQATANATVTAA
GVKNIFAEAARQKARWEPQLA-SSSDEGENDDLAEDS--DDDGFPALPSPTRPKANVPST
DPFKQAAPLPLKNRPGLMRQHTTATMQKLTAKPTLFPSST----TAAQVR---AGLASAN
VGNGNANGTNRPSRTTTEIDFKS-----TAPKPTSPSRRLSKIPSRSDLRDYIAS-D---
-DGSTSPLRRVATTGGRLPSKLASSKESVAGNA-------VGGRTLVELAQARAGGRPLS
ADPGGNLVSKAK-TSADQREK--EKELPPV-PVWDPEVLGDDLPSPFLKRDVRMLRGLR-
---
>XP_007736570_Capronia_epimyces
--------------------------------------------MALDLADNDKYEVQEI
I------------------GRGAFGIIRKVRRKRDGHILCRKEINYLKMSQKERDQLHAE
FSILSSLKHPNIVGYFHREH-----------LKHTQELYLYMEYCGGGDLGCVIKELKRK
NEYAKEEFIWRIFSQLITALYRCHYGVDPPEPGSDLS------RQKETRPPHKCN----M
----ILHRDLKPENIFLGEDQ---------------------------------------
----SVKLGDFGLSKLMQSH-DFASTYVGTPFYMSPEICAAEKYTLYSDIWSLGCIMYEL
CTKEPPFNANSHLQLVQRIRKGEFKPIPSVYSKDLANIIASCLKTNPMHRPDTISLLRVP
YVWIARRQQEMVTIGKALKTREETAEYKLKQAE---------------------------
------------ERLSALEADRAAMRVEIDAQLRREWEVKA---RLEIDRQVQMELDNLR
KKFEHE--------------------VDERVARLL-SKQTHNANTRALKE--IPNPPSSS
Y-NKENLDPHSSVNTA-------------GEED-FPSTTDITDL-SDLSLNSPVSSTR--
-KGVPAKKARTPFARSKTTIDSPMDIHMSEPSPMSISSLALSPRRNAAAQATANPTVTAA
SAKNIFAEAARQKARWEPQRA-SSSDYSDNDELAEDS--DDDGFPALPSPTRRKPNVLST
DPFKHAAPLPLKNRPSLMRQNTTATMQNLTAKPTLFPSSA----TAAQVR---AGFTSAN
LN----NGTNRLPRILTESDSKP-----TTVKPVSPSRRLSKIPSRNDLRDHIVS-D---
-NGSTSPLRRVATTGGGLHGKLAASKEAVAGNG-------VGGRTLVELAQARAGGRPMN
ADLCSNLTAKAK-TVTDPRER--EKDLPPV-PVWDPDVLGDDLPSPFLKRDIRTVRGMR-
---
>XP_009157279_Exophiala_dermatitidis
-----------------------MREQPNGAYLIEPNAPSRLVNMALVPAENDKYEVQEI
I------------------GRGAFGIIRKVRRRRDGHVLCRKEINYLKMSQKERDQLHAE
FSILSSLKHPNIVGYFHREH-----------LKHTQELYLYMEYCGGGDLGCVIKELKRK
NEYAKEEFVWRIFSQLVTALYRCHYGVDPPEPGDDLS------RQKEVRPPAKGK----M
----ILHRDLKPENIFLGEDQ---------------------------------------
----SVKLGDFGLSKLMQSH-DFASTYVGTPFYMSPEICAAEKYTLYSDIWSLGCIMYEL
CTKEPPFNANSHLQLVQRIRKGEFKPIPSIYSKDLANVIASCLKTNPMHRPDTISLLTVP
YVWIARRQQEMVSIGKVLKTREEVAEQKLKQAE---------------------------
------------ERLSALEADRAVMRTEIDAQLRREWEVKA---RLEIDRQVQMELENLR
KRFEKE--------------------VDERVAQAL-SKHTHNADMRALRE--NHLAPGPG
F-NKENLDPHSSVNTA-------------GEED-FPSTTDITDL-SDLSLNSPATSTT--
-KRGPAKRTKTPFARSKTTVDSPMDIQMTEPSPMSISSLALSPRRNAAAQATANPTVTAT
GAKNIFTEAERKKARWEPQLA-YSSDDGEHDGLGEDS--DDDGFPTLPSPTRPKSNVLSS
DPFKQPHPLPSKSRPGLLRQNTTATMQKLTAKPTLFPSSA----AAAQLR---AGISAAR
-------------RTAAESDIRP-----ATGKPSSPSRRLSKIPSRTDLRDRNTS-D---
-DGSTSPLRRVATTGGRLPSKLAAGREPVASNG-------VGGRTLVELAQARAGGRPMS
ADSGVYVDSGVK-NVPGRRSS--DKELPPV-PVWDPDVLGDDLPSPFLKRDTRTFRGMR-
---
>XP_013263809_Exophiala_aquamarina
--------------------------------------------MALLPAEQDKYEIKEV
I------------------GRGAFGIIRKVRRKQDGHILCRKEINYLKMSQKERDQLHSE
FSILSSLNHPNIVGYFHREH-----------LKNSQELYLYMEYCGGGDLGCVIKELKRK
NEFAKEEFVWRIFSQLVTALYRCHHGVDPPEPGNDFS------RQKDIRPPSGQK----M
----ILHRDLKPENIFLGEDQ---------------------------------------
----SVKLGDFGLSKLMQSH-DFASTYVGTPFYMSPEICAAEKYTLHSDIWSLGCIMYEL
CTKEPPFNANSHLQLVQRIRKGAFDPIPAVYSKDLANVIASCLKTNPMHRPDTTSLLSVP
YIWIARRQQEMVCIGKALRTREEIAEHKLKQAE---------------------------
------------ERLSALEADKAAMRVELDARLRREWEVKA---RLEIDRQVQIELERLR
KKFDKE--------------------VEDRVAALL-AERERPTEFRVLKD--IQVTSKPG
Y-DKENLNPSSSVNTS-------------GEED-FPSVTDLTDL-SELSLESPVPSTT--
-ATLPPKKTKTPFARSKTTFDSPTDVQMGEPSPMSISSLALSPRRTAAAHATANSTVTEL
GARNIFAQAARQKARWEPQLA-YTSDEEANLDLEDDS--DDD-FPDLPSPTRPKTNVVNT
DPFKNPAPVASRGRPGLTRQNTTATMQRLTTKPTIFPSSS----TAAQVR---AGMASSA
AG----NIVRGIPRATVDTEIKA-----STAKTTSPSRRLSKIPSRNDLREQANN-SGSD
GSGSTSPVRRAGITANNLKSKLAASREPVAVGA-------LGGRTLVELAQARAGGRNPK
DDLGVHNDMKAK-NSFDFQDR--GKDLPPV-PIWDPETAGDDMPSPFLKRDVKAVRMMR-
---
>XP_016222902_Exophiala_mesophila
--------------------------------------------MALVPADLEKYEVKEI
I------------------GRGSFGIIRKVRRKQDGLILCRKEINYLKMSTKERDQLHAE
FSILSSLKHSNIVGYYHREH-----------LKDTQELYLYMEYCGGGDLGTVIKDLKKN
NEYAKEEFVWRIFSQIVTALYRCHYGVDPPEPGSELS------RQKDGRPVSRGK----M
----ILHRDLKPENIFLGEDQ---------------------------------------
----CVKLGDFGLSKLMQSH-DFASTYVGTPFYMSPEICAAEKYTLHSDIWSLGCIMYEL
CTKTPPFNATSHIQLVQCIRKGEFKPIPSIYSKDLANVIASCLKTNPMHRPDTVSLLSIP
YVWVSRRQQEMVVISKALKTREELAEHKLRQAE---------------------------
------------ERLSALEADKASTRLELDAQVRREWEVRA---RLEIDRQVQLELDRLR
KKFDSE--------------------VEQKVSAAL-ALHHRATESRPLKE--LRNLNIPV
Y-DKENHDPSSSINTE-------------GEDD-FPSQTDLSDF-SDGLMLSPNTSNT--
-RHIPPKKSRTPLARAKTTFDSPADVQMGEPSPMSISSLSLSPRRNAAAQATANATVTAA
NARNIFARAERQKARWEPKLAYSSEDDEEDLDFADDS--DDD-IPDLPSPTKAKPQIADT
DPFKHPNP-SWKAKPALTRQNTTATMQKLITKPSLFPTSN----AGAKIR---AGIAGAG
LP----STVRGIPRAITDGEIKS-----NRVRSPSPGRGLSKIPSRSDLREHANAFD---
-DSSTSPLRRAATSSTKLRSKLAGSKELAGNGG-------VGGRTLVELAQARAGGRQVV
----------SK-PFSEINDR--EKDSFDV-PVWDPEKHGDDMPSPFLKRDVRAIRNIR-
---
>XP_013277253_Rhinocladiella_mackenziei
--------------------------------------------MALELANNDKYEVQEI
I------------------GRGTFGIIRKVRRKEDGHILCRKEINYLKMSQKDRDQLHAE
FSILSSLNHPNIVGYFHREH-----------LKQTQELYLYMEYCGGGDLGCVIKELKRK
NEFAKEDFVWRIFSQLVTALYRCHYGVDPPEPGCDLS------RQKDTRPPLKGK----M
----ILHRDLKPANIFLGEDQ---------------------------------------
----SVKLGDFGLSKIMQSH-DFASTYVGTPFYMSPEICAAEKYTLYSDIWSLGCIMYEL
CTKEPPFNANSHLQLVQRIRKGEFKPIPGIYSKDLANVIASCLKTNPTHRPDTSSLLTVP
YVWIARRQQEMVSIGKALKTREEIAEYKLKQAE---------------------------
------------ERLSALEADRTAMRAEIDAQFRREWEVRA---RLEIDRQVQSELERLR
KKFDKE--------------------VEERVGQIL-AKQNTTVDSRPLRE--THNPPATA
Y-NKEVLNPHSSINTT-------------GEEE-FPSTTDITDL-SDLSLNSPTTSTS--
-GPMPPKKSKTPFARSRTTIESPMDIQMSEPSPMSISSLALSPRRNAAAQATANPTVTAA
GAKNIFAEAARQKAKWEPKLA-YSSDEGENNNLSDDS--DDDGFPELPSPTRPRATVAST
DPFKNPAPLPLKSRPGLMKHDTTSALHKLTAKPTLFPSNN----TTAQVR---TGIASTS
AS----NAHKTVPRTTTEGDLRA-----IAVKPTSPNRRLSKIPSRNDLREQASA-E---
-DGNTSPLRRAATTGGRLPSKLAAGKQQVAVNA-------VGGRTLVELAQARAGGRPMS
AELGGNLYMKAN-NGVENREG--EKELPPV-PVWDPETMGDDLPSPFLKRDVKTIRGLR-
---
>XP_018001438_Phialophora_attinorum
--------------------------------------------MALVPADNDKYEVLEI
I------------------GRGAFGIIRKVRRKSDGYILCRKEINYIKMSQKERDQLHAE
FSILASLKHSNIVGYYHREH-----------LKQTQELYLYMEYCGGGDLGSIIKDLKKK
REYPKEEFVWRILSQLVTALYRCHYGVDPPEPGNDFA------RQKDTRP--KGKD---M
----ILHRDLKPENIFLGKDQ---------------------------------------
----SVKLGDFGLSKLLQSH-DFASTYVGTPFYMSPEICASEKYTLHSDIWSVGCIMYEL
CTHNPPFNANSHLQLIQRIRKGEFTPIPAMYSRDLANVISQCLKTNPHSRPDTASLLTIP
YIWLARRQQEMVGLGKALKTREEVAEQKLRQAE---------------------------
------------ERLAAMEADKATMRAEVESQVRREWEVKA---RLEIDRQVNLELERLR
LQFDEE--------------------VKTKVTDSL-AKLDKTADTAPSKDGAPRAATSKS
Y--------SSSINTL-------------GEDE-FPSTTDVTDF-SELSLKSPTSSTI--
-QAVPPKKTKTPFSRAKTTFDSPMDIQMSEPSPISISGLALSPRRTAAAQATANGTTTAF
GVKNIFAQAARQKAKWEPTFP-YNSDDEENIDPDEFT-DDDDEVPDLPSPTRAKATVAST
DPFKQPLPVPLKGRPNLMRQHTTATMQRLTTKPTLFPTSNIGSAKAEAVK---ASIAAAN
AR-------------SSEPEIRQ-----T--KPTSPNRRLSKIPTQPSMDNLY-------
-VGSTSPIRRTNTT-GKLQSKLASTKQPLSANGGGSNSNPIGGRTLVELSNARAGGRPIS
-------------SCDNFASF--EKDLPAV-PVWDPDAEGDNMPSPFLKRDAKIIRGLLR
---
>NP_593305_Schizosaccharomyces_pombe
---------------------------------------------------MEKYKILEC
I------------------GHGSFGRIYKVQRLKDGALLAQKEIHFGNITRQEKQYIADE
VNILRNLKHPNIVQYCGEEL-----------NRSAQVINLYMEYCGHGDLANLIQRYKEE
KKRFTEQEVLKFFTQLLLALYRCHYGENAPACDSQWPREIFHPKQS--------------
----VLHRDIKPANIFLDENN---------------------------------------
----SVKLGDFGLSKLLDNTRVFTQSYVGTPYYMSPEIIRSSPYSAKSDVWALGCVIFEI
CMLTHPFEGRSYLELQRNICQGNLSCWDHHYSDDVFLLIRHCLEVNSDLRPTTYQLLRSP
ILSDIRSKLE----------SERVVLEQSDLLHKKHQMLIQLE-----------------
------------NDLQFREQRLSARESELENVIASRLAQREEILRRELEKQLRDMDARYQ
RHMQTVVNSM----------------QKMRVTSPVDHNEQPESSTAEMFVDCTIEASQSP
LLHIPKLGISKPLQTLSCPGFTLTTQQPILKRPTLRKELSSRALHTTATLMKYRANASSL
RTTPIDKDGQITSLQQKNGTSNQVADCMNKLLHTSLDGKKLSPSELCNK-----------
-----FSDGEGLPNRKVSKLSVESDETAVSASSGESVPTDSTLTDTKSKSVFVHPPSPQS
LYVEKLEKLNIRSDEVSKPSKASKTLHGYALPSLASPYDVHAEEKIARENEMDGNFKTMK
INQHPDEYVLRTPKKIQLLEGQ----------KRSPVKQLGRLGYN--------------
------KLRRSAMDNAGLELRKAASTSNYTSLQ---------------------------
-----------------------SRTLPGS---WRDDEEEIPRPFLRKMLDARMMRA---
---
```
