## Supplementary material for "Coding Sequence Insertions in Fungal Genomes are Intrinsically Disordered and can Impart Functionally-Important Properties on the Host Protein": MAFFT_MSAs: XP_717136.2_blasthits_MAFFT.txt

```
>XP_717136_Candida_albicans
------------------------------------------------------------
------------------------------------------------------------
------------------------------------------------------------
------------------------------------------------------------
-------------------------------------------------MTDSWETLE--
---PVYEKGISDS---------LVSVRIPILSSIKSVLSEI-------------------
------------------PEQELNKIVVALLKTFNYYHDAQSRNTVLSVVQAIGGHNPN-
----YFQVYIRFIKQQVDGPT---LPITDYMTLLQWINAFVVAL--AR-----LGKLD--
--DSVALAQGKLLSKCI-TF-------------E--GKRRRIYKSAIQTTKTAIS--DAV
AIDSGYLDI--------------------IVKNKSFALLGVLDSAL------DKHPGLFE
VYKEK---YAPEILDFFVNQGLLSK---VPPPTQDLAVFGS-CI-KSL-------VI--D
FSG-LVPHIEKAILRSSENSFV-YTLPVLFENLSID----------IELSAKLVNAIISG
IKSTKEHVRTGAAKTLELTLQK-N-------T-ADLVDEIFRAIKAT--SNAEAKALIIK
SLLHLH------DSEKIVKQLLPLVSKDQNETSLASSVRVFTYHSLK----------YHN
DEVVKQFIT----GFNSAK--LRRVWFSEFGELV---ET--------V-SFPEFVPE---
FEKILKGIEEAPLPSVSNK--SIVCAFVILALTGK-------------------------
---DSPLLNDSRIFSKLDE-VELKWLVRALKND---------------------PAGWIY
VL--TNAPYKIRLFALEKVVL-----NDELSEGLIK------------------------
--ELLNGDLAHVGPVFALLSR--------YT-KNFTSLILPASKAGV----DWIALAQ-K
S----KIDLGKLVGENFGAIFNECVNDGSP----------AAI-KAIADIAFIQPDLIEP
IVSLI---DLDVSKL-NF-----SQQEIDIYQGQEGELVVNVL------NEKQLD-KNSK
DYEIKKWEQSIKKELKQP-------KKLSKEEQALVNKQLAKESEIRTRVGEVVKRTNFV
ISLIIQLT------K--QARLVNNGANLWFPVAVNKLLAL---PQSP------LFN--PI
DAFLEL--SSLISPRLGVLCKFIGVATLRSYGLK-LDESLEQEPLVSLLGRILYRIKMLS
DQQPLDSLSLSYVLPLLTRVLYDGKAVAIKNA-SKVAVTSEFVEEDPEEEQLLLAIEIIS
AHAESFEDDKIPRTSILEVLISLM-KLPSKAKLSKECFLSLCQHIAFNICEGDLQLLLGS
LITPHVFVRSTLLEGLDAEFELE------KYSKELFVVAHDNDQNCREIAQTIWDDNELK
VEDAS--NLL-SLFGNSDAGLRNSIAHAYVDACQQT-SL-----------NIQELFALYE
EKKDPPAPKLDQFGLVIKSTIDNRDRWEERSTVAIALKLLAPLYT-EAH-VKQLFEFLVE
T---------CDKDELVAQELQDAGVEAIKLHGASNVEVLIPIFENSLAKTS--------
-KESVVVLYGTLARDLDKNDP-RLKIIIDRLMKSLDTPA--VQYAVSECIAPLVVAMD--
N-LPQVFDELFEKLFTAK-KVSSRRGAAYGIAGLVKGSGIKSLSSYDIIRNLTDAAEEK-
DAIKRESVSVAFETLSRSLGKYFEPYVLEILPIILKSLGDPIPEVRLATDNAAKEIMKNT
TSFGVKKLIPLAISNLDEIA-WRSKKGSVELLGSMAYLDPTQLSASLSIIIPQIVGVLND
THKEVRKAASAALQRFGEVIRNPEIQAIVPDLINAIGDPTKYTDEALDKLIKTQFVHYID
GPSLALIIHVIYRGMKDR-ASTKKKACQIVGNMAILVDSKDLRPYLNELVGELEIAMVDP
VPATRSTAARALGSLVEKLGEDSFPGLIGKLVATLEDDTKAGDRLGSAQALAEVICGLGI
NKLEEMLPLILSSAGAPRT--RAGFMPLLLFLPVCFGSQFSPYLNKIIPPILKGLADQDE
EVRDTALKAGRLIVKNYAKKAVDLLLPELENGLSDSSYRIRLSSVELTGDLLFQITGISG
KNEL--TED-Q----NLNKTLVEVLGQERRDRVLALLFVCRSDVAGIVRNATVDIWKALV
ANTPRTVKEILPSLTAIVVSKLSSPDDVQRTIAAQTLGEMVRRVG-ANALAQLLPTLQES
------DD-KQGVCIAVTELIKSTSHDGLVQYQDIFIDIIKDGLVSS----REEAAVAFD
ELHQELGKVVIDEIVPDLLKRLKE------PNALLALKDIM--SKKSDVIFPILLPTLLT
SPVDT---EALAALAPVAGSALYKRLAVIINTLVNAE----------------SEAIDEV
MLSVEDD-GVHTLMQIIMGLLKDEDTKRRVFIFSRLAGFFANTELDYSMYLEDMVTRLIL
SLADPSPDVVKGAFEALSALVKRQP-KEVLEKLVKPAKQTLDLC----IDIPAFSLPKGP
NCILPIFLHGLMYGN--HKEEAALGIADIIDKTPAENLRPFSTSITGPLIRVIGEKVASD
IKAAILVALNNLLLKIPQFLRPFIPQLQRTFVRSLSD-SNEKLRKRAVVALGTLIKFQPR
VDSLVTELVNGSKTSE---YKDSMLKAMLVVVEQAGKNLSEASKQAILSVAEQ-EM--DP
V-----------LIGSLAGSLSEEEAESILDG-ILAS-QT------KFSILAINSFLKYS
PDHVKN----NAGVAEFVVGCANSDN--AYMSDNATIAIGKLLLLG------VESK----
------------E-LVDQLALNAVAPKSSSPDTRRLSLVVLRTVAR--HKGITD-----L
DTVVPSIFACVRDPIIPIKLAAEKAYLEVFDMV-N-GSAK-FDGWFK---NE----NLTT
VTGTTIAARSIGDYTKRVATRLAGVERERIEAGGDE---ETLFSDRIEDENEIWQVGI--
------------------------------------------------------------
------------------------------------------------------------
------------------------------------------------------------
------------------------------------------------------------
------------------------------------------------------------
----------------------------------------------------
>XP_002418952_Candida_dubliniensis
------------------------------------------------------------
------------------------------------------------------------
------------------------------------------------------------
------------------------------------------------------------
--------------------------------------------------MDSWETLE--
---PVYEKGVVDS---------LVSVRIPILSSIKSVLPEI-------------------
------------------SEQELNKIVVVLLKTFNYYHDAQSRNAVLSVLQAIGGKYPK-
----YLLVYVKFINQQADGPT---LPITDYMTLLQWINAFVVDM--AR-----LGKLD--
--DSVALAQGKVLSKCI-SF-------------E--GKRRRIYKSAIQTTKTAMG--DAL
AVGSGYLDI--------------------VVRNKSFSLLGVLDMAL------DKHPGLFE
VYQQK---YTAEILDFFVNHGLLSK---VPPTPQDLAVFGR-CI-KSL-------VK--D
FSK-LVPHIEKAILRSSENSFV-YTLPVLFENLSIE----------IELSAKLVNAIISG
IKSTKENVRNGAAKTLALALQK-N-------T-ADLVDEIFKAIKAT--SNAESKALIVK
CLLYFP------DSEKIVKQVLPLVSKDQNETSLASLVKVFTFHGLK----------YHN
DEVVKQFIA----GFNSVK--LRRVWFVEFGECV---ET--------L-PFPELLGE---
FEKILKGIEDAPLPSVSNK--SIVCAFVILALTGK-------------------------
---DSPLLNDTRIFSKLDE-VELKWLVRALKND---------------------PAGWIY
VL--TNAPYKVRMFALEKIVL-----NDELSQGLIE------------------------
--VVLDGDLANVGPVFALLSR--------YSEKNLRHLILPARKAGV----DWIALAQ-R
A----KIDVGKLVGENFSAIFQECVDDGSQ----------AAV-QAIGDIAFIQPELIQP
IVAVI---DLDVSQL-SF-----TQQEIDIYQGHEGQLVVNVL------NEKQLD-KNSK
DYEIKKWEQSIKKELKQP-------KKLSKEEQALVNQQLAKESEIRKKVGEVVERANFV
ISLIIELT------K--QAKLVNNGGNLWFPVAVNKLLEL---PQSS------LFN--PI
DAFLGL--SELISPRLGVLCKFIGVATLRLYGIK-LDDSLEQEPLVSLLGRILYRIKMLS
DQQPLDSLSLSYVLPLLTRVLYDGKAVAIKNA-SKGAVTSEFVEEDPEEEQLLLAIEIIS
AHAESFEDDKIPRTSILEVLISLM-KLPSKAKLSKECFLSLCQHIAFNIRQGDLQLLLGS
LITPHVFVRSTLLEGLDAEFELE------EYSKELFVATHDNDQNCRELAQTIWDDNELE
VEDAS--RLL-SLFGNSDAGLRNSVAHAYVDASQQT-LL-----------NIEELFELYD
EKKNPPPPKLDQFGLVIKSSIDNRDRWEERSTVAIALKLLAPLYT-EAH-VKQLFEFLVE
T---------ADKDELVAQELQDAGVEAIKLHGASNVEVLIPIFETSLAKSS--------
-KESVVVLYGTLARDLDKSDP-RLKIIIDRLMKSLDAPA--VQYAVSECIAPLVGAID--
N-LPQVFDELFEKLFSAK-KVSSRRGAAYGIAGLVKGSGIKSLSSYDIIRTLTDAAEEK-
DTVKRESVSIAFETLSRSLGKYFEPYVLEILPIILKSLGDPVPEVRLATDNAAKEIMKNT
TSFGVKKLIPLAISNLDEIA-WRSKKGSVELLGSMAYLDPTQLSASLSIIIPQIVGVLND
THKEVRKAASAALQRFGEVIRNPEIQAIVPDLINAIGDPTKYTDDALDKLIKTQFVHYID
GPSLALIIHVIYRGMKDR-ASTKKKACQIVGNMAILVDSKDLRPYLNELVGELEIAMVDP
VPATRSTAARALGSLVEKLGEDSFPGLIGKLVATLEDDTKAGDRLGSAQALAEVICGLGI
NKLEEMLPVILSSASAPRT--RAGFMPLLLFLPVCFGSQFSPYLNKIIPPILKGLADQDE
EVRDTALKAGRLIVKNYAKKAVDLLLPELENGLSDSSYRIRLSSVELTGDLLFQITGISG
KNEL--TED-Q----NLNKTLVEVLGQERRDRVLALLFVCRSDVAGIVRNATVDIWKALV
SNTPRTVKEILPSLTAIVVGKLSSPDDVQRTIAAQTLGEMVRRVG-ANALAQLLPTLQES
------DD-KQGVCIAVTELIKSTSHDGLVQYQDTFIDIIKDGLVSS----REEAAVAFD
ALHQELGKVVIDEIVPDLLKRLKE------PNALLALKDIM--SKKSDVIFPILLPTLLT
PPVDT---EALAALAPVAGSALYKRLAVIINTLVDAK----------------SEAVDEV
MLSVEDD-GVHTLMQIILGLLKDEDTKRRVFIFSRLAGFFGATDLDYSMYLEDMVTRLIL
SLADPSPEVVKGAFEALSALVKRQP-KEVLEKLVKPAKQTLDLC----IDIPAFSLPKGP
NCVLPIFLHGLMYGN--HKEEAALGIADIIDKTPGENLRPFSTSITGPLIRVIGEKVASD
IKAAILVALNNLLVKIPQFLRPFIPQLQRTFVRSLSD-SNEKLRKRAVVALGTLIKFQPR
VDSLVTELVNGAKTSD---YKESMLKAMLVVVEQAGKSLSEASKQAILVVAEQ-EM--DP
V-----------LIGSLAGSLSEEEAESILDN-VLAN-ES------KFSILAINSFLKYS
PEHVKS----DA-VVNFVVGCANSDN--AYMSDNATIAIGKLLLLG------VESK----
------------E-LVDQLAMNAIAPKSSSPDTRRLSLVVIRTVAR--HKGIVD-----L
DIVVPSIFACVRDPIIPIKLAAEKAFLEVFDMV-N-GSAK-FDAWFK---NE----NLTT
VTGTTIVARSIGEYTKRVASRLAGVERERIEAGGDE---ETLFSDRIEDENEIWQVGI--
------------------------------------------------------------
------------------------------------------------------------
------------------------------------------------------------
------------------------------------------------------------
------------------------------------------------------------
----------------------------------------------------
>XP_002547625_Candida_tropicalis
------------------------------------------------------------
------------------------------------------------------------
------------------------------------------------------------
------------------------------------------------------------
-------------------------------------------------MAETWDELE--
---PIYVKGIQNS---------LLSVRIPIITSIQQLLSSI-------------------
------------------PEEEINKIAITLLKTYNYYHDTKSRNEALNALKTIGKHNSK-
----YLSVFVKYINQEVDGPT---LPVTDYMTLLQWINAFVIEL--AT-----IDKLD--
--DSVAIAQGKLLSKCI-SF-------------E--GKRRRVHKSAIQTTKTAIS--DTL
FVDSKYLQI--------------------VIRNKSFALLGVLDSAL------EKHPGLFE
VYKSE---HTDEILEFFINQGLLNK---TAPDSHDLALFGN-CI-KSL-------VT--D
FSK-LLPHIEKAIMRSSENAFV-YTLPVVFENLSID----------VEITTKLFSSIVSG
IKSTKEQVRNAAANTLDLALTK-N-------SNAALVDEVFKAIKAT--SNAEAKSLIIQ
SLIHFN------DSEKIVGLLLPLVSKDQNEHSLASFVKVFTFHALK----------ANT
PEAIKQIIA----GFNNVK--LRRVWFVEFGEQVFDLEE--------F-PFPEVLPE---
FEKILSQIEESPLPSVANK--SIVCAFVILALTKK-------------------------
---ESPLLNDSRIFSKLDE-VDLKWLVRALKDD---------------------PVGWIY
VL--TNAPHQIRLMALNSLKL-----NDQLSEGLIK------------------------
--ESLNGDIKNLSPLFSKLSS--------YSEKNLKELILPASKASI----NWITLAQ-R
SQ---KVDIGKLVGENFQSIFDECVQDGSS----------AAI-KALADIAFIRPDLIEP
IVSLI---DLDVSEL-QF-----DDEEVAIYNGTEGELVVNIL----GSKEKELD-KNSK
DYEIKKWEQSIKKELKQP-------KKLTKEEQALVNEQLAKETVIRKQVAEVVDKVNFV
IDLITELT------N--QAKLANNGSNLWFPVAINKLLTL---PTTS-----GLFN--PV
DAFLNA--SMLISPRLGVLQKFIGVATLRSYGFK-LDESLEQEPLISLIGRILYRIKMLS
DQQPLDALSLSYILPLLTKVLYDGKAVAIRNS-SKTAVTSEFVEEDPEEEQLLLAVEIIS
AHAESFEDEKIPRTSILEVLISLM-KLPSKAKLSKECFLSLCQHIAYNISDFDLQLLLSS
IITSHVFVRSTILEGLDAEFELE------KYSKELFVATHDNDENCQEIAQTIWEDNELK
VQDTT--NLL-ELFGNSDAGLRNSIAKAYVDAASQNGSL-----------NLQELFDLYE
EKKNPPAPKLDKFGLVIKSTIVNKDRWEERSTVAITLKLLAPLYT-QSD-VEQLFKFLVE
T---------ADKDEHVRQELQDAGIEAIKLHGANNVEVLIPIFEESLATSS--------
-KEAVVVLYGTLARDLDKSDA-RLKIIIERLMKSLDTPA--VQYAVSECIAPLVPAMD--
N-LQQVFDELFEKLWTAK-KVSSRRGAAYGISGLVKGSGIKSLSSFDIIRNLTDAADEK-
DVIKRESVSICFETLSKSLGKYFEPYVLEILPIILKSLGDPVPEVRTATDNAAKEIMKNT
TSFGVKKLIPLAISNLDEIQ-WRSKKGSVELLGSMAYLDPAQLSASLSIIIPQIVGVLND
THKEVRKAASASLQRFGEVIRNPEIQAIVPDLINAIGDPTKYTDDALDKLIKTQFVHYID
GPSLALIIHVIYRGMKDR-ASTKKKACQIVGNMAILVDAKDLRGYLSELVNELEIAMVDP
VPATRSTAARALGSLVEKLGEDSFPGLIPKLLDTLRDDTKAGDRLGSAQALAEVICGLGI
TKLEEMLPTILSSASSPRT--RAGFMPLLLFLPVCFGSQFSPYLNKIIPPILQGLADQDE
DIRDTALRAGRLIVKNYAKKAVDLLLPELENGLSDESYRIRLSSVELTGDLLFQITGISG
KNEL--TEDQQ----SVSKTLINVLGQERRDRVLASLFVCRSDVAGIVRNATVDIWKALV
ANTPKTVKEILPALTSIVVKRLSSNDDVQRTIAAQTLGEMVRRVG-ANALSQLLPTLQES
------DD-KQGVCIAITELIKSTSHDGLVEYQDIFIDIIKDGLVTS----REEAAVAFD
ALQDELGKVVIDEIVPDLLKRLKD------PNALLAMKDIM--SKKADVIFPILLPTLLS
PPIDT---EALASLAPVAGSALYKRLSVIINALVDAE----------------SDAIDQV
MLSVEDD-GVHQLMQIIMGLLKDEDPKRRMFIFSRLGVFFENTEIDYSMYLEDMVSRLIL
SLADPSPEVVKGAFDSLSALVKKQP-KESLEKLVKPAKQTLDLC----IDVPAFKLPKGP
NCILPIFLHGLMYGN--QKEAAALGIADIIDKTPADNLRPFSTAMTGPLIRVIGEKVASD
IKAAILVALNNLLLKIPQFLRPFIPQLQRTFVRSLSD-NNEKLRKRAVVALGTLIKFQPR
VDSLVTELVNGIKTTE---FKESMLKAMLVVVEQAGKSLSEASKQSILAVAEQ-EM--DP
I-----------LIGSLAGSLSDEEASNILKS-ILSDEES------KFSILAINSFLKYS
PEHVKN----DQ-VVEYLKNCANSSN--AYMSDNATIAIGKMLLLSEGENTDVNTA----
------------E-LIEQLAINIVQPKSSSPDTRRLSLVVVRTFARKHQEQLTN---EVF
DVIVPSIFSSIRDPIIPIKLAAEKAFLEVFNMVEK-GNEV-FDSWFK---GE----NLIT
VTGTTIVARSIGDYTKRVATRLANVERERIEAGGDE---ETLFSDRIEDENEIWQVGI--
------------------------------------------------------------
------------------------------------------------------------
------------------------------------------------------------
------------------------------------------------------------
------------------------------------------------------------
----------------------------------------------------
>XP_003871521_Candida_orthopsilosis
------------------------------------------------------------
------------------------------------------------------------
------------------------------------------------------------
------------------------------------------------------------
-----------------------------------------------MSEIVEWEQLR--
---PVYEKGVKSS---------SLKDRLSTLKSIESNLDDI-------------------
------------------EKAELQEVTFVLLNTYNFYQDTDSRNAVLEALLRISKVDGR-
----FLSYYVEFIKKETSGTT---LAITDYLTLLQWINSFNIEL--AK---------AKN
LKGSCVALQEKLFVNCT-EYEGK-----T-------KHLDRVTKSAITATKTSIV--NTL
LEDDTYMDLI-----------I------NQ---DCLALFGVLNLAAI--ELIPKKPSMLE
KFKSH----ESKVLNTFINLVLLGK---KAPSKFEVEGFGP-CV-ETL-------VNEDN
FGTLLLPAIEKAILRSSENSFG-IVLPIFFKNLQIQ----------ITPSPKLLSSIISG
VKSQKEHVRNGASQTLALLIEK---------AKDDISDEIIKAVKMT--TNAESKSLLIK
SLLKST------KSEKVLDSLLPLASKEQNETSLGSLVDVFAYHAFK------------A
NKFDDNIAKTFITGFKSK---VKRVWFVEYGK--HALGK----EQ------PDFTTV---
FNDTLSEIEKSPAANI--K--NIAAAFVILALT-H-------------------------
--RDSPLLDETKLFEKLDT-IDLLWFVKDLYNH---------------------PKGWLY
VLTGKKVPYSVKKVAQERFREEV-EVNLSLSDGVIAEAYTLDPEV---------------
------HNPRDLSLVFAMLTQLKEVD---QVKSNAVKLIIAANDPSIRINGGWIGLVQ-R
SGH--KVDIGKLVKDNHQQIFDECVANPTP----------NSI-KALATIAFVQPESVGV
-ITKFIDESLSVEH-I-------DEVSKSIYYGKEGEMVIDVT----AKKPKALD-KNAK
DYEIRAWEESIGKELKQA-------KKFTSEEKKLVAEQIAKESKIRSGIKSTVAKVNFA
IGLINELA------A--QAKVVNNGADSWFPTSVKKLLDLAISE--------GDFFKSA-
ESFINL--SNLITSRFEVLKTFVGVAVLRLYGVK-VEPKYEEEPLESLLGRILYRVKILS
DQNPLDAVSLAYALPLLIKVLQIGQSAAFKNS-KKIAVTSEFVENDPEEEHLLLSVEIIS
AHAELFADAGIPRTSILKILVSLM-AVPSKSKLVKECFLSLCQYIAVNISDEDLQLLLEN
VVSPHVFVRSTILEGLDSEFELS------AYSKEVYVATYDTDNNCRELAQTIWEDNSLS
VPDTT--NLL-ELFGLQDPGLRMSVAQAYRDASIQT-HI-----------NLEELFNFYI
EKKNPPAPKLDEFGLVIKSTIDQRDRWEERSTIALALKFLVPHLS-ETD-VEKLFKFLVE
E-------ALGDKDQNVRQQYQDSGVVAIEAHGAENVEALIRIFEESLQAKN--------
IKESIVVLYGTLARHLKPTDE-RLKVIFDRLMKSLDTPN--VQFAVAECIAPLVPSFKD-
E-LSSYFDTLFTTLFTGK-TLAKRRGAAFGIAGLVKGDGVRALSDYDVIRTLTDASDDKK
DAVKRESVSLVFESLSKSLGKFFEPFVFEILPIILKNLGDMSSEVRVATDNAAKEIMKNT
TSFGVKKLIPLAISNLDEIA-WRSKKGSVELLGAMAYLDPEQLSASLSIIIPEIVGVLND
THKEVRKAAEQSLKRFGEVIRNPEIQQIVPYLINAIGDPTKHLDEALDKLTKTQFVHYID
SSSLALIIHVIHRAMKDRSASTKKKACQIVGNMAILVDSKDLQPYLNELVEELETAMVDP
VPATRSTAARALGSLVEKLGEEQFPGLIPKLIATLQDESKAGDRLGSAQALSEVICGLGT
NKLEELLPSIISSASSPRAAVRAGFMPLLLFLPVCFGSQFAPYLNRIIPPILNGLADQDE
EIRETALRSGRLIVKNYAKKAVDLLLPELEAGLSNESYRIRLSSLELTGDLLFQITGLSG
KNEL--IEDQ-----TVSKTLAQVLGQERRDRILAALFVCRSDVAGMVRNASADIWKALV
ANTPRTVKEILPTLTSLIVQKLASDDETQRTIAAQTLGDMVRRVG-ANALPQLLPSLKEA
KD-------QEGACIALTELIKSTSFDGLTTYKDTFISIIYNGLITQDKPTRNAAAQAFE
QLYEQIGKVVIDGIIPQLLSELSN-----SSASLLALKELM--ASKSDIIFPITLPSLLE
PPVDA---VALASLASVAGTALYKRLSTILNTLIASIIAGEEI----------SEEFNQV
LLSVEDD-GAHLLMQQLLALMKHEDPQIREVIFAQTKDFFEHATLDYSMYLEDIVYQMIL
SLADPSPNVVKASMESLTVLIKKQP-KELLEKLVKPSYQALRLTGI---SVPAFALPKGP
NSILPVFLHGLMYGSSDQRELSALAIADIIEKTPAENLRTLATSLTGPLIRVIGEKVASN
IKSAILVALNNLLIKIPQFLRPFIPQLQRTFVRSLSDVSNDTLRKRAVVALSTLIKHQPR
VDSLITELVTNSKAIDDSGVKASMLQGMLAVVELKGKELNEASKTSLLSVVEE-ES----
----IDSVSSAKLLGSLANVLTPEETSVLLQKKVINSQS-------KFSILAINAFLKYA
PELVKH----NHDVVDFVAACSDSAT--PYISDNATIAIGKLVL----------------
---SGIKDE---S-LYRQLAKNVIQPNSASPDTRRLSLIVIRTAA--HKKAIPQ---EYL
DFLVPSVFSSVRDPIIPIKLAAEKAYLEVFSIVDQ--ELKVFDEWFN--GRT----EITT
VTGTPIVPRSIGDYTKRVAVRLANVERERIEQGGDE---ETLFSDRIEDEKEIWSVGI--
------------------------------------------------------------
------------------------------------------------------------
------------------------------------------------------------
------------------------------------------------------------
------------------------------------------------------------
----------------------------------------------------
>XP_001525774_Lodderomyces_elongisporus
------------------------------------------------------------
------------------------------------------------------------
------------------------------------------------------------
------------------------------------------------------------
-----------------------------------------------MSEHNTWEQLK--
---PVLAKNVQSS---------SVSTRLNTLSTIKENIEAL-------------------
------------------EEAELKIISVLLLSTYNYYQDADSRNEVIETLKAIGLRDLR-
----FLQIYVEFINKEISGPL---LAQRDYLTLLDWINAFVIEL--AK---------EHR
LLDSCVSAQAKILSKSV-EHLAG-----TRTKSTLNKSQQRILKSVMTSTKTAIA--RTL
AKDATYLDLI-----------V------NNAQGSSFALLGPLNKAAE--ELIPTEPSIIE
KFQEQ----KTTILNSYVNHIVLGK---SLPSDLVINSFAP-CV-ASL-------VDPET
YKELLQPAIEKSVLRSSENAFE-LILPSFFENLPHK----------VSVSSKLLQSVISG
IKSLKEHVRLGAYNILRLLSLK---------SDSDLSGEIIKAIKAT--SNAESKSLLIK
SLLFSS------EADKIVEALLPLAAKEQNEHSLTSLVNVLAHHAIK------------L
-EFPEQVVQAFITGFKSK---FRRVWFVEYANEVYSNGN----KQDHV-VPSQFIPI---
FNETLESIEQAPAANI--K--AVACAFVVLALTDK-------------------------
--KESSLLNDSKHFEKFDE-TDLVWFTRALTDQ---------------------ANAWLF
VLTGKKVPYSVRKIALDRFKQVA-ETDLSLGDKIVIHVHNLSPES---------------
------YNLKLLSPVFSILTQLQDVE---QVKENAVSLLVAASDPRIAVNGGWIGLVQ-R
SGHSQKVDIATLVKDNFKHMFDLCNVDRSP----------ASI-KALAALAFIQPQLIHP
-IVKLLEDDLSLESAI-------DDTTRQIYHGTEGEMVIDVL----EKKPKALD-KNSK
DYEIKAWEEKMSKELKQA-------KKLTPEEKKLVAEQVAKESNIRAQVKQIISKVDYA
TDLIRELT------E--QAKFVNNGVEFWYPVAVKKLLDLAVIE--------GDLFESTI
DTFLQL--SELTSSRFESMRRFIGVAVLRLHDIK-LDEELLQEPLVTLLGRILYRIKILS
DQNPLDATSLSYVLPLLTKVLHRGQAAAFRNS-KKIAVTSEFVENDPEEEQLLLCIEIIS
AHAELFADPEIPRTSILEILISLM-AIPSKAKLVKECFLSLCPYIAISTSEKDLQLLLKN
VVSPHVFVRSTILEGLDSEFELE------AYSKEVFVATFDTDHNSQELAQTIWEDNGLI
VPDTT--NLL-DLFGLTDAGLRLSVAHAYTEAAKTT-LL-----------QVEELFEFYI
EKKNPPAPKLDEFGLVIKSTIDQRDRWEERSTIAHSLKFLVPLLS-KQD-VEKVIKFLVN
E-------ALGDKDEHVRQQYQDAGIEAIKAHGADNIETLINIFEENLSSKN--------
IKEPVVILYGSLASHLEMNDP-RLKVIFERLIKSLDTPA--VQFAVAECIAPLVPAFQK-
E-LPKYFDDMFEKLFTAK-TRSKRRGAAFGIAGLVKGCGVKALADYDVIRNLTDASDDKK
DPVKRESVSLAFESLSKTMSKYFEPFVFEILPIILKSLGDAQAEVRQATDEAAKEIMKNT
TSFGVKKLIPLAISNLDEIA-WRSKKGSVELLGAMAYLDPEQLSASLSVIIPEIVGVLND
THKEVRKAAEQSLKRFGEVIRNPEIQQIVPYLINAIGDPTKHLEEALDKLTKTQFVHYID
SSSLALIIHVIHRAMKDRSASTKKKACQIVGNMAILVDSKDLQPYLNELVEELEMAMVDP
VPATRSTAARALGSLVEKLGEDQFPGLIPKLIDTLHDEQKAGDRLGSAQALSEVICGLGV
NKLEELLPSIITSASSPRAAVRAGFMPLLLFLPVCFGSQFSPYLSKIIPPILNGLADLDE
EIRETALKSGRLIVKNYAKKAVDLLLPELEAGLSNESYRIRLSSLELTGDLLFQITGLSG
KNEL--IEDQ-----AVNKTLAESLGQDRRDRILAALFVCRSDVAGIVRNASADIWKALV
SNTPRTVKEILPSLTTLIVSKLASDDETQRIIAAQTLGDMVRRVG-ANALPQLLPTLQNA
KD-------QEGACIALTELIKSTSLEGLTTYQDTFITIIHDGLVTNDKPTRNAAAQAFE
ELHAKMGNFVVHEIIPQLLAEL-------NTTTVVALEELM--ANKADLIFPITLPVLLK
EPVNY---GALASLSSVAGTALYKKLSVIINTMVEGIVAGEDL----------HDEFNQV
LLSVEDD-GAHLLMQQLLALMKNEDPKRREVIFAQLDQFFAEATMDYSMYLEDFVFQMIL
SLADPSPQVVKGSMESLTSLVKRQP-KEILEKLVKPASQALNLTGY---EVAGFALPKGP
NSILPIFLHGLMYGTPEQRELSALAIADVIEKTPADNLKTLATVISGPMIRVIGEKVATS
IKSAILVALNNLLNKIPQFLRAFIPQLQRTFVRCLSDVTNETLRKRAVVALSTLVQHQPR
VDSLITELVSNAKATEDSGVKSSMLQGMLAVVETKGEMLSEASKSSLLSIVEE-ES----
----IDSISSAKLLGSLANVLTKEETNTLLEKKVLNNES-------KFSVLAINSFLKYA
PDLIKD----NANVVEYVIACSDSPE--PYISDNATIAIGKILL----------------
---S--SDELNVD-LFKQLAKLVLAPASSSPDTKRLALIVIRSVANKHKDAISA---ELL
DLVVPSVFASVRDPIIPIKLAAEKAYLEIFQIVDQ--NLTVFDAWFD--GKT----EIVT
VTGTLIVPRSISDYTKRVAVRLANVERERIEQGGDA---ETLFSDRIEDEKEIWSVGI--
------------------------------------------------------------
------------------------------------------------------------
------------------------------------------------------------
------------------------------------------------------------
------------------------------------------------------------
----------------------------------------------------
>XP_007374204_Spathaspora_passalidarum
------------------------------------------------------------
------------------------------------------------------------
------------------------------------------------------------
------------------------------------------------------------
--------------------------------------------MTGSTNIESWDQLE--
---PIFEKGIQDS---------LTTKRIVILKAIQQLLNAI-------------------
------------------PESDLTKISLLLLKTYNYYHDADSRNELLKTLQAIADAKHH-
----YLSGFIKFINHQVSATT---LAITDYLSLLYWINTFNVDM--MK-----YGLEKQD
-GELLVRTQAIVLNKCI-EY--------EGVKKH--QHRRRVHGSAIHTTKTSIV--DAL
TITEDKEAYIELIVKSIT----------KNTADEGFSILGALNLAII--ELVPTIPSLTE
IFASK----DKEILEYYSNQGLLNK---IAPSVASLELFGT-CI-ESL-------VTVEN
FTSILLPNIEKAVLRSSENSFG-VVLPVLFKQFPK--ID----ISEPFVSSKLLTSIISG
FKSTKENVREGAFKVTELILLN-NFTDSSIETLGKFVDEILKALKST--SNADSKALIVK
TLSYLPS-K---VSGKIIKSLLPLVSKDINETSLSSLVKTFIQHAFKVLDDN-----DLS
SQITKELTA----GLSHAKQQLRRIWFIEFGEQIFTN----NNESEVK-LLNNLFPT---
LVKSLEPAQQSPLPTLANK--GIVCAFVTIAVSK----------YVEVDAGKIYIPSLK-
---APGLLTSSKIYTKLTEAAELSWYLRAIAQASGS-ITELEEQER-----VDYGLAWVY
MLSSNNVMANIRLTGNKLVKQVL-ETVPELSDAIIKACYKVLKDFE-IE----------Q
HMEVFNFALKNFSVIFASLTQ-LNNQ--ELVRDNIQKLAIIANHAQATVNNGWIGLAQ-R
SNM--KLDLGDLIKENHSQILKECALVTSDAPA-SGKLYQAAI-KAIGNIAFIQPAIVSP
ILSNIIKENLDVEKFSSI-----DNETLKIYNGKEGELVIDVL--NKDTKKQVED-KNSK
DYEIKKWEESIKKEIASK--K-APAKKLTKEEILLVNQQIAEESKVRNEVKAIVGDAHYA
VSIITELT------N--SAKLVENGASLWFPVAVIKLLEFCKLELVV-----ELFHSSPV
DAYLNL--SSLISSRLALLKQFVGVATLRSYSVQGLSENLTQEPLLALVGRILYRIKILA
DQKPLDSLSLSYILPLLTKVLHDGKSVAIKNA-SKTAVTSEFVEEDPEEEQLLLAIEIIS
AHADSFEDEGIPRSSILEVLISLM-KLPSKAKLSKDCFLSLCQHVSINISESDLQLLLSN
IVTPEVFVRSTILEGIDAEFDLQ-GE--IEYSNELWVATHDNDSNCKELANTIWEDNNLH
IIPETPKKLL-ELFGNHDSGLRVSIATAYVDAVN---QL-RQQEESVLGSCLDDLIELYH
EKKNPPAPKLDKFGLVIKSTIDQRDRWEERSTIALALKLLAPVFD-KEC-IEKLFNFLVH
DQ------ALGDKEGLVRQELQEAGIETINLHGSKFVESLIPIFEENLAAKNERSKVQDS
IKESVIILYGSLARHLETSDP-RLKIIVDRLIKTLDTPSEKVQFAVSECIAPLVPSFES-
R-LQEFFDLLTEKLFTGK-SLPIRKGAAYGIAGLVKGSGIKTLSSFDIIRELTDAADDKK
NPTRREGVSIAFECLSRSLGKFFEPYVIEVLPIILKSLGDSVPEVRDSTDRAAKQIMKNT
TSFGVKKLIPLAISNLDEIA-WRSKKGSVELLGSMAYLDPTQLSASLSTIVPEIVGVLND
THKEVRKAAEQSLKRFGEVIRNPEIQAIVPDLINAIGDPTKYTDDALDKLIKTQFVHYID
GPSLALIIHVIHRGMKDRSASTKKKACQIVGNMAILVDAKDLRPYLNELVGELEIAMVDP
VPATRSTAARALGSLVEKLGEEQFPTLIPNLLATLQDERKAGDRLGSAQALAEVICGLGI
NKLEELLPNILASASSPRSHIRAGFMPLLLFLPVCFGSQFSPYLNKIIPPILNGLADQDE
EIRDTALRAGRLIVKNYAKKAVDLLLPELELGLSDPNYRIRLSSVELTGDLLFQITGISG
KNEL--SEDQFEVSGEVNKTLVEVLGQDRRDRVLASLFVSRADVAGIVRNAAVDIWKALV
ANTPRTVKEILPSLTAIIVRKLASGDDVERTIAAQSLGEMVRRVG-SNALEQLLPTLEES
FDTTDKSA-KQGICIALTELIKSTPTEGLYNYQETFISIIKQALVDSDSEVREAAAQAFE
GLQTELGKVVIDEVLPDLLKMLEG---DDSQHALLALKDIM--ATKADVIFPILIPTLLA
PPMDAFKASAISSLASVAGSALYRRLSLIINTLVNAVVDSNS-EPEETQKEI-TNAFDKI
LLAIDDDEGVHPLMQQLMALVKHEDSRKRAAVFQRLGNFFTHTNLDYSAYLEDMVSQFIL
SLGDPASEVVEGAFESLSALVKRQP-KESLEHLVKPARQALDFTGVRGEDLAGFKLPKGP
NCILPIFLHGLMYGNSDQKEASAFAIADIINKTPDVNLKPFATTMTGPLIRVIGEKVNSD
IKAAILVALNSLLLKIPQFLRPFIPQLQRTFVRSLSDASNEKLRARAVVSLGSLIKFQPR
VDSLITELVTGAKNSNDKGVKASMLKGMLEVVNKAGKSLSEDSKTSIMSLIED-EI--TV
VDD-KSAVSYARLLGSLAGILSIDEARNILKSKILEKVDN---SNDKFCVLSINSFLKYS
PDHIFNTGLLSE-IVDFVLACSDSTI--DYISDNATVAIGKLLLLHKENKSPF---SKEA
TSIYEVDEESLDK-LVRQLCVLVIQPKSSSPDTRRLALVVLRTVARLKFDE-VH---DNL
DLIVPSIFASIRDPIIPIKLAAEKAYLAVFQLVED-QDMKLFNQWFE--GKS----TVTT
VTGTSIVPRSIGDYTKRVASRLAGVERERIEAGGDA---ETMFSDRFEDETEVWAVGG--
------------------------------TEIAST------------------------
------------------------------------------------------------
------------------------------------------------------------
------------------------------------------------------------
------------------------------------------------------------
----------------------------------------------------
>XP_043049487_Scheffersomyces_spartinae
------------------------------------------------------------
------------------------------------------------------------
------------------------------------------------------------
------------------------------------------------------------
-------------------------------------------------MFFTWDQIS--
---SLYQRDLFDP---------HLTTVLPLLETIRDINSVI-------------------
------------------PEDELPKVFGCLLRTFDHYQDPSTRKHLENTVIVLMASHKQ-
----LAPLLAKYTFHQVKNQVI--IAYSDLLTLLSWSNSSLSIL--KD-----STECLAN
TLVNQVYILSLLLESLS-ESLSG-----SLSSSS--RRHARLIETAVLQTVTAWA--NTI
NENTQQALF-------VVSPVV------KEKVNVLLVQLGLVLAVLQSDQVSINKPHIQS
AFVSG--EYPKQYLSAYVDEVVLRKHTLPPPCLACLSFFSSKFVTTSY-------VTEDD
IANLILPNFDKAILRSSELLLG-LIIPPFFVDSKLETLDLTQSLSTTTIGKKFFGSCLTG
IKSTKESVRIGSQRILLAIITK-NMAG----DASFFIEEITKQIKLT--SNLDFKLGFVS
LLNQFPI-HEV-SLPKLVNLTQPLVTKEVHDSALSPLADSFITHLWA----------SDE
PTIIKQLSTTVNNGLKDKKLSLRRAWFTSLGDSQYNKQQ-----HFQL-IKEYLLPT---
MKQTWLEAVKSPVPTLTNK--GIALAFVYVYMVNE-AT---EE-----------QAQFES
LNEVIEFILNPKVYTKLSTDYEFEWYIKALFSLANTGLFASDLRGN-----NEFSSSVLF
LQLSPTVPFNFQREALTKFTDLVNSDSQYVPN-IISGIYNLLMEEKSSS----------T
PTDWI---YKNMSSLFSTLVQVPAHH---EAEQNLAALLLATNHPSIPIKNKWVGLAQRR
QQD--EIDVGRVVGDNIQTILTDLQKYSDSN---NELIHRAVV-DSYAVIAFIRTEIVIP
HVVKLLNCDLDLSTVHGLLDGEGNEDSLRIYQGEDDVLVVDPT--TNNSKKASQIDKNSK
DYETKKWEADLAKELAKKGKANANNKKYTKEEQALITQQLKKETELRTSVKSEIRKFIRS
IDIINKLA------Q--DATQVDNGAITWFPVAINKLLELCKYQNST-----LLLADLPW
KSYIEL--SKLLSDRVGPLKPFIGVATLRMLGTQ-LSDNYLQEQLLDLLSRILYRVKILS
DQSPLPSLSLLYLLPLLSQVLEKGKAVAIKNSTTKKATTSEFVDEDPEEEQLLLAVEIIS
LHAELFEDDSIPRSQILEVLISLM-KLPTKAKLSKDCFLAMCQHIAVSLNASDLRILLNN
IVIPEVFVRNTILEAIDLEFDLTDIEGGLTYSNELWIAVQDNDAATRALAITIWEDNNLM
VVEDAPMQLL-QYAHVKDSGLRLSIAKAIYSAVN---TL---TDEGILTKTFDSMIDLYH
IKKNPPPPKLDRFGLVIRSPSDNKDTWEERSTIALAFKLLSPLISDQQT-ISKIFNFLVD
EK------ALSDKEDLVHQELQEAGVEIIKEHGSKYMETLIPIFEDCLSAKDDGSKTQDR
IRESVIILYGALARHLSSDDDQRLISIVERLIKTLDTPSEDVQYAIAECLAPLVPSFEY-
K-LQGYFDQLFETLFTSP-KMPRRRGAAYGIAGLVKGSGIKALTQYDIIRTLTDAADDKK
SPIKREGVSFTVEALSLCLGKYFEPYVIEILPNILKSLGDSTAEVREATDLAAKQIMKST
TSFGVKKLIPVAISNLDEIA-WRSKKGSVELLGSMAYLDPAQLSASLSTIVPEIVGVLND
THKEVRKAADQSLKRFGEVIRNPEIQEIVPDLIQAIGDPTKYTDLALDKLITTKFVHYID
GPSLALIIHVIHRGMKDRSAATKKKSCQIVGNMAFLVDGKDLKPYLTVLVNELEGAMVDP
VPATRATAARALGSLVEKLGEEQFPDLIPRLLATLQDPEKAGDRLGSAQALSEVICGLGI
NKLEELMPIILQSASSGRNYIRAGFMPLLLFLPVCFGPQFAPYLSKIIPPILAGLADTDE
EIRDVALRAGRLIVKNYAKKAVDLLLPELEKGLADSNYRIRLSSVELTGDLLFQITGISG
KNEL--LEEQYEFSGEVNKTLVEVLGQDRRDRVLALLFVCRSDVTSIVRNASVDIWKALV
ANTPKTVKEILPTLTTIIVRKLALEDESQRTIAAQTLGEMVKRVG-GNALTQLLPTLEHS
IVNSNDDATKQGICIALTELIKSSNTDTIVEFQDVFIKIIRVALTEHARGVREAAAGAFE
ALQDELGKVVIDEIIPSLLVMLEG-EGGESSNALSALEEIM--ATKSEVIFPILIPTLLT
SPIDSFKAQALSSLASVAGSALFKRLSLIINTLVDAVIDS---EASNTDSEVLKQSFDKI
LASIDGDEGVHPLMQQLLSLAKHEDKERRAVIYGRLGPFFASTNLDYSVYLQDMVGQFIL
SLGDPSPEVVSGTLNVLNALIKKQP-KESLDKLIKPARQALSITGVSGEDLAGFSLPKGP
NCVLPIFLHGLMYGTAELKEMSALGIADVITKTPALNLKPFATTMTGPLIRVIGEKVNSD
IKAGILVALNSLLLKIPQFLRPFIPQLQRTFVRCLLDPTNSVLRNRAVVALSSLIEFQPR
VDSLVLELATGAKNTTDQGVKSAMLKGMLEVLSKSGHNMSEASKTSIMTLVEE-ELNNTV
VED-KFVVPYARLIGSLAQVLSTEEASNLLLQKILNKPVD------KFGILCLNSFLKYA
PYHIFQSQLEEQIIVKYIIECSNSSK--DYISDNATLAIGKLLLLVGETHSPT-SKSVDG
TVPFTIEDELLTKQLMYQLAKNAVDPTSSSPDTRRLSLVVIRTISRVKRDQLTT---KYL
DILVPNVFACLRDAIIPIKLAAEKAYLALFNMIEDETSLSLFNQWFD--DKA----TFDT
VTGQLIVPRSINDYTKRVAVRLANVERERIEAGGDK---ETMFSDQYEDETEIWAVGG--
------------------------------VELNNN------------------------
------------------------------------------------------------
------------------------------------------------------------
------------------------------------------------------------
------------------------------------------------------------
----------------------------------------------------
>XP_001385680_Scheffersomyces_stipitis
------------------------------------------------------------
------------------------------------------------------------
------------------------------------------------------------
------------------------------------------------------------
-------------------------------------------MSHADLEAIGWDQLK--
---PNVERIISDS---------LTSRRVPVLKRIRALVVEK-------------------
--------------SIVDDD--LKTISLPLLKTYNFYQDANSRNELLTTLEAIVHADSV-
----FLSHFIKFIYSQTAAKVNSALALTDYMTLLNWTNKFAILA--AE-----LDPSNND
LISSLVESRAAILYNCI-CSSSG-----VSKYHL--QHRNRVHDSVLSSARTSIV--DAF
FIRSDEKRVLEVIVSTLVA--S------KLPSDTILVYLGVLSNALF--DLSPVKPGVAE
YFTEN--KV--QVIEYLSNQVLLAK---VAPSVASLEIFGS-YV-AQY-------LTEED
LSKTIQPIVDKAILRSSENSFG-IVLPIFFKHVSTE-IN----LSELLVNSKLLSSILSA
FKSTKENVRSGAFSTLEAIVSK-HFVGSSDDSTSKFVNEILKAIKTT--TNNDSKFLIAK
SLALLKN-IAIGNSIEILDGLGPLIVKDQNEISLGSLVGTYILHLQQLIQSDE-VREEQL
SKFVKQTQT----GLSDKKLSLRRIWFCELGDSLYDTRK--PNSNLTF-LIKTIYPA---
LLKSFDEAQQSPLPTVANK--GISAAYVTIALTSI-FK---DS-IGSLDTSKVFEGLSSS
NSDKPHILTDAKVYSKLSGEVEFKWALRALKEFASN-IENLDQFHQ-----DQFANAWVY
FLISSNVPSSQRLYARSLVKLFIASNPAKFSNLLIDSIFLNLKVAADDK----------R
------LNFKDLSPLLSTITQIEGES--DLIQENLVRVIAIAGTEEIPIKNGWVGLAQ-R
S----QSDVANIVKTHHKKIIDSCLQILNEVDT-DSILAKGAV-KALGVLAFILPEIVSP
LLTEIIRRNLDCKRFDVV-----DSDSLKIWRGPEGQLVVDIF--S-QGKKVFDD-KNSK
DYEMKKWEESLKREIAIK-NS-GTQRKLSKEEQVLANEQLAKESTIRNEVQEVVKTISYT
LPIVNQLI------S--GASLVDNGSKSWYPVSIYRLLDLSRNPFSQ-----EVFGNRII
ESFLKL--SELVSPRLGQLKSFVGVATLRINNVEGLPSNYKDEPLLNLVGRLLFRIKILA
DQNPLDSISLSYILPLLTKVLQIGKQVAIKNS-TKQAVTSEFVNEDQEEEQLLLAIEIIA
AHSEAFEDDSIPRDRILEVLLSLM-RLPSKSKIAKDCFLSMGQHIAINFTNADLSIFFDN
IVIPELFVRTAVLESLDSEFDLH-GA--IDYSSELWIAAHDNDTNSAEIAATIWEDNDLR
VVDDAPQRLL-NFSGNKDSGIRLSIAKAIVSAVG---ILQKQGDSEIFEKTIDSLIKLYH
IKKNPPAAALDRFGLVIKSTADQRDTWEERSTIALTLKLLAPFFNSR-S-IERIFKFFVI
EE------ALGDKEDLVRQELQEAGVEIINSHGSDNVEKLIPIFEENLAAKDQRSKIQDN
IKECVIILYGSLARHLDPSDD-RLQVIIDRLIKTLSTPSEDVQFAVAKCIAPLTKYIEP-
Q-LQEYFDRLFEKLFDGK-TYASRRGAAYGIAGLVKGYGIKALSSYDIVRTLTDASDDKK
NPNRREGVSIAFECFSLLLGKYFEPYVIEVLPIILKSLGDPVPEVREATDSAAKQIMRNT
TSFGVKKLIPLAISNLDEIA-WRSKKGSVELLGSMAYLDPTQLSSSLSTIIPEIVGVLND
THKEVRKAGEQSLKRFGEVIRNPEIQAIVPHLINAIGDPTKYTDDALDKLIKTQFVHYID
GPSLALIIHVIHRGMKERSAATKKKACQIVGNMAILVDSKDLLPYLNELVSELEIAMVDP
VPATRSTAARALGSLVERLGEEQFPDLIPRLLDTLQDSSKAGDRLGSAQALSEVICGLGI
NKLEDLLPTILSNATSPRNHVRAGFVPLLLFLPVCFGSQFAPYLNRIIPPILNGLADMDE
DIRETALRAGRLIVKNYAKKAVDLLLPELENGLSDSSYRIRLSSVELTGDLLFQITGISG
KNEI--SEE-SEFSGEVNKTLVEVLGQERRDRVLSSLFVCRSDVAGIVRNAAVDIWKALV
ANTPRTVKEILPSLTSIIVRRLASSDETHRTIAANTLGEMVRRVG-ANALSQLLPTLEES
LVSSDSDA-KQGICIALTELIRSTQHDGLVEYQDEFIRIIRDSLVDSAPGVREAAAQTFE
ALQEELGKVVIDEILPHLLTMLES---DDSQPALLALQDIM--ATKSDVIFPILIPSLLS
PPIDAFKANALSSLASVAGSALYKRLSLIINTLVNAVIDSKA-GPEETQNEI-KESFDKI
LLSIDDDEGVHTLMQQLLALVKHEDAAKRAVIYERLGNFFTHTNLDYSVYLVDMISQFIL
SLGDKSPEVVQGTFDALSALVKRQP-KESLEKLVKPARQALELTGVRGEELAGFKLAKGP
SCVLPIFSHGLMYGNSEQKEASALAIADIIDKTPALNLKPFATTITGPLIRVVGEKVSSD
IKAAILIALNSLLLKIPQFLRPFIPQLQRTFVRSLSDSTNEVLRARAVVALGTLIEFQPR
VDSLVAELVAGTKNAFEQGVKTSMLKGILEVVNRAGKNMSEASKTSVMTLVED-EI--TL
VDD-KSAVSYARLIGSLSRILSSEEATNIIKSKILDKPNN--CND-KFCVLSINSFLRYS
PGHVFHTGILDE-IVNFIVNCSDSSI--DYVSDNATVAIGKLLILHGESNSPVLKNDQAS
EKRYEIDEESLDK-LVNQIATTAISPVSNSPDTRRLSLVVIRTVARFQYESIVK---PNW
DILAPSVFACIRDPIIPIKLAAEKAFLSVFNLVED-IEMTQFHEWFD--SKT----EINT
ITGTSIVPRSIGDYTKRVASRLAGVERERIEAGGDE---ETMFSDRFEDENEVWAVGG--
------------------------------IEIAPTS-----------------------
------------------------------------------------------------
------------------------------------------------------------
------------------------------------------------------------
------------------------------------------------------------
----------------------------------------------------
>XP_020067606_Suhomyces_tanzawaensis
------------------------------------------------------------
------------------------------------------------------------
------------------------------------------------------------
------------------------------------------------------------
---------------------------------------------------------M--
---SDYSNAITSS---------LTSIRIPALQSIQEEVKSS-------------------
--------------AIAQED--LQQIAIRVLKTFNYYQDVNSRNEALKTLEAFISHDSK-
----YLSVFVKFIN-VQVTQKNLTMAITDYLTLLNWINKFQVLA--QD-----PTLAE--
---TIIRTQAIVLNNCV-SQSSD-----PS-EHQ--KHRFRVHQAVTTSTRTSIV--EAL
GSLPEGSDSSVYYKSILDS---------SLSSDTVLTYLGVLASALV--DLTPTRPALVE
QIRAG---YKAPVLEYLTNQVLLAK---VAPAPHSLEVFGS-FV-HLH-------ISNED
FAS-LLPSIEKAILRSSENSFV-IILPPFFKHLKQV-------AGSTLLGSKLLGSVFSA
FKSPKEPVRNGAFECLKNIIKP-GF-ELTQQDHFKYIDEVFKALKST--SNSDSKALILS
SLS-LAS-STVDSSLKIINDLLPLIPKDQNETSLASLIESFVVHSFRVLTDAGEVSGDDL
KKISVQFNA----GLTDKKLPLRRLWFASLGSRLYCLST--SNERISS-LVNAVYPS---
FVKSLEESQLSPVPTVTNK--GITNAYVTISLSAK-YS---QE--LTVDTKQVFQSSLSP
EDEKPSILTDSRVYTKFTLDSEFEWLARALRATVQY-SANL-----------EYGLAWIY
LLVSTNVPYKYRLQSVELLKEALSEK-SQLSEVLINGITKIL-----KE----------D
KVEDLALNLKQLNVILPLMTQ-LKDQ--NVVEENLSKLIVISNHEVIPVKNGWVGLVQ-R
SNF--NIDVASLLNSRFEVIFKEIFALLASVKY-DSALYKAGV-KAIGIMAFILPDVVAP
KLADNIREDIATTKIKEI-----DTNSLDIWRGVEGELVINIL--N-QSTGKSQD-KNSK
DYEIKKWEESVKKELATKSKG-P-AKKLTKEELVLVNEQIAKESKIRAEVQSAVDALLKA
ISIINELV------N--NAVQVDNGSKYWFPVAITQLLEVAKLSSTP-----ELVGSLPV
TTFLNL--SKLISPKLGHLKEFIGVATIRINSIPGLPENYLDEALLDLTGRILYRVKILS
DSQPLDALTLSYTLPLLTKVLEIGKQVAIRNSATKQAVTSEFVQEDPEEEQLLLSIEIIS
THSELFEDVSIPRINILEVLISLM-KLPSKSKLSKECFLSMCQSLGVTYTPQDLKCLWDA
IMTPVQFVRTSILEGIDSEFDLTGEE--VKYSNELWIAAHDNDAHSAELATTIWEDNDFE
VLEDAPSRLL-TLAGNSDSGLRLSIAKSIVDAVN---VL----GNDSFATTLDKLIDLYH
VKKNPPPAVLDRFGLPIQSSASQRDTWEDRSTIAVTLKLLSSHFTS-ES-VEKLFKFLVD
ES------ALGDKEDVVRQELLEAGVEVINQHGFDNIETLIPIFEANLGAKDARSKVQDN
IKENVIILYGALARHLKSTDP-RLNTIIERLIKTLDTPSEDIQYAISEGLAPLVKSFES-
E-LQKHFDRLFETLFSLE-SFAKRRGAAYGIAGLVKGIGIKSLSQNDIVRELMEASDDKK
NPKKREGVSFAFECLSQSLGKFFEPYVIEILPIILKFYGDTAAEVREATDSAAKQIMKNT
SSYGIKKLIPLTISNLDDEAPWRSKKGSVELLGSMAYLDPTQLSSSLSTIIPEIVGVLND
THKEVRKAADLALKRFGEVIRNPEIQVIVPDLINAIGDPTKYTDLALDKLIKTQFVHYID
GPSLALIIHVIHRGMKDRSASTKKKACQIVGNMAILVDSKDLMPYLSQLVGELELAMVDP
VPATRSTAARALGSLVEKLGEERFPDLIPRLLGTLQDESKVGDRLGSAQALSEVICGLGI
GKLEELLPTIISSATSPRNHIRAGFMPLLLFLPVCFGTQFSPYLNRIIPAILNGLADSDE
DIRDTSLRAGRLIVKNYAKKAVDLLLPELENGLSDSSYRIRLSSVELTGDLLFQITGISG
KNEL--NEEQFDNSAELNKTLVEILGQDRRDRVLASLFVCRSDVAGIVRSASVDIWKALV
ANTPKTVKEILPSLTAIIVRRLASNDETHRTIAAQTLGEMVRRVG-SNALARLLPTLEES
LQSNDNDT-RQGICIALNELIKSTSAEGLVQYQDQFISIIRDTLIDSDSKIREAAAQAFE
SLQEELGKVVIDEILPNLLNLLES---SDSQNALLALQEIM--ASKSDVIFPILIPTLLT
PPIDSFKANALSSLASVAGTALFKRLSLIINTLINAIIEA---ESEESKDDI-KAAFDKI
LLAIDTDDGVHPLMQQLLSLVKHEDSAKRAIVYGRLGNFFANTNLDYSVYLQDMIGQFVL
SLSDPSEEVVQGTFEALTALVKRQP-KESLEKLVKPTFQALSITGVKGEDLAGFKIARGP
NCILPIFLHGLMYGNSDQKETSALGIANIIDKTPALNLKPFATVMTGPLIRVIGEKVLSD
IKAAILKALNSLLLKIPQFLRPFIPQLQRTFVRSLSDASNDTLRARAVVALGTLIGFQPR
IDSLVTELVTGAKTATDQGVKTSMLKAMLEVVNKAGKNMNETSKTSIMTLVED-EI--TL
VND-SSAVSYARLIGSLANILSGEEAASIIKSKILDKPDN---SNDKFCILSINSFLRYS
PGHIFHVGLIDE-IISFVISCSNSTV--PYVSDNATIAIAKILLLVGQNKSPKEEKSE-S
PTPFELNDEQILT-LVKQVSLNAIQPASSSLDTRRLALVVIRTVARFQFDKIVK---PNF
DLLVPSVFACLRDPIIPIKLAAEKAYLSVFNLVDD-VEMKEFNGWFE--GKE----NFVT
VTGASIVPRSIGDYTKRVASRLAGVERERIEAGGDE---ETMFSDRFEDEEEVWAVGS--
------------------------------------------------------------
------------------------------------------------------------
------------------------------------------------------------
------------------------------------------------------------
------------------------------------------------------------
----------------------------------------------------
>XP_020075129_Hyphopichia_burtonii
------------------------------------------------------------
------------------------------------------------------------
------------------------------------------------------------
------------------------------------------------------------
------------------------------------------MSDVNEDTRLSWDYIK--
---DNYQQFIYSS---------LTKRRINFLNNLSNLLIAN--Q----------------
--------------IINDDDKILGVIAKTLLNTYNYYSDHDSRLAVLQVLESYVKFDSN-
----YLKIFIKYLNTLCLNNQFS-LAITDYLTLLSWINKLNNVS--FQ-----LNLVNDE
ILTQLILTQSLLLNSTI-TTSSN-----F--KFS--KHIRRVYDSTIASTKASIS--I-A
LSSSSDDLIDTYISTLLNSTPH------KSNLSIILNFAGVLSSSIL--DLQPIHPSFYN
HLFENLNDSKLKILDYYTGHVLTAK---VPPIPQSLDIFHQYFI-HNF-------IVQDD
FAIKLLPALEKSILRSSDYTFGSNLVISLFENLNQSKVN----LSDILIGSKLLNHIFSG
IKSSKPLVRLNASKTLIKIIDS-LIVSMSSENFNKLIDEILKNYKAT--SNSDIKFDLIN
LLKFLP--KNLDVSLKICKDLNPIVSKDQNETSLTGLVNSFITHFLNII-NNEAWNDTDV
SSFENQIKT----GLADKKTQLRKIWFLELGNQLFDFNS-QISSRFGN-FLSSIHPV---
MLKSLDEAQASPLPTITNK--SIVCSYVTIALSPI-FA---N--VLEIDSKKVFVDSLID
SGDKFSILVSPKVITKLNE-FESSWCTKSLVTSLNY-IESLSSDDQ-----LAYGLSWLY
FNISTNIPYDQRLLSLKLIKRGFTQNPKILSNAIINATNKVLSDLDANS----------I
DQDLFKYNLKLLSPIFSVITTKTNDQFEEIIEQNLSRLLVPSNHSQIPIKLEWIGLTQ-R
S----NVDVGKLVESNYDSFIDEIYHNLNSSNT-NGDVYKASL-RSMSIISFIRPDLVGP
KLSSLLSQDLKLDALNNL-----DSTSVQIWRANQNELVVDVLAENANGKKKQED-KNAK
DYETRKWEESLKKELDAK-KK-SIPKKLTKQEQTLVNEQLAKEQEIRSNVQSSINHYYRA
WLIIEDLA------Q--SATQVDNGVKFWFPVAILHTLSLLNLDITN-----EIFGSLPV
NIYLKL--SNLVSDRIGLLKPFVGSATIRLNNFKGLSENYLDEPILDLISRILFRIKILS
DQRPLDSISLSYLLPLVVKVLDNGKKVAIKNS-TKQAVTSEFVQEDPEEEQLMLAIEIIS
AHAEIFEDDSIPRTKILEVLIDLM-NLPAKAKLAKECFLSLCQHIAVNINEQDLKLLLDN
VVVSNVFIKTAILEGIDSEFDLS-ND--LSYSNEIWIAAHDPDTNCADLAITIWEDNSFK
VADDALEQLL-SFAGNNDAGLRLSIAKALISAAR---SL-SSSNPDIYTSFLNKLIDLYH
QKENPPAPKLDQFGLAIRTKVDQKDPWEERSTVALCLKLLSPHLTEGAN-IQTVFDFLVT
EK------ALGDKEDLVRQELQDAGVEIIKDHGLEFMETLIPIFETCLGEKDDGTKKQDK
IRECVIILYGALGRHLDAADE-RLKLIVERLLKTLNTPSEDVQFAISECIAPLVKSFSD-
R-LEQHFDELFEKLFNGK-TLAIRRGGAYGIAGLVKGAGIKSLSTYDVIRTLTDAADDKK
NPGRREGVSFAFECLSLSLGKFFEPYVIEVLPIILKSLGDTVPEVREATDFAARQIMKNT
TSFGVKKLIPLAISNLDEIQ-WRSKKGSVELLGSMAYLDPAQLSASLSTIVPEIVGVLND
THKEVRKAADQALKRFGDVIRNPEIQAIVPALINAIGDPTKYTDEALDKLIKTQFVHYID
GPSLALIIHVIHRGMRDRSAATKRKACQIVGNMAILVDAKDLRPYLSQLVQELEVAMVDP
VPATRSTAARALGSLVEKLGEDQFPDLIPRLLDTLQDENKSGDRLGSAQALSEVISGLGI
SKLDELLPVILTNATNSRTYIRAGFMPLLLFLPVCFGTQFSPYLSKIIPPILAGLADVDE
EIRDTSLRAGRLIVKNYAKKAVDLLLPELEAGLSDSNYRIRLSSVELTGDLLFQVTGISG
KNEL--VEEQAEYSGEVNKSLLEVLGQERRDRVLAALFVCRSDVTGIVRSAAVDIWKALV
ANTPRTVKEILPTLTTIIVRRLASPDEVHRTIAASTLGEMVRRVG-ANALAQLLPTLEES
LVTGDSDT-KQGICIALTELIKSASNDAMNEYSHVFIRIVRDALIDSSPRVREAAAQGFE
ALQEILGKVVIDEILPHLLNLLESSSRETSENALSALQDIM--ATKSEVIFPILIPTLLT
PPIDAFKAKALSSLASVAGSALYRRLSTIINTLVLAVIEARN-ESEEYQQQI-KDSFDQI
LLAIDDNAGVNPLMQQLLSLVKHEDSAKRAIVYERLGNFFSNTTLDYSIYTQDMIGQFIL
SLGDKSPRVVQGTFDALTALVKNQS-KESLERLVKPARQALILTGVKGEELAGFKLPKGP
NCILPIFLHGLMYGNNEQREASALSIADIIDKTPSANLRPFATTITGPLIRVIGEKVSSD
IKAAILIALTNLLLKIPQFLRPFVPQLQRTFVRSLSDANNETLREKAVIALGVLIEFQPR
VDSLVTELVTGAKNTDDSGVKMTMLKGMLEVVSKAGNNMNETSKNSIMTLVEE-EI--TK
VSDEKTAVSYARLIGSLLKILSSDEAKNILNDKVLINANSGDIQKLKFSILSINSFLKDS
PQHIFQTDLLQG-IIDFIISGSNSRF--DYISDNATIAIGKLFL------------QLEK
KPEYTIDEELRIE-LIKQLSITMIKPESNSSDTRRLSLVVIRTLARYQYEKLIK---PNW
TLIVPSVFTCLRDAVIPIRLAAEKAYLAIFNLIED-TELKDFNQYFS--DNT----NIST
VIGGAIQPRSIGDYTKRVANRLASVERERIEAGGDD---ETLFSDRIEDEQEVWAVGG--
------------------------------VDLNNH------------------------
------------------------------------------------------------
------------------------------------------------------------
------------------------------------------------------------
------------------------------------------------------------
----------------------------------------------------
>XP_015468782_Debaryomyces_fabryi
------------------------------------------------------------
------------------------------------------------------------
------------------------------------------------------------
------------------------------------------------------------
---------------------------------------------MTSDTDVTWDQLS--
---NIYEKEIFDS---------LTSRRIPFLRKIQLLLDTN-------------------
--------------KITDDKQELLELCQTLLKTYNYYQDVNSRNELLKTLEKIIVFKNE-
----LLPIFIKFIYDIAVKEKS--MAVTDYLTLLSWINKLSIII--AD-----LGVSKQE
LIEKVVLSQAYLFKNCV-NTILN-----ESNQSF--QHRRRINDSVFSSTKYSIT--HTF
VKLDGSTKVIDNYITALISPTN------KVSPTVVISYLGVLSDAIV--DALPTYPGLLD
HFTKSGGSTKSSILDYYTNQVLLNK---VPPHDYALKLFGK-YI-KSC-------VNEDD
FNTVIAPVLDKAILRSSEVSFG-HLIPRLFEFLSKD-ID----LSNTLVNTKLLNNFLNA
FKSPKELTRSGAFNSIQFLINN-HFWNSSDDTFTKLVDECLKSFKST--SNNESKYLIVK
ILSMLKF-KNKGISLQILNGLLPFVSKDQNEISLTGLINTFTNHYLDIIANNEEISEEDN
SKFVNQFKL----GLSDKKVQLRRIWYLELGAYVYNTIEIVRNDTFLQ-LIETLYPI---
LANSIEEAQQAPLPTIANK--GISCSYVVIALSSL-VK---KSNSKVINDEKIFVNSLH-
NTEKPSILTSSKVITKLSNPSENIWLLRALKESASY-IVLLDQEDK-----DAYGLAWIY
LAISKNISYDLRLQCLELMEHCLNENEKEFSDLIINSIYTVL-IDSDNQ----------K
DQEVFSYNFKFLSPVFSVITQ-LKNQ--GVSKANLQKLLVAANHSLIPIRNEWVGLCQ-R
S----NIDVGDLVQDNADDIFTSTLEFLKANTF-TGFVYKAAI-KSMSMISFIKPEIFGA
KVSALISSDLDIDKIANI-----DDQAIKIWQGIDGVLVFDVL--NGNSDSKKNDDKNTK
DYETRKWEEEMRKELANKNKG-KTTKKLTKEEQSLVNEQLNKESNIRKEVQILVNDFHRG
IDIVNDLV------S--NAIQVDNGAAHWYPVAITKILILTESEIIR-----RLLHDLAL
ESILRL--ADLISPRLGLLKGFVGVAILRLNKVQGLKENLLEEPILSLTSRILFRIKFLS
DQNPLDSLSLSYILPLLTKVLENGKTVAMKNA-TKQKVTSEFVEEDPEEEQLLLAIEIIS
SHAEVFEDDTIPRQKILEVLLSLM-KLPSKAKLSKECFLAMCQHISVSITETDLRILFDN
IISPEVFVRNTILEGIDSEFDLT-TE--MTYSNELWIAIHDNDPNTAELAKTIWEDNNFK
LEQDAPTRLL-QYTGNKDSGLRLSIANAIYSSVS---EL-LASNRDIFEDTLNQLIDLYH
VKKNPPPPALDRFGLVIKSSFDQRDTWEERSTIALTIKLMSPFFE-KHS-IEKLFKFLVD
EK------ALGDKEDLVRQELQEAGIEVIKKHGYTNIEVLIPIFEACLAAKDDGSKTQDN
IRECVIILYGALARHLDESDS-RLNLIVDRLIKTLDTPSEDVQYAISECIAPLVPSFTP-
K-LQHYFDILFEKLFEGK-TMASRRGGAYGISGLVKGSGIKSLSTYDIIRNLTDAADDKK
NSQRREGVSFAFECLSQSLGKFFEPYVIEILPILLKSLGDQVPEVREATDSAAKQIMKNT
TSFGVKKLIPVAISNLDEIA-WRSKKGSVELLGSMAYLDPTQLSSSLSTIVPEIVGVLND
THKEVRKAADQALKRFGEVIRNPEIQAIVPDLINAIGDPTKFTEAALDKLIQTQFVHYID
GPSLALIIHVIHRGMKDRSAATKKKACQIVGNMAILVDSKDLRPYLSALVGELEVAMVDP
VPATRSTAARALGSLVEKLGEEQFPDLIPRLLDTLRDETKAGDRLGSAQALSEVICGLGI
NKLEELLPDILSCASSPRNYIRAGFMPLLLFLPVCFGSQFSPYLNRIIPPILSGLADTDE
EIRDTALRAGRLIVKNYAKKAVDLLLPELEIGLSDTNYRIRLSSVELTGDLLFQVTGISG
KSEL--TEEVSEYSGEVNKTLIEVLGQERRDRILSLLFVCRSDVAGIVRSAAVDIWKALV
ANTPRTVKEILPSLTQIIVRRLASSDEEQRTIAAQTLGEMVRRVG-ANALAQLLPTLQSS
LVSGDNDA-KQGICIALSELIKSTQYDGLVEYQNIFISIIRDALVDPATGVREAAAEAFK
ALQEELGKVVIDEILPYLLNMLES---DNTENALLALQDIM--ATKADVIFPILIPTLLS
PPIDAFKARALSSLASVAGPALYKRLSLIINTLVTAVIESKN-ESEASQDEI-KSSFDKI
LLAIDDDEGVHPLMQQLLSLVKHEDAAKRAVIYERLGSFFTHTNLDYTIYIQDMVSQFIL
SLGDRSPEVVKGSFDALSALVKRQS-KESLERLIKPARQALSITGVRGEELAAFTLPRGP
NCILPIFSHGLMYGNSDQREMSALAIADIIDKTPAANLKPFATTITGPLIRVIGERVSSD
IKAGILYALTSLLSKIPQFLRPFIPQLQRTFVRSLSDPQNDALRSRAVVALGTLIEHQPR
VDSLVTELVTGARNATEQGVKTAMLKGMLEVVSKAGKNMNEASKTSILSLVED-EI--TL
VSD-KSAVSYARLIGSLSQILSAEEATVILKSKILEKQNDVNVDNHKFAILAINSFLKDA
PHHIFQTGLLDE-IVTFIINCSNSSN--DYISANATVAIGKLCLLLKETKSPVTSSTIVS
ENQFEIDDDNIHK-LVEQLATNMVKPNSNSPDTRRLSLVIVRTIARFKYQELVK---PFY
DLLVPSVFTCVRDTIIPIKLAAEKAYIAVFNLVDD-EQMNDFNEWFN-SKQS----NISG
VVGISIIPRSIGDYTKRVATRLAGVERERIEAGGDE---ETLYSDRIEDESEVWAIGG--
------------------------------VDLSK-------------------------
------------------------------------------------------------
------------------------------------------------------------
------------------------------------------------------------
------------------------------------------------------------
----------------------------------------------------
>XP_460515_Debaryomyces_hansenii
------------------------------------------------------------
------------------------------------------------------------
------------------------------------------------------------
------------------------------------------------------------
---------------------------------------------MTSETDVTWDQLS--
---DIYEKEIFDS---------LTSKRIPFLRKVQHLLDTN-------------------
--------------KITDDKQELLELCQTLLKTYNYYQDVNSRNELLKTLEKIVLFKNE-
----FLPVFIKFTYDIAVKERS--MAVTDYLTLLSWINKFSIIT--SD-----LGVSNQE
LIDKVVLSQAYLFNNCV-NTILN-----ESNQSF--QHRRRINDSVLSSTKYSIT--HTF
VKSDGSTKVIDNYINALTSPSN------KVPPTVVISYLGVISDAIV--DALPTYPGLLN
HLNESGGNVKSSILNYYTNQVLLNK---IPPHDYSLKLFGK-YI-ESS-------INEND
FNTVIVPVLDKAILRSSEVSFG-YLIPRLIEFLSKD-ID----LSNTLVNTKLLNNFLNA
FKSPKELTRNGAFTSMELLIHN-HFEGAADDILAKLIDECLKSFKGT--SNNESKYLIVK
TLSMLKF-KNTGISLRILNGLLPLVSKDQNEISLNGLINAFINQYLDLIVNNEEISDEDN
SKFVDQFKL----GLSDKKMPLRRIWFLELGAYVYNTMRIVHNVKFLQ-LIETLYPI---
FISSIEEAQQSPLPTITTK--GISCSYVLITLSSL-VK---KS-LKLIDDKKVFINSLR-
NTEKPSILTSSKVFTKLTNSTEIIWFLRALREASGY-INSLDQNDK-----NAYGHAWIY
MAISENIPYDLRLQCLKFMGDCLNENAEEFSKLIIDSIYCVL-IEADNQ----------K
DQEVYSYNFKFLSPVLSVITQ-SKNH--HTSKISLQKLLVAANHDLIPIRNEWVGLCQ-R
S----NVNIGDLVGNNSDEIFASTLEFLKNNAF-AGLIYKAAI-KSMSMISFIKPEVFGP
KLSALMSSDLDIDKIVNI-----DNQSIQIWQGTDGVLVLDVL--NNSSDSKRNDDKNNR
DYETRKWEEEMRKELANKNKG-KITKKLTKEEHVLVNEQLNKESNTRKEVQILVNDFHRG
IDIINDLV------S--NATQVDNGSAHWYPVAISKILILTESKVIP-----QLLHDLPL
KSFLHL--AELISSRLGSLKGFVGVAILRLNGVVGLKENLLEEPILSLTSRILFRIKFLS
DQNPLDSLSLSYILPLLTKVLENGKMVAMKNA-TKQKVTSEFVEEDPEEEQLLLAIEIIS
SHAEVFEDDTIPRQKILEVILSLM-RLPSKAKLSKECFLAMCQHISVSITKNDLKILFDN
VISPEVFVRNAVLEGIDSEFDLT-TE--MNYSNELWIAIHDNDPNSAELARTIWEDNKFE
LSQEAPTQLL-QYAGNKDSGLRLSIANAIYSSVL---AL-LDSNKNIFEETLNELIDLYH
VKKNPPPPALDRFGLVIKSSSDQRDTWEERSTIALTIKLLSPFFE-KQT-IEKLFRFLVD
EK------ALGDKEDLVRQELQEAGVEVIKKHGFTNIETLIPIFEACLAAKDDGSKTQDN
IRECVIILYGALARHLDESDS-RLDLIVDRLIKTLDTPSEDVQYAISECIAPLVVSFTP-
K-LQHYFDILFEKLFEGK-NMASRRGGAYGISGLVKGSGIKSLSTYDIIRNLTDAADDKK
NSQRREGVSFAFECLSQSLGKFFEPYVIEILPILLKSLGDQVPEVREATDSAAKQIMKNT
TSFGVKKLIPVAISNLDEIA-WRSKKGSVELLGSMAYLDPTQLSSSLSTIVPEIVGVLND
THKEVRKAADQALKRFGEVIRNPEIQAIVPDLINAIGDPTKYTESALDKLIQTQFVHYID
GPSLALIIHVIHRGMKDRSAATKKKACQIVGNMAILVDSKDLRPYLSALVGELEVAMVDP
VPGTRSTAARALGSLVEKLGEEQFPDLIPRLLDTLRDETRAGDRLGSAQALSEVISGLGI
NKLEELLPDILSSASSPRNYIRAGFMPLLLFLPVCFGSQFSPYLNRIIPPILSGLADTDE
EIRDTALRAGRLIVKNYAKKAVDLLLPELEIGLSDTNYRIRLSSVELTGDLLFQVTGISG
KSEL--TEEVSEFSGEVNKTLIEVLGQDRRDRILSLLFVCRSDVAGIVRSAAVDIWKALV
ANTPRTVKEILPSLTQIIVRRLASSDEEQRTIAAQTLGEMIRRVG-ANALAQLLPTLQSS
LVSGDNDA-KQGICIALSELIKSTSYDGLVEYQGVFISIIRDALIDPATKVREAAAEAFK
ALQEQLGKVVIDAILPYLLNMLES---DNTENALLALKDIM--ATRADVIFPILIPTLLS
PPIDAFKARALSSLASVAGHALYKRLSLIINTLVSAVIDSKN-ESEASQDEI-KSAFDKI
LLAIDDDEGVHPLMQQLLSLVKHEDAAKRAVIYERLGSFFAHTNLDYTVYIQDMVSQFIL
SLGDRSPEVVKGSFDALSALVKRQS-KESLERLIKPARQALSITGVRGEELAAFTLPRGP
NCILPIFSHGLMYGNSDQREMSAHGIADIIDKTPAANLKPFATTITGPLIRVIGERVSSD
IKAGILYALTSLLSKIPQFLRPFIPQLQRTFVRSLSDPQNDALRSRAVIALGTLIEHQPR
VDSLVTELVTGARNASEQGVKTAMLKGMLEVVSKAGENMNEASKTSILSLVED-EI--TL
VSD-KSAVSYARLIGSLSQILSTEEATSILKSKILEKQNDVSVDNHKFAILSINSFLKDA
PHHIFQTGLLDE-IVTFIINCANSSN--DYISANATVAIGKLCLLLSETKSPVTSSTIVN
DKQFEIDDDNIHK-LVEQLATNMVKPNSNSPDTRRLSLVIVRTIARFKYQELVK---PFY
DLLVPSVFTCVRDTIIPIKLAAEKAYIAIFNLVDD-EQMNDFNQWFN-SKQS----NISG
VVGISIIPRSIGDYTKRVATRLAGVERERIEAGGDE---ETLFSDRIEDESEVWAIGG--
------------------------------VDLSK-------------------------
------------------------------------------------------------
------------------------------------------------------------
------------------------------------------------------------
------------------------------------------------------------
----------------------------------------------------
>XP_006686048_Yamadazyma_tenuis
------------------------------------------------------------
------------------------------------------------------------
------------------------------------------------------------
------------------------------------------------------------
------------------------------------------------------------
---MIDGTKLRSS---------LTKVRVPYLRDLSNQL-----E----------------
--------------ANTLSPEDQPLLLAFCLRSYSHYQDSQSRSQVANIVRHFIALGHH-
------QKVLGFIAPIAESDK--SIALTDLLTLLTWCSLLIEQVPMKN------------
-DPKLLHVWARVLDMC------------LEASHNHGSRDKRIFRSIVANTKLTLS-----
------------------KVLTKDLIDWFISSDFDLNLVSLVVATCV--DLQPTSPELHY
HLATKDTEIIEQFNSLITASFP------KVPNSYSLELFGA-FT-DEF-------VNATN
ATDLLTP-FEKLIMKNSELSLG-YLIPRILQNINHPPVK------QAINDSKFIAKVLNG
LKNTKETVRSECYNMLVRLGFS---------DYRALID-----LAKT--ATVDSKVLIYK
LVAHVDF----DNKESLLDALVPIIKKDMNEQTLTHLIQAFVTNYFN-------------
SEFAPTYQALVNDGSKNKKPNLRSLWFTAIGNFLEANPKFNDVKKVES-LD---------
FAATISEFLASPLILVNSK--GVSCIFVSIYIIKK-FD---L-----------PVDLDKV
FVNDKIHVISIKIFSKLTEPNDLSWGAKLL-------EIVGPDFHK-----DDYGFCWLY
LLASSNAPSLSRNHCLSVVSD--SQTREKIAGTLIDSTFDYLV-KADTL----------S
ATDDLNLDYKHTSNVLKKLIRINNSP----------KLTLVANYEPFKIKNGWIGLTS-L
I----SLPIEQYITENFTSIYQLTLEILDTQPT-DSPIYRSAI-VTMGQLCFVVPKLIIP
QLISSFKHELDFHI---------DDLTFKIWQNDSEFPVVNVL-----KNSKLELNKNSK
DYETQKWEMDLRQEL----------KKVSKEDQKLVNQQKAKEDLIKRDTQTKVNNLIKD
FNIINELV------D--ISKNFNTDIETWFPSLMTILTGLFENFDLINRVTCNLFST---
-TFIHL--STCIWSNFDLS-----------------------------FKQILFRIKFLS
DQMTLDFVSMSYLYPMLIKILSIGYDVAVKSS--KLVTTSEFVNEDPKEEQLLLAIEILN
SHAEIFASELIPRYDILNLILKLI-KLPSKSKMAKDCFMSVCSNISLNFEVPDLKILLDS
LITSDVNTKLTILEVLDSEFELP-----MDTCNEIWITLHDNEDRIASVSQTIWSENSFT
ITEVTPFEILESFSNEQDSGLRLSIATSIFDSVK---GF----ESGKLDEFLQFMFSFYD
THSKPPPPKLDEFGLVIKSSVTNIDQWEMRSTVALTLKLMTPLFNDAQ--IARVFKFLIN
EK------ALNDKNELVRQELQDSGIEIISYFSLDHLESLVPIFESSLETITDNN-----
IKESIIILYGSLGKHFDSSDN-RINIILDRLIVTLKTPSENVQIAISKCLASLVHLFET-
KFLRAYVDRLFDDLFDVSHDVSTRKGAAYGIAGVVKGLGIKALQDFDVMRLLGDAVEDKK
STIKRESVSLAYECLSFTLGKFFEPYVIEILPNLLKSLGDQSAEVRLATDRAAKIIMSNT
TSFGVKKLIPLAISHLDETA-WRSKKGSVELLGSMAYLDPAQLSSSLSIIIPEIVGVLND
THKEVRKAADLSLKRFGEVIRNPEIQRVVPDLIKAIGDPTRHTDAALDKLIKTQFVHYID
GPSLALIIHVIHRGMKDRSASTKRKACQIVGNMAILVDTKDLKPYLNTLIQELEISMVDP
VPATRSTAARALGSLVEKLGEEQFPDLIPKLLGNLQDEAKAGDRLGSAQALAEVICGLGL
SKLDELLPVILSNAKSSKSFVRAGFMPLLLYLPVCFGSQFAPYLSKIIPPILNGLADTDE
EIRDMALRSGRLIVRNYAKIAIDLLLPELENGLNDVNYRIRLSSVELTGDLLFQVTGISG
KNELIDGEDLDTNNGEINKSLISILGKSHRDTVLALLFMCRSDVNGIVRNKAVEIWKALV
ANTPKMVKEILPALVEVIIKKLASDEEVEKTIAANTMGEMVKRVGAGNSLSQVLPNLLQ-
LLESDDANIKEGVCIALTELIKSTSEEGLIEFQDIFIEIVYKTLMDESANVRNASAVAFD
TLQTELGKKVIDEIIPNLLNKLES---NDSEYALLALQDIM--STKSDVIFPILIPTLLS
PPIDNFKVGALSSLASVAGNALYRKLTLIINTLMDLIIGAD----SEDNRDFIKKSLDKI
LASINDQDGVNPLMQTLLSLTKHEDYRKRAAVFERLAMFFENTNLDYSVYLVDMVQSFIL
SLGDKSAEVVKGTFEALSALIKAQP-KESLEKLAKPAQQSLMLTGVKGEELDAFKLPKGP
NCILPIFLQGLMYGNSEQREVSAMGIADIVEKTPGENLRPFSTVITGPLIRVIGEKVNSN
IKASILMAINNLLLKIPQFLRPFIPQLQRTFVRLLSDPNNDELRNRSVEGLGILIKFQPR
IDSLIIELISGCKNSDVEEIKLTMLKAILEIVQKAGDKLNESSKQNIMSLIED-EF--AN
VKG-KISLQYAKLLGTLSKILSVEETETIVKTKILTKDRD----QLRFSLIGLNAFLKES
SSKL--TSLLDP-ITEFLVSSSDILD--PFIGDNSAMAIGKLLLCEAE------------
-----LSQDQASR-LVYQLCKLISNPDV-LVDTKRISIIVLRTVGRLKYD-YLE---NNL
DLVIPVVFNQVRSMVIPVKLAAEKCYLSVLKLTET---EQVFNTWFDKQPDN----IEVA
ELGLKFIKRSIGDYTKRVAVRLAKIEVERIEQGGDE---ETLFSDRIEDEQEIWSIGG--
------------------------------I-----------------------------
------------------------------------------------------------
------------------------------------------------------------
------------------------------------------------------------
------------------------------------------------------------
----------------------------------------------------
>XP_001482884_Meyerozyma_guilliermondii
------------------------------------------------------------
------------------------------------------------------------
------------------------------------------------------------
------------------------------------------------------------
---------------------------------------------MSTMTVLPWD-----
---ADILLKITDS---------LTSVRIQALQLIKDAISNL-------------------
--------------ESQNFHDEIMALLPVLLGTYDFYSDTNSRNAVLDTIDAVARLGSQ-
----FMDKIVVFLDKITSSSKV--LAVTDYLTLLAWTHRVLTIS--CE-----LETYSN-
-LEKIIEIQAKLLVLCT-AD--------CKSHRL--QHRNRVFKSVVSSGKSAVS--TAV
STSKSWQNVIQAYLNIIKS----------SSPDCSLTLAGVVSEAAD--SLVPLIPAVAD
FLHKN----SSLVLECYTT-ALLAK---IPPSSTSTAIFGS-FI-TKH-------IDEDS
VQNKIAPAMEKAILRSSENSFN-VFLPSFFHALSKK-ID----LSQTVLNTKLFTNIVSG
LKSTKESVRSGAVRALKLAL----LLIKVPEAKVKVTDEIIKTYKAT--SSVEIKATIIS
ILEYLVP-GQ--ASNHVVEGLHGLLAKDQNEVSLSAGVRVFFLHLIK-----------GD
VPLSSTYETLVLKGLQEKKPNLRKVWIVELCNILANNGG---NSTCDS-LISSNSSV---
LIDTVQEAQNSPMPSVSNR--VLIGAYAVLSMG-----------LIVQIPQSVIIGSISG
VNEKPAILTDLKVLTKLVS-EDIAWGIKALREVDC--LSSVSEEFQ-----TKYGDAWTF
FATSSEPSH--RLEALNSLKLLVS--TPLVSELIIRSIYKALSDPESP------------
------IPILRFSPLLSVLVTIDNEE---LRSKNAAALLIAAHDERVRTKGAWIGLCQ-R
S----QIDIGKLVENHGHQMVENALSFEHYDK-------KTIF-KAIATLCFINPKVIAP
LVTTSLVNLMNPENIDF------DDLQIKIWKSTSEEPVVDVL----SNKKKVVD-KNDK
NYETNKWEEELRQELAKKGKV---NKKLTREEQNMVTEQLVKEASIRKDVNKKFTSIRSG
LILIEQLILSTVHGKEGSESFVDTGASSWYPAAIKSILDLLGSEIFKKSDVWEFLGANAV
NVFLEL--SRLLSPRLGSLKPFVGVATLRIRSIA-VPENLKDEPLLDLTGRILYRMKILS
DQSPLDPLSLMYALPLLTETLENGIKVARKNA-SKPVVTSEFIQEDPEEEHLLLAVEIVG
AHAEAFEDEAIPRGQILAVLISLL-KLPSRAKLAKETLMALSQYISVNALMNDYELLFGG
LLTNELFARSAILEALDAEFDLS-TD--MSYRNEIWIAAHSSDIQTAELAATIWSDNLFQ
VPQDGPKQLI-NFFRQTDSELRLAVAKAWADAVR---NI-----GETVSESIELLVNEYH
DKKNPPPPTLDRFGLVIKSSSDQKDRWEQRSTVALAVKHLADQLTNPAD-LERVFKFLVE
EE------ALGDKEPLVRQELQDAGIDIIAAHGQASVEKLIPIFESCLAAKDQGTKAQDR
IKQSVIILYGALARHLETTDH-RLQEIVDRLIATLDTPSEDVQHAISECIAPLVPTFPH-
K-LNEYFSRLFDKLFNEK-NIAKRHGAAYGIAGLVKGCGIKSLGEFGVMRELEDAAEDKK
NPVRREGVSFAFECLSLALGKYFEPYVIEALPLILKSLGDQSPEVREATDLAARQIMKNT
TSFGVKKLIPVVISNLDDIA-WRTKKGSVELLGSMAYLDPTQLSASLSTIVPEIVGVLND
THKEVRKAADQALKRFGEVIRNPEIQAIVPELIQAIGDPTKYTDAALDKLIQTQFVHYID
GPSLALIIHVIHRGMRDRSAATKKKACQIVGNMAILVDTKDLQPYLGSLVEELEVAMVDP
VPATRSTAARALGSLVEKLGEGRFPDLIPRLLDTLQDPSRSGDRLGSAQALSEVICGLGI
DKLEELLPTILVNAASPKSHIRAGYMPLLLFLPVCFGSQFSPYLSRIIPPILTGLADTDE
DIRDTALRAGRLIVKNYAKKAVDLLLPELELGLSDSNYRIRLSSLELTGDLLFQVTGISG
KNEL--VEDQSEFSGEVRNSLIEVLGEDRRNKVLALLFVCRSDVSGTVRNAAADIWKAIV
ANTPRTVKEILPTLTQIIVRKLASEDEFQREIAALTLGEMVRRVG-ANALAQLLPTLQES
LYSSDQDA-KQGICIALTELIKSSQYEALVEYQDVFVSVVRDTLVDGAPQVREAAAYAFE
ALQNQLGKVVINEVLPYLLTMLDS--GDDSENALLALQDIM--ATQADVVFPILLPKLLA
PPVDT---RALASLAAVAGHAVYQRLPSIINTLVDEMKDKPDINVS-------ESPLTQI
LISVTSDDGARPLITHILSLVKHQDPAKRAVIYSHLQPFFDNTTLDYSMYTADMVSQFIL
SLGDSSQQVVSGAFAALNALIKHQP-KEGLDRLVKPARQSLELAGVRGTDLPGFKLPKGP
NAILPIFLHGLMYGNGEQKELAAGGIAEVIDKTPADNLRQFATAMTGPLIRVVGEKVSPD
IKAAILQALTLLLTKIPQFLRPFIPQLQRTFVRSLSD-KNDNLRSKAVVALATLIGFQPR
VDSLVTELVTGAKNAEDAGIKAAMLKGLLAAVTKAGQNMNEASKATIMTLVED-EV--QS
VSE-KAVVSYARLLGALAKIMSSEEATSMLRTKILDNAMV----DEKFAILALNSFLKYS
PHHIYAEAVLAN-ICEFIIRCSNSTV--DYISDNATVAIGKILLLHREKKSPS---SEEY
SDKFLLPADLIVL-FVNQLAVLAASPPSSSPDTRRLALVVIRTVSRFQYDDLIK---PYL
DTIVPAVFVCVRDPIIPIKLAAEKAFLAVLKLVDD-EQMDLFKLWFS--ESK----TYQA
ANGTQVQPRSISDYTRRVGARLAAVERERVAAGGDE---ETVYSDRIEDETEVWAVGG--
------------------------------VDMS--------------------------
------------------------------------------------------------
------------------------------------------------------------
------------------------------------------------------------
------------------------------------------------------------
----------------------------------------------------
>XP_018713072_Metschnikowia_bicuspidata
------------------------------------------------------------
------------------------------------------------------------
------------------------------------------------------------
------------------------------------------------------------
------------------------------------------------------------
------------------------------------------------------------
------------------------------------------------------------
------------------------------------------------------------
------------------------------------------------------------
------------------------------------------------------------
------------------------------------------------------------
------------------------------------------------------------
------------------------------------------------------------
------------------------------------------------------------
------------------------------------------------------------
------------------------------------------------------------
------------------------------------------------------------
------------------------------------------------------------
------------------------------------------------------------
------------------------------------------------------------
------------------------------------------------------------
------------------------------------------------------------
------------------------------------------------------------
------------------------------------------------------------
------------------------------------------------------------
------------------------------------------------------------
--------------------------------------MHDNDEKAADLAKTIWGDSSFE
LPPDAFERLL-QFIDEQDSGLRLTIAKSIASAVN---IL-NENDSTVYQKALDTLVAVYR
EKEIPPPPQKDKFGLVVNKHAAQRDLWEPRSTVAITLRLLSPLCMSREA-VEKIFNFLVT
QE------SLGDKEDLVAQELLEAGTEVVKECGANFVEILIPIFEQCLAQPDKSSKKQDR
IKELVIILYGSLGRYLGPSDD-RLLIIFDRLLKTLDTPSEDVQYAVAECIAPLVKSFES-
S-IQDRFDELFEKLWNAK-TLAVRKGAAYGIAGLVKGAGIKSLFNNDVMRNLMTASDDSR
NPNAREGVSFVLECLSQSLGSMLEPYVVEVLPIILKFLGDANPQVREATDYASRQIMKST
TSYGVKQLIPLAIGNLEDTA-WRSKKGSVELLGSMAYLDPTQLSASLSTIVPEIVGILND
SHKEVRKAADQSLKRFGEVIRNPEIQTIVPDLIKAIGDPTKYTDDALDKLIKTQFVHYID
GPSLALIIHVIHRGMRERSAQTKKKACQIVGNMAILVDSHDLLPYLPTLVAELEVAMVDP
VPETRSTGARALGSLVEKLGEERFPDLIPRLLDTLNDPSKAGDRLGSAQALAEVICGLGL
VKLDEMLPKILGSTQSPYAHVRAGFMPLLLYLPVCFGSQFSPYLSKIIPPILQGLAETDE
DIRGTALKAGRLLVKNYASKAVDLLLPELEQGLADSSYRIRLSSVELTGDLLFQVTGISG
KNEL--GEE-QV---EVNRNLVSALGQDRRDRILAALYVCRSDVTSVVRSAAIDIWKALV
SNTPRTVKEIIPSLTQMLVKRLGSIDEVHRTIAATTLGDVVRRVG-ANALSQLLPTLEEL
LISSDSNA-KQGICIAVTELINSASPDALYSFQQTFIKIIRDALLDPSSEVRGAAAQAFE
ALQEQLGNVVIDEILPNLLNMLDS---EDSENALLALQDIM--ATKSDVIFPILIPTLLS
PPIDAFKAKALSSLASVAGPVLYSRLASIINTLLQAVIDSKENGTPEEVEEV-QDAFDKT
LLSIDSDEGVHPVMQQLMSLVKHQDPAKRAAICERLAIFFEETTLDYSIYVQDMVSQLIF
YLGDKDDKVVKGVFEALSTLIKVQD-KSVLEQLVKPAHQALLISGVKGEDLAGFALPKGP
SCVLPIFSHGLMYGNSEQRELSALSIAEIIDRTPAANLRPFATPITGPLIRVIGEKVSSD
IKSAILSALTNLLRRIPQFLRPFIPQLQRTFVRSLSDPTNEKLRNGAVEALGLLIEFQPR
VDSLVTELVTGAKNAEDQGIKNSLLKAMLQVVLKGGKNMSEASKSSIMSLVEE-EL--NT
VDD-KSAVAYARLLGSLSQILSTEEAANILKNKILSKRGD--ETSLKFAILSINSFLRDT
PVHVFSTGLLDE-IVSFVLECSNAHS--PYISDNATVAICKIALLHGEKKSPKQEGPETT
NTPFDVPESLRIA-LVEQLSKSAIKPESNSSDTRRLALVTIRTVARIKFDAFVQ---PNF
NMLAPAVFACLRDAVIPIRLAAEKAYLAVFRLIED-VEQCIFTLWFEEASKT----TITT
VFGAVIQPRSIGDYTKRVASRLALVERERLEDGGDD---ETMFSDRYEDENEVWAVGG--
------------------------------F-----------------------------
------------------------------------------------------------
------------------------------------------------------------
------------------------------------------------------------
------------------------------------------------------------
----------------------------------------------------
>XP_002619037_Clavispora_lusitaniae
------------------------------------------------------------
------------------------------------------------------------
------------------------------------------------------------
------------------------------------------------------------
------------------------------------------------------------
------------------------------------------------------------
------------------------------------------------------------
------------------------------------------------------------
------------------------------------------------------------
------------------------------------------------------------
------------------------------------------------------------
------------------------------------------------------------
------------------------------------------------------------
------------------------------------------------------------
------------------------------------------------------------
------------------------------------------------------------
------------------------------------------------------------
------------------------------------------------------------
------------------------------------------------------------
------------------------------------------------------------
------------------------------------------------------------
------------------------------------------------------------
------------------------------------------------------------
------------------------------------------------------------
------------------------------------------------------------
------------------------------------------------------------
------------------------------------------------------------
------------------------------------------------------------
---------------------------------------MSPLCSSQES-VTKIFEFLVA
SE------ALGDKNELVAQELLEAGIEIITLHGLAHVESLVPIFEKCLAQADTGSKRQDR
LRESVIILYGSLGRHLKADDE-RLHLIVERLLQTLDTPSEDVQYAVSECIAPLSQAFEP-
N-LQAHFDNLFAKLWSGS-SLAVRKGAAYGISGLVKGAGIRSIYAFDVMREISTAADDKK
-PESREGVAFVLDCLSQSLGAYFEPYVIETLPLVLKSLGDASPGVREATDMAARQIMKST
TSYGVKKLIPVAISHLAEHA-WRSKKGAVELLGSMAYLDPAQLSASLSTIVPEIVGVLGD
SHKEVRRAADQALKRFGEVIRNPEIQAIVPDLIRAIGDPANHTDAALEKLIRTQFVHYID
GPSLALIIHVIHRGMRDRSAATKKKACQIVGNMAILVDARDLLPYLAALVAELEVAMVDP
VPATRSTGARALGSLVEKLGEDQFPDLIPRLLATLRDPARAGDRLGSAQALAEVICGLGL
AKLDEMLPIILDAAQSPESHVRAGFMPMLLFLPVCFGSQFAPYLSRIVPPVLAGLADSDE
DIRSTALRAGRLIVKNYASRAVDLLLPELERGLADSSPRIRLSSLELTGDLLFQVTGVSG
KNEL--SEEQV----EVGRALVDVLGAERRDRVLAALFVCRADVSAPVRAAAIDIWKALV
ANTPRAVKEIVPSLTHAIIDRLAGGDAVSRQIAAATLGDVVRRVG-SSALARFLPTLEDA
LSSGDAPA-RSGICIALSELVAAASEEAVLAHQDTFIGIVQKALVDDNAEVRAAAAQAFE
ALQEKLGKTVVDSIVPGLLAQASS-----NPSALSALEELV--SARAE-LFGTLLASLLA
PPLDAPKAQALASLAEAAGSAVYSRLGSIVGALVQAISSSNDKESKDGSVEVLETSLDRI
LLCAD-DSGVHAVMSQLMHFARHEDSNKRAVAGERMAVFFGQTSLDYSSYIPDLVSQLVL
GLGDADDRVVRANAAALLSLVRAQD-KPQLARMVRPAHDALNLAGVRDEPLRAFVLG-GP
ACIVPVFAHGLMYGTGDQRELSAHAIAQIITRTPPEKLRPLATTLAGPLIRVIGERVPPG
AKTAILGALAALLEKIPQFLRPFVPQLQRTFVRSLSDAGNSELRAGAVSALGVLVAFQPR
VDSLVTELVTSAKTA-EPPIRQTMVQAMLQVVARGGTHMSEQSKAAVMGLVEG-EL--GS
LEDGAPAVAYARLLGAVARVLSPEEAAALVRDKILKDGAS------PFSVLAINSFLREA
PSHIFDTGVLGD-VVDFVVAACASSQ--PYISDNAVVALGKLLLLDG-----KERDDNSS
GASFMLGDHLR-T-LVCELARCAVQPASNSPDTRRLALVVVRTAARHRYEAL-K---PHW
DVLVPAVFSCLRDAIIPIRLAAEKAYLALFNLVDD-VDMKDFTEWFA--SVG----EIKN
AVGTVFQPRSIGDYTKRVAGRLAGVEREKISAGGDA---EAMFSDRYEDEKEIWAVGG--
------------------------------C-----------------------------
------------------------------------------------------------
------------------------------------------------------------
------------------------------------------------------------
------------------------------------------------------------
----------------------------------------------------
>XP_025340707_Candida_haemuloni
------------------------------------------------------------
------------------------------------------------------------
------------------------------------------------------------
------------------------------------------------------------
------------------------------------------MASTESHNTVSLDDLR--
---DDAPTILADS---------LTSRRVPALQLINRLLTSKEDH----------------
--------------SLVDDKTLLQHLTTLVLKSYNYYQDSASRSEATLVLGNLSRLDPG-
----FGKASLKYIHGVAVKSGN--LALTDLLSLLTWICTLLSVE--SK-----RQDPE--
-LTGLFATHAILLGSCA-GSSFE-----GNNKKS--THKKRALESSLAQSKYALI--E-V
LQSASPALIDEIVKTTITD--S------SITASAATLYLAVLAEALH--DLQPTHPAYIA
HLKES--SVNASIVDFFSEKVLLAK---VAPSPFALTQFTKWYI-AEI-------LTHED
FINKVLPNLEKAILRSSEIGFC-HLVEPLFSEKTEA-TD----LSTVFASSKLLGHTLSG
IKSTKEHVRDKAAEGLSLILKN-ALPSVSGADSGKIVEEIVKAFKGT--TNAEAKVLFAR
SLGDLRV-SEEQS-SKLFASLLPLVSKESNENILSALTAVLIDNYVFALRNNQALSADDS
SKVQAQIKT----GLANPKLNLRKIWALSLGDSLYREQE--ENDAVAK-LFESLLPE---
LTKSLDEAIQSPLLTVSNK--GIACAYVAIAISNR-FV---GK-I-ELDSAKLFKKPLDD
SSENFSILLSPKVLAKLKG-PEQKWALRALVASFDH-VEE----AN-----TKYGSSILF
FAISSNVSYDVRIEALTSLRSLVSKDGAKTSAMTIPALQDILRSAEDKS----------Q
EVAELNLDLKHLAQVLNAIVQ-QIEP--ELAVKNLIDIIIPAHHPRIPVKEQWIGVAL-R
A----SLDPGRVVDSHADQILDHLLNTLSTSKI-NGDIFNAAK-QAIVTVGFVNPEVAAP
KIADILETDFDTAALDDY-----DETTVKIWKAAEDEVVVDVL--S-DSKPAAQDNKNSK
DYETRKWEESLKKELAQK-KG-A--KKLTREEQQLVKEQLAKESDIRKEVDSRVRVYLRA
FHIVHSLT------K--GPDILTNGGSRWFLNAVNGMLNVIKHPLSV-----GILVNLL-
--------SRLINYRLGSLKEMTGVAILRVHEVQGIPENYLQLSLIELLSKVLFRVKILA
D-DWFDKISFIYVLPMLTQILVQGRELALKNS-KKRTVTSEFEEEDPQEEQLLLTVDIIS
TLAQCFNDETITRDTILNSLISLM-KIPTKAKLAKECFLTICQHISVSLSKSDIDLLLSN
IITPDVFVKHAILQGVDSEFDLS-ED--LTYSNELWIATHDNDAAVAELALTIWEDSKLT
LVDDAPNRLF-KFYGNEDAGLRLTVAKAFASSVK---FL-KSSKPDIFNVTLELLITLFY
ETENPPPPPLDKFGLPITNHASQKDSWEDRSTVALTLKEMAPMFESKES-AEKVFYFLVE
RE------TLGDKESLVCQELLEAGIAILEQHGRTHVEVLIPIFEKCLSQKDEGSKKQDR
IRESVIILYGTLGRYLDAEDD-RLRIIVERLLATLDTPSEDVQYAVSECIAPLVKSIEP-
K-LQDHLDTLFEKLWKGQ-NLAIRQGAAYGIAGLVKGAGIRSLFSNDVMRNIMSAAEDKR
GERMREGVSFALDCLSQSLSSKFEPYVIEALPIILKSLGDSSAAVREATDMAARQIMKSS
TSYGVKKMIPLAISHMDDIA-WRTKKGSVELLGSMAYLDPTQLSASLSTIVPEIVAVLND
SHKEVRKAAEQALKRFGEVIRNPEIQAIVPDLINAIGDPTKHTDSALDKLIKTQFVHYID
GPSLALIIHVIHRGMKDRSASTKKKSCQIVGNMAILVDSKDLLPYLNSLVAELEIAMVDP
VPATRSTGARALGSLVEKLGEEQFPDLIPRLIDTLKDQSKAGDRLGSAQALAEVICGLGL
AKLDEMLPDILKSASSPYSHVRAGFLPLLLFLPVCFGSQFAPYLSSIIPPILSGLADTDE
EIRETALKAGRLIVKNYANKAIDLLLPELELGLSDSSYRIRLSSLELTADLLFQVTGISG
KNEL--TEE-QS---SVNRNLVEVLGQERRDRILAAMFVCRSDVTGVVRAAAIDTWKALV
ANTPRTVKEIIPSLTQIIVRRCASSDETHRVIAATTLGEVVRRVG-ANALNQLLPSLEES
LVSGDTDA-KQGICIALTELINSASEDALLSHQDVFIRIVRSSLVDSSSEVRKAAASAFE
ALQNRLGKVVIDEILPNLLNLLESK--EDSENALLALQDIM--ETKADIIFPILIPTLLS
PPIDVSKVKALSSLASVAGHALYSRLGSIVNTLLQAVINAKKNGTPEEQEEV-KESFDKI
LLSIEDDEGVHPIMQQLMSLVKHQDSDKRAAICERLGPFFSNTNLDYSIYVPDLVTQFIL
SLGDKDPEVVAGTFDALSALVKAQD-KSMLEKLVKPAHQSLSIAGVRGEDLAGFTLPKGP
SCVLPIFSHGLMYGNSEQRELSASSIAEIISRTPAANLRPFATTITGPLIRVIGERVSSD
IKSAILTALTNLLVKIPQFLRPFIPQLQRTFVRSLSDVSNDKLRLGAVSALGVLIEFQPR
VDPLVTELVQGTKNAEDQGVKTAMLKALFQVVIKGGKNMSEASKSSVMALVEE-EI--ST
VSD-KSAVAYARLLGSLSQILSTEEASNILSNKILNKRRD--SEEMKFAILSINSFLRDA
PKHIFETGMIEE-IVHFIGDCSDNVV--PYISDNGVVAIGKLLLLHGEVASPKQAGDEKA
SSPFELPETCINK-LVHQLSKCALKPESNSPDSRRLSLVVMRTVARFKHKEIIS---THL
NELGPSVFSCLRDGIIPIRLAAEKAYLAVFNLVED-AEMKEFNDWFAEASKG----TINT
VLGTAIQPRSIGDYTKRVATRLATVERERLEDGGDD---ETLFSDRYEDENEVWAVGG--
------------------------------N-----------------------------
------------------------------------------------------------
------------------------------------------------------------
------------------------------------------------------------
------------------------------------------------------------
----------------------------------------------------
>XP_024715083_Candida_pseudohaemulonis
------------------------------------------------------------
------------------------------------------------------------
------------------------------------------------------------
------------------------------------------------------------
------------------------------------------MAVPQAQNPVGLDDLR--
---ENGPVILADS---------LTSRRLPALRLVSRLLKDK-DS----------------
--------------GLLEDKSLLQSLATLVLKSYNYYQDAALRTAATEMLELLADVDSA-
----YAKASHKFISNVAGKLGN--LALTDLVSLLAWTCMLVGVE--LK-----ASGAE--
-LTALASTQAVLLGSIA-GV----------QRKG--THTKRVLDSALAQSKNTLI--K-V
LLLKEPALVEDLAQKVILD---------PMDPSAATLYLAVLAEAVH--DLQPTHPAYIA
RLKES--LASGKVVDFFLEKVLLAK---TAPQSFSIAYFTKWYI-GEI-------LSADV
FAQKILPNLEKAILRSSEI---------------EA-TD----LSTVFASSKLLGHTLSG
VKSTKEHVRDKAAEALSLIFKN-ALPNVSAADSGKIVDEVIKAFKGT--TNAEAKVLFAK
SLGDLRV-PEEQN-GKLFDALLPLVAKELNENILSALNTVLLGNYVFALRNKQ----NPS
EKVLAQIKT----GLASPKLNLRKIWAVSLGDALYRDQE--ENEAVVQ-FFESLLPD---
LTKSLQEAVLSPLLTVSNK--GIACAYVAIAISRR-FK---DQ-I-QLDTKQLFTKPLED
SSDSFSILVSPKVLAKLKG-AEQKWALRALIASFEH-TEE----KN-----VKFGSALLF
FAISANVAFDVRIEALESLRALMNQSGEKASDIVIPALQETLKSAEESS----------Q
DVAELNLDLKHLAQVLNVLVQ-QINP--DLSIKNLIQVIIAAHHPRIPVKEQWIGVAL-R
A----SLDPGRVVESHADEILDHLLNTLSTAHI-GGDIFNAAK-KAFVTVGFVNPEVTAP
KIADILETDLDTAALDEY-----DATAIKIWKAEEGEVVVDVL--N-DGKQKPAD-KNSK
DYETRKWEENLKKELAQK-KG-A--KKLTREEQQLVKEQLAKELEIRKDVEARVRIYTRA
LHIVQELT------S--GSDVLTSGGTRWYLNAVNGILSVVKHPLAV-----DIFGDFAI
KVFIDG--SRLINNRLGVLKEMTGVAVLRVHDVQGIPENYLELPLIELLSKVLFRIKILA
D-DWFDKTSFIYVLPMLTQILVQGRDLALKNS-KKRTVTSEFEEEDPQEEQLLLTVDIIS
TLAQCFSDETITRDTILNSLLSLM-KIPTKAKLAKECFLTICQHISISLSKADIDLLLSS
IITPDVFVKHAILQGIDSEFDLS-DD--LSYSNELWIATHDNDAAVAELAATIWDDNKFE
LVDDAVNRLL-KFFGHEDAGLRLTVAKATASAVA---FL-KPKVSDVFDTALELLITLFY
ETENPPPPPLDRFGLPITNHASQKDAWEDRSTVALALKELAPMFESKES-VEKLFFFLVD
RE------TLGDKESLVGQELLEAGVAVLEHHGRTHVELLIPIFEKCLSQKDEGSKKQDR
IKESVIILYGTLGRYLDSLDD-RLRIIVERLLSTLDTPSEDVQYAVSECIAPLVKSIEP-
K-LQDHLDTLFEKLWRGQ-NLAIRQGAAYGIAGLVKGAGIRSLFSNDVMRNIMSAAEDKK
GERMREGVSFALDCLSQSLGARFEPYVIEALPIILKSLGDSSAAVREATDMAARQIMKSS
TSYGVKKMIPLTISHMDDIA-WRTKKGSVELLGSMAYLDPTQLSASLSTIVPEIVAVLND
SHKEVRKAAEQALKRFGEVIRNPEIQAIVPDLINAIGDPTKYTDLALDKLIKTQFVHYID
GPSLALIIHVIHRGMKDRSASTKKKSCQIVGNMAILVDSKDLLPYLNSLVAELEIAMVDP
VPATRSTGARALGSLVEKLGEEQFPDLIPRLVETLKDQTKTGDRLGSAQALAEVICGLGL
AKLDEMLPDILKQASSPYSHVRAGFLPLLLFLPVCFGSQFAPYLSSIIPPILAGLADTDE
EIRDTALKAGRLIVKNYANKAIDLLLPELELGLADSSYRIRLSSLELTADLLFQVTGISG
KNEL--TEE-QS---SVNRNLVEVLGQERRDRILAALFVCRSDVTGVVRAAAIDTWKALV
ANTPRTVKEIIPSLTQIIVRRCASSDETHRVIAATTLGEVVRRVG-ANALNQLLPSLEES
LVSGDTDA-KQGICIALTELINSASEDALQNHQDVFIRIVRASLVDLSPEVRKAAALAFE
ALQNHLGKVVIDEVLPNLLHLLESK--EDSENALLALQDIM--ETKADIIFPILIPTLLS
PPIDVSKVKALSSLASVAGHALYSRLGSIVNTLLQAVIDAKKNGTPEEQEQV-KDSFDKI
LLSIEDDEGVHPIMQQLMSLVKHQDADKRAAICERLGPFFSNTNLDYSIYVPDMVTQFIL
SLGDKEPEVVAGTFEALSALVKAQD-KSMLEKLVKPAHQSLSIAGVRGEELAGLALPRGP
SCVLPIFSHGLMYGNSEQREMSALSIAEIILRTPAANLKPFATTITGPLIRVIGERVSSD
IKLAILTALTNLLEKIPQFLRPFIPQLQRTFVRSLSDVSNDKLRLGAVNALGVLIGFQPR
VDPLVTELVQGTKNAEDQGIKTAMLKALFQVVVKGGKNMSEASKSSVMALVEE-EI--NT
VSD-KSAVAYARLLGSLSQILSTEEASNILLSKILNKRHD--SEEMKFAILSINSFLRDS
PKHIFETGMVEE-IVHFIGECSDNTV--PYISDNAVIAMGKLLLLHGEVASPKQAGDEKA
SSPFELPEASIKK-LVFQLCKCALKPELNSPDSRRLSLVVLRTVARFKLQALIL---PHL
SEIGPAVFACLRDGIIPIRLAAEKAYLAVFNLIED-AEMKEFNDWFAEASKG----PITT
VIGTTIQPRSIGDYTKRVASRLATVERERLQDGGDD---EALFSDRFEDENEVWAVGG--
------------------------------N-----------------------------
------------------------------------------------------------
------------------------------------------------------------
------------------------------------------------------------
------------------------------------------------------------
----------------------------------------------------
>XP_025334675_Candida_duobushaemulonis
------------------------------------------------------------
------------------------------------------------------------
------------------------------------------------------------
------------------------------------------------------------
------------------------------------------MAVPEAQNSVGLDDLR--
---ENGPVILADS---------LTSRRLPALRLVSRLLKDK-DS----------------
--------------GLLEDKSLLQSLATSVLKSYNYYQDAASRTAATEVLESLANLDSA-
----YAKASHKFISNVAGKSGN--LALTDLVSLLAWTCMLLATD--SK-----AAGSE--
-LTALASTHAVLLGSIA-GV----------QRKG--THTKRVLDSALAQSKNTLI--K-V
LLSGEPALVEHLAQKVISD---------SIDPSAATLYLAVLAEAVH--DLQPTHPAYIA
RLKES--PANGKVVDFFSEKVLLAK---TAPQSFSIAYFTKWYI-GEI-------LSADV
FTQKILPNLEKAILRSSEIGFC-HLVEPLFSTPTEA-TD----LSTVFASSKLLGHTLSG
VKSTKEHVRDKAAEALALIFKN-ALPHVSLADSGKIVDEVIKAFKGT--TNAEAKVLFAK
SLGDLRV-PEEQN-GKLFDALLPLVAKESNENILAALNTVLIGNYVFALRNKQ----NPS
EKVSAQIKT----GLASPKLNLRKIWAVSLGDALYRDQE--ENEAVVS-FFESLLPE---
LTKSLQEAVSSPLLTVSNK--GIACAY---------------------------------
------------VLAKLKG-VEQKWSLRALIASFEH-TEE----KN-----VKFGSALIF
FAISANVAFDVRIEALESLRALMNKSGEKASDIVIPALQETLKSAEENS----------Q
EVAELNLDLKHLAQVLNVLVQ-QINP--DLSIKNLIQ---------IPVKEQWIGVAL-R
A----SLDPGRVVESHADEVLDHLLNTLSTAPI-GGDIFNAAK-KAFVTVGFVNPEVTAP
KIADILETDLDTATLDEY-----DATAIKIWKAEEGEVVVDVL--N-DGKQKPAD-KNSK
DYETRKWEENLKKELAQK-KG-A--KKLTREEQQLVKEQLAKESEIRKNVEARVRIYTRA
LHIVQELT------S--GSDVLTSGGTRWYLNAVNGILSVVKHPLAV-----DIFGDFAI
KVFIDG--SRLINNRLGVLKEMTGVAVLRVHDVQGIPENYLELSLIELLSKVLFRIKILA
D-DWFDKTSFIYVLPMLTQILVQGRELALKNS-KKRTVTSEFEEEDPQEEQLLLTVDIIS
TLAQCFSDETITRDTILNSLLSLM-KIPTKAKLAKECFLTICQHISISLSKADIDLFLSS
IITPDVFVKHAILQGIDSEFDLS-DD--LSYSNELWIATHDNDAAVAELAATIWDDNKFE
LVDDAVNRLL-KFFGHEDAGMRLTVAKATASAVA---FL-KPKVSDVFDTALELLITLFY
ETENPPPPPLDKFGLPITNHASQKDAWEDRSTVALALKELAPMFESKES-VEKLFFFLVD
RE------TLGDKESLVGQELLEAGVAVLEHHGRTHVESLIPIFEKCLSQKDEGSKKQDR
IKESVIILYGTLGRYLDSSDD-RLRIIVERLLSTLDTPSEDVQYAVSECIAPLVKSIES-
K-LQDHLDTLFEKLWRGQ-NLAIRQGAAYGIAGLVKGAGIRSLFSNDVMRNIMSAAEDKK
GERMREGVSFALDCLSQSLGARFEPYVIEALPIILKSLGDSSAAVREATDMAARQIMKSS
TSYGVKKMIPLTISHMDDIA-WRTKKGSVELLGSMAYLDPTQLSASLSTIVPEIVAVLND
SHKEVRKAAEQALKRFGEVIRNPEIQAIVPDLINAIGDPTKYTDSALDKLIKTQFVHYID
GPSLALIIHVIHRGMKDRSASTKKKSCQIVGNMAILVDSKDLLPYLGSLVAELEIAMVDP
VPATRSTGARALGSLVEKLGEEQFPDLIPRLVDTLKDQTKTGDRLGSAQALAEVICGLGL
AKLDEMLPDILKQASSPYSHVRAGFLPLLLFLPVCFGSQFAPYLSSIIPPILAGLADTDE
EIRDTALKAGRLIVKNYANKAIDLLLPELELGLADSSYRIRLSSLELTADLLFQVTGISG
KNEL--TEE-QS---SVNRNLVEVLGQERRDRILAALFVCRSDVTGVVRAAAIDTWKALV
ANTPRTVKEIIPSLTQIIVRRCASSDETHRVIAATTLGEVVRRVG-ANALNQLLPSLEES
LVSGDTDA-KQGICIALTELINSASEDALQNHQDVFIRIVRASLVDSSPEVRKAAASAFE
ALQNHLGKVVIDEVLPNLLHLLESK--EDSENALLALQDIM--ETKADIIFPILIPTLLS
PPIDVSKVKALSSLASVAGHALYSRLGSIVNTLLQAVIDAKKNGSPEEQEQV-KDSFDKI
LLSIEDDEGVHPIMQQLMSLVKHQDADKRAAICERLGPFFSNTNLDYSIYVPDMVTQFIL
SLGDKEPEVVAGTFEALSALVKAQD-KSMLEKLVKPAHQSLSIAGVRGEELAGLALPRGP
SCVLPIFSHGLMYGNAEQREMSALSIAEIISRTPAANLKPFATTITGPLIRVIGERVSAD
IKSAILTALTNLLEKIPQFLRPFIPQLQRTFVRSLSDVSNDKLRLGAVNALGVLIGFQPR
VDPLVTELVQGTKNAEDQGIKTAILKALFQVVVKGGKNMSEASKSSVMALVEE-EI--NT
VSD-KSAVAYARLLGSLSQILSTEEASNILSSKILNKRHD--SEEMKFAVLSINSFLRDS
PKHIFETGMVEE-IVHFIGECSDNTV--PYISDNAVIAMGKLLLLHGEVASPKQAGDEKA
SSPFELPEASIKK-LIFQLCKCALKPESNSPDSRRLSLVVSRTVARFKLQQLVL---PHL
NEIGPAVFACLRDGIIPIRLAAEKAYLAVFNLIED-AEMKAFNDWFAEASKG----PITT
VVGTTIQPRSIGDYTKRVASRLATVERERLQDGGDD---EALFSDRFEDENEVWAVGG--
------------------------------N-----------------------------
------------------------------------------------------------
------------------------------------------------------------
------------------------------------------------------------
------------------------------------------------------------
----------------------------------------------------
>XP_028890880_Candida_auris
------------------------------------------------------------
------------------------------------------------------------
------------------------------------------------------------
------------------------------------------------------------
------------------------------------------MAPSEAQNALTIDDLR--
---ENASSILSDS---------LTSRRVPALKLINRYLTSKDDL----------------
--------------SLVQDKPLVQTLTMLVLKSYNYYQDAASRTEAALVLENLAQLDED-
----YAKAAIKYINAIALKSAN--LALTGLVSLLTWSCMLVVVE--GQ-----RQSAE--
-LSKALTNLAILLENCV-EASLE-----GGKSKS--THKKRVLEASLAQTKNTLI--Q-I
FTRNSPDAVDQFVKNTISD--S------TISPSAATLFLAVLAEALH--DLQSSHPAYIA
HLKES--ESSSSITNFFAEKVVLAK---TGPSAFAISYFTKWYL-DEI-------STRDE
FVKKILPNLEKAILRSSEIGFC-HLMCPIFANKSDT-ID----LSDVFATSKILSHIISG
VKSTKEHVRDKAAESLTLIFKN-ALPKISSADAAKVMDEIVKAFKGT--TNPDAKILLAK
SLNVINV-HDVSGFSKMFSSLLPLAAKESNEGILHALTGTLISQFVSGLRYGYGLPSDEV
TKVETQIKA----GLSNAKLNLRSIWATQLGNALYRSQE--ENDDVVS-LFKSILPE---
LTKSLEEAISSPLLTVSNK--GIACAYVAIAISHK-FV---QK-T-EVDSEMLFRKPLND
SSESFSILLSPKVLAKLKE-SEQKWCLRALIACFDY-LKE----HS-----QKFGTSLLY
FTISRNVPFDVRMEALDSLRTLMNREGVKTSESILPAIHKVLYLAEGDS----------Q
DIADLNLDFKHLAQVLNVVVQ-QLDP--DLAEKNLIDIIVPAHHPKIPAKEEWIGVAL-R
S----SLDPGRVVASHADEILNKVLNVLATSDI-NGDIFKAAK-KAFVTIGFVSPEVAMP
KIADILETDFDISVLDEY-----DATTVKIWKANEGDLVVDVL--S-DKKVKNED-KNSK
DYETRKWEENLKKELAQK-KG-V--KKLTKEEQQLVNNQLSEESRIRKELDSKIRTLLRG
FHIVQALT------SIARPDVFNYGGTRWFLNAVNGMLSVIKHPLSV-----DIFGEFAT
SVFIET--SKVINYRLGPLKEMTGVAVLRVHEAKGIPERYLELPLIELLGKVLFRIKILV
D-DWFDTLSFIYILPMLTQILIQGRDIALKNS-KKRIVTSEFEEEDPQEEQLLLTIDIIS
SLASSFSDETISRDMILKSLLALM-KIPTKAKLAKECFLTVCQHIAVSLTESDIDLLLSN
LITPDVFVKTAILQGIDSEFDLS-ED--LTYSNELWIATHDNDANVADLAATIWEDSKLE
LVEDAPHRLF-KYFGHEDAGLRLTVAKALASAVK---FL-KEKNGEIFNDTLEKLIILFY
EMENPPPPPLDKFGLPITNHASQKDAWEDRSTVASALKQIAPLFESKKS-VEDVFYFLVE
RE------TLGDKEDSVGQELLEAGIAILEQHGRTHVEVLIPIFEKCLGQKDQGLKKQDR
IKERVIILYGTLGRFLDANDD-RLRIIVDRLLATLDTPSEDVQYAVSECIAPLVKSIEP-
K-LQDHLDALFDKLWKGQ-SLAVRQGAAYGIAGLVKGAGIRSLFSNDVMRNIMSAAEDKR
SDRIKEGVAFTLDCLSQSLGAKFEPYVIEALPFLLKSLGDSSSAVREAADMTARQIMKNS
TSYGVKKMIPLTINHMDDIA-WRTKKGSVELLGSMAYLDPTQLSASLSTIVPEIVAVLND
SHKEVRRAAEQALKRFGEVIRNPEIQAIVPDLINAIGDPTKYTDIALDKLIRTQFVHYID
GPSLALIIHVIHRGMKDRSASTKKKSCQIVGNMAILVDSKDLLPYLNSLVAELEIAMVDP
VPATRSTGARALGSLVEKLGEEQFPDLIPRLVDTLKDQSKAGDRLGSAQALAEVICGLGL
SKLDEMLPDILKQASSPYTHIRAGFLPLLLFLPVCFGSQFAPYLSSIIPPILSGLADTDE
EIRETALKAGRLIVKNYANKAIDLLLPELELGLTDSSYRIRLSSLELTADLLFQVTGISG
KNEL--TEE-QS---SVNRNLVEVLGQERRDRMLAALFICRSDATSVVRAAAIDTWKALV
ANTPRTIKEIIPSLTMLIVKRCASSDETHRQIAATTLGEVVRRVG-ANALNQLLPSLEEA
LVSGDSDA-KQGICIALSELINSSSEDALQTHQDVFIRIVRESLVDSSAEVRKAAAQAFE
SLQNHLGKVVIDEILPNLLNLLESS--DNSENALLALQDIM--ATKADVIFPILIPTLLS
PPFDASKAKSLSSLASVAGHALYSRLGSIVNTLLQAVIDTKNTGTPEEQREV-EEAFDNI
LLSIEDDEGVHPIMQQLMSLVKHQDADKRAAVSERLGPFFAKTNLDYSIYVPDMVMQFIL
ALGDKDADVVKGTFEALSSLVKAQD-KTMLEKLVKPAHQSLSIAGVRGEELAGFALPKGP
SCVLPIFSHGLMYGNAEQRELSASSIAEIISRTPAANLRPFATTITGPLIRVIGERVSSD
VKSAILTALTNLLLKIPQFLRPFIPQLQRTFVRSLSDVSNDKLRHGAVNALGVLIEFQPR
VDPLVTELVQGTKNAEDQGIKTAMLNALLQVVVKGGNNMSESSKSSVMALVEE-EI--NT
VSE-KSAVAYARLLGSLSQILSTEEAANILSTKILNKRQH--SEDMKFAILSINSFLRDA
PKHIFDTGMLDE-IVHFIVECSNNSI--PYISDNAVIALGKVLLLHGETASPKQAGSDKA
TSPWQLPEALSSK-IVSQLCKCALKPESNSPDTRRLSLVVLRTVGRLKHDVIVT---PHL
NEISPSVFSCLRDGIIPIRLAAEKAYLAVFNLIED-KDMKEFTAWFDEASKK----PITT
ITGVTIQPRSIGDYTKRVASRLANVERERLQDGGDD---EALFSDRIEDENEIWAVGG--
------------------------------T-----------------------------
------------------------------------------------------------
------------------------------------------------------------
------------------------------------------------------------
------------------------------------------------------------
----------------------------------------------------
>NP_011320_Saccharomyces_cerevisiae
------------------------------------------------------------
------------------------------------------------------------
------------------------------------------------------------
------------------------------------------------------------
-----------------------------------------------MTAILNWEDIS--
---PVLEKGTRES---------HVSKRVPFLQDISQLV-----R----------------
--------------QETLEKPQLSEIAFVLLNTFTIYEDNRSKSLVTSILLDILNLEPC-
----LLENFIRFISDVVISNP-ATKAVADYLNLLDWINSFLIFV--SH-----NSNLFEE
YIPKLLVAHSYATFGVE-TILDNQEEG-KKSQDKQNQHRKRIRYCIFQTTVKAFL--KCL
KD---NDDSI-SFMKISIKTVLESYSKLKITSVGVVMIMGALTQAAL--QLLSRQPALHS
VLKEN---SAEKYCEYLGKEVFLGK---NPPSSFCLEIGLKPFL-KEF-------VSQEL
FIKFFIPNIEKAVLRSPEVGFS--ILSELYAGVSPEKVN----LLNAFASSKLINQYFSS
FKSSKEVVRSVSLQSMIILLRKISNTDTTLEDLTKLIDEIFKNIKSN--LNADYKSLISK
ILIEIPL-THYEVSEKICKGLSPYIGKEGNEAALTLMLNAFFVHYFS------------L
GKPIEDLDKIISAGFADKKPALKKCWFAAFLNNSNAASE--------E-VILNFIDG---
CLEFVKDSIIHYQTHGHA---CILASIEFTN---K-IL---A------------------
-------LDNTELNDRVMQ------------------LIETLP-EN-----SSIGDAILT
AALSTELSIENRIHAVNLLQELFYKKPEFIGFSVIDAIERRMR-VQELI----------P
QQN---TSFKYVTSVLLAITSELPDK--EASIKVLINALVIAQWNIFNIKNGWAGLVL-R
A----RLDPAEVVKEHASVIMEKILEITGSCEWIDTIYGACGL-QAAAYAAFIQPNEFTP
ILCKTIEADLTADDFSRL-----SEEDFEIFAGEEGVLVVDVL--EESMNKKLSN-KNSK
EYETLMWEQKIRKEQAKKNV-----KKLSKEEQELVNEQLAKESAVRSHVSEISTRLKRG
IRLVSELS------K--AACLVQNGIATWFPLAVTKLLYLCSEPNIS-----KLTED-VN
NVFLQL--SQNVSERLGNIRLFLGLATLRVHNANGISQDYLQEPLVELLTRVLFRIKFVS
NQAAIDSISLTYILPLLINVLEKGKAIALKNA-DKPVVKAEFVEEDEEEEHLLLAMEIIS
VHAEAFEDPSIPRISIVEVLLSLL-SLPSKAKIAKDCFNALCQSISVAPNQEDLDMILSN
LLSPNQFVRSTILETLDNEFELE---PFMKYSPEVFICRFDSDPSNREIADFIWEFNKFV
VNDELLKSLF-PLFNQDDSGLRLFAANAYAFGAV---SLFTS-EENSSKDYLNDLLNFYK
EKAKPLEPILDQFGLVLVSASEQKDPWQGRSTVAITLKIMAKAFSAEDDTVVNIIKFLVD
DG------GLVDREPIVRQEMKEAGVELITLHGSQNSKDLIPIFEEALSSSTDSA-----
LKENVIILYGTLARHLQQSDA-RIHTIIERLLSTLDTPSADIQQAVSACIAPLVFQFKQ-
K-VGDYLGILMEKLLNPTVASSMRKGAAWGIAGLVKGYGISALSEFDIIRNLIEAAEDKK
EPKRRESVGFCFQYLSESLGKFFEPYVIEILPNILKNLGDAVPEVRDATARATKAIMAHT
TGYGVKKLIPVAVSNLDEIA-WRTKRGSVQLLGNMAYLDPTQLSASLSTIVPEIVGVLND
SHKEVRKAADESLKRFGEVIRNPEIQKLVPVLLQAIGDPTKYTEEALDSLIQTQFVHYID
GPSLALIIHIIHRGMHDRSANIKRKACKIVGNMAILVDTKDLIPYLQQLIDEVEIAMVDP
VPNTRATAARALGALVERLGEEQFPDLIPRLLDTLSDESKSGDRLGSAQALAEVISGLGL
TKLDEMLPTILAGVTNFRAYIREGFMPLLLFLPVCFGSQFAPYINQIIQPILSGLADNDE
NIRDTALKAGKLIVKNYATKAVDLLLPELERGMFDENDRIRLSSVQLTGELLFQVTGISS
RNEF--SEEDGDHNGEFSGKLVDVLGQDRRDRILAALFVCRNDTSGIVRATTVDIWKALV
PNTPRAVKEILPTLTGMIVTHLASSSNVLRNIAAQTLGDLVRRVG-GNALSQLLPSLEES
LIETSNSDSRQGVCIALYELIESASTETISQFQSTIVNIIRTALIDESATVREAAALSFD
VFQDVVGKTAVDEVLPYLLHMLES--SDNSDFALLGLQEIM--SKKSDVIFPILIPTLLA
PPIDAFRASALGSLAEVAGSALYKRLSIIINALVDAIIGTS--E-DESTKGALELALDRV
FLSVNDDEGLHPLLQQIMSLLKSDNIEKRIAVLERLPNFFDKTVLDFDVYIPNFVSHAIL
SLDDEDQRVVNGNFNALSTLLKKVD-KPTLEKLVKPAKQSLALTGRQGQDVAAFKLPRGP
NCVLPIFLHGLMYGSNDEREESALAIADVVSKTPAANLKPFVSVITGPLIRVVGERFSSD
IKAAILFALNVLFIKIPMFLRPFIPQLQRTFVKSLSDATNETLRLRAAKALGALIEHQPR
VDPLVIELVTGAKQATDEGVKTAMLKALLEVIMKAGSKLNENSKTNIVNLVEE-EM--LG
SND-KLAVAYAKLIGSLSEILSNDEAHKILQDKVLNADLD--GETGKFAILTLNSFLKDA
PTHIFNTGLIDE-FVSYILNAIRSPD--VYFGENGTIAAGKLLLLEGEKRSPF--VKKDA
AEPFKIGDENINL-LINELSKAVLQPASNSTDVRRLALVVIRTLARFKFDECIK---QYF
DVVGPSVFSCLRDPVIPIKLAAEKAYLALFKLVEE-DDMHTFNEWFAKISD-RGN-SIET
VTGTTIQLRSVGDYTKRVGKRLANVERERIAAGGDA---ETMFSDRFEDEREIWAVGG--
------------------------------VELT-TDI----------------------
------------------------------------------------------------
------------------------------------------------------------
------------------------------------------------------------
------------------------------------------------------------
----------------------------------------------------
>XP_018222052_Saccharomyces_eubayanus
------------------------------------------------------------
------------------------------------------------------------
------------------------------------------------------------
------------------------------------------------------------
-----------------------------------------------MTATLNWADIS--
---PVLEKGTRES---------LVSKRVPFLQDISQLV-----R----------------
--------------QETLEKPQLSEIASVLLNTFVVYEDTKSKSLVTSILLDILRLEPC-
----LLENFVQFISGVVTSNP-ATKAAADYLNLLDWINSLLVFV--SR-----NSSLPEE
FIPKLLVAHSYATFGVE-TILDNQEDS-KKSQDKQNQHRKRIRQCIFQSTVKTFL--KCL
KD---NNDCL-SYLQTVTNTLLQEHSKLKITSVGIVVIMGALTQTTL--QLLPRQPILYS
DLKEN---SVEKFCEYLGREVFLGK---NPPSPFCLEVGLKPFL-KEF-------VSQNL
FTTYFVPNIEKAILRSPEVGFS--TLSELYAGVSTEKVN----LLSVFTSSKLLSQSFSA
FKSSKEIVRSISLHSVITLLRKVSKSGTNSEDLMKVVDEIFKNIKSN--LNADYKSMISK
ILIEIPL-THREVSEKICKGLFPYISKESNETALALMLNAFFIHYFS------------L
AESIEEFNKIVSAGFTDKKPALKKCWFASFLNNSNTASE--------Q-VLLDFIDG---
CLEFVKDSITHYQTHGHT---SILGTIEFIN---K-IL---T------------------
-------LNNTELHDRIMQ------------------LIEALP-AE-----TCIGDAILT
ATLSTELSIENRIHAVNLLQELFFKKPEIIGFGVINAIERRMC-VQELV----------P
QQN---ISCKHITSVLLAITTELPDK--EALIKVLVNALIVAQWNIFNVKNGWAGLVL-R
A----KLDPAEIVKQNANVIIDKIDRITTDNEWIDTIYGTCAL-QAAAYAAFIQPAEFTP
LLCRTIATDLEIGDLSQL-----SEEDIDIFNGDEGVLVINVL--EESINKKLSN-KNSK
EYETLMWEQKIRKEQAKKSI-----KKLSKDEQELVNKQLAKESEIRLRVSGIFTRLKRG
VRLVSELS------K--AACLVENGIATWFPLAVTKFLRLCSEKNIS-----KLTDD-VN
EIFLQL--SQNVSDRLGNIRLFLGLATLRVHNAKNISENYLQEPLVEALSRVLFRIKFVS
NQAALDSISLTYILPLLINVLEKGKSVALKNA-DKPVVKAEFIEEDEEEEHLLLAMEIIS
VHAEAFVDPSIPRISIIEVLLSLL-SLPSKAKIAKDCFNALCQSISVAPNQEDLTIMLSN
LLSPNQFVRSTILETIDNEFELE---PFLKYSPEVFICRFDSDPSNRETADFIWEFNKFC
INDKLMKSLL-PLFNQDDSGLRLFVANAYAFGAI---TISTS-EHRSPDVYLNNLMDFYK
ENARPLEPILDQFGLILVPANEQKDPWQGRSTTAITLKIMAKALSADENTVVNIIKFLVD
DG------GLVDREPIVRQEMKEAGVELITLHGSQKSEELIPFFEEALSSSTNSA-----
LKENVIILYGTLARHLQESDA-RIHTIIERLLSTLDTPSADIQQAVSACIAPLVFQFKP-
R-VGEYLNLLMDKLLNPTVAASIRKGAAWGIAGLVKGYGISALSEFDIIRNLIEAAEDKK
EPKRRESVGFCFQYLSQSLGKFFEPYVIEILPNILKNLGDAVPEVRDATARATKAIMAHT
TGYGVKKLIPVAVSNLDEIA-WRTKRGSVQLLGNMAYLDPTQLSASLSTIVPEIVGVLND
SHKEVRKAADESLKRFGEVIRNPEIQKLVPILLQAIGDPTKYTEEALDSLIQTQFVHYID
GPSLALIIHIIHRGMHDRSANIKRKACKIVGNMAILVDTKDLVPYLQQLIDEVEIAMVDP
VPNTRATAARALGALVERLGEEQFPDLIPRLLDTLSDESKSGDRLGSAQALAEVISGLGL
TKLDEMLPTILAGVTNFRTYIREGFMPLLLFLPVCFGSQFASYINQIIQPILSGLADNDE
NIRDTALKAGKLIVKNYATKAVDLLLPELERGMFDENDRIRLSSVQLTGELLFQVTGISS
KNEF--SEEDGDHNGEFSGKLVDVLGQDRRDRILAALFVCRNDTSGIVRATTVDIWKALV
PNTPRAAKEILPTLTGMIVTHLASPSHTLRNIAAQTLGDLVRRVG-SNALSQLLPSLEES
LVETPNPDSRQGVCIALHELIESASAETISQFQSIIVNIIRTALIDESATVRQAAAQSFD
VFQDVVGKTAVDEVLPYLLHMLES--SDNSGFALLGLQEIM--SKKSDVIFPILIPTLLS
PPIDAFRASALGSLAEVAGSALYKRLSIIVNALVDAIITIS--G-DESTKAALEVALDRV
FLSVTDDEGLHPLLQQIMSLLKNDNIEKRIVILERLPNFFDKTTLDFGIYIPDFVSHAIL
SLDDEDPRVVKGNFDALSTLLKKVD-KPTLEKLVKPSKQSLALTGKQGEDLAAFVLPRGP
NCILPIFLHGLMYGSNDEREESALAIADVVSKTPAANLKPFVSVITGPLIRVVGERFSSD
IKAAILFALNVLFVKIPMFLRPFIPQLQRTFVKSLSDASNETLRLRAAKALGALIEHQPR
VDPLVIELVTGAKQATDEGVKTAMLKALLEVIIKAGSKLNESSKIHIVNLVEE-EM--LG
SND-KLAVAYAKLIGSLSEILSSQEAHKILQDKVLNADLE--GETGKFAILTLNSFLKDA
PIHIFNTGLVDE-VISYTVNAIQSPD--VYFGENGAIAAGKLLLLEGERRSPF--VKTDA
PEAFKIGDENISL-LIKELSKAVLQPASNSTDVRRLALVVIRTLARFKFEECIK---PYY
NLLGPSVFACLRDPVIPIKLAAEKAYLALFKLAEE-NDMHTFNEWFSGISG-GES-TIES
ITGTTIQLRSIGDYTKRVGKRLANVERERIAAGGDA---ETMFSDRFEDEREIWAVGG--
------------------------------VELT-TDI----------------------
------------------------------------------------------------
------------------------------------------------------------
------------------------------------------------------------
------------------------------------------------------------
----------------------------------------------------
>XP_033766183_Saccharomyces_paradoxus
------------------------------------------------------------
------------------------------------------------------------
------------------------------------------------------------
------------------------------------------------------------
-----------------------------------------------MTAILNWEDIS--
---PVLEKGTRES---------LVSKRVPFLQDISQLV-----R----------------
--------------QETLEKSQLSEIASVLLNTFVIYEDNGSKTLVTSILLDVLNLEPC-
----LLENFVQFVSGVVISNP-ATKAVADYLNLLDWIDSFLIYV--SR-----NPTLFEE
YVPKLLVAHSYATFGVE-TILDNQEEC-KKTQDKQNQHRKRIRYCIFQSAVKAFL--KCL
KD---NDDSI-FFLQIVIKTVLEGHSKLKITSVGMVMMMGALTQTTL--QLLSRQPALHS
ALKEN---SVEKYCEYLGKEVFLGK---NPPSSFCLEVGLKPFL-KEF-------VSQEL
FIKFFIPNIEKAILRSPEVGFS--ILSELYSGVSPEKVN----LLNVFTSSKLINQSFSS
FKSSKEAVRSVSLQSVIILLKKVSRSDATLEGLTKLIDEIFKNIKSN--LNADYKSLISK
ILIEIPL-THCEVSEKICKGLSPYISKEGNEAALALMLNAFFVHYFS------------L
GKSIEELNKVISVGFADKKPALKKCWFAAFLNNSNAAFE--------E-VILDFIDG---
CLEFVKDSIIHYHTHGHA---CILASIEFIN---K-IL---T------------------
-------LNNTELNDRVIQ------------------LIETLP-EN-----SSIGDAILT
AALSTELPIENRIHAVSLLQELFYEKPEFIGFSVIDAIERRMR-VRELI----------P
QQN---TSFKYITSVLLAITSELPDK--EASIKVLINALVIAQWNIFNIKNGWAGLVL-R
A----RLDPAEVVREHVNIIMEKILGITGSCEWIDTIYGICGL-QAAAYAAFIQPTEFTP
ILCKTIEADLTANDFSRL-----TEEDFEIFAGEEGVLVVDIL--EESMNKRLSN-KNSK
EYETLMWEQKIRKEQAKKNV-----KKLSKEEQELVNKQLTKESIIRTHVSEVSARLKRG
IRLVSELS------K--AACLVQNGITTWFPLAVTKLLHLCSEKNIS-----KLTGD-VN
NVFLQL--SQNVSERLGNIRLFLGLATLRVHNANSISQDYLQEPLVELLTRVLFRIKFVS
NQAALDPISLTYILPLLINVLEKGKTIALKNA-DKPVVKAEFVEEDEEEEHLLLAMEIIS
VHAEAFEDPSIPRISIIEVLLSLL-SLPSKAKIAKDCFNALCQSISVAPNQEDLDMILSN
LLSPNQFVRSTILETLDNEFELE---PFMKYSPEVFICRFDSDPSNREIADFIWEFNKFV
INDELLKSLF-PLFNQDDSGLRLFAANAYAFGAV---SLFTS-EGSSSNNYLNDLLNFYK
EKAKPLEPILDQFGLVLVSANEQKDPWQGRSTVAITLKTMAKAFSADDDTVVNIIKFLVD
DG------GLVDREPIVRQEMKEAGVELITLHGSQNSKDLIPIFEEALSSSTDSA-----
LKENVIILYGTLARHLQESDA-RIHTIIERLLSTLDTPSADIQQAVSACIAPLVFQFKP-
K-VGEYLSVLMEKLLNPAVASSMRKGAAWGIAGLVKGYGISALSEFDIIRNLIEAAEDKK
EPKRRESVGFCFQYLSESLGKFFEPYVIEILPNILKNLGDAVPEVRDATAHATKAIMAHT
TGYGVKKLIPVAVSNLDEIA-WRTKRGSVQLLGNMAYLDPTQLSASLSTIVPEIVGVLND
SHKEVRKAADESLKRFGEVIRNPEIQKLVPVLLQAIGDPTKYTEEALDSLIQTQFVHYID
GPSLALIIHIIHRGMHDRSANIKRKACKIVGNMAILVDTKDLIPYLQQLIDEVEIAMVDP
VPNTRATAARALGALVERLGEEQFPDLIPRLLNTLSDESKSGDRLGSAQALAEVISGLGL
TKLDEILPTILAGVTNFRAYIREGFMPLLLFLPVCFGSQFAPYINQIIQPILSGLADNDE
NIRDTALKAGKLIVKNYATKAVDLLLPELERGMFDENDRIRLSSVQLTGELLFQVTGISS
RNEF--SEEDGDHNGEFSGKLVDVLGQDRRDRILAALFVCRNDTSGIVRATTVDIWKALV
PNTPRAVKEILPTLTGMIVTHLASSSNVLRNIAAQTLGDLVRRVG-GNALSQLLPSLEES
LIETSNSDSRQGVCIALYELIESASGETISQFQSTIVNIIRTALIDESATVREAAALSFD
VFQDVVGKTAVDEVLPYLLHMLES--SDNSDFALLGLQEIM--SKKSDVIFPILIPTLLA
SPIDAFRASALGSLAEVAGSALYKRLSIIINALVDSIMGTS--N-DESTKAALELALDRV
FLSVNDDEGLHPLLQQIMSLLKNDNMEKRIAVLERLPNFFDKTTLDFGVYIPDFVSHAIL
SLDDEDSRVVNGNFNALSVLLKKVD-KPTLEKLVKPAKQSLALTGRQGEDVAAFKLPRGP
NCVLPIFLHGLMYGSNDEREESALAIADVVSKTPAANLKPFVSVITGPLIRVVGERFSSD
IKAAILFALNVLFIKIPMFLRPFIPQLQRTFVKSLSDATNETLRLRAAKALGALIEHQPR
VDPLVIELVTGAKQATDEGVKTAMLKALLEVIVKAGSKLNENSKTNIVNLVEE-EM--LG
SND-KLAVAYAKLIGSLSEILSNDEAHKILQDKVLNADLD--GETGKFAILTLNSFLKDA
PTHIFNTGLIDE-FVSYILNAIHSPD--VYFGENGTIAAGKLLLLEGEKKSPF--VKTAA
AEPFRIGDENINL-LIKELSKAVLQPASNSTDVRRLALVVMRTLARFKFDECVK---QYF
DLVGPSVFACLRDPVIPIKLAAEKAYLALFKLVDE-DDMHTFNEWFSEISD-RSS-SIET
ITGAAIQLRSIGDYTKRVGKRLANVERERIAAGGDA---ETMFSDRFEDEREIWAVGG--
------------------------------VELT-TDI----------------------
------------------------------------------------------------
------------------------------------------------------------
------------------------------------------------------------
------------------------------------------------------------
----------------------------------------------------
>XP_003675002_Naumovozyma_castellii
------------------------------------------------------------
------------------------------------------------------------
------------------------------------------------------------
------------------------------------------------------------
------------------------------MSEGQARIGLLQANNLIMSSTITWEELA--
---PIMENRCNDA---------IVSRRIQFLKDLLNLV-----E----------------
--------------GETLETPQLAQISMNLLKTFVIYQDTKSKDLVISIFHAILPLEPR-
----LLEKYITFILEQVSKYP-GTRALSDYLNLFDWIHSFLEVI--AT-----DSSRFEE
LIPKLLEVHCYTTYGIE-TVLDNQETT-KKTHFRRNQHRKRIRESVLQATSKTFT--HCF
KH---NGNAS-SYFSAICKIVLEDHTKLKLPVTGVVVIMGALTQSSI--QLAPSQPALLH
ELKEK---YAEKYIEFIGKEIIIGK---NPPSTFCLEISLNPFL-KEF-------LTEES
FKSQLLPNLEKANLRSPESAFA--IAAELYAGVNAKNIN----LLNIFTSSKLMTQSFSS
FKSSKEAVRDISLHSVITLFESIDIENVDESDLLKYVDEIFKNIKSN--LNADYKSLVSK
ILFAIPS-SFEQVSAKIAQDLSIYVTKEGNENALNIMLLAFFSHYLT------------L
SQPSADINKLIKNGFKEKKPSLKKCWFTSLLEMSAKSTK--------E-MLESFEAE---
CLEFISETLSHHFKHDHK---NILACLIYFD---A-AY---T------------------
-------LGITDLQEKLHT------------------VISSLP-KT-----SIIGAAFVN
VALSRTLVSSDRLEGVKLLYTAFAREPELIGLSVVEALEEKLQQSQQLM----------D
GS----ISYKYIAPVFGAISQPIENN--ELSIRVLIQELIVSQFSGFNLKNGWAGLVL-G
A----GKDPATITAENTKDIIDKIISISDDTSLLKSPLHVCAL-KAAAYASFINPNAFAP
EIATIIKNDLAVGKIPDL-----TEEDFEILAGEEGTMVINVL--EKKMDNKLTD-KNTK
DYETLKWEQSIRKEQSKKTN-----KKLTKEEQELVNKQLSTESEIRLKLTKFILRISRS
VELIKFLS------K--DATLVDNGITTWFPVAVNNLLRLAQEKNTF-----KLVNNSII
DAFLGL--SANFSDRLGPLRFFLGIAILRVYNVCNIPENFLAENLDDLLSRVLFRIKFIS
NQKALDPISLTFLLPLLINVLEEGKRVAIKNS-DKPVAKTEFMEEDKEEEHLLLAMEIIS
VHAEAFKDPSIPRVPILQVLLSLL-GLPSKAKIAKDCFNSLCQSISFAPNQEDLDIILSN
VLSPNTFVRSTILETIDNEFELE---PFMKFSPEIFISKFDSEDFNRETADFIWEFNKFE
INDLLIEKLL-SFFDQSDSGLRLFTAKAYVSASL---YVSTN-NSTKLNKYLGMLMKFYS
EKAKPLEDIIDEYGLVVVTAAERKDPWQERSTAAIALKEFASGLPDEDECIVDVIGFLVN
EH------GLGDREPLVRQEMKEAGIEIITEHGSKMSEKLIPIFERSLTSEPEAS-----
IKENVIILYGTLARHLDKDDS-RIHIIIDRLLSTLETPSSDVQQAVSECLAPLVFQFKS-
K-VEDYINDLMSKLLNPALPTSIRKGAAWGIAGLVKGYGISALSEFDIVRNLIEAAEDKK
EAKRRESVAYAFEYLSISLKRFFEPYVIEVLPTILKNLGDSVPEVRNATAEATKAIMAHT
TSYGVMKLIPVAVSNLDDIS-WRTKRGSVELLGNMAYLDPTQLSTSLSTIVPEIVGVLND
SHKEVRKAADESLKRFGEVIRNPEIQKLVPVLIQAIGDPTKYTEDALDALIQTQFVHYID
GPSLALIIHVIHRGMHDRSANTKRKACKIVGNMAILVDTKDLIPYLQQLIDEVEIAMVDP
VPNTRATAARALGALVERLGEEQFPDLIPRLLDTLSDEMKSGDRLGSAQALAEVISGLGL
NKLDELLPTILAGVNNYRSYVREGFMPLLLFIPICFGSQFAPYINQIIQPILSGLADVDE
SIHDTSLKAGKLIVKNYASKAVDLLLPELERGMFDENDRIRLSSVQLTGELLFQVTGISS
RNEY--AEEEGDHTNEASGKLVDVLGQEHRDRVLAAMFVCRNDTSGIVRATTVDIWKALV
PNTPRAVKEILPTLTTIIVTHLASSSNILRNIAAQTLGDLVRRVG-GNALSQLLPTLEES
LEESSNPDSRQGVCIALHELIASSSEESLEEFQAIIVNIIRTTLIDSSETVRRASATAFD
AYQSVVGKLAVDETIPYLLHMLES--SESSEYALLGLQDIM--STKSEVIFPILIPTLLT
TPIDAFRASALGSLAEVAGSALYKRLSVIINALVNALVSDQ--P-NEETKTALETALDKV
ILSIDEEQGVHPLLQQIMSLLKSEDKAKRIVILERLPNFFENTVLDFDLYIPDFVSFAVL
SLDDKDPRIVESNFAALSTLIKKQD-KAMLERLVKPAKQSLQITGVQGEDLATFKLPRGP
SCVLPIFLHGLMYGSNDEREASALAIADVVSKTPSANLKPFVSVITGPLIRVVGERFSSD
IKAAILFALNILFIKIPQFLRPFIPQLQRTFVKSLSDPTNETLRLRAAKALGTLIEYQPR
VDPLVIELVAGAKQATNEGVKTAMLKALLEVIVKAGSKLNETSKSNVVNLVEE-EM--LG
SND-KLAIAYVKLIGSLSEILSADEAHKILKEKVLEADLD--GDSGKFSILTLNSFLKDA
PNHIFNPELINE-FVEYIVTGLRSAD--PYFGENSVIAAGKLLLLEGENKSPF--SKIQS
STSFSVGEDNIKL-LVEEVCKCSLKPASNSTDCRRLSLVVIRTLARFKFEQCIK---PYF
DILGPSIFASLRDTIIPIKLAAEKSYLSVFRLVED-KDMDTFNEWFNGLTG-----DVTT
ITGTTIQLRSIGDFTKRVGKRLAGVERDRIAAGGDA---ETMFSDRIEDEKEIWAVGG--
------------------------------VELS-NDNI---------------------
------------------------------------------------------------
------------------------------------------------------------
------------------------------------------------------------
------------------------------------------------------------
----------------------------------------------------
>XP_003668550_Naumovozyma_dairenensis
------------------------------------------------------------
------------------------------------------------------------
------------------------------------------------------------
------------------------------------------------------------
-----------------------------------------------MSSTVSWEELS--
---PLLDRRCNDS---------LVSRRIPFLESLKKVI-----D----------------
--------------SETLELPQLTQISVILLKTFMTYQDTQSKELVTRIFQSILKIEPR-
----LLEKYSTFILAQVSKNP-GTKAVSDYLNILDWVHAFLKDI--SS-----DPTLVSE
YASRLLEAHTYTTFGIE-NVLDNQEGI-KKAQNKRNQHRRRIRESVLQSTTKTFT--QCF
KS---TENGV-PFLEIVLQNILESNTKQKLPITGIVIAMGALTQSSM--QLFSAQPALYN
LLKEK---YVEKYCTFLGKDILLAK---VPPSAFTLEISLKPFV-KEF-------VTEAL
FNEHFVPNMEKANLRAPELGFA--IANELYSGVDAKKIN----LLKVFTSSKLMSQSFSS
FKSSKEIVRELSSNSVITLLKSLNDETTEEPNLLKFIDEIFKNIKSN--LNADYKYLVSK
ILVVVPT-SSETVSTKIVQGLSTYITKEGKENALCLMLSAFFTHYFN------------L
PTAVDDMNKIIRNGFKDKTLNIRKCWFTIFLEYSKKASP--------S-LLGEFETD---
CLEFVTSTLGHLHKHDHK---SLLGCLEYIS---A-SY---T------------------
-------SGNKGLQDKVQN------------------MIESLP-ES-----SALGDAFVT
VALSTALPSTDRLHSIELLHDSFIRHPKLLGLSIATAVEKCLNETTDDL----------S
ARM---ISFKYIAPIFNSISQPIEDA--SVLTSVLIAQLIISQFTGFKLKNGWAGLVL-Q
A----KQDPATIVAAHAKQIIERIISITNDAKYIDTPFSECAF-KAAAYTSFINPTAIAP
LLSDLIKSDLAVGELPRL-----TAEDFEIWEGNENVMVVNIL--DKKMVNKLSD-KNTK
DYETLKWEQSIRKEQAKKNA-----RKYTKEEQALVNEQLAKESEIRKRINSIKVRLHRA
VKLIKQLS------K--ESTLVDNGNQVWYPVAVNNLLRLAQEPSSS-----KLVNTSIN
DTFLAL--SDNFSDRLETMGFFIGLAILRVHKVTNIPENYLEEPLEDLLSRVLFRVKFVC
NQKALDSISLTYLLPLLINVLEEGKRVSIKNA-DKPLARTEFVEEDKEEEHLLLAMEIIS
VHADVFEDRSIPRIPIISVLLSLL-KLPSKAKIAKDCFNALCQSISVSPNQDDLDIILSN
LLSPNQFVRSTILETLDNEFELE---PFMEFSPEIFICRFESDESNKEIADFIWDFNKFK
INDELITKLL-TLFNQDDSGLRLFTAKAYAYASM---YLAKD-SASVLQEHLNVLLRFYE
EKSKPLEAILDEFGLVVVSAAERKDPWQDRSTVAITLKEMAAGLSEEDDSIVNTIKFLVE
SG------ALGDREPLVRQEMKEAGIEVITIHGANKSEELIPIFEHSLVSDIPAS-----
IKENVIILYGTLARHLKKDDP-RIHIIIDRLLATLDTPSSDVQEAVSECIAPLVFQFRS-
N-VEGYIRDLMNKLLDPTCPARVRKGAAWGISGLVKGYGISALSEFDIIRNLMEAAEDKK
ESKRRESVALAFECLSKSLKKFFEPYVIEVLPNILKNLGDSVPEVRNATAEATKAIMGHT
TSYGVKKLIPVAVSNLDEIS-WRTKRGSVELLGNMAYLDPTQLSSSLSTIVPEIVGVLND
SHKEVRKAADESLKRFGEVIRNPEIQNLVPVLLQAIGDPTKYTEDALDALIQTQFVHYID
GPSLALIIHVIHRGMHDRSANTKRKACKIVGNMAILVDTKDLIPYLQQLIDEVKIAMVDP
VPNTRATAARALGALVERLGEEQFPDLIPRLLDTLSDEMKSGDRLGSAQALAEVISGLGL
SKLDELLPTILAGVTNFRAYVREGFMPLLLFIPICFGAQFAPYINQIIQPILSGLADNDE
NIRDTSLKAGKLIVKNYATKAIDLLLPELERGMFDENDRIRLSSVQLTGELLFQVTGISA
RNEF--TEEQEDYNTETSTKLVDVLGQDRRDRVLAALFVCRNDTSGIVRATTVDIWKALV
PNTPRAVKEILPTLTSIIVTHLASSSNVLRNIAAQTLGDLVRRVG-GNALSQLLPTLEES
LEESSNSDSRQGVCIALHELIESSSGESLATFQDIIVNIIRKTLIDVDESVRSSAASAFD
AYQNVVGNLAVDEIIPYLLHMLKS--EDDSEYALLGLQDIM--STKSEVIFPILIPTLLA
SPIDAFRASALGSLAEVAGSALYKRLSTIVNAVVNALVSDH--P-DEETKHSLETTLDKI
FLSVDEDEGLHPLLQQIMSLLKSDDKAKRSVISKRLPNFFEHTTLNLDIYVPDFVSYAIL
SLDDNDPEVVEGNFNALTALLKTQD-KSMLEKLVKPAKQALALTGTQGEDLAAFKLPRGP
NCVLPIFLHGLMYGSSDEREASALAIADVVSKTPSANLKPFVSVITGPLIRVVGERFSSD
IKAAILFALNILFVKIPQFLRPFIPQLQRTFVKSLSDPSNETLRLRAAKALGTLIEYQPR
VDPLVVELVTGAKQATDEGVKTAMLKALLEVIVKAGNKLNETSKNNVVNLVEE-EM--LS
SND-KLAIAYAKLIGSLSEILSPSEAHKILEEKVLSVDLN--EESGKFAILTLNSFLKDA
PGHIFNPELIDS-FVKYIINAISSTN--PYFGENGIIAAGKLLLLENEKKSPF--SKNES
SSPFALGEENIKN-LIDVLATASLQPTCNSADCRRVALVVIRTMARFKFDECVK---PYI
TVLGLSVFGSLRDPIIPVKLAAEKAYLALFKLVEE-PDMKTFNEWFS-LTSSGET-STTT
IVGTSIQFRSIGDFTKRVGKRLATVERDRIAAGGDA---ETMFSDRFEDEREIWAVGG--
------------------------------VELN-NNDI---------------------
------------------------------------------------------------
------------------------------------------------------------
------------------------------------------------------------
------------------------------------------------------------
----------------------------------------------------
>XP_003956418_Kazachstania_africana
------------------------------------------------------------
------------------------------------------------------------
------------------------------------------------------------
------------------------------------------------------------
-----------------------------------------------MASNISWEELS--
---PQMRVRCNDS---------LVSRRVPFLKDLQQLI-----I----------------
--------------SHSLEPQQLDEISSILLETHMIYFDSKSKGIVASIFENLLTVKPE-
----LLTQYTSYIMNLVSKNP-GSKAIVGYMNLLEWVNNFLEIS--SR-----ERAQFES
NVCHLLQAHSYITASIE-LALNNQESS-KPSIKERNQHRNRMRCSALQLTTKSLV--KCF
KN---KENSV-LYVNLLSKIISQEYTNLKLPSSGVILLMSAISQATS--QLLPSQPALYN
DLKTN---YIDTYCEYIGKEVILGK---TVPTAFCLEVFLAPFL-KEY-------VDDEL
FRKHFLPSIEKANLRSSEIGFT--ICSEFFSAIDNTKVD----LLEIFTSSKIMTQCFST
FKSSKDTTRNIGLTAILALLSSASKKSTDSNSLNLLVDEIFKNVKVN--LNAEYKTLSAK
ILRKIPS-SSKETSLKIVKGLSPYISKESNEVAISYMLDAFFKHYFS------------L
ESHDENVDKIIANGFKDKKAIIKRTWFSSFLHNYSFQKQ--------E-CSSLFQEE---
CLEFIKEALSGSQRNDHY---VLLACLSYID---Y-VW---S------------------
-------FGSAESYTNILD------------------LVKSLP-HD-----STFGDAFVL
TSLSTSLEMSDRLRAVDLLKECFIKEPGFIGNAVIGSLEKVIN-SNDNI----------A
LEN---IAIKFSTQVLNAISQSIDDV--SILRKVLVEEILISQSKQFNLKNGWAGLVL-C
A----GQDPSNIVEEYADKIIYKMVTVAQNAAQENSALYVCAL-KALAYVAFINPSVVSP
ILSESIKINLNSDELNKL-----TSQDFDIWKGDEGVLVVDIL--EKKSVNKLSD-KNTK
DYETLKWEQSIRKEQAKKNV-----KRYTKDEQEIINNQLAVESKVRNTINKLYNRLLQT
IETINYLV------D--DALLVDNGSSFWFPIAVSKLLALAKEKNAP-----LLLKHRVS
DAFLKL--SKVSSDRLGAYRFFIGLATLRVHQISAIPENFIEEPLSDLLSRVLFRIKFVS
QQTSLNSLTLTYLLPLLISVLEEGKKVAIKNS-EKHVARTEFVEEDKEEEHLLLAMEILA
AHAEVFEDPSIPRVPILGVLLSLL-GLASKAKLAKDCFNALCQTISVSPTKPDLSIILDG
LLSSNPFVRSTVLEALDNEFELE---SFMNYSPEVFISRFDSDASHREVADFIWEFNKFE
VNEGLLSDLY-YFFHQDDSGLRLFTARAFASAAT---YLEME-NNGSLTKQVSTLMDYYR
EKAKPLEPILDEFGLVVVSASERKDPWQERSTSALILKEVAIKLPKEDTYVYDIIKFLIE
DG------PLEDREMLVRQEMKEAGIEIIDLHGSNHSEELIPLFEASLTSNITTT-----
VRENVIILYGCLARHLQSNDE-RITTIINRLLATLDTPSSDVQQAIAECISPLVFQFRK-
K-VEAYLSTLMEKLLTPTVPLEVRKGAAWGVAGLVKGYGISALSEFDIIRNLIEAAEDKK
EANRRESVAFAFEYLSRSLKEYFEPYVIEVLPTILKNLGDSIPEVREATAEATKAIMGYT
TSYGITKLIPVAVSNLDDIS-WRTKRGSVQLLGNMAYLDPAQLSASLSSIVPQIVSVLND
SHKEVRKSADESLKRFGEVIRNPEIQKLVPTLIKAIGDPTKYTEEALDALIQTQFVHYID
GPSLALIIHVIHRGMHDRSANTKRKACKIVGNMAILVDTRDLIPYLQQLIEEVEVAMVDP
VPNTRATAARALGALVERLGEDEFPDLIPRLLNTLSDESKSGDRLGSAQALAEVISGLGL
SKLEELLPSILSGVANRRSYVREGFMPLLLYLPICFGAQFAPYINQIIQPILAGLADADE
NIRDTALKAGKLIVKNFATKAIDLLLPELEKGMFDENERIRLSSVQLSGELLFQVTGISS
KNEF--SEE-AEHHVEFSNTMVEVLGQERRDRILSALFVCRNDTSGIVRANTVDIWKALV
PNTPRAVKEILPTLTTMIVANLASSSTVLRNIAAQTLGDLVRRVG-GNALSQLLPTLDES
LKGSSSSDSRQGVCIALHELIESASQDSLAEFQNIIVNIIRKTLVDSDETVRQAAALSFD
SYQSIVGKTAVDEIIPYLLHMLES--SENSEHALLGLEDIM--STKSDVIFPILIPSLLS
PPIDSFRASALGSLAAVAGSALYKRLPVIINSLVNSMITDD--S-EERT-AALELALDKV
FLSVTEEAGLHPLLQQIMSLLKSDDHKKRVVILERLPTFFDNTVLEFDLYVPDFVSHAIL
SLDDKDSRIVKANYEALATLIKKQD-KATLERLVKTAKDTLHLVGTQGEDLAAFTLPKGP
NCVLPIFLHGLMYGSSDEREAAALGIADVVSKTPAANLKPFVSAITGPLIRVVGERFNSD
IKAAILFALNILFVKIPQFLRPFIPQLQRTFVKSLSDASNETLRLRAAKALGTLIEYQPR
VDPLVTELVAGAKQTTDEGVKTAMLKALLEVVAKAGSKLNENSKTSIVNLVEE-EM--LS
SND-KLAIAYAKLIGSLAEILSNEEAMKILREKVLNVTLD--GDSGKFSILTLNSFLKDA
PQHVLASELRDS-FISYIVDAIDSPD--RYFSENAVIAAGKVLLLQNEIKSPY--SKIES
EGKFEIGEDNIKQ-LIETLSRSMVRPNCNSTDTRRLSLVVVRTAARFKFDECVK---PYY
DLLGLSIFSCLRDPVIPIKLAAEKAYLAVFNLVED-SEMAKFNAWFNALSEKNTSNSLEN
VVGDVIQLRSVGDYTKRVGKRLASVERERIAAGGDA---EAMFSDRFEDEREIWAVGG--
------------------------------VELS-DEQL---------------------
------------------------------------------------------------
------------------------------------------------------------
------------------------------------------------------------
------------------------------------------------------------
----------------------------------------------------
>XP_022465441_Kazachstania_naganishii
------------------------------------------------------------
------------------------------------------------------------
------------------------------------------------------------
------------------------------------------------------------
--------------------------------------------------MLIWEEVN--
---LTLGTRVNAS---------QVTQRVPYLEKLQMLV-----Q----------------
--------------SETLEAGQLNFISSILLKTYATYNDTASKKVVMLIFKDILRLEPR-
----LFKIYLQFIIDQVSPHV-GVKAVAGYLNLLEWINSFLEFA--SQ-----DETTLES
HVSNFLEAHCFITGGVE-AVLDNQEST-KKLHKKRNQHNSRIRHSLIQSTRRSLV--FTL
DR---ENDTS-KTMDTMLNILLDESIKAKFPPAGVVTYIGALVQAAL--QLLQKKPALYN
LLQEK---YVEKYCAFIGKEVIIGK---APVSTACLESSLSPFI-KEF-------INEEL
FKTSFLPNLEKGILRAPENGFN--IAAEFYSAVDFGKID----ILNIFVSSKLMTQTFSN
LKSSKEPVKMAALNSIVALLSNAPPQKLAEPDLEKLVDEVFKNIKAN--LNAEYKSLASK
ILIKVPV-NSQTVSSKLVTGLSNYILKESNEAALSLLLDAFFTHYFS------------L
PDLIEEINKTIKAGLNEKKVNLKKLWMISFLKHCSQASA--------E-LLDVFSES---
LMEFFSETMNNQNKHDHN---SILACSEYID---R-VE---T------------------
-------LAMGELTSKIHG------------------VIENLP-AE-----FYYGDSHVN
ATLSTILPYNDRIHAAKLLRRAFERNPKLVGLGVVRSLEKKIQVNKSTL----------T
EQN---VAFKFSAPIFNAISCPVSDK--LAQQEVLVQLLIISQYP-FQLKNGWAGLVL-N
A----GMNPSMIIAENSSQIMERILAVTNDNSMNGTPLYECVL-KAAAYSSFVNPKAMAP
LLVKTIESDLATKDITKY-----TTTDLEIWKGEEGTMVIDVV--DKQTASKLAD-KNSK
DYETLKWEESIKKKQAMKTA-----KKYTKEQQVLVNEQLKKESTIRSEISAAVSKIKRG
IQLINYLS------K--DALMVDNGIQTWFPTAITKLLELAQIELSS-----KLVDGAVN
DAFLNV--SSNVSDRLDSTRLFIGLAILRVHKVANISENYMQESLTELVSRVLFRIKFVA
NQNALDSISLTYLLPLLINVLHEGMAVALKNA-SKPVHRTEFVEEDKEEEHLLLAMEIIS
IHAQAFQDSSIPRVPIIGVLLSLL-GLASKAKFAKDCFNALCQSISISPTKDDLAIILSH
LLSPNPFVRATVLETLDNEFELE---PYMKWSPEVFICRFESDAGNRELADFIWEFSHFT
VTEELLKSLL-NFFDKDDSGLRLFVARAYAAATF---ALEKE-DSALLKSSIGMLMDFYK
GKAKPLEDVIDEFGLVTISASDRKDTWQDRSTAAIALKELSVGLKDDTEDVVDIIKFLIQ
DG------PLGDTSALVRQEMKEAGIEVIALHGAEKSEELIPIFEQSLTSKTSTT-----
IKENVIILYGTLARHLQKDDP-RIHTIVDRLLATLDTPSSEVQQAVSACISPLVSQFRD-
N-VESHINDLMSKLLDPNLPTSVKKGAAWGIAGLVKGYGILALSEFDIIRNLIEAAEDKK
EPKRRQSVAYLFEYLSLSLEEYFEPYIIEILPNILKNLGDSVPEVRDATAQATKVIMAHT
TSYGVTKLIPVAISNLDEIA-WRTKRGSVELLGNMAYLDPTQLSASLSTIVPQIVGVLND
SHKEVRKAADESLKRFGEVIRNPEIQQMVPVLIKAIGDPTKYTEDALDALIQTQFVHYID
GPSLALIIHVIHRGMHERSANTKRKACKIVGNMAILVDTKDLLPYLQQLIDEVEIAMVDP
VPNTRATAARALGALVERLGEEQFPDLIPRLLDTLSDETKAGDRLGSAQALAEVISGLGL
SKLEELLPTILSGVSSYRSYVREGYAPLLLFIPICFGAQFAPYINQIIQPILAGLADVDE
NIRDTALKAGKLLVKNYASKAIDLLLPELERGMFDENERIRLSSVQLTGELLFQVTGISS
RNEF--SDEDGEYHGEVSNKIVDILGQDRRDRVLAALFVCRNDSSGIVRASTVDIWKALV
PNTPRVIREVLPTLTVMIVTNLASSSSSLRNIAAQTLGDMVRRVG-GNALSQLLPTLDES
VADATNPDSRQGVCIALYELIESSNTDALEEFFPIIVNIIRQTLIDSSKSVRQAAAASFD
AFQTVAGKVAIDEVIPYLLNMLGT--SEKSENALLGLQDIM--STKSEVIFPVLIPTLLA
PPIDSFRASALGSLAEVAGSALYKRLSVVVNSLVDAIVSST--S-EEE-RESLNNAMDKV
FLSVTEEEGLHPLMQQIMALLKNENMEKRIAVLDRLPNFFEKTVLNLDVYVPDFVSNAIL
FMDDKDPRVVKGNCDALTVLLKKQD-KAMLERLVKPAKQSLAMVGTPRSDLAAFTLPRGP
NCVLPIFLHGLMYGSNDEREASALAIADVVSKTPSANLKPFVSVITGPLIRVVGERFSSD
IKAAILFALNILFMKIPQFLRPFIPQLQRTFVKSLSDSTNETLRLRAAKALGTLIEYQPR
VDPLVIELVSGTKQTSDEGVKTAMLKALLEVVTKAGSKLNETSKSNIVNLVEE-EM--LV
SND-KMAIAYAKLIGSLSEILSSEEAAHILKDKVLDVSLE--GNSGKFAILTVNSFLSDA
PGHIFQESMVSH-FVDYIISSINSSD--VYFSDNGVIAAGKMLLLINETKSPK--SKVEC
NSVLILSEENIAK-LTNILSLAMIRPVSNSSDTRRLCLVVTRTVARFKFDVCVK---PYL
DILGPSVFACLRDPVIPIKLAAEKAYLAIFKLIEE-PDMETFQGWFEQLSAGGTA-SVDT
VANTTIQLRSIGDYTKRVGKRLANVERERIADGGDA---ETLYSDRFEDETEIWAVGG--
------------------------------VELN-PDAV---------------------
------------------------------------------------------------
------------------------------------------------------------
------------------------------------------------------------
------------------------------------------------------------
----------------------------------------------------
>XP_445495_Candida_glabrata
------------------------------------------------------------
------------------------------------------------------------
------------------------------------------------------------
------------------------------------------------------------
-----------------------------------------------MSNPRSWEVLE--
---PELGKLCYDS---------KISNRIPILTELKEIV-----K----------------
--------------TNNLSREQLLNLASVLLNTYTIYKDHESKKAVCDIYDEMITIDGS-
----FIAIFLDHIVETLGDKI-GTKALSDYLNLLDNINHFLQVI--LV-----DSNLTSQ
YLPKVLQCHTITTASIE-TSLDISEKSMELVSEKQNQHRRRMRKTIIQNSTKYLN--KGL
KN---TENIQ-DVLETIRHQLLEEYVKLKLPVAGILVFSAALTKAAL--QLHVQTPIVLE
FLRTT---YSKDFVVFFGKEVLLGK---TPPSSLCVATSIDTIS-QEL-------FTEDM
IKNDIIPVLEKSNLRSPESSFQ--YARALFGSINAKTIN----MAELYASTKLMSQAFSS
FKSSREGTKTAAISFTVSVLRSLCVETTEESALLKIVENIFTNLKTN--MNADYKAIVST
LLQAIPT-FHENVSLDIAEKLSPLLVKESNEQALVNLLNPFYQHYFA------------T
GTSIDKFNTTIISGLQEKKAPLKRCWFSSLFMNIDTVTE--------S-IAKTIGKL---
CTTYIKENLVHAQRTEHSVAFSILSGFVFFS-----------------------------
----------ENVYAEIEH------------------DIIDIQ-KD-----AMLGEAFLR
VCTSIELDAVTRQRSVTLLEKAVSLQGETISENVINSIANLMK-QDSFE----------L
DEK---CSIVYFIPIFNALVTSNEDK--TTQGNILRFLLVISQYDKFRIKNGWAGLAL-K
C----GIDPSQIIAENTSTIINTIISESSKPELLNTIYGSCVI-KAASYIAFINPVAVAG
PIAKLFSEDLSVADLDKL-----TEEDVSIWKGNEGEMVINVL--EKRNDRKLAD-KNSK
DYETLKWEESIRKEQAKKAN-----LKLSKEDQMLVKEQLEKESKIRTHVNGIYLRLYRS
LSLIKQLS------K--EAKLVDNGILVWYPTAVNSLMSLIRTENSY-----NLLESLLV
ESFLSL--SENTAEKLEHYRLFCGLAILRVYKAKFIPSNYLEENLEELLSRVLFRLKIVT
SNTELDSITLTYLLPLITYVLEEGKKAALKNA-DKPVNRTEFVEEDSEEENLLLAMDIIS
AQAPLFENSSIPRASILQVLLSLL-SLPSKAKIAKDCLNTLSQSISVHPTENDLKIIISS
LLSGHSFVRTTILEVLDNEYELQ---EFMKFSPEIFMCRFDSDDNNRELANFIWEFNKFE
IVPELLDGLL-SLFYQQDSGLRLFLARGFAYATY---NVK---GEEYLEQSLKMLMNFYN
EKAQPLTAILDEFGLVVVPASQRKDLWEERSTAAIALKELSPGLPSDGDTVVSVIEFLIA
-G------PLGDREPIVRQEMKEAGIEIINQHGAQKSSQLVPLFESSLETIKDVN-----
TKENVIILYGTLAQHLDKSDK-RIGSIIDQLLQTLDTPSLDVQQAVSSCIAALVFQFKE-
N-CGSYITQLLAKLLDSTIAKPVRKGAAWGIAGIVKGYGISALSEFDIIRSLMEASEDKK
DAIKRESVAYAFEYLSQSLGKLFEPYVIEVLPNILKNLGDSVPEVRDATAAATKSIMANT
TGYGVKKMIPVTVANLDEIA-WRTKRGSVQLLGNMAYLDPTQLSNSLSTIVPQIVGVLND
SHKEVRKAADESLKRFGEVIRNPEIQRLVPILLKAIGDPTKYTEEALDALIQTQFVHYID
GPSLALIIHIIHRGMHDRSANTKRKACKIVGNMAILVETKDLIPYLQQLIDEVEIAMVDP
VPNTRATAARALGALVERLGEDQFPDLIPRLLDTLNDETKSGDRLGSAQALAEVISGLGL
SKLDELLPTVLAGATNYRSFVREGFMPLLLFLPICFGAQFAPYINQIIQPILAGLADIDE
NIRDTSLKAGKLIVKNYATKAIDLLLPELERGVFDENERIRLSSVQLSGELLFQVTGISS
RNEF--SEE-GEIGSEFSGKMVDVLGQERRDRVLSSLFVCRNDTSGIVRASTVDIWKALV
PNTPRTVKEILPVLTDMIVTNLASSSNTLRNIAAQTLGDVVRRVG-GNAMAQLLEALEVT
LEKTSNPDSREGVCIALNELVMSASMDTLTQYQDTVANILRRTLIDSNESVRQAAALSFD
SYQEAVGKVAVDEVIPYLLNALKS--NENSEYALLGLQDIM--ATKSDVIFPILMPTLLA
SPIDSFRASALGSLAEVAGPALYKRLSVIINSLVDTLISDD--I-DDTTKEGVKQALDRV
FLSVKDDEGLHPLLQQILALVKNDDMKKRIVTLQCLPNFFEQTSLDLDVYVPDFVSNSIM
SLDDENAVFVKATFEALSALVKKQP-KDMLEKLVQPAKQALQRTGKQGEDLSAFALPRGP
NCVLPIFLHGLMYGSAEEREVSALAIADVVSKTPADNLKPFVSAITGPLIRVVGERFKSD
VKAAILLALNILFKKIPQFLRPFIPQLQRTFVKSLSDPTNETLRLRAAKAIGTLIEFQPR
VDPLVIELVTSAKQTEEEGVKTAMLNALLEVVGKAGSKLNEASKKNIVKLVEE-EM--LS
SND-KLAVAYAKLIGSLSEILSEDEAKNILQEKVLDADME--GSAGKFAVLILNSFLKDA
PSHIFSSGEIHK-FVKFITDAMTSTN--VHFVENATLAAGKLLLLHNETKSPY--TNMKN
DVTFIVPEEDIKS-LVEELAKSALVPSSNTTDQRRLSLVVLRTIARLKNEETVK---PYL
DVLAPAVFSCVRDVVIPIKLAAEKAFLALFGLIEE-EDMATFNNWFESVSSNGA--TIDN
IVGTTIQLRSIGDYTKRVAKRLAAVERERTAAGGDD---EMMFSDRYEDEREIWAVGG--
------------------------------VELP-TDI----------------------
------------------------------------------------------------
------------------------------------------------------------
------------------------------------------------------------
------------------------------------------------------------
----------------------------------------------------
>XP_004181104_Tetrapisispora_blattae
------------------------------------------------------------
------------------------------------------------------------
------------------------------------------------------------
------------------------------------------------------------
--------------------------------------------MSTAEVVVSWEVLA--
---PELEKTCNDS---------LVSNRSPYLANILELI-----K----------------
--------------DKKLSDSDLARVSVVLLKTFTIYQDYKSKKLVISIFLEILQLQPA-
----FLEKYIHFISEQVIKKP-GTKAVSDYLNILEWIDAFWKYA--SK-----DITIFEE
NAVKLLQSQICTSAAIE-ISIDNHEHS-RKTLEKQNQHRRRIRHSVLQSNIKTFV--SVF
RN---NKDTAEHYMNFICKTVLEDYTKLSLPVSGILIILGSLTQSTL--QLFSQQPVLNN
ILRVN---YSEKACVFVGKEVILGK---NPPSTYCLATGLSPFI-NEF-------VTLDL
FKKHFIPNLEKANLRAPELAFS--MSTEFYHAINASKID----LIEIYSSSKLMSQSFTS
LKSTKEVVRNASLNSVIMLLNSCDPKNTDLKCLSKFVDEIFKNIKSN--LNADYKTNASK
ILVNVPI-IDNDLSKKLVNNLSAYVSKESNEIALDAMLLAFFKHYFL------------L
NEQIENINKVISDGLKEKKPVLKKIWNQCFLECSEYATT--------D-ILCTFSAE---
CLDFIKDTLSHHPKTNQR---ANLSSFQFIN---R-IN---V------------------
-------LKIEQIQKAIGL------------------IFESLP--S-----TTLGVSFLE
LTLSTVLSSEERLLAVQLLKQLFSIYPSIIGFSIISSLEEKINTIIEDT----------T
ENT---TSYSYISSVFDAISQPLENK--EILSKILIRNLIVAQSKFFRLKNGWASLAL-S
A----GLDPFNIIKDHSTELVERISSIMLDKNMTKTEIYYCAS-KAASYATFINPTVMAP
LITDLINRDLNTEELFHI-----TAEDLQIWSGLEGELVINVL--DKDIAKKLSD-KNRK
DYETLKWEQSIRKEQAKKNV-----KKLSKEEQILVNAQLEKESQIRTRITKLQLSLFRS
INIIDILS------N--DATLASNGAEIWYPVAVNALLKLTQTSNSF-----HLIDTQAI
DTFLNL--SKNMSSRLEKTRFFIGLATLRVHNVNHIPDNFTQEPISELLTRILFKVKFIA
DRKPLDALSLTYLLPLLIVVLEEGKKAAISNA-DKPISRSDFVEEDKNEEHLMLAMEIVA
VHAEVFEDPSIPRVPILTVLFSLL-ALPSQAKMAKECFNSLSQSISTAPTSEDLTVILSS
ILSPNPFVRATILEAIDGEFELE---PFMNFSPEIYICRFDSEESNRETANFIWDFSKFE
ITDELPSNLL-NFFKQSDSGLRLFAARAFAASVL---HLKET-NLHALDSYLKLLISFYK
EKAQPLEDMLDEYGLVITTAAEREDPWEARSTIAIALRELSDVFTEEGDTIISVIRFLIE
DG------ALGDRNLLVRQEMKEAGVEIITEHGAKKVEELIPVFEESLTAYQDAA-----
IKENVIILYGSLATHLPKGDA-RITTIVERLLNTLDTPSSDVQQAVSQCLSPLVKMFSK-
D-VESYINTLMDKLLNPTIPKSIRKGAAWGIAGLVQGYGISALSDFDIIRNLIEAAEDKK
EAIRRESVAYAFEYLSKSLGKFFEPYVIEVLPNILKNLGDSVPDVRHATAEATKAIMAHT
TSFGIKKLIPVAVSNLDEIS-WRTKRGSVELLGNMAYLDPTQLSNSLATIIPEIVGVLND
SHKEVRKSADESLKRFGEVIRNPEIQKLVPALIKAIGDPTNYTEEALDSLIQTQFVHYID
GPSLALIIHVIHRGMHERSANTKRKACKIVGNMAILVDSKDLIPYLQQLIDEVEIAMVDP
VPSTRATAARALGALVERLGEAQFPDLIPSLFATLEDDNRSGDRLGSAQALAEVISGLGV
SKLEELLPSILSGVTNFRAYVREGFMPLLLFLPVCFGTQFAPYINQTIQPILAGLADTDE
SIRETALKAGKLIVRNYATKAIDLLLPELEQGMFNENERIRLSSVQLTGDLLFQVTGISS
KNEF--DEE-SEYSGEVTKKMVEILGQERRDKILAALFVCRNDTSGIVRANTVDIWKALV
PNTPRTIKEILPTLTGMIVSKLGSTSVTLRNIAAQTLGDLVRRVG-SNAMSQLLPTLEEN
VNSSDDSNSRQGICIALTALIEPSSAESLEQYQSIIVNIIRTTLIDGSEAVRQSAASVFD
VYQNVVGKVAVDEILPYLLNILKS--SENSENALLGLQEIM--ATKSEVIFPILIPTLLT
QPIDGFRASALGSLAEVAGSALYRRLSTIINSLVDSLIIKD--I-STENRESLEQSFDKV
LLSVNDNEGLHPLLQQIMSLLKSENLEKRVVILNRLPNFFEYTTLDYDIYTPDLVSREIP
SLDHEDPTIVNGAFKTLSVLIKKQD-KSMLEKLVIPTKQALHLTGKEGTDIAAFALPRGP
GCILPIFLHGLLYGSNDEREASALAIADIVSKTPAANLKPFVSVITGPLIRVVGERFGGH
IKAAILYALNILFSKIPQFLRPFIPQLQRTFVKSLSDPTHEILRLRAAKALGTLIEYQPR
VDPLVIELVTGTKQAANDGIKTAMSNALLEVIIKAGSKLNENSKAAIINLVEE-EF--FS
SSD-SLAVAYAKLIGSLSELLSVDEAKHILTDKVLNSSLT--GDNARFAILTLNSFLKDA
PSHIFNTDLRDQ-FVDFIIAAIQSNE--LYISRNGLMAAGKMLLLEGETKSPM--SKILS
EKSFEIGTSNIER-LVNELGIQILENADHSPETRRLAIVIVRTLSRFKYEECIK---PYY
DVLGVSVFTCIRATIIPVKLAAEKAYLAMFRLVEE-EDMSSFNEWFDKISKNGS--NIET
ITGVPVQLRSIGDYTKRVGKRLGSVERERIAAGGDA---EAMFSDRFEDEKEIWAIGD--
------------------------------IELE-KDI----------------------
------------------------------------------------------------
------------------------------------------------------------
------------------------------------------------------------
------------------------------------------------------------
----------------------------------------------------
>XP_003686674_Tetrapisispora_phaffii
------------------------------------------------------------
------------------------------------------------------------
------------------------------------------------------------
------------------------------------------------------------
----------------------------------MSSDTPTSSELQDKSLAVSWETLY--
---SQLERYCYDS---------ILNNRIPFLKKIKQLLDTQ-EK----------------
--------------DKNVEIDQLKDISVTLLNTYSIYNDSKSKALVIEIFEKIIKLQSN-
----LLSVYIKFIYEHTHKKI-GSKATVDYLNLLEWVNAFYKIIYFSN-----DSTLFNE
NYKALIQAHTTVTNGIE-LSLSNHETSNKKSKEKQNQHRRRIRYCSLQSTTKTLT--ECF
KSKIFSNDIASERLSLMLEVLISDYTSLSLSSTGTIFLLGSITKSCV--QLQISKPVLFN
NLKEN---YVEKFCDFIGKEVILGK---NVPSDFCVDVSLRSFF-NEF-------MTDDL
VIKYIVPSLEKINLRAPALGFS--LLRELYNSLNSQKVN----ILNIHKSTKLITQCFSS
LKSSKETVRLVALEAILSLLNSISKDNYNADDLHFLINELFKNIKSN--LNADYKIVASK
IFINVPT-FEKSSSDNIVNGLLPYISKESNEAALKYLLGAFFTHYFS------------L
NENVDVVNKTITTGFNEKKINLKKIWFIEFMLSSQNMSS--------D-MINNFIEP---
LLEFIKDTFEHSNKNNQS---AILGCFTFIN---Q-VY---K------------------
-------LNLEDTIMSINN------------------IFENLD-DK-----LSIGNAILQ
ITLTTALSSVERLLAVQLTHDLFIRCPGLVGLSIIKSLEARLI-TSEIE----------E
DDH---LTYKFVTPLFNIISSELEDK--AISSTLLIKALLISQYDQFRLRNGWAELVL-H
A----KLSPSDIIMENTNEIIDSVFNILGNKELVNTNLATCAL-KAISYAAFVNPTAIVP
PLSEKLSADLQTEALSKL-----THQDIHIANGTEGEMIIDIL--DKDMAKKLAD-KNTK
DYETLQWEMSIRKEQAKKAN-----KKFTKEEQALIKEQIAKESEIRKNVNDIKFSLNRS
IVIINQLS------K--DATLVDNGRDVWFPIAVSCLLELTQEANSY-----LLVGQRAI
DAFLSL--SNVVSERFGLIRLFIGVATLRVCNVQNIPENYLEEKLDELLSRVLFRIKFVC
DQMPLDATSLTYLLPLLTHSLEEGKKVAVRNA-DKPVSRSDFVEEETEEEHLMLSMEIIG
VHAEVFEDPSIPRVPIMKVLFSLL-SLASKAKLARECLNALSQSISVSPTPEDLELLLSS
LLSANPFVRSTLLEAIDNEYELA---PYMKYSTEIFICRFDSESNNRELANFIWEFNKFE
ITEEMMNGYF-NYFSQTDSGLRLFTAQSYTAASH---LYAKD-DKGIFEDCLRKLMEFYK
EKAKPLKDIIDAFGLVEIPASERKDPWEARSTTAIALKEFSNLITEDGNTVIEVIEFLAN
DG------PLGDRNSLVRQEMKETSIEVITMHGAEKVEELIPIFEIAIQNAKESS-----
VKENVIISYGSLARHLESTDG-RIHTIVKQLLDTLDTPSKQVQQAVAECLSTLVFLFRS-
Q-VKEYVNVLMEKNLDSSLPKAIRQGSAWGIAGLVKGYGIAALSEFDIIRYLIEAAENKK
DPIKRESTAYSFEYLSKILGKFFEPYVIEVLPIILKNLGDSVPEVRDATADATRAIMANT
TGFGVKKLIPVAVSNLEDMA-WRTKRGSVELLGNMAYLDPAQLSSSLSIIVPEIVAVLND
SHKEVRKSADESLKRFGEVIRNPEIQKLVPTLLKAIGDPTKYTDEALDALIQTQFVHYID
GPSLALIIHIIHRGMHERSANTKRKACKIVGNMSILVDTKDLIPYLQQLINEVEIAMVDP
VPNTRATAARALGALVERLGEEQFPGLIPRLLGTLSDEAKSGDRLGSAQALSEVISGLGI
SKLEELLPTIIDGATSFRPYVREGFMPMLLFLPVCFGAQFASYINQIIQPILAGLADTDE
NIQDTALKAGKLIVKNYATKAIDLLLPELEIGMFDENERIRLSSVQLTGELLFQVTGISS
KNEF--DEDEGDYSGEVSKKMVDVLGEDRRNRILSALFVCRNDTSGVVRASTVDIWKAIV
PNTPRAVKEILPVLTNMIVANLASSSKSLRNIAANTLGDLSRRVG-GNAMAQLLPTLENS
LDESASEDSRQGVCVALTALIEPSSPESLEQYQDAIVTILRKTLTDNCDTVRQSAASTFD
VYQDVVGNVAVDEVIPYLLHMLKS--EEYSKYALSGLQEVM--SSKSEVIFPVLIPTLLA
SPMDAFRASALGSLAEVAGTALYRRLSTIINTLVDNLVELG--DSSSDLVLALQSALDKI
FISVSDEDGLHPLLQQIMALLKSETEAKKIVVLERLPYFFENTVLDYEVYTPDIVSNCIL
SLDDKNPRVVKGNYETLTTLLKKQQ-KSMLEKLVKPAKQALLMIGTPGQDLAAFSLPRGP
NCVLPIFLHGLMYGSNDEREASALVIADIVSKTPAANLKPFVSVITGPLIRVVGERFNSD
IKAAILYALNILFAKIPQFLRPFIPQLQRTFVKSLSDPSNETLRLRAAKALGTLIEYQPR
VDPLVIELVTGAKQTDDEGVKTAMLKALLEVVDKASSKLNETSKKNIMDLIEE-EV--LS
SNE-KLAVTYAKLIGSLSEILSTDEARNILKEKVLSSTFE--NETGKFGILTLNSFLKDA
PNHIFETGLVIE-FVQFIVDAMNSSN--VYFSENGLKAAGKIMLLNGETKSPT--SKIES
STPFVLGEDNIKL-LIDELCKNMLKPNCNSSDCRRLSLVITRTLARFKYDDYVA---PYF
GELGKSVFSCLRDPVIPIKLAAEKAYLAVFKLVEE-ENMETFNAWYTTVSATGA--DLID
ANGTTIQLRSIGDYTKRVSKRLATVERERIAAGGDA---ETMFSDRYEDETEIWAVGG--
------------------------------VELN-NDL----------------------
------------------------------------------------------------
------------------------------------------------------------
------------------------------------------------------------
------------------------------------------------------------
----------------------------------------------------
>XP_001643862_Vanderwaltozyma_polyspora
------------------------------------------------------------
------------------------------------------------------------
------------------------------------------------------------
------------------------------------------------------------
------------------------------------------MDSLSSSNSKSWEELC--
---PLLERNCHDS---------LLSKRIPFLQQLQQLI-----K----------------
--------------SETLEFSDLSYVSAVLLNTYSIYQDAKSKNLVVSIFKSILDLEPR-
----LLENYSKFILKISSEKP-GSKAVVDYLNLLEWVDQFILFI--TR-----DIDSFKK
NIELLIQSHIFLTHGIE-SALDNQENI-KQSHAKQNQHRRRIRQSILQSSVKTFV--KCF
KL---NTENNVLILSSILELTLKNFTKLNLPTSGAIFIIGSLSQSCT--QLLSSQPKLHH
QFKEN---YVTECSAFIGKEVILGK---NVPSPFCLEISLSPFL-YEF-------VTLDL
FNTHFLPNLEKAILRAPESSLE--TLNELYSAVNSENID----ILKIHTSSKLMTQCFSS
LKSSKENVRIIALTTILTVLTSSSSNLTTSETLSKFIAEVFKNIKSN--LNADYKTTASI
ILYHLPR-YYKESSNEVVKGLTQYVSKESNEAALKQMLDAFFVHYFY------------I
EDTIEETDKTISNGFNEKKPAIKKIWFISFLTASVHASK--------D-ILLKFGDK---
CIEFISETFSHSLKNNHI---ALLGCFEFIH---R-IY---E------------------
-------LGASDIKAKIVD------------------LFKSFN-GT-----PIVGSALLS
ITLSTSLTSEQRLHSIKLLENIYIREPEIIGMSIISSIEELLK-DSDDI----------L
IDE---FSYKYITPVFNAISVRLDNT--DISSKILISELLISQSEKFKLKNGWAGLVQ-H
A----QQDPSQIVQANAIEIIDKIANVLSNPKFSGSDFANCAL-KSAAYSSFVNPAAIVG
PLSELIKTDLNTTALSKL-----TTQDFEIFNTAEGELVVNVL--EKNLNNKLAD-KNSK
DYETLKWEQNIRKEQAKKSV-----KKLTKEEQALVNEQLSKESEIRANVTSIKLKLQRG
IQLIKQLA------N--DSIQVDNGRETWYPVAVTQLLNLLGNRNSY-----YLVQESAI
HTFLDL--SNSVTSRLDQTRFFIGLATLRVHSISNIPENYLEEPLLDLLSRILFRIKFVS
DQLPLDATSLTYLLPLLTTVFEEGKKVAIKNA-DKPVSRNEFVEEDKEEEQLLLALDIIA
AHAEAFEDPSIPRVPILKVLLSLM-LLASKAKIARDCFMALSQTISVSPTKEDLEILLQG
VLSPNEFVRSTILEAIDNEFELE---PFMKYSIEVYICKFDSHDSIRSIADFIWEFSHFE
VSQEMIDEFF-SYFNQEDSGIRLFAARGYVAAVN---ELNKK-LAGSLESNLNSLLQFYS
EKSKPLEPIVDDFGLVVVTAAERKDPWEERSTAAIALKEMAQLLSDSDKTVVNTIQFLVE
EG------ALGDRNLLVRQEMKEAGIAIIDTHGSGKVEELIPIFDKSLTSSTEID-----
VRENVIILYGSLARHLNETDS-RIHTIVERLVATLDTPSTDVQQAIAECIAPLVVLFKP-
K-VSNYIDVLMAKLLDTNSNVMVRKGAAWGIAGFVKGYGISSLSEFDIIRNLIEAAEDKK
DQQRREAAAYVFEYLSKLLGKFFEPYVIEVLPNILKNLGDSVPEVRHTTAEATKVIMSHT
TSFGVKKLIPVAISNLDEIS-WRTKRGSVELLGNMAYLDPTQLSNSLSTIVPEIVAVLND
SHKEVRKSADESLKRFGEVIRNPEIQKLVPTLIKAIGDPTKYTEEALDSLIQTQFVHYID
GPSLALIIHVIHRGMHDRSANTKRKACKIVGNMAILVDTKDLVPYLQQLIDEVEIAMVDP
VPNTRGTAARALGALVERLGEDQFPGLIPRLFDT--------------------------
------------------------------------------------------------
------------------------------------------------------------
------------------------------------------------------------
------------------------------------------------------------
------------------------------------------------------------
------------------------------------------------------------
------------------------------------------------------------
------------------------------------------------------------
------------------------------------------------------------
------------------------------------------------------------
------------------------------------------------------------
------------------------------------------------------------
------------------------------------------------------------
------------------------------------------------------------
------------------------------------------------------------
------------------------------------------------------------
------------------------------------------------------------
------------------------------------------------------------
------------------------------------------------------------
------------------------------------------------------------
------------------------------------------------------------
------------------------------------------------------------
----------------------------------------------------
>XP_003679796_Torulaspora_delbrueckii
------------------------------------------------------------
------------------------------------------------------------
------------------------------------------------------------
------------------------------------------------------------
---------------------------------------------MAPDSDMLWEEFS--
---LRMEKSCQSS---------LVSIRVPFMEELAQLV-----Q----------------
--------------KGGFETPQLSQISLTLLNTFTRYQDSKSKSLVTEILQTILGLDGR-
----FLTKYLEFILGQVKKSP-GSKAMVDYLNLLEWIHAFLQFI--VT-----DDFQFEQ
HIASLLQAHAFTTFGIE-NVLDSRETV-KKTHYEQNQHRRRMRQTILQSTTKALT--SSL
KH---DSGEK-H-LALILNSLLK-DTKLGLPSSGVVLLMGALTLSSL--QMLSSKPSLHN
FIKEN---SVDDFCSFVGREVILGK---APPSVFSLEISLRPFI-HEF-------VTENG
FKTHYLPNMEKANLRNPLYGLN--FSAEAYAGISAKQVD----LLHIFVSSKLMTQSLSS
LKSSKEEVRNASLQSMLALLSAISSEKTKAEDLAKFVDELFRNVKSN--LNADYKSMAST
IFSNIPA-ISPEVSLTIVKNLSGYIAKEANEQALSRMLDAFFCHYFS------------L
NESDNTINQLIAGGLADKRANVRKVWFCYYLKNCSKASP--------N-VMSEFEDQ---
CLDFLKDTLTHYQRNDQM---SKLACIEFIDCSQK-AV---D------------------
------------LNEKVIE------------------AIRELP-ET-----FMLGRCFLD
LTLSRTLSASDRLKCVSILEEAFQREPELVGLSVVEALEIKIQ-GEEDE----------P
SEA---TSYRYITPVLNVISQHVVQT--SSLVKVLVRLLTISQYEKFSMKNNWAGLVM-N
A----KLDPAKLVEDSKVEIVNKFSQILTDPTLAESVYGHCAL-KAFAYVSFINSRAIAP
MVSKMVETDLQTGELSKY-----TENDLLIWAGNEGEMVFDVL--ETNTSKQSID-KNSK
DYVTLKWEASVRKEQAKKTN-----KKLTKEEILLVKEQLAKESAVRAKVSQSALKLKRS
IRLVKQLT------K--DAALVDNGKNLWFPVAVSHLLTLMQEPNSL-----VLVGRLAQ
ESYLDL--STIISERLGTVRLFIGTAILRVLKVPGIEERFLQEPVFELLSRVLFRVKFVS
GQNPLDSITLTYLLPLLINVLEEGKRVAIKNA-DKPISRTEFVEEDKEEEHLLLAMEIIS
THAEAFEDSSIPRVPIIQVLLSLL-TLPSKAKSAKECLNALCQSISVAPTGEDLETLISS
VLSPNEFVRSTVLQIIDNEFELE---SMLKHSPEIFICKFDSDETNASVADFIWEFNKFR
ITDELLHALF-TFFGQPDSGLRLFTARAYAATCR---SLIHT-GKRSPDQYVGLLTQFYL
EKAEPLKPLLDEYGLVAVAAADRKDPWEERSTAAIALHQIVDFLDKNDSVT-KLVEFLVQ
DG------ALGDREPLVRQEMKEAGIALITKHGANNVELLIPIFEESLSAKTASS-----
IKENVIILYGTLARHLNSEDD-RIHTIIARLIATLDTPSSDVQQAVSACLSPLVPMFKS-
R-AEEYISDLMTKLLDPVTPKASRKGAAWGIAGLVKGYGISSLSQFDIIRDLIEAAEDKK
EPKRRESVAFAFEYLSKSLKQFFEPYVIEVLPNILKNLGDSVPEVRDATAEATKAIMAHT
TSFGVKKLIPVAISNLDEIA-WRTKRGSVELLGNMAYLNPSQLSSSLSSIVPQIVGVLND
SHKEVRKAADESLKRFGEVIRNPEIQKLVPVLINAIGDPTKYTDEALDSLIQTQFVHYID
GPSLALIIHVIHRGMHDRSANTKRKACKIVGNMAILVDTRDLIPYLQQLIDEVETAMVDP
VPTTRATAARALGAMVEKLGEEQFPDLIDRLLGTLSDDTKSGDRLGSAQALAEVISGLGL
SKLEEMLPTILAGVSSFRSYVREGYMPLLLFIPVCFGPQFAPYINQIIQPILAGLADNDE
NIRDTALKAGKLIVKNYATKAIDLLLPELERGMFDENERIRLSSVQLSGELLFQVTGVSS
KNEF--GEEDGEYHGEVTKKMVDVLGQERRDRILSALFVCRNDTSGIVRASTVDIWKALV
PNTPRTVKEILPVLISMIVVHLASFSITLRNIAAQTLGDMVRRVG-GNALSQLLPTLERS
LEDTSSPDSRQGVCIALRELIESSSAETLAEYQPMVVRMIRDTLVDSSESVREASALCFD
AYQEVVGNVAVDEVLPYMLNLLES--SADSQYALLGLQEIM--STKSELIFPILIPTLLS
PPIDAFRASAVGSLAEVAGSALYRRLSTIINALVDSLVGAP--A-DDATKDALRNALSKV
FLSVTEGEGLHPLLQQIMALLKSEVPEKRIVILEQLPEFFSKTVLDYEIYTTDFVSNAIL
SLDDKDMRIVKGNYEALSALLASTKGKSDLEKFIKPARQALHMTGKSGEDLPAFALPKGP
NCVLPIFLHGLMYGSNDEREDSALGIADVVSKTPAAGLKPYVSTITGPLIRVVGERFSSD
IKAAILYALNILFAKIPQFLRPFIPQLQRTFIKSLSDPSNETLRLRAAKALGTLIEYQPR
VDPLVVELVTGAKQTTDFGVKTAMLKALLEVVSKAGTKLGEPSKLKIVDLVEE-GI--LS
SND-KLATAYAKLIGSVSEVLSTEEVHKILETKVLGSALT--DDSKKYGILTLNSFLRDV
PLHIINTDLVDD-VVEYVRNAIESPN--AYFCENGLIAASKMLLLENETKSPF--SKAEA
QERLHLGEENIKQ-LMNAVSRAIVQPVSSSLDARRLSLVAVRTLARFKFSECVE---PFL
DILGPSIFSGLRDTVIPIKLASEKAYIAVFRLVEE-EDMETFNTWFAKISA-NS--ELAN
AAGVPIQSRSIGDYTKRVGKRLANVERERIAEGGDA---EAMFSDRFEDERELWAVGG--
------------------------------VELK-EDV----------------------
------------------------------------------------------------
------------------------------------------------------------
------------------------------------------------------------
------------------------------------------------------------
----------------------------------------------------
>XP_037146017_Zygotorulaspora_mrakii
------------------------------------------------------------
------------------------------------------------------------
------------------------------------------------------------
------------------------------------------------------------
---------------------------------------------MPLESE--WAQVA--
---PLMENVCHDP---------AVSIRAPFLQRLHQLI-----E----------------
--------------TETLETPQLSQVSVVLLNTAVIYQDSRSKGLVTKILETILRIDMR-
----FLGKYTQFIIDQVTSKP-GSKAVVNYLNLLEWVHSFLKVL--CE-----EKDHFNE
YIKSLVKAHTFTTHGIQ-TVLDARETK-RNFVEAQNQHRKRIRQDVLNSSAKTIVICSRS
GH---DELAT-HYVSAIADCLLE-YNELELPAFGVALMFGALTQASL--QLLSTRPALHN
LLKTK---YAEKYSIFIGKEIVLSK---NPPSVFSLEVCLRPFL-HEF-------VNEEY
FSTHLLPYMEKANLRAPEISFK--ISSEIYSAINSKKVN----LVHSIVTSKILAQVFSS
FKSSNEAIRYAALHSIIQLLSSTSVSITSEDDLSKLIEETFKNMKSN--MNSEYRLFASR
MLYSIPT-TYQEINRKITHELASYITKGANEATLNEMLSAFFVHYFA------------L
GESVKEFNAVIMKGFSEKKAQLKKLWLCSYLKYSTTAKE--------D-IILDFQSD---
CLEFIKETL-YVHRNGHL---STLVSLQFID---R-VF---D------------------
-------NTIHQLIPKVQE------------------LLDGIP-EA-----HLLGHLFLS
LTLSASVNAKDRLQSVEILKRFYQRSPESIGISIIESLERKLQ-GFEAE----------T
EDV---LCYRYITPVLNAISQSAENS--AEVEKVLIRLFTISQFPKFNLKGGWADLVL-N
A----KNDPSKLIEQNADEIINRLTSIIVDSAAADSDLGQCAI-KGAAYAAFINPSAISP
ALSRTLESFLTLEEFSSF-----TTEELQIWSGKEGELVIDVL--ANDTSKQSVS-KNTK
DYETLKWEEEVRKNQVKKAN-----KKLSKEEHELVKQQLAKETLIRAKISKIALKLRGG
INLINELT------K--GAQQVDNGRDVWFPVAVGKLLTLVQQPNSF-----ILVDVSAV
NAFLHL--SSNISKRLESARISVGVAILRVYQVKNITSNYLEEPLSELLSRVLFRVKFVS
DQSSLDSVSLTYLLPLLIYTLEEGKRVALRNA-DKPVARKEFVEEDKEEEHLLLAMDIIA
VHAEQFEDPSIPRIPIMKVLLSLL-ALPSKAKIAKECFNTLCRSISVAPTQEDLSILLSS
LLSPSDFVRSTVIQAIDEEFELK---SMMKFTPEVYICRYDSNESNRKLAEFIWQLNEFE
ITTDLVQKLL-TFFKQSDSGLRLFTARAYASGVR---HLIES-GQSSLCDLLGPLMEFYS
ERAQPVQPVLDNFGLVAIPASEIKDPWEERSTIAIALRAVVPLLSNSESITVSLIKFLVQ
QG------PLGDREPLVRQEMKEAGIEIITQHGASNVEQLIPIFEESLKGEKETS-----
VKENVIILYGSLARHLNPADD-RIGAIINRLVATLDTPSPHVQQAVSACLSPLVFLFKS-
K-VASYINDLMAQLLNPSVSLSYRMGAAWGISGLVKGYGILALSEFDIIRNLIEAAEDKR
ESKRRESVAFAFENLSKSLGKFFEPYVIEVLPNILKNLGDSVPEVRDATANATKAIMSHT
TSFGVKKLIPVAVSNLDEIS-WRTKRGSVELLGNMAYLDPTQLSASLPTIVPEIVGVLND
SHKEVRKAADESLKRFGEVIRNPEIQKLVPTLIRAIGDPTKYTDEALDSLIQTQFVHYID
GPSLALIIHVIHRGMHDRSANTKRKASKIIGNMAILVDAKDLVPYLQQLIDEVEVAMVDP
VPATRATAARALGALVERLGEEQFPDLISRLLDTLSDEFKSGDRLGSAQALAEVICGLGL
SKLDELLPTILAGAMNIRSYVREGFMPLLLFIPVCFGAQFAPYINQIIQPILAGLADNDE
KIRDTSLKAGKLIVKSYASKAIDLLLPGLENGMFDENERIRLSSVQLTGELLFQVTGISS
KNEF--SEEEQEHSGEISKTIVEVLGQSRRDRILSALFVCRNDVSGIVRASTVDIWKALV
PNTPRTVKEILPTLINMVVVHLASSYSALRNIAAQTLGDMVRRVG-GNALSQLLPTMEVS
LEETSNPDSRQGVCIALRELIESSSAEALSEYQETIVSIIRTTLVDSSTTVRETSALCFD
AYQECVGSLAVDEVIPYLLHLLES--SEDSECALLGLQEIM--SNKSEVIFPILIPTLLA
PPIDAFRASALGSLAEVAGPALYKRLSVIIDTLVNSLVSKD--SNDEVTNESLKMALNKV
FLSVTEEGGLHPLLQQIGSLLNSENIEKQVIILECVPDFFENTILDYSIYAVDLVSNAIH
SLEDKDPRIVKGNFELLSVILKAQE-KSELERFIKPAKQALSLTGKPGCDLAGFCLPKGP
SCVLPIFLHGLMYGSNDEREDSALGIADVVSKTPAANLRPFVSTITGPLIRVVGERFNSD
IKAAILFALNILFAKIPQFLRPFIPQLQRTFVKSLSDPSNELLRLRAAKALGTLIEYQPR
VDPLVFELVGGAKQATDDGVKAAMLKALLEVVAKAGPKMSEASKLKVVDLAEG-EM--LS
GND-KIAVANAKLIGSVSEILSTEEISKILEEKVLNTELG--ADAGKFGILTLNSFLRDV
PLQVLDKSLIDE-TVTYIIRCIESTN--PYFSDNGLIAAGKLLLLEHEKKSPF--SRIEI
DSKLSIGEENIEC-LVKSLCKATVGPLSNSLDSRRLALIVLRTLARFKFDECVK---PFL
DILTPSVFFCLRDTIIPIKLAAEKSYLAIFKLVEE-PDMSIFNNWFSSISANNT--SLQN
AAGAVIQLRSISDYTKRVGMRLAKVERERIAEGGDA---ETMFSDRFEDEREIWSVGG--
------------------------------VELN-QQV----------------------
------------------------------------------------------------
------------------------------------------------------------
------------------------------------------------------------
------------------------------------------------------------
----------------------------------------------------
>XP_002498823_Zygosaccharomyces_rouxii
------------------------------------------------------------
------------------------------------------------------------
------------------------------------------------------------
------------------------------------------------------------
-------------------------------------------MNSMLLSEVGQEEFP--
---IVLAQSVHDS---------LTSNRIEFLKELHQLV-----L----------------
--------------QGTLETPQLSQISVNLLKTYSSFEDGKSKKLVITILLEISKLDAR-
----FLEKYAQFILDQVSPKP-GSKAVVDYLNLLEWIHLFFNVL--VT-----DKSLFEQ
NVDKLVEAHLYTSFGIE-DNLDKQEEG-KKSGEGQNQHRRRIRRALLQLTTKSLV--TCV
KS---NNDAL-YYFDQFAEKTLESFNKKKAPVAGVVVMVGALAQASV--QLLSSQPVLFH
SFKEN---HTPPITELIGKEVIVGK---NPPSEYCLKTCLSPFL-KDF-------VTEDL
YKTHLVSNLEKACLRSPEWAFK--VAEVLYSGVNSKNVN----LLNIFISTKLMSQSFSS
FKSSRGGVKAASVNSVLTLLSSLEIDNTSPEDAIKLLSEIFKNIKTN--MNADYKSLASS
ILLKIPN-VWNEVNEKLVSELSTYVSKEVNENALSSMLGCFFTHYFV------------L
SEPSEALIKLVSNGFEEKKSHLKKVWFTTFALHSQLAAD--------K-LLQPFGHY---
CVEFVKETLQHSRRNDHF---AAFASFEFID---R-VN---N------------------
-------SQLVELQGELDE------------------TISSFP--S-----PALGEFLLQ
MTLSTSLSVQQRIRSVELLERYFQRKPALVGINLIEALEKRLQ-QPDGP----------A
EES---ISYKYIVPVFTAISRPSADK--AGLVEVLIKTFIVSQYSGFNLKNSWASLAL-N
A----QMDPASLVQEHAKTLINNAVAVLDNSEFSHTRFGSCAV-QALAYASFINSSVVSP
MLAELLLNDLEVEQISSF-----TAEDFAIWQGKEGEMVFDIL--EKDIDKKLAD-KNTR
DYETLKWEQSIRKEQTKKIN-----RKLTKEEHELVKQQLAKESDIRSQVTKMTVKVDRG
VRLVQQLA------R--DSVQVDTGIHVWLPPAVTKLLELSQNKNSS-----IFLGTSAL
DAFLSL--SLDISDRLGSMTFFVGLAILRVKNAHNIPSNFLEEPLHELLSRVLFRVKIVS
QQVALDSTTLIYMLPLLVHVLQEGKRVAVLNA-NKPISNSEFVEESSEEEHLLLAMDIIS
SHAEVFSDSSIPRESILQVLLSLL-ALPSKAKMAKDCFNSLCQSISIAPTNKDLQMLLSN
TLSPNQFVRSSVLEIIDNEFELE---PFMSYSAEIFICKHDVDENCRSTADFIWDFNKFQ
VNEELLATLL-TFFNQSNDSLRVFTAKAYADGVE---HLKKSAGDQVIDKYLGILMNFYL
EKAKPLEDIIDQYGLVAISASERKDPWEDRSTSALAMKELVTSLPDGGDTVIEFIRFLIE
KG------AFEDREFLVRQEMKEAGIEAITKHGAKRVEDLIPIFEAALTSNSGTV-----
VKENTIILYGSLARHLSTDDE-RIHIVIGRLLSTLETPSTEVQHAVSACLSPLVPLFKQ-
N-VEQYINQLMDKLLDVSAPTYVQKGAAWGIAGLVKGYGISALSNFDIVRNLIEAAEDKK
EAKKRESVAYAFEYLSISLGKFFEPYVIELLPNILKNLGDSVPDVRNATADATKAIMAHT
TSFGVTKLIPVAVSNMDDIS-WRTTRGSVELLGNMAYLNPTQLSSSLSTIVPEIVGVLND
SHKEVRKAADESLKRFGEVIRNPEIQKLVPVLIKAIGDPTKYTEEALDALIQTQFVHYID
SPSLALIIHVIHRGMHDRSANTKRKACKIVGNMAILVDTRDLVPYLQQLIDEVEVAMVDP
VPATRATAARALGALVERLGEDQFPDLVPRLMDTLSDDQKSGDRLGSAQALAEVISGLGL
PKLDELLPSIMAGVTSYRSSIREGYMPLLVFLPVCFGAQFAPYLNQIIQPILAGLADSEE
GIRDTALKAGRLVVKNYASRAIDLLLPELERGIFDENERIRLSSVQLTGDLLFQVTGISS
KNEF--SEEDNEYSGQVTVKMVGVLGQERRDRVISALFVCRNDTSGTVRASAVDIWKALV
PNTPRTVKEILPTLISMVVMHLASSSHTLRHIAAQTLGDMVRRVG-GNALSQLLPVLEES
LEETSDPDSRQGVCVALRELIGSSSAESLADYQTIIVNIIRDTLVDSSDSVRRSAALCFD
AYQEVDSKVAIDEILPYLLNLLES--STVSDCALLGLQEIM--STKSEIIFPILIPTLLE
PPIDSFRASALSSLSAVAGSALYKRLSTIINSLVDAVVACA--S-DEKMQQSIKSALNRI
FLSVTDEEGLHPLLQQIMSLLKHDDFEKRVVVLEVLPNFFNETVLDYDLYTADLVSNAIL
SLDDKDFRFVKGSHDLLVSIISKQD-KSKLDRLVKPAKQALQMTGKPGEDLPAFALPKGP
NCILPVFLHGLMYGSSDEREDSALAIADVVSKTPATNLRPFVSVITGPLIRVVGERFNSD
IKAGILFALNILFAKIPQFLRPFIPQLQRTFVKSLSDPSNETLRLRAAKALGTLIEYQPR
VDPLVVELVAGAKQATDEGVRTAMLKALLEVVTKSGLKMNENSKVSIVNLVEE-GL--MS
SDD-KQAAAYANLIGSISETLSTEQAQRILKEKVLDAGLE--GDSGKFGILALNSFIKDV
PAQVVNCDLLDE-IVHYIVNAIKSPS--AYFSENGLLASGKLLLLQGEKKSPY--SKIEA
ESPLDLGQNNIKL-LVEELSRATLAPVSTSTDARRLTLVILRTLTRFRFDECVK---PYL
DLVGVSVFSCLRDTIIPIKLAAEKAYLAVFRLVEE-EDMQTFNTWFSEFSSKGP--SVTN
AAGNTVQLRSIGDYTRRVGKRLANVERERIAEGGDA---ETMFSDRFEDEREIWAVGG--
------------------------------LEIE--------------------------
------------------------------------------------------------
------------------------------------------------------------
------------------------------------------------------------
------------------------------------------------------------
----------------------------------------------------
>XP_003644896_Eremothecium_cymbalariae
------------------------------------------------------------
------------------------------------------------------------
------------------------------------------------------------
------------------------------------------------------------
--------------------------------------------------MSTWHDIE--
---PILDRLCHDS---------LLSVRLPVLEKIHSWL----IH----------------
--------------GNISDYSQLDHISSCLLKTYAIYQDPKSKTLVKSIFQEILGLEPQ-
----FFDVYLNYIEDQVLRAVVGSKSVADYLNLFDWVNCFLVLCIDDN-----ANVRIGT
NVQKLVQLHCVISSGIE-AALDCQEEI-KWDSIKQNQRRRRIRLSVLQSSSKALF--KPF
KL---SGDTK--FMEIICGVLLDENVKLKLPHSGVIILMGALIKVLL--QLLPIRPTFYG
IFKEK---FLTKYLEYTSTEVLLGK---NPPSPFCIEVALSQFI-HEF-------VDHSI
LSTYIIPSVEKCNLRSPTQSFK--VSAELYTALDSQKID----LIKVFTETKLMSQTLSS
FKSSKEPIRDAALNSMLVILENINKENYSVSSLELFLDEIFKSLKSN--LNIEYKSMVAR
TMKKVPT-FSNSVSNTLLHALSPYVVKETNENVLFQLLDAFFAHLNA------------T
SPPDEALIKIVRNGFHDKKLPIRKIWFTSYLSNAAQLSK--------F-LISTFGPE---
VLEFAKQTFCTPLKGLPI---GVLGVMEFWN---R-IH---Q------------------
-------LGMNEIEAKFVT------------------TIEEIIANSSE---NSFGRAWLY
ITLSTQLESSDRLRAVDLLGALYQSYPGLLSTSIINTLKQMCSTKNSER----------I
LNC---ISYRYLSPVVISLSQQIEDI--ETLKNTLVDLLIVTEYEEFNIKNGWASLVL-N
A----KQDPSEIVSEYALKIIDNANEIMLNKDLYNSKLADAAA-KSICYSCFINPKRILP
LIIEILQKDLDLNNFPTL-----TEQDLAIWNGKDGELVIDIV--ELNNNKKVMN-KNSK
DYETLKWEESIRRNQRSKQGI---HKKWNKEEQALVDAQLAKESAIRFNISACHLAINRS
VQIITTLT------D--DAIQVDNGADEWYPVAVTKVLDALQHRSFV-----TLMGEIGV
QTFLKM--SVLTATGLGSSKFFLGVAVLRSYKVDKLPSELTQYPLVDLISSVLFKAKFVS
DKKTFDSITLAYCLPLLIKVMEEGQRVAMENI-NKPTTRSEFSEEEKEEEHLLLALEIIS
SHAEAFEDPSVPRRRIISVLLLLL-ALPSKAKLAKDCFLALCQHISVSPAKSDIDLILSN
LMSPNRFVRATILEAIDNEFELQ---SFMHNSPEIFICTQDEEVSNSETARFIWEYNHFE
INEDFPTMLF-DFFGQNDIGICSFVAKAFAEAVA---SVQAS-NKAAFDKLLDQLMEFYI
LKARPAEDISDEFGLVVISAAEQKDPWHERNTTAIAFKHMSPLFKDSRQ-VIKFIHFAIQ
SG------ALGDQDPVVRQGMKEAGIEIINEHGAENVEELIPIFEQPLTSESEVR-----
IKENVIILYGSLARHLETADP-RVDIIVNRLLATLNTPSEEVQQAVSVCISPLVTLFRD-
E-VGEKFETLTNTLLDSISPVYIRRGAAWGIAGLTKGYGISALAKFDIIRNLIEASEDKK
DPKRRESVAYAFECLSKSLGKLFEPYVIRVLPNILKNLGDSVPDVRDSTAEATKSILSQT
TSYGVKKLIPVAVSNLEDVS-WRTKRGSVELLGNMAYLDPTQLSASLSTIVPEIVSVLND
SHKEVRKAAEHSLKRFGEVIRNPEIQALVPTLIKAIGDPTSHTESALDALIKTQFCHYID
GPSLALIIHVIHRGMRDRSANTKRKACKIVGNMAILVDKKDLIPYLQQLIDEVEVAMVDP
VPQTRATAARALGALVERLGEDQFRDLIPRLLDTLSDDSKSGDRLGSAQALAEVINGLGL
SKLEELLPAILNGVTHFRPYVREGFMPLLLFIPICFGAQFAPYINQIIQPILSGLADTDE
NIRDIALKAGKLIVTNYATKAIDLLLPELEKGMLDENERIRLSSVQLAGDLLFQITGTSS
HNEF--VEEQSDEGMEVSNQLVDVLGKERRDRILSSLFFCRNDSSGIVRSTTLDIWKSLV
PNTPRTIKEMLPTLTNIIVVNLASPSSILRRLAAQTLGDLVRRVG-TNALSQLLPTLEES
LNASIDSNSRQGICIALGELIESSNTAPLLEFQDIIVNIIRNTLVDSDEMVRESAALSFD
AYQNAVGNQAIDNIIPYLLNILES--SNNSEYALSALQGII--STKSEIIFPILIPSLLS
PPIDAFKARALGSLAEVAGTALYKRLSSILNALVNTLVNED--L-DYDTKCSIEIAIDRV
LASVSSEDGIYPLMQQIMALLKSEDMEKRIVILNQLPNFFENTTLDYSVYTPDIVAQAIL
SLDNKDSRIVEVNFQMLSTLLKKQD-KMMLEKLVQPAKQSLHLTGTEGEDLAAFTLPNGP
NCVLPIFLQGLVYGSSDEREASALAIADVVSKTPSANLRPFVTVITGPLIRVVGERFSSD
IKAAILYALNILFSKVPQFLKPFIPQLQRTFVRSLSDASNETLRLRAAKALGTLIQYQPR
VDPLIVELSSTAHQSKDPGVRTATLKALLEVVSRAGNKLSDASKKTIINLVEQ-EI--LS
ADN-KLAIAYARLIGALSEILSADEACNILNEKVLQSNLD--GEFGKFGILTLNSFLKDA
PMHIFTNDLTNK-VVEYLVEVTSSKD--PYLSDNGLLAVGKILLLEGERKSPT--SKVTS
EEPFSLGKENIEK-LISQLNKCMLQPPSNSLDTRRMTLVVIRTLARFKYDECIA---PYL
DTLGPSTFSCLRDIIIPIKLCSEKAFLAMFKLVEE-KDMTTFNNWLNNLTAD----PVQN
SLGAAIPVRSISDYTKRVGGRLANVERERIAAGGDA---EAMFSDRFEDETEIWAVGG--
------------------------------VDLNSSDI----------------------
------------------------------------------------------------
------------------------------------------------------------
------------------------------------------------------------
------------------------------------------------------------
----------------------------------------------------
>NP_985716_Eremothecium_gossypii
------------------------------------------------------------
------------------------------------------------------------
------------------------------------------------------------
------------------------------------------------------------
--------------------------------------------------MYKWGQIE--
---PVLDKLCYDS---------QLLVRTPVLKSIHEQL----QG----------------
--------------GHVKETEQLDRISNCMLKTYAIYQDAESKGAVRQILEQVLRMEPV-
----RLDTYLKFISGEV-GSKLGTKAFADYMCFLEWLHMFLVFT--SS-----SSSMFHE
YARPLVQLHCSVTSGIE-LGLDNQERG-MRAASKQNQHRRRIRKSLLQSSTKALV--KVL
EA---DEEYK--YAALISETLVSQHAQLKLHPCGVVILTGALVNSIM--RLVPRQPAHFN
VF-QG---YVDKFGEYLGAEVMLGK---NPPTVFCVEVALPTFL-HEF-------VDKEF
MVKYFVPSMEKCNLRSPEMSFG--LAAEIYKLTNPNSID----LMSVFVSSKLMSQTLSA
YKSTKEAVREATLNATRELLNSLTKETCDQDALQQFVAELFKSMKSN--MHVDYKSTVAR
ILTWVPT-FSELVSNKILEGIHTYVIKESNEAALSLMLDAFLTHLGA------------V
SVAADTYLASLGKGFQEKKLPIRKLWLVSFLSNVECLPA--------P-IIERFEEP---
LLEFANEVLSKPSKMGPM---PLVGLLSFWY---R-LH---E------------------
-------LQLDHFEAKFLT------------------AVQN--ATSEEFTSSCLGFTWVY
TTLSRVLPAESRLRAVHILEKLFPSYPKLIGNSIIEACKELFSDNSLTQ----------V
KES---LSFRYSTPVFAALSQNIAER--DALEVVLINMLIVTQCSELPIKQTWAELVM-N
A----KFDPSRLVEKFAKNITDEANKIMLNPLLHDTKLGVAAA-NAVAYSAFINPEAMAP
LLSDIISYGLDDMQLARL-----SSTDIEIWRGQDDQLVVNVL--EKSNNKQTIS-KNSK
DYETLKWEESIRKKQQIKSGS---TKKLTKEEQILVNQQLEKEKSIRAHVNNCRLSIKRS
IQLISVLT------R--GAAQINNGAGTWYPIAVNKLLDILHQERFM-----EIVGSSGT
ETFLQL--STLVTNSMGTMRYMLGVATLRTCQI-PLQADLQESSLSDLISTVLFKAKFAS
DKKPFDATSLAYILPLLIRVLEEGKRVAVLRA-DKPIGNTEFVEEDKEEEHLLLALEIIS
SHAEAFLDPSIPRGCIVGVLLMLL-AVPSKAKLAKDCFMSLCRNISMSPSKDDIKLLLEN
LMSSNSFVRGTILEALDDEFELH---PFMDSSPELFICMHDEDTSNSEVAEFIWEFNNFK
VSEGMLVDLL-KFFDQSDSGLRLFVAKSFTAAVL---SLMQE-STDLFVRALNMLIDLYS
TKARPAEAVLDEFGLVAVAASEQKDPWQERSTIAITFKHMAHLFSDNND-ILTFVKFLAE
SG------PLGDVNDLVRQEMKEAGIEVIKLHGAKTIEDLIPIFESSLSSASDIT-----
VKQNVIILYGSLARHLNVADP-RLNIIVERLLVTLDTPSEDVQHAAAVCISPLVPLFQE-
R-VGTYVEALFMKLFDSTLSDSTRRGAAWGIAGLVKGYGISALSKFDIIRNLAEVSEDKK
DPKRRESVAYAFECLSKSLNKFFEPYVIEVLPNILKNLGDSVPEVRSATAEATKSIMSHT
TSYGVKKLIPVAISNLDDMS-WRTKRGSVELLGNMAYLDPTQLSASLSIIVPEIVGVLND
SHKEVRKAADQALKRFGEVIRNPEIQKLVPTLIKAIGDPTAHTEAALDALIQTQFRHYID
GPSLALIIHVIHRGMRDRSANTKRKACKIVGNMAILVDTKDLVPYLQQLIDEVEVAMVDP
VPQTRATAARALGALVERLGEDQFPDLIPRLLSTLSDDSKSGDRLGSAQALAEVISGLGL
SKLDELLPTILNGVTSYRAYIREGFMPLLLFLPVCFGSQFAPYINQIIQPILSGLADSDE
NIRDVAFKAGKLIVKNYAKKAIDLLLPELERGMFDENERIRLSSVQLSGDLLFQVTGISA
HNEF--SEEDADAEHELSGQMVEVLGEERRDRILSALFICRNDSSGIVRATTIDIWKALV
PNTPRTIKDILPTLTSLVVVHLASSSSTLRHIAAQSLGDLVRRVG-GNALSQLLGSLDAS
LQTNSDQNSRQGVCIALRELISSSNVDSLMEFEDTIVNILRNTLVDESESVRESAALSFD
KYQDAVGRVAIDKVIPYLLNILES--SENSEYALLALQEII--STKSEVIFPILIPSLLA
PPMDAFKARAMGSLAEVAGVALYKRLSAIINALVNAMIDPE--V-DETAKESIINAIDKV
LSSVSSEDGVHPLLQQIMALLKHANIEKRVVTLGRLPTFFKNTVLDYSIYTADIVSQAIL
SLDADDERIVKGNFEMLSTLVKLQD-KQMLERLVKPSLQALQLTGKPGEDLMAFSLPNGP
NCILPIFLQGLVYGSSEDRESSALGIADIVSKTPAANLRPYVTVITGPLIRVVGERSSSD
IKAAILYALNVLFSKVPQFLRPFIPQLQRTFVKSLSDSTNETLRLRAAKALGTLIQYQPR
IDPLVVELVTGAQQATERGVRTAILKALLEVVSKAGSKISEASKANIIRLVEQ-EM--AS
TDS-KFAVAYAKLLGALSEIMSPEEAQTILHEKVLESNFE--DATGRFAVLTLNSILRDA
PVHVFTADL-NQ-YVDFLVAATDSSN--PFISDNGIVAVGKLLLLNGEVKSPH--SKVAA
EEPFTLEEEQIVK-LISQLARCMLRPRSSSLDSRFLSLVVVRTLCRYQYASCIA---PHL
TLLAASTFACLRDTVIPVKLSSEKAYLAMFRLVDE-KDMDTFNAWSSGTLPD----PLPT
AVGTTVALRSITDYTRRVGARLAKVERDRIAAGGDA---ETMFSDRYEDESEIWAVGG--
------------------------------VDLN-TDV----------------------
------------------------------------------------------------
------------------------------------------------------------
------------------------------------------------------------
------------------------------------------------------------
----------------------------------------------------
>XP_455642_Kluyveromyces_lactis
------------------------------------------------------------
------------------------------------------------------------
------------------------------------------------------------
------------------------------------------------------------
--------------------------------------------------MSTWENLE--
---PVLYRDCHAS---------LLTVRLPVLRSALELLKSN-DK----------------
--------------SKT-DSSALELIFNCVLSTYDLYQDKESKVLVTSILVQLFETDPI-
----YCKKISDFVIKTASTQNCPSKAVTDYLNLLEWVLKFLNLIY-EQ-----SDELFNV
YWKEIVHAYVMLVAAIE-TILDTHEPF-KKDLNKQNQHRKRLRLCVFQQSVKSFVSCVNL
ES---TTDSKSNIVDDVIPLLLDNYSKLKLPNTGVVITLGSLVHSVL--QCQAKKPIPLH
SL-EQ---LTERLVEYLGKEVILAK---ELPSAFCLELFLKEFL-YSF-------VTEEQ
VQKHLIPSFEKANLRSPETSFT--QSAEFYSAFNSNKVN----SLGLFVSSKCITQTFTS
FKSSKDIVRESSLKSLISLLRSICSDSCDESSLQKLVDEAFKNMKTN--LNTDYKIIISN
LLINVPT-FSNQVSSKIVDGLRTYISKESNETALNIMLSAFFHHLSS------------L
ETADEVSIAAIKSGFNENKLPLRKIWYNSFLSNLNTAKL--------N-IIVQLEDE---
TLAYLKEVCNNPLKNGEG---SAYGCFVYIQ---H-LI---D------------------
-------LSATAILSKIDD------------------ILEA---HK-----ESYGLSWIY
VTLSTQVPFEQRKQALQLLNCAFYRNPQFVGNAIIDAFETLSKQKNDTL-----------
-SR---ISFCFAAPLFNTLSQKLSDK--SVSVHLLTRLLVLSQLDGIKLKNGWAGLVL-N
A----ELDPSEIVRQYGEKLFDNMMYLLNSADKTTPELRRAII-KAISHLSFINPEITSP
LVASMIQLNLDTTKLSAV-----TEQEIEIWNGKEGTLVVDVL--SAKQSAILNN-KNSK
DYEILKWQESIRKDQAKKGS-----KKLNKEEQQIVDEQLKKESNVRSSINELVLSVKCV
IDIISQLA------S--EANLLDNGIKYWFPTSVNSLLDILQQKNFY-----LLFGSLGF
DVFLQL--SFLLDDRLGMFAKTVGYATMIVHRVPHLLSDLNSETKLELISTALFKIKHGC
RQIPFQSMALTYILPLLVKVMEIGKKVAIKNA-NKPTNRSEFVEEDPEEEQLLLALDIIS
THGEAFQDTSIPRQSIVSVLLSLL-ALPSKAKLAKEYFISLCQNISIHPTKEDLCLLLKS
LLTSNQFVQATVLEALDDEYDLE---PLMEYSPEVYITCFNEDENNRDIANFIWKSNEFK
VMDQLVNDLL-NFFEQEDSGLRLFTARAYASAVS---ELQLE-NPDSFNRYFHELLNFYA
LKSEPPKDILDDYGLVKISATEQKDPWEARSTTAIALKELCRAFSSSPGAVVEFVHFLID
SG------ALGDREEIVRQEMKEAGIEIINYHGSKYLQDLMPIFENFLSSSTDVL-----
MKENVVILYGSLARHLKQDDP-RIRTIAERLLSSLQTPSEELQKSISKCLSALVPLFQS-
S-AQEYIDFSLQALFDSPAPNQIRRGAAWGIAGLVKGYGISALSDFDVIRSLIEGSEDKK
DPRCRESVAYGFECLSLVLGKFFEPYVIEILPNILKNLGDPVPEVREATAQATKAIMSST
TSFGVKKLIPVAVSNLDDIS-WRTKRGSVELLGNMAYLDPTQLSASLSTIVPEIVGVLND
THKEVRKAADESLNRFGEVIRNPEIQKLVPTLINAIGDPTKYTEDALDALIQTQFVHYID
GPSLALIIHVIHRGMRDRSANTKRKACKIVGNMAILVDTRDLVPYLQQLIDEVEIAMVDP
VPNTRATAARALGALVERLGEEQFPDLIPRLMSTLSDNTKSGDRMGSAQALAEVISGLGL
SKLEELLPTILSGVTNYRAYVREGFMPLMLFLPVCFGQQFAPYINKIIQPILSGLADPDE
NIRDTALKAGKLIVKNYATKAIDLLLPELENGMFDENERIRLSSVQLAGDLLFQVTGISS
KNEF--DEEDAEYNSEVSKQMVEVLGEERRARILSALFVCRSDVSGIVRATTVDIWKALV
PNTPRTIKEILPELTSTIVIHLASSSRTLRIIAAQTLGDLVRRVG-GNALSQLLPTLKQS
LDTSIDSNSKQGVCIALHELIVSSSSDSLEAFQSVIVDIICSTVIDGDETVREAAATCFD
AYQEVMGKVAIDEIIPFLLNKLKE--EENSQYALSALQEIM--STKSEVIFPILIPTLLT
PPIDAFKANALGSLAEVAGPALYKRTSTIINSVVNALIETD----NTETKHSLESTLDKI
FLSITDYEGLHPLLQQIMSLLKHEDVAKRIVVLERLPTFFDNTTLDYNIYTSDIATNAIL
SLDESDPRIVEANFNALTSLVKNQD-KSMLEKLIKPAKQALLMTGKQGEDLAAFKLPKGP
SCVLPIFLHGLMYGSGDEREASALAIADIVSKTPAAGLKSYVTVITGPLIRVVGERFNSD
IKAAILYALNILFAKIPQLLRPFIPQLQRTFVKSLSDPTNEVLRLRAAKALGTLIEYQPR
VDPLVVELVTGAKQSDDDGVKTAMLKALLEAVSKAGSKLNQTSKTNILNLIEE-EM--LS
AND-KLAVAYAKLIGSLSSILSTEEAATILKSKVLESSLT--EDSGKFGILTLNSFLKDA
PSHVFGTGLIDE-CVNYIIDATNSSN--AYFSDNGLLAIGKTLLLEGETRTPY--SKLDA
SEPFHLGTDNINS-LVSQLAKCMLKPNSNSLDSRRLALVVVRTLARFKYAETIE---NNY
DLLAPSVFSCLRDTVIPIKLAAEKAYLAMFHLVEE-ENLETFTSWFSKLEGS----TIQN
SIGDTLQLRSLGDYTKRVGKRLAAVERDKIAAGGDA---EAMFSDRFEDENEIWTVGG--
------------------------------VELN-TDI----------------------
------------------------------------------------------------
------------------------------------------------------------
------------------------------------------------------------
------------------------------------------------------------
----------------------------------------------------
>XP_022675287_Kluyveromyces_marxianus
------------------------------------------------------------
------------------------------------------------------------
------------------------------------------------------------
------------------------------------------------------------
--------------------------------------------------MSKWEEIE--
---PTLYRDCHNS---------LLKVRLPALTNVLQWLKLE-D-----------------
--------------SKT-NEAALGQIFECVLGTYDFYQDKESKNAAISILVQLFEIDDS-
----FLKKITDFVIVTGSSHSGGSKAIMDYLNLMEWILVFMDLVF-KK-----HDASFEA
HWTDIIQAYIALVGAIE-TMLDTHETV-KHDENKQNQHRKRLRLCVFQQSTKSFARCLTL
ER-----DSNSNIVEDIIPFVLDNYVKLKLSNTGIIVLLGSLVHSVL--QCQSKKPIPYN
SL-EE---LTEKLVEYIGKEVILAK---QPPSAFCLSVFLSEFL-HTF-------VTEEQ
VSKILIPSFEKANLRAPETSFA--ASSEFYSAFNSSKIN----FLGLFVSSKCITQTISS
LKSSKEIVRESSLKSLIALLRSLKTDSYDEKALEKLMDELFKSLKSN--MNTDYKITISS
ILVNTPT-YSPQVSNIILNGLKNYISKESNEVALEKMLSAFFTHFFS------------S
ESADPATISTIKAGFNEKKLPLKKIWFNSFLIHSNSIKL--------D-IADSFEEE---
LIQHLKDIVSNPLRNGEV---STLGCFVYIQ---R-LF---E------------------
-------LEAEKTLSSIQS------------------IIDE---NS-----ESYGLMWAY
TLLSNGVSFEQRQIAFELFDKSFKRQPSFVGEVVLTALESAVRNSSELL-----------
-SR---ISFRRSAPLFTVLSQPLSDK--EVSADILKKMLVLSQLSTVNLKNGWAGLVL-N
S----RLDPAEVVRSSGEKMLKDMLADLSDSKVVKSELRDAVV-KAIAHISFINPEVISP
LLAVAIKTNLNTSKLSAF-----ATEDIQIWKGEEGELVIDVL--SAKSSAALTD-KNSK
DYEILKWQESIKKDQAKKGI-----KKLTKEEQKLVSDQLKKESEIRARVDNFVVMIKST
IAIISQLT------K--DATLLDNGLANWFPASVNALLSILQQDNFY-----SLFENIGF
DLFLQL--SFLLEDRLGMFSKTVGYATLLVYKVPHLLSELTADAKLQLISTALFKIKHGC
RQVPFQSMALTYILPLLVKVMEIGKKVAIKNA-NKPANRSEFVEEEPEEEQLLLALDIIS
SHGEAFQDTSIPRSSIISVLLSLL-ALPSKAKLAKEYFMTLCQNISMTPTEEDLNLLLSS
LLTPNQFVQATILEALDDEYDLQ---PYMSYSPEIYITCFSEDVNNRDVANFIWDSNQFK
VTDELAQSLL-KFFEQTDSGLRLFTAKAYASAVA---QLEKE-NPGSFTRYFHTLLDFYV
QKAEPPKDILDEYGLVKVSAMDQKDPWEARSTTAIALKELCSSFEAYDGSVVEFIHFLID
SG------ALGDKEELVRQEMKEAGIEVVDYYGSKYLKELMPIFESFLSTSNDVV-----
MKENVVILYGSLARHLEPNDP-RIRTIAERLLTSLQTPSEDLQKSISKCLAALVPLFKD-
S-IQEYIDSSFQVLYDSKAPVQIRRGAAWGIAGLVKGYGIAALSEFDVIRYLIEGSEDKK
DPRRRESVAYGFECLSISLGKFFEPYVIEVLPNILKNLGDSVPEVREATAQAAKAIMSST
TSFGVKKLIPVAVSNLDDIS-WRTKRGSVELLGNMAYLDPTQLSASLSTIVPEIVGVLND
SHKEVRKAADESLNRFGEVIRNPEIQKLVPILINAIGDPTKHTEEALDALIQTQFVHYID
GPSLALIIHVIHRGMRDRSANTKRKACKIVGNMAILVDTKDLVPYLQQLIDEVEIAMVDP
VPNTRATAARALGALVERLGEEQFPDLIPRLLATLSDNTKSGDRMGSAQALAEVISGLGL
SKLDELLPTILSGVTNYRAYVREGFMPLMLFLPVCFGQQFAPYINQIIQPILSGLADTDE
NIRDTALKAGKLIVKNYANKAIDLLLPELEHGMFDENERIRLSSVQLAGELLFQVTGISS
KNEF--DEEDGDFNSEIGKQMVEVLGEERRARILSALFVCRSDVSGIVRATTVDIWKALV
PNTPRTIKEILPELTSTIVVHLASSSRTLRLIAAQTLGDLVRRVG-GNALSQLLPTLKHS
LETSSDPNSKQGVCIALHELIQSSNSDSLDEFQDFIVNIICSTVIDEDESVREAAASCFD
VYQEVVGKVAIDEIIPFLLNKLKE--PESSEYALSALQEIM--ATKSEVIFPILIPTLLK
PPIDSFKANALGSLAEVAGPALYKRISTIINSVVNTLIETD----DEDTKHSLEGTLDKI
LLSVTDNEGLHPLLQQIMALLKHEDSSKRIVMLERLPNFFDNTVLDYSIYTTDIVTNAIL
SLNESDSRIVEANFHALTSLVKNQD-KPMLEKLIKPAKQALLMTGKQGEDLAAFKLTKGP
SCVLPIFLHGLMYGSGDEREASALAIADIVSKTPAAGLKSYVTVITGPLIRVVGERFNSD
IKAAILFALNILFAKIPQFLRPFIPQLQRTFVKSLSDPTNEVLRLRAAKALGTLIEYQPR
VDPLIVELVTGAKQSTSDGVKTAMLKALLETVSKAGSKLNQSSKSNILNLIEE-EM--LS
AND-KLAVAYAKLIGSLASILTTEEAEKILRSKVLESSLT--EDSGKFGILTLNSFLRDA
PEHIFGTGLIDE-CVAYMINAAESTN--AHFSDNGLIAIGKALLLEGETKSPY--SSGDV
KEPFHLGEENIQK-MVSELAKSMLKPNSNSLDSRRLALVVVRTLARFKFEEAIH---SNY
DILGPSVFSCLRDPIIPIKLAAEKAYLAMFHLVEE-EGMETFNSWFSKLEGS----TVSN
SIGDTLQLRSIGDYTKRVGKRLASVEREKISAGGDA---EAMFSDRFEDENEIWAVGG--
------------------------------IELN-PDA----------------------
------------------------------------------------------------
------------------------------------------------------------
------------------------------------------------------------
------------------------------------------------------------
----------------------------------------------------
>XP_022626782_Lachancea_lanzarotensis
------------------------------------------------------------
------------------------------------------------------------
------------------------------------------------------------
------------------------------------------------------------
----------------------------------------------MSVLNGTWEGVG--
---SLLAQAFQDS---------ALSARLVVLEEVIALL--E-DQ----------------
--------------NVALDEGTDKEIVLGIMDSYLYIRDQKSMQKVIEVFKRLFERSPR-
----GLKGLTKFIQGIVTKTS-STRAVADYMNLLDWINALLKISVLQKIKSEENSESTMA
TTVELLQLLCFTAQIIE-TALDVHEEA-KRSKSKQNQHRRRVRQSVLQSMTKTFT--SIL
RKSGDNKNQF--SVDLVSEATLEQAGKAKLPAAGVLAVMGALTKAVG--QLLPSEPAHHA
AFAES---IVMSFCAYVGKDVVLCK---DPPSPFCVETFFTPFA-REF-------VTSDL
FSSHIVPNLEKCILRSSEIGFP--LASEFYASMDPAKVD----LSSIFVDSKLMAQSFSS
LKSSKETVKSVSLGSILSLLRSTNDSSSS--DLQKLVAETFKNLKSN--LHVDYKIIVSR
LLSAIPS--SASVSLDITNGLVNYLSKESNELVLESMLRAYFHHYSR------------L
EAPPASAVTLIRNGLNDKRQSVKKLWLAALLNVID---E--------K-SAEEFRDQSKE
ILEYLRDVLSSPAKYTAR---SVLSCFVGID---L-LS---S------------------
-------MESAQLAIQVKS------------------LLIDDNWTS-----RSIGHAWLV
ATMSIELSGEERSLGVKLFHRAYQRTTLTTGIDAIRALEKAVV-EGILS----------D
RDG---ISLRYVTPVIMTLCQDVDDK--EALKKVLVELLVLSQYSKLKLKSGWAELVL-N
A----DLNPVRLISENSSDIFTKFKYLTADEVIKSSALYEAAV-KSITYAAFVNPSTISH
LIVDLIKSELNCSRLQAV-----DASQIEIWKGADGELVSEVL--QKS-NKQLDN-KNSK
DYETLKWEEEVREKQAQKRMG---PKKYTREERELVNAQLSKEADIRKAVNLIVTESNRT
LSLVSQLS------R--ETSLVDNGAAVWLPVAVSGILTALEAPAFT-----DLVPKNGV
ETFIDL--SSSVSESLGTIRRSIAVATLRAFEIRGIPDSVCQENLLDLISRVLFRVKFVA
NKKVFDSETLTFLLPLLSKVLEEGKRISVSNS-DKPVVKSEFIEENKEEEQLLLAMEIIG
GHAESFADPLIPRQHILEVLISLL-SVSSKARSAKECFLALCQNVSQSPSQTDLDLLLGS
LMSSNDFVRATILEAVDDEFDLE---PFMGFSSQVFILMQDASESNRETAASIWKFNNFE
VREELLDNLF-DYFGQGDSGLRLFVARSYATALH---VLSSK-SGELFGKHFEKLMNFYS
QKARIPDPIIDEYGLVVISSEAQKDCWEDRSTTAIAFRECSSVFSKDSRWPVEFVKFLVN
SG------ALGDRESLVRQEIKEAGIEVIAHHGSRNVEDLIPIFEEALKVKQDVA-----
TKENVIILYGTLARHLAADDA-RVTTIVERLLHTLDPPSEEVQQAISTCISPLVGLLKA-
Q-TGNYLKSMMQKLLDPKTRLHSRRGAAWGLAGLVKGLGIGSLSEYDIIHDLMDASEDKK
DAQKRESVAFAFECLSKSLGKFFEPYVIEILPNILKNLGDSVPEVRNATADATKSIMANT
TGFGVKKLIPVAVSNLEDIS-WRTKRGSVELLGNMAYLDPTQLSASLSTIVPEIVAVLND
SHKEVRKAADQSLNRFGEVIRNPEIQVLVPTLIKAIGDPTKHTEDALNALIQTQFVHYID
GPSLALIIHVIHRGMRERSANTKRKACKIVGNMAILVDANDLVPYLQQLVDEVESAMVDP
VPSTRATAARALGALVERLGEEKFPHLIPRLLATLSDDSKAGDRMGSAQALSEVISGLGL
SKLDEMLPTIMAGVTSPKSYIREGFMPLLLFLPLCFGPQFAPYVSQIIQPILSGLADPDD
NISDTSLKAGKLLVKNYATKAIDLLLPELEKGMFDENERIRLSSVQLTSDLLFQVTGISS
KNEF--DDEDGETNHEVTKQLLEVLGQDRRDRILSSLFICRSDTSGVVRATTVDVWKAIV
PNTPRTVKEILPTLTSIVVVHLASSSAGLRHIAAQTLGDLVRRVG-SNALSQLLPVLENS
LDQARGSESKQGVCIALRELLQSSSYESLVDYQSTIVNIIRRTLVDGDGSVRESSALSFD
AFQEVFEKVAVDEVLPHLLNMLGS--TESSEYALLALQEIM--STKSEVIFPILIPTLLR
PPIDAFRARALGSLAQVAGPALYRRLSVIINALVNSLAGSS--H-DEKTTLALEDALGSV
LSSVDDADGMHPLMQHILSLMKDENRAKRLVILKRLPVFFEETTLTYDIYTPEIISQSIM
SFDDKDPEVVQAIFDELSVLIKRQG-KAMLGKLVKPAKQALELVGKENTELAVFKLPKGP
SCILGIFLHGLMYGSNEEREIAAMAIADIVKRTPSDNLKSFVTIITGPLIRVVGERFPGD
VKAAILYALNVLFAKIPQFLRPFIPQLQRTFVKSLSDASNETLRLRAAKALGSLIEYQPR
VDPLVSELVTGARQTDDDGVKTALLNGLLEIVSKAGSKLNENSKHTIVNLVEE-QI--LS
VND-KLATAYAKLIGSLSGIMTKDEAQSILSNKVLRVDIT--GEAGRFAILTLNSFLRDA
PAHLFNPESTSA-FVEYLANAARCTT--PYISDNALTAIGKFLLLVGEKKSPF--GKQES
QAAFELSEDDIKS-LVEVLCEDMLRPASNSLDSRRLSLVVVRTLARFKYEECVK---PFY
DLLGPSVFSCLRDIIIPVKLAAEKAYLAIFRLVEE-EDMRSFEAWISQLSGP----TLQN
CAADSIQLRSVTDYTKRVGKRLAGVERERIAAGGDP---ETIFSDCYEDESEIWAVGG--
------------------------------VELI-KDA----------------------
------------------------------------------------------------
------------------------------------------------------------
------------------------------------------------------------
------------------------------------------------------------
----------------------------------------------------
>XP_002553759_Lachancea_thermotolerans
------------------------------------------------------------
------------------------------------------------------------
------------------------------------------------------------
------------------------------------------------------------
----------------------------------------------MNLFKDSLEGVG--
---PILEKSCRES---------SLNARVPVLEEVHLIL--Q-DQ----------------
--------------GQELGEPVIQEIANTLLESYVYIRDQKSGRLITSIFEDLFLRRPA-
----LLESSNTFIFNTLKKSL-GTKAISDYLNLLDWTNAFLKFAAC-------HSADFTV
DSAKLLPTLCLVVYCIE-IALDGHEDT-KRSKLSQNQHRKRIRQSILQSLNKTLA--FCL
R----HGKGV--SVDTIVNGTL-LSTVSKLPPAGLIIVMGSLVKAVL--QLLPSQPAHHA
ALEVD---FVVPFCEYVGKEALLGK---EPPSPFCIETFFAPFA-QEY-------VTSDL
FKTYILPSLEKCILRSAEAGLT--LANELYICIDSQKID----LCSIFTESKLMSQSFSS
LKSSKDSVRKAALESMLTLLRMLRPETCNPESLRKFVNELFKNLKSN--LNTDYKTVVSR
LLLVTPPFFPEAVS-DIVKGLTPYVSKESNEAALEPMLKAYFAHYSK------------M
GSSTKEGYAVIKAGLNDKKQQVRRLWVVSLVEVIDASWE--------D-AIHEFLPM---
ILDFMRDILMSPFKHPAR---SILSCFVCVD---R-AH---E------------------
-------TEKNTLSTELHS------------------LIDDIHQKS-----HSLGDAWLV
ATTSANLAAEDRKAALSLLSRAYERHPLMVGLDVIKSLEEETR-QGFAS----------G
KNG---VSIRYSTPVFNVLACTIDDK--AALEGILVDLLVLAQHPGFKLKNGWAGLVM-Q
A----QLDPNHLVLKFADKIVEKFETYLGGEHIALSPLEKATV-KSLSYAAFINSSATAP
LLVGIFERDFDNNRLSHI-----DDSQIKIWRGAEGQLVVNVL--DKK-DKKLED-KNSK
DYETLKWEEDIRKKQAKKNAP---SRKLSKEEKELVDAQLSKESSVRKNVNKIVSELRRS
CLLVQELV------H--GARLVDNGTDTWFSVAVSRLLSALRQEVFT-----ELLPGDGV
ETFLDL--SNVISERLGNIRYFTAVATLRSYGVHAIPENLTQEPLLDLISRVLFRIKFAA
NKKRFESLTLTFLLPLLSKVLEDGKNVSLKNA-SKPLVKSEFIEEDKEEEHLLLAMEIIS
SHAESFSDPAIPREHILEVLLSLL-SVPSKARSSKECFLALCQNISISPNAEDLELILGT
LMSPSEFVRATILEAIDDEFELS---PYMKFSPQIFILMQDASESNRDTASFIWQFNKFE
VNEELMISLL-NFFAQTDSGLRLFVARAYANALR---ILTAK-SEGFFEKYLGVLMDFYS
SKARVPDPIVDEYGLVVMSSEAQKDHWEERSTAAIAFKEFSTFYPEDSECAVKFVEFLVN
SG------ALGDRELLVRQELKEAGIEIIAHHGIRNVEKLIPVFERELAENNDVA-----
TKENVIILYGTLARHLPAEDS-RVVVILERLLNTLNTPSEAVQQAVSACISPLVKLLGS-
Q-VEGYIEDTVQKLLNSRETMTSRRGAAWGLAGLVKGFGIGALSQFDIIRNLVDASEDKK
DPVRRESVAFAFECLSKVLNKFFEPYVIEVLPNILKNLGDSVPEVREATANATKAIMANT
TGFGVKKLIPVAVNNLDDIS-WRTKRGSVELLGNMAYLDPTQLSASLSNIVPEIVAVLND
SHKEVRKAADQSLNRFGEVIRNPEIQKLVPTLIKAISDPTKHTEEALDALIQTQFVHYID
GPSLALIIHVIHRGMRERSANTKRKSCKIVGNMAILVDSNDLVPYLQQLIDEVELAMVDP
VPNTRATAARALGALVERLGEEQFPHLIPRLMSTLSDESRAGDRLGSAQALAEVISGLGL
SKLDELLPNIMAGVTNYKTYVREGFMPLLLFLPVCFGAQFAPYISQIIQPILAGLADVDE
SISDTSLKAGKLIVKNYATKAIDLLLPELEKGMFDENERIRLSSVQLTSDLLFQVTGISS
KNEF--TDEEGDFNHEVTKQLVEVLGQDRRDRVLSALFVCRSDSSGVVRATTVDVWKAIV
PNTSRTVKEILPTLTNIIVVHLASPSATLRHIAAQTLGDLVRRVG-GNALSQLLPTLENS
LIESNGSDSKQGVCIALCELTQSSSPENLVEYQAEIVNIIRSTLVDDDVVVREAAALSFD
AFQEVFGKVAIDEVLPHLLNMLTS--SEDSEYALLALQEIM--STKSEVIFPVLIPTLLQ
PPIDAFRARALGSLAQVAGSALYKRLSLIINALVNTLERND--V-DDPTNIVLEDALDKV
LSSVTDDEGMHPLLQQILSLMKDENKKKRVIVLQRLANFFKNTVLDMNIYIPEIISQSVV
LFDDENPHVLQSVFDELTVLVKKQD-KLMLEKLVKPAKQALQLVGRGDEELEVFKLPKGP
SCILPIFLHGLMYGSNEDRELSAMAIADVVKRTPATNLKAFVTVITGPLIRVVGERFPSD
VKAAILYALNVLFAKIPQFLRPFIPQLQRTFVKSLSDSSNETLRLRAAKALGSLIEYQPR
VDPLVVELVAGARQATDSGVKTAMLKALLEVVSKAGSKLNENSKSSIINLVEE-EI--LV
VDN-KLATAYAKLIGSLSEIMTKEEAANILNEKVLQVDLS--SESGRFAILTLNSFLRDA
PAHILQSEVVSE-LVNYLIVAANSNS--PYISDNALTAIGKLLLLENEKKSPF--SKRES
ETFFALGEQNIRA-LVEVLAKDMLVPASNSLDSRRLSLVVVRTLARFKFDECVK---PYY
DQLGPSVFSCLRDTIIPVKLAAEKAYLAIFRLVEE-EDMCSFESWFKGLTGP----SVKS
SAGSEIQLRSIGDYTKRVGKRLASVERERIAAGGDP---ETVFSDRYEDESEIWAVGG--
------------------------------VELV-KDV----------------------
------------------------------------------------------------
------------------------------------------------------------
------------------------------------------------------------
------------------------------------------------------------
----------------------------------------------------
>XP_020059703_Aspergillus_aculeatus
------------------------------------------------------------
------------------------------------------------------------
------------------------------------------------------------
------------------------------------------------------------
------------------------------------------------MDDFPWEQVDS-
GNLESLQVVLFSS---------STARRIRALQELRDRIA---------------------
---------------STLPSQIRQPVIGLLFTTYPRYVDRPSRQAVQQCLRELLKAPVPT
E---DLKYFTQKLQNEATKP----LAPGPALVLVEWCSIVLQIV--AE-----DPAAPLS
AALDTIAVDARALDTCLAAA----------------GSKQAVKISALRVTRRALR--AVF
GSATWGEDAIRQSVQRLTSD--------ATAGQKNAPFLGVISGVCA--RLPTRKPIL-E
EQKKA-------IIAFYTKELVGSK----SAPPSHIADALGDFF-VAF-------VTYED
VASELTPPFEKAMLRSPEVVFS-GLLPSLCSSLPDD-FD-----LAELLHTRLLKHLLSS
MKSANPAIRQGAVRSFEALLSK----SKSDTLLLKVTSEVVGPLKTQKITNPEQRAVYAQ
AIAAILP--SVDISKEVVQGLVPVFSRESNEAALEQEIKSFCKHLTFLVHS--------K
VKVNDDVIGAIVKGSSDKRVPFKKLWQLNVSEVFWQVEASTLASAEVEPLVNKYLGK---
MKELYNEVFSNPLPSAQGG--SLSTAHIYLALLER-SS---PLASFDKAAWDETIAQAMV
LNPKPSFLLNPKAYSKLASQAEIQWAVRALSAVTTSSKFDGAEDAAK----TAWAQAFIY
SITAPALHTSFRDESARALTEVYLKNVAGTSRIIINGLWAWILAFRTGEKESAPISAGPE
SERHLHLVLKAICPPSSTLQA--VEPNAADLKCQLVDLLLLSRPELIP-NASWISLCL-R
T----GTDPGDLVREFADDCLKQLTRVQRDPVQSKIPRLNAAIWSAAGELSFVAPDAMVP
RLVAQIREDLDVSRVSKF-----TPTDVAIARTPEGTMFVDVL--STKSKPA-FD-KNNK
DYNILKWEEELRVQLAEKKGQKP--KKLTADEQAKVKAQLAKESKIREEVLEEIKKIERG
TGIIQGLA---------SGPAID--ADGWINPAVSALLALAEAGAGL------FAGDVVS
KAYIKC--AEKLSSRLGPLRPFVGIATLRAIGQTHLPPDMEAESLGQLVTRILYRLRFAS
EQRPLDISSLAYVLPLLFLILDRNGIEEQKGE--------------EEGEQVLLAIEVLS
FHSSSFTDERLPRVEVLNQLLSAMQRYTQHYKLIKDTLFDFCRYISSNITQDELDVLLKG
TIVSEVSVRTSVLQVIEAEIDLT----DLDFSEHIWLECHDHVEENAEIAENIWEENALE
VDDSSYGKII-PYLASKDSHLRGAAARALAHAIE--------SNPSIFDEIVSQLQSKYS
IEIQPKVPEKDSYGMP--KKMDMTDHWEFRSGIALALGAMTNLFEGEQ--IVGFLRFLIE
RG------PLIDKSSVVRSQMAESGRSVIAARGQQVVEELMKLLETTLETSDKGSETSDL
LNEAVVVLYGSLAQHLKADDT-RLQIVLKKLLGTLPTPSESVQSAVSGCLPPLIRLCGPQ
Q-SGQYVKDMLDQLLQSK-KYATQRGAAYGLAGIVSGRGISTLREFQVMAHLQDASENRK
EPHQRQGALLAYELFATILGRTFEPYVIRIVPQLLASFGDVNADVRDACLDAAKACFSNL
SSYGVKQILPTLLDGLDDTQ-WRSQKGACDLLGAMAYLDPQQLAASLPDIIPPLTVVLND
THKEVRNAANRSLQRFGEVISNPEVKSLVNVLLKALSDPTKYTDEALDSLIKVSFVHYLD
APSLALVVRILERGLGDRSN-TKRKSAQIIGSLAHLTERKDLISHLPIIVSGLQLAIVDP
VPTTRATASKALGSLIEKLGEDALPDLIPNLMATLKSDTGAGDRLGSAQALSEVLAGLGT
TRLEETLPTILQNVSSSKPSVREGFMTLFIFLPACFGNSFASYLSKIIPPILSGLADDVE
SIREVSLKAGRLLVKNFSSKAIDLLLPELERGLADDSYRIRLSSVELVGDLLFSITGITA
RADA--EEE-EEEAAQAGQSLLEVLGEERRNKVLSALFICRCDTSGLVKSAAMGVWKSLV
A-SPKTLKDMVPTLSQLIIRRLGSSNMEHKVIASNALGDLIKKAG-ESVLATLLPTLEEG
LQSSPDVDVRQGICIALRELITSASPEALEDYEKVLISTVRVALVDNDEDVREAAAEAFD
ALQQILGKRAVDQVLPHLLLLLRN--SDEAEQALSALLTLLTEQTRANIILPNLIPTLLT
SPISAFNARALASLAEVASSAMTRRLPTILNSLMDNIVSTT----NEELRHELSSAFDTI
LVSVDENDGLNVMVNAMMTLLKHDDHVRRATAAVHLKNFFANAEIDYSRYHQDLIRVLLI
SFDDGDKDVVKAAWAAQSELTSHLR-KEEMEVLTIPTRQALRSVGVPGANLPGFSLPKGI
TAVLPIFLQGLLNGSVEQRTQAALAISDIIDRTGADSLKMFVTQITGPLIRVVSER-SVD
IKCAIFFTLNKLLEKIPLAVKPFLPQLQRTFARGLADSTSETLRNRAAKGLGILITLTPR
VDPLIAELVTGTK-TPDVGVRNAMMKALQEVVGKAGANMSEASKNAILALIDD-EA--SD
QTD-AVAITNAKLLGALVKVLPPATAGPLIKNRVLTANVS------HSSILGLNALLVEA
PSALTE--HFATETQAVICQGVTNKD--PFISDNSVLAAGKYLLI------EDEHRNFEV
NKA-----------IFEALAPCI--QPGGPSDTRRLALVVLRTVSRLH-PELTR---PHL
ALLAPPIFGSVRDMVIPVKLAAEAAFLAIFSVVES--ENAVFDKYMAG--------P--G
AELPPGPKRSMSDYFKRVALRLASQARERKEAEGGQ-GGLGLSNDEVDDEKEVWSIGK--
------------------------------VDL-GEGT---------FGD----------
------------------------------------------------------------
----------------------------D-------------------------------
------------------------------------------------------------
------------------------------------------------------------
----------------------------------------------------
>XP_001267730_Aspergillus_clavatus
------------------------------------------------------------
------------------------------------------------------------
------------------------------------------------------------
------------------------------------------------------------
------------------------------------------------MDDFPWEQVKA-
GDLESLRVVLFSS---------STARRTRALQELRDRIG---------------------
---------------SELPQETHKPLLGLLFTTYPLYIDRSSRQAVQQCLRTLLKAPIPT
D---DLKYLAQKLLVEASKPG---LAPSSAFVLLEWCSLLLQIL--KD-----DPDTPLS
VVLDIVVVNARALETCL-AA----------------GPKPTVKQSALTVTRRALR--TVF
SSEAWGEDAVRQSVARLTSD--------SASGQKNAPFLGVISGVCV--RLPNRKSVL-E
GEKKL-------ILAYYVKELVGSK----TAVPEHIASGMADFF-SSF-------VTYED
LASEVVPPLEKALLRAPEVVLS-GLITSLCSSLPAE-FD-----LSEILFSRLLKHLLSS
MKSNNAVIRQGAVQSLESVLSK----SRNESVLSKITGEVIGPLKTQKITSPEQRAVYAQ
ALYGLLP--SEAVSKDIVQGFVPIFSRESNEVALEQEIKAFCKHLFFLLQS--------T
VKVSDDVVNTVIKGIADKRIPFRKLWQLNVGDVFWRVEAATLASAEVEPFATKFLNK---
MKDLFNEVTSNPLPSAQSG--SLSAAYVFLAFYER-AT---TAQGLDKTVWENIVSQSML
LSPKPSFLLNAKAYTKIVTQGEIEWVVRALAAVSSGSKFESAEEAAK----IAWAQAFIY
TITAPVLRTDFREEAAHTLSVVHLQRPELMGRVISEALWAWILSLRTAEKESAALSTGPG
SDKLLHLVAKAICPSASDVHS---DAICADLKKQLVQLLVICRPELIP-NVSWIALCL-R
T----GIDPGDLVREYCDDFMKQLTQVQEDPIRSSIPGIDAAIWSAAGDLAFVAPDTMIP
RLIRQIKDDLDASRFSKF-----TPTDAAIARTPEGTMFVDVL--STK-KQSTFD-KNTK
DYDTLKWEEELRAQLAQKKGQTQ--KKLTADEQAKVKAQLAKESKIREEVQREVKRIERG
AGIIQGLA---------SGPAVD--ADGWINPAVSSLLSLAKAGVGL------FAGDVVS
KAYLKC--AEKLSSRLGPLRPFVGVATLRTIGGSHLPAEVEAEPLGELVTRILYRLRFAS
EQRPFDMTSLAYVLPLIFLVLSRNGIEEVKGE--------------GEGEQLLLALEFLS
FHSGSFSDNRLPRVEVLDHLLKAMQKFTQHYKLIKDTLFDFCRCIASNITTDELNVLLEG
TIISDTTVRTAVLQAIESEIDLT----DLDFSEHIWLSCHDQVEENTEIAETIWEENALE
VEETSYEKII-PYLSSNDSQLRGAAARALAHAVE--------LNPSVFGDIVQQLQSKYE
DEAKPKQPGKDKYGMP--LKVDTTDHWECRSGIALAFGAMTNGFEGDQ--IVSFLRFLIE
RG------PLIDRSSVVRSQMADSGRSVIAARGQQRVEELMKMLETTLETSDKGSQTSDL
LNEAVVVLYGSLARHLKSDDP-RLQTVVKRLLATLPTPSETVQSAVSGCLPPLIRLCGP-
K-SGEYVQEMLNQLLQTK-NYATQRGAAYGLAGIVHGRGISTLREFRVMSHLTDATENKK
EAHQRLGALLAYELFATILGRTFEPYVIQIVPQLLAGFGDPSIDVRDACLDAAKACFSNL
SSYGVKKILPTLLDGLDDTQ-WRSQKGACDLLGAMAYLDPQQLAASLPDIIPPLTVVLND
THKEVRNAANRSLQRFGEVISNPEVKGLVNVLLKALSDPTKYTDEALDALIKVSFVHYLD
APSLALVVRILERGLGDRSN-TKKKSAQIIGSLAHLTERKDLISHLPIIVSGLQLAIVDP
VPTTRATASKALGSLIEKLGEDALPDLIPNLMSTLKSDTGAGDRLGSAQALSEVLAGLGT
TRLEATLPTILQNVASSKPAVREGFMTLFIFLPACFGNSFAPYLSKIIPPILAGLADDVD
SIRETSLKAGRLLVKNFSSKAIDLLLPELERGLADDSYRIRLSSVELVGDLLFSITGITA
KADA--EEE-EEEAAQAGQSLLEVLGEERRNKVLSALFICRCDTSGLVKSAAMAVWKSLV
A-SPKTLKEMVPTLSQFIIRRLGSSNMEHKVIASNALGDLIKKAG-ESVLATLLPSLEEG
LRTSPDVDVKQGICIALRELITSASPEALEDYEKILISTVRVALVENDEDVREAAAEAFD
ALQQILGKKAIDQVLPHLLMLLRN--NEDAEQALSALLTLLTEQTRANAILPNLIPTLLA
SPISAFNARALASLAEVAGSAMTRRLPTILNSLMDNILATK----DEEQIQELNNAFDTV
LVSVDEFDGLNVAMNVMMALLKHDDHRRRASAALHLNKFFSDAAIDYSRYYQDLIRVLLI
SFDDSDKEVVKAAWSALSGLTSHMR-KEEMEVLTIPTRQILRQVGVSGADLPGFSLPKGI
TAILPIFLQGLLNGNVEQRTQAALAIGDIIDRTNANSLKLFVTQITGPLIRVVSER-SVE
IKCAIFFTLNKLLEKIPLAVKPFLPQLQRTFARGLADSTSETLRNRAAKGLGILITLTPR
VDPLIAELITGTK-TEDIGVKNAMMKALQEVVGKAGGNMSDASKNAILALIDD-DA--SD
QTD-GVAITNAKLLGALVKVLPPATASPLIKNRVLASHMT------HASILGLNALLVDS
PSSLTE--NFAAETQSIICQGVSNKD--PFIAENSVLAAGKSLLI------DDANRNFEA
NKA-----------IFEALAPCI--QAGMPADVRRLTLVVLRTVSRLH-PELTR---PHL
ALLAPPIFSCVRDVIIPVKLAAEAAFLSLFSVEES--ESAVFDKYMAG--------P--G
AELPPGPKRSMSDYFKRVALRLASQARERKEAEGGQ-GGLGLSNDEVEDEKEVWSIGK--
------------------------------VDL-GESS---------FADE---------
------------------------------------------------------------
------------------------------------------------------------
------------------------------------------------------------
------------------------------------------------------------
----------------------------------------------------
>XP_001260310_Aspergillus_fischeri
------------------------------------------------------------
------------------------------------------------------------
------------------------------------------------------------
------------------------------------------------------------
------------------------------------------------MDDFPWEQVKS-
GDLESLRDALFSS---------STTRRTHALQELRDRVG---------------------
---------------SELPQEIRQSLIGLLFTTYPLYVDRPSRQAVQQCLRTILKAPVPT
E---DLKYLTQNLLAEASKPG---LAPSSAFVLLEWCSLLLQIL--KN-----DPDTPLS
IVLDIVAVDAKALETCL-AA----------------RPRPTVKQSALTVTRRALR--AVF
SSDNWGEDAVRQSVARLTGD--------S-AGQKNAPFLGVVSGVCA--HLPNRKAVL-E
NEKKL-------ILAYYVKELIGSK----AAVPNHIASGLSDFF-ASF-------ITYED
FTSELVPPLEKSLLRAPEVVLG-GLVPSLCSSLPED-FD-----LSEILFSRLLKHLLSS
MKSNNATIRQGAVQSLEYILSK----SKNEDWLVKIAGEIIGPLKTQKITSPEHRAVYAQ
AVCAILP--SGSVSKDIVQGFAPVFSRESNEVALEQEIKALCKHLTFLLQT--------K
VKVSDDVINAVVKGIADKRIPFRKLWQLIVGDVFWRIEAPTLATSEVGPFVTKFLDK---
MKDLFKEVTSNPLPSAQNG--SLSAAFVYLALYER-VS---TAQGLDKADWETTVAQSML
LTPKPSFLLNPKAYTKLTSPAEIQWMVRALVAVSSGSKFESTEDAAK----VAWAQAFIY
AVTAPGLRTNLREEAAHALMGIYLRRSELMGRVVTEALWTWILALRTAEKDSAASSAGPA
SEKLLHLVAKAICPSAADIQS---DKIRSDLKRQLVQLLVLCRPELIP-NISWIALCL-R
T----GTDPGDLVREYPDDFMKQLTQVHEDPIQSKVPAIDVAIWNAAGDLAFVAPDTMVP
RLIRQIRDDLDASRLSRF-----TPTDAAIARTPEGTMFVDVL--NTKSMQPAFD-KNTK
DYDTLKWEEELRAQLAQKKGQTQ--KKLSADEQAKVKAQLAKESKIREEVLQEVKRVERG
AGIIQGLA---------SGPAVD--ADGWINPAVSSLLSLARAGVGL------FAGDVVS
KAYVKC--AEKVSSRLGPLRPFVGVATLRAIGRSHLPPEMEAEPLGGLVTRILYRLRFAS
EQRPFDMTSLAYILPLIFMVLSRNGIEEVKGE--------------EEGEQLLLALEFLS
FHSGSFTDNRLPRVEVLNHLLTAMQKFTQHYKLIKDTLFDFCRCISSNITNEELNVLLQG
TIIPDTSVRTSVLQVIESEIDLT----DLDFSEHIWLGCHDQVEENAEIAENIWEENALE
VDETSYGKII-PYLSSKDSQLRGAAARALGHAVE--------LNPSVFGDIVQQLQSMYE
EEVKPKEPAKDKYGMP--LKVDTTDHWECRSGIALAFGAMTNSFEGDQ--IVSFLRFLIE
RG------PLIDRNSMVRSQMADSGRSVVASRGQQRVEELMEILETTLETSDKGSETSDL
LNEAVVVLYGSLAQHLKSDDP-RLQTVIKRLLATLPTPSETVQSAVSGCLPPLIRLCGP-
K-SGEYVQEMLDQLLQTK-NYATQRGAAYGLAGIVRGRGIFTLREYQVMSHLKDATENKK
EAHQRLGALLAFELFATILGRTFEPYVIQIVPQLLAGFGDPSIDVRDACLDAAKACFSNL
SSYGVKKILPTLLDGLDDTQ-WRSQKGACDLLGAMAYLDPQQLAASLPDIIPPLTVVLND
THKEVRNAANRSLQRFGEVISNPEVKGLVNVLLKALSDPTKYTDEALDALIKVSFVHYLD
APSLALVVRILERGLGDRSN-TKRKSAQIIGSLAHLTERKDLISHLPIIVSGLHLAIVDP
VPTTRATASKALGSLIEKLGEDALPDLIPNLMTTLKSDTGAGDRLGSAQALAEVLAGLGT
TRLEETLPTILQNVSSSKPAVREGFMTLFIFLPACFGNSFAPYLSKIIPPILAGLADDVD
SIRETSLKAGRLLVKNFSSKAIDLLLPELERGLADDSYRIRLSSVELVGDLLFSITGITA
KADA--EEE-EEEAAQAGQSLLEVLGEERRNKVLSALFICRCDTSGLVKSAAMAVWKSLV
A-SPKTLKEMVPTLSQFIIRRLGSANMEHKVIASNALGDLIKKAG-ESVLATLLPSLEEG
LRTSPDVDVKQGICIALRELITSASPEALEDYEKILISTVRVALVDSDEDVREAAAEAFD
ALQQILGKKAVDQVLPHLLMLLRN--NEDAEQALSALLTLLTEQTRANIILPNLIPTLIT
SPISAFNARAIASLAEVAGSALTRRLPAILNSLMDNILSTT----DEEHREELNSAFDAV
LVSVDEFDGLNVVMNVMMTLLKHDDHRRRASAALHLNKFFSEAEIDYSRYYQDLIRVLLI
SFDDSDKEVVKAAWTALSGLTSHMR-KEEMEVLTIPTRQVLRQVGVPGADLPGFSLPKGI
TAILPIFLQGLLNGNVEQRTQAALAIGDIIDRTNANSLKLFVTQITGPLIRVVSER-SVD
IKCAIFFTLNKLLEKIPMAVKPFLPQLQRTFARGLADSTSETLRNRAAKGLGILITLTPR
VDPLIAELITGTK-TDDMGVKNAMMKALQEVVGKAGANMSEASKNAILALIDD-DA--SD
QTD-GVAITNAKLLGALVKVLPASTASPLIKNRVLTSHMT------HASILGLNALLVDS
PSSLTE--TYAAETQSIICQGVSNKD--PFIAENSVLAAGKFLLI------EDESRNFET
NKA-----------IFEALAPCI--QAGVPPDVRRLTLVVLRTVSRLH-PELTR---PHL
ALLAPPIFSCVRDVIIPIKLAAEAAFLSLFSVEES--ESAVFDKYMAG--------P--G
AELPPGPKRSMSDYFKRVALRLAGQARERKEAEGGQ-GGLGLSNDEAEDEKELWSVGK--
------------------------------VDL-GEGS---------FADE---------
------------------------------------------------------------
------------------------------------------------------------
------------------------------------------------------------
------------------------------------------------------------
----------------------------------------------------
>XP_041150556_Aspergillus_flavus
------------------------------------------------------------
------------------------------------------------------------
------------------------------------------------------------
------------------------------------------------------------
------------------------------------------------MDDFPWDQVKS-
GDLESLLVVLFSS---------STSRRIRALQELRERIG---------------------
---------------SDLPQQAREPLLGLLFKTYPRYVDRPSRQAVQQCLRSLLKTPVPT
D---DLKYLTQKLQAEASKSA---LSSTSALVLLEWCSVILQAL--SN-----DSETPLS
VVLDIIAANAKVLETCL-AS----------------NPRPPVKQSALRVTRRALR--TVF
SSVTWGDDAIRQSTRRLTSD--------STSGHKNAPFLGVISGVCA--RLPAKKPVL-E
GEKKS-------ITNFYVKELVGSK----TAPPAHIVDALSDFF-VSF-------VSYED
VMSDIIPPLEKAILRSPEVVLS-GLVPSLCSSLPDQ-MD-----LSEILHSKLLKHLLSS
MKSNNAAIRQGAVQSFESLLSR----SKTEDLLLKVTTEVVGPLKTQKITNPEQRAVYAQ
ALSATLP--STDVSKEVVQGFVPVFARESNEAALEQEIKAFCKHLAFLVQH--------K
VKFNDDVINAIVKGSAEKRIPFRKLWQLSVGELLWNADTATLVSAEVEPFVTKFISK---
MKDLFNEVASNPLPSAQNG--SLSTAYVFLALAER-LS---SVQGFDKATWEELVAQMMA
LSPKPSLLLNPKAYSKLTTQGEVEWVTRTLAAVSSGSKFESAEDAAK----IAWGQAFIY
TITIPGLHSNFRERSASILSEVHLKRVGFFGRIIIDSLWSWILSLRTSEKESAPVSAGSE
SLKFLHLVVKAICSPVSSLPE--PEKASSELKNQLIELIVIGRPELIP-NVSWITLCL-R
T----GIDPGNLVREFADESMNQLTRVHDDPVQSRVPQVDDAIWSAAGELAFVAPDAMVS
RLVAQIKDDLDVSRVSKF-----TPTDVAIARTPEGTMFVDVL--STKSKPA-FD-KNTK
DYDILKWEEELRVQLAEKKGQKQ--KKLTADEQSKVKAQLAKESKIREEVLRAVKRIERG
AGIMQGLA---------SGPAVE--ADGWINTAVGSLLSLVKAGAGL------LAGEVVS
KAYTKC--AEKVSSRLGPLRTSVGVATLRALGRSQLPPEMEAEPLGQLVTRILYRLRFAS
EQRPFDVTSLAYILPLVLLVLSGNGIDEQKGE--------------EEGEQVLLALEFMS
FHSGSFTDERLPRAEVLDHLITSMQKYTQHYKLIKDTLFDLCRCISPTLNNAELDILLQG
AIVSDASVRTAILQAIDAEIDLT----DLDFSEHIWLECHDHVEENAEIAETIWDDNALE
VDDSSYGKII-PYLASKDSQLRNAAARALAHALE--------SNPAKFDEVFSELQAKYE
SEAKPKVPEKDIYGMP--KKMDMADHWEFRSGIALAFTAMTNGFEGEQ--IVSFLRFLIE
RG------PLIDRSPVVRAQMADSGRSVIAERGQHKVEELMNILETTLETSDKGSETSDL
LNEAVVVLYGSLARHLKADDP-RLQTVIKRLLATLPTPSESVQSAVSGCLPPLIRLSGS-
Q-SAGYVQEMLDQLLQSK-KYATQRGAAYGLAGIVSGRGVLSLREFQIMAHLRAATENKK
EPHQRQGALLAYELFATILGRTFEPYVIQIVPQLLASFGDPNADVRDACLDAAKACFSNL
SSYGVKKILPTLLDGLDDTQ-WRSQKGACDLLGAMAYLDPQQLAASLPDIIPPLTVVLND
THKEVRNAANRSLQRFGEVISNPEIKSLVNVLLKALSDPTKHTDEALDSLIKVSFVHYLD
APSLALVVRILERGLGDRSN-TKRKSAQIIGSLAHLTERKDLTSHLPIIVSGLQLAIVDP
VPTTRATASKALGSLIEKLGEDALPDLIPNLMSTLKSDTGAGDRLGSAQALSEVLAGLGT
TRLEETLPTILQNVSSSKPAVREGFMTLFIFLPACFGNSFATYLGKIIPPILSGLADDVE
SIRETSLKAGRLLVKNFSSKAIDLLLPELERGLADDSYRIRLSSVELVGDLLFSITGITA
KADG--EEE-EEEAHQAGQSLLEILGEERRNRVLSALFICRCDTSGLVKSAAMGVWKALV
A-SPKTLKDMVPTLSQLIIRRLGSSNMEQKVIASNALGDLIKKAG-ETVLSSLLPSLEEG
LQTSPDVDVKQGICIALRELITSATAEALEDYEKVLISTVRVALVDNDEDVREAAAEAFD
ALQQILGKKAVDQVLPHLLLLLRN--EEDAEQALSALLTLLTEQTRANIILPNLIPTLLT
SPISSFNAKALASLAEVASSAMTRRLPTILNALMDNIISTT----DDAIRDELCNAFDTV
LVSVDEFDGLNVVMNVMLSLMKHDDHLRRAQAAVHLNKFFSDATIDYSRYHQDLIRVLLI
SFDDNDKAVVKAAWTALSSLTSHMR-KEEMEVLAIPTRQVLRGVGVPGANLPGFSLPKGI
TAILPIFLQALLNGSVEQRTQAALAIGDIIDRTAADSLKLFVTQITGPLIRVVSER-SVD
IKCAIFYTLNKLLGKIPLAVKPFLPQLQRTFARGLADTTSETLRDRAAKGLGILITLTPR
VDPLIAELITGTK-TADVGVRNAMMKALQEVVGKAGANMSEASKNSILALIDD-DA--SD
QTD-SVAITNAKLLGALVKVLPPATATPLIKNRVLTTHPT------HASILGLNALLLDS
PSSLTE--NFAAETISVICQGVTNKD--TFIADNSVLAAGKYLLI------DDEHRSFEN
NKA-----------IFEALAPCI--QPGAPSDTRRLALVVMRTVSRLH-PELTR---PHL
ALLAPPIFASVRDMVIPVKLAAEAAFLAIFSVVES--ESAVFDKYMAG--------P--G
AELAQGPKRSMSDYFKRIALRLASQSRERKEAEGGQ-GGLGLSNDEVEDEKELWSIGK--
------------------------------VDL-GEGP---------TDMRLIDGGSLSG
GLPPPLSGHVVIIGESPTNIQGQSVTFQVDDEKEVLSNSQENNTTIGLLFQKVSTQPAYL
QTPHFWILTRRRVQRTSSANDRRYADIKMVNLRTQKRLAASVVGCGKRKIWLDPNEMNEI
SNANSRQTIRKLVSDGLIIRKPVTMHSRVRARELNAARRIGRNRGLGKRKGTKEARMPSQ
VLWMRRMRVLRRLLVRYRAAGKIDKHLYHELYHLSKGNTFKHKRALVEH-----------
---IQKAKAERHRERVLKEEMDAKRAKNKALRERRQERLEAKRNALVGEAQE
>XP_755131_Aspergillus_fumigatus
------------------------------------------------------------
------------------------------------------------------------
------------------------------------------------------------
------------------------------------------------------------
------------------------------------------------MDDFPWEQVKS-
GDLESLRVALFSS---------STTRRTHALQELRDRIG---------------------
---------------TELPQEIRQSLIGLLFTTYPLYVDRPSRQAVQQCLRTILKAPVPT
E---DLKYLTQNLLAEASKPG---LAPSSAFVLLEWCSLLLQIL--KN-----DPDTHLS
IVLDIVAVDAKALETCL-AA----------------RPRPTLKQSALTVTRRALR--AIF
SSDNWGEDAVRQSVARLTGD--------SAAGQKNAPFLGVISGVCA--RLPNSKAVL-E
NEKKL-------ILAYYIKELVGSK----AAVPNHIASGLSDFF-ASF-------ITYED
FTSELVPPLEKSLLRAPEVVLG-GLVPSLCSSLPED-FD-----LSEILFSRLLKHLLSS
MKSNNATIRQGAVQSLESILSK----SKKEEWLVKIAGEIIGPIKTQKITSPEHRAVYAQ
AVCGILP--SESVSKDIVQGFAPVFSRESNEVALEQEIKALCKHLTFLLQS--------K
VKVSDDVINAVVKGIADKRIPFRKLWHLLVGDVFWRIEAPTLATSEVGPFVTKFLDK---
MRDLFKEVTSNPLPSAQNG--SLSAAFVYLALYER-VS---TAQGLDKADWETTVAQSML
FTPKPSFLLNPKAYTKLTSPAEIQWMVRALVAVSSGSKFEGTEVAAK----IAWAHAFIY
AVTAPGLRTNLREEAAHALMGIYLRRSELMGRVVTEALWTWILALRTAEKESAASSAGPA
SEKLLHLVAKAICPSAANIQS---DKIRSDLKRQLVQLLVLCRPELIP-NVSWIAQCL-R
T----GTDPGDLVREYPDDFMKQLTQAHEDPIQSKVPGIDGAIWNAAGDLAFVAPNTMVP
RLIRQIRDDLDASRLSRF-----TPTDAAIARTPEGTMFVDVL--NTKSKQPAFD-KNTK
DYDTLKWEEELRAQLAQKKGQTQ--KKLSADEQAKVKAQLAKESKIRDEVLQEVKRIERG
AGIIQGLA---------SGPAVD--ADGWINPAVSSLLSLARAGVGL------FAGDVVS
KAYVKC--SEKVSSRLGPLRPFVGVATLRAIGRSHLPPEMEAEPLGGLVTRILYRLRFAS
EQRPFDMTSLAYILPLIFMVLTRNGIEEVKGE--------------EEGEQLLLALEFLS
FHSGSFTDNRLPRVEVLNHLLTAMQKFTQHYKLIKDTLFDFCRCISSNITNEELTVLLQG
TIIPDTSVRTSVLQVIESEIDLT----DLDFSEHIWLGCHDQVEENAEIAENIWEENALE
VDETSYGKLI-PYLSSKDSQLRGAAARALGHAVE--------LNPSVFGDIVQQLQSMYE
EEVKPKEPAKDKYGMP--LKVDTTDHWECRSGIALAFGAMTNSFEGDQ--IVSFLRFLIE
RG------PLIDRNSVVRSQMADGGRSVVVSRGQQRVEELMEILETTLETSDKGSKTSDL
LNEAVVVLYGSLAQHLKADDP-RLQTVIKRLLATLPTPSETVQSAVSGCLPPLIRLCGP-
K-SGEYVQEMLDQLLQTK-NYATQRGAAYGLAGIVRGRGIFTLREYQVMSHLKDAIENKK
EAHQRLGALLAFELFATILGRTFEPYVIQIVPQLLAGFGDPSIDVRDACLDAAKACFSNL
SSYGVKKILPTLLDGLDDTQ-WRSQKGACDLLGAMAYLDPQQLAASLPDIIPPLTVVLNN
THKEVRNAANRSLQRFGEVISNPEVKGLVSVLLRALSDPTKYTDEALDALIKVSFVHYLD
APSLALVVRILERGLGDRSN-TKRKSAQIIGSLAHLTERKDLISHLPIIVSGLQLAIVDP
VPTTRATASKALGSLIEKLGEDALPDLIPNLMTTLKSDTGAGDRLGSAQALAEVLAGLGT
TRLEETLPTILQNVSSSKPAVREGFMTLFIFLPACFGNSFAPYLSKVIPPILAGLADDVD
SIRETSLKAGRLLVKNFSSKAIDLLLPELERGLADDSYRIRLSSVELVGDLLFSITGITA
KADA--EEE-EEEAAQAGQSLLEVLGEERRNKVLSALFICRCDTSGLVKSAAMAVWKSLV
A-SPKTLKEMVPTLSQFIIRRLGSSNMEHKVIASNALGDLIKKAG-ESVLATLLPSLEEG
LRTSPDVDVKQGICIALRELITSASPEALEDYEKILISTVRVALVDSDEDVREAAAEAFD
ALQQILGKKAVDQVLPHLLMLLRN--NEDAEQALSALLTLLTEQTRANIILPNLIPTLIS
SPISAFNARAIASLAEVAGSALTRRLPAILNSLMDNILSTT----DEEHREELNSAFDAV
LVSVDEFDGLNVVMNVMMTLLKHDDHRRRASAALHLNKFFSEAEIDYSRYYQDLIRVLLI
SFDDSDKEVVKAAWTALSGLTSHMR-KEEMEVLTIPTRQVLRQVGVPGADLPGFSLPKGI
TAILPIFLQGLLNGNVEQRTQAALAIGDIIDRTNANSLKLFVTQITGPLIRVVSER-SVD
IKCAIFFTLNKLLEKIPMAVKPFLPQLQRTFARGLADSTSETLRNRAAKGLGILITLTPR
VDPLIAELITGTK-TDDMGVKNAMMKALQEVVGKAGANMSEASKNAILALIDD-DA--SD
QTD-GVAITNAKLLGALVKVLPASTASPLIKNRVLTSHMT------HASILGLNALLVDS
PSSLTE--TYTAETQSIICQGVSNKD--PFIAENSVLAAGKFLLI------EDESRNFET
NKA-----------IFEALAPCI--QAGVPPDVRRLTLVVLRTVSRLH-PELTR---PHL
ALLAPPIFSCVRDVIIPVKLAAEAAFLSLFSVEES--ESAVFDKYMAG--------P--G
AELPPGPKRSMSDYFKRVALRLAGQARERKEAEGGQ-GGLGLSNDEAEDEKELWSVGK--
------------------------------VDL-GEGS---------FADE---------
------------------------------------------------------------
------------------------------------------------------------
------------------------------------------------------------
------------------------------------------------------------
----------------------------------------------------
>XP_663444_Aspergillus_nidulans
------------------------------------------------------------
------------------------------------------------------------
------------------------------------------------------------
------------------------------------------------------------
------------------------------------------------------------
------------------------------------------------------------
-----------------MPP--------------------LSTQSPHS------------
-------------------------NRGSE---------ILGTL--KS-----DTETPLS
VVLDIIALDARALETCL-VA----------------HPKPAVEKSAYRVTRRALR--AVF
-SDAWGDDAIKQSVQRLASN--------ATTGQKNAPFLGVISGVSA--RLPNKKEVL-A
GEKKT-------LVAYYIKELVGTK----AAPPAHIANGMSDFF-ESF-------ITEAD
LTSDILPPLEKAILRSPEVVFC-GLLPSLFSYLPTE-ID-----LSEILYSRLLKHLLSS
MKSNNPLIRQGALQSFESLLVK----SKTESLLLKIAGEVIGPLKGNKITSPEQRAIYAQ
ALSAVSP--TTDISKDIIQGFVPVFTRESNEAALEQEIKAFAKHLTRLIQS--------K
AKIPDDVVNTIVKGSAEKKIPFRRLWQLYIGQAIWQAEPETLASNEIEPFVTKFVAK---
LEGIFKEVSSNPLPSAQNG--ALFTAYVYLALCGR-LS---ALEKFDKAAWEENVGHSMA
LQPKPSFLLNPKAYSKLASQAEVQWAVRTLAAVPSAAKFDDADAQTK----TAWAEAFIY
AITAPGLHNSFRDESARNLSIVYKTNIGAIGRVITDALWSWILAFRTGEKESAPVSAGPD
HLKFLHLVVKAICPAPSSSES--SEQTPAGLKSQLISLLLLARPEMIP-NAHWIDLCL-R
T----GTDPGNLVREFSSDCMNQLVRVQEDPIQSKVPQVDAAIWAAAGDLAFVAPDVMVS
QLVEQIKEDLDVSRVAHF-----TPTDAAIARTPEGTMFVDVL--NTKSRQT-FD-KNTK
DYDILKWEEEMRAHLAQKQGEKP--KKLTADEQAKVKAQLAKEAKIREDVLREVKRIERG
CGLIQGLA---------AGPAID--ADDWINPALASLLELSKAGAGL------FAGDVIS
NAYIKC--SEKVSSRLGPLRQFVGVATLRAMGKGTVPAEMELEPLGKLVTRILYRLRFAS
EQRPLDNSSLAYALPLLFTVLAQNGIEEEKGD--------------EEGEQVLLALEILS
YHSGSFTDNRLPRVEILGQLISSMQRYTQHYKLIKDTLFDASRCIAPNINENEVNVLLKG
TIVSDPSVRSAVLQAIDAEIDLT----DMDFSEHIWLECHDHVEENAEIAESIWEENGLE
IDETAYGKLI-PYLDSRDSNLRGAAARAIAHAIE--------SNHSVFGDIISQLQSKYE
FEIRPKEPEKDKYGMP--KKVDTTDHWESRSGIALAFGAMQNLFEGDQ--IVSFLRFLIE
RG------PLIDRSSVVRDQMADSGKGVIAARGQEKVEELMKLLETTLETSDKGSETSDL
LNEAVVVLYGSLAQHLKSDDP-RLQTVIKRLLATLPTPSESVQSAVSDCLPPLIRLAGR-
Q-SGKYAQEMLDQILQSK-DYATQRGAAYGLAGIVKGRGIVTLREFRVMPHLQDAAENKK
EPHKRLGALMAYELFATILGRTYEPYVIQVVPQLLTSFGDPNADVREACLYTAKACFSNL
SSYGVKKILPTLLEGLDDTQ-WRSQKGACDLLGAMAYLDPQQLAVSLPEIIPPLTVVLND
THKEVRNAANRSLQRFGEVISNPEIKSLVNVLLKALSDPTKFTDEALDALIKVSFVHYLD
APSLALVVRILERGLGDRSA-TKRKSAQIIGSLAHLTERKDLITHLPIIVSGLNLAIVDP
VPTTRATASKALGSLIEKLGEDALPDLIPNLMSTLKSDTGAGDRLGSAQALSEVLAGLGT
TRLEETLPTILQNVSSSKATIREGFMTLFIYLPACFGNSFAPYLGRIIPPILAGLADDVD
TIRETSLRAGRLLVKNFSSKAIDLLLPELERGLADDSYRIRLSSVELVGDLLFSITGITA
KTEA--EEE-DEEAAQAGQSLLEVLGEERRDKVLSALFICRCDTSGLVKTAAMGVWKSLV
A-SPRTLKEMVPTLSQLIIRRLGSSNMEQKVIASNALGDLIKKAG-ESVLATLLPTLEDG
LQTSPDVDVKQGICIALKEIIASSSPDALEDYEKILISIVRVALVDNDDDVREAAAEAFD
ALQQILGKKAVDQVLPHLLLLLRN--DEDAEQALSALLTLLTEQTRANIILPNLIPTLLT
SPISTFNAKALASLAEVAGSAMARRLPTILNTLMDNIITCK----DDEQRKELDDAFSTI
LVSVDEFDGLNVMMSVMLALIKHDDERRRTRAADHLRRFFSDAEIDFSRYHQDLIRVLLI
SFDDPDKDVVKAAWGALSGLTSRLR-KEEMEVLSVPTRQILKGVGVPGADLPGFSLPKGI
TAILPIFLQGLLNGSVEQRTQAALAIGDLIDRTAADSLKLFVTQITGPLIRVVSER-SVD
LKCAIFFTLNKLLQKIPLAVKPFLPQLQRTFARGLADQTSETLRNRAAKGLGILITLTPR
VDPLIAELITGTK-TADVGVRNAMMKALQEVVGKAGANMSEASKNSLLALIDD-DA--SD
QTD-AVAITNAKLLGALVKVLPPATAGPLIKSRVLTSNFS------HASILGLNALLVDS
PSSLTE--HFAAETVNLICQGVTHKD--PFISDNSVLAAGKYLLL------EEQH-SFES
NKA-----------IFEALSPCL--QPGTPSDTRRLALVVIRTVGRLH-SELTR---PHL
GLLAPPIFAGVRDMVIPVKLAAEAAFLSIFSVVDS--DSAVFDKYMAG--------P--G
AELPPGPKRSMSDYFKRVAMRLATQARERREAEGGQ-GGLGLSNDEVEDEKEVWSIGK--
------------------------------VEL-EEANHPPRSQTPHFGNS---------
------------------------------------------------------------
--------IRCRVQRTSSANDRRYADIKMVNLRTQKRLAASVVGCGKRKIWLDPNEMSEI
SNANSRQTIRKLVKDGLIIRKPVTMHSRSRARELNAARRIGRHRGLGKRKGTKEARMPSS
LLWMRRMRVLRRLLVRYRAAGKIDKHLYHELYHLSKGNTFKHKRALIEH-----------
---IQKAKAERHRERILKEEMDAKRAKNKALRERRQERLEAKRNALVGEEQE
>XP_001390628_Aspergillus_niger
------------------------------------------------------------
------------------------------------------------------------
------------------------------------------------------------
------------------------------------------------------------
------------------------------------------------MDDFPWDQVES-
GDLGSLQVVLFSS---------STARRTRALQDLRDRIG---------------------
---------------SSLQPQTYQPIIGLLFKTYPRYVDRPSRQAVQQCLRSLLKAPVPT
D---DLKYLTQKLQVEAAKPG---LAPGPALVLLEWCSVVLQIL--GG-----DSETPLS
AVLDTIAVDAKALEICL-AS----------------NPRPAVKASALRVTRRALR--AAF
SSTAWGEDAVRESVRRLTSD--------SATGQKNAPFLGVISGVCA--RLPAKKPIL-E
GEKKA-------ILSFYVKELAGAR----SAPPAHIADALGDFF-VSF-------LSYDD
LTTELIRPFEKAMLRSPEVVFN-GLLPSLCASLPEE-ID-----MSELLHSRLLKHLLSS
MKSNNPAIRQGAVRSFESLLAK----SKDQALLTKITSEVVGPLKTQKITNPEQRAVYAQ
AVAAILP--SADLSKDVVQGFVPVFSRESNEAALEQEIKSFCKHLAFLVQT--------Q
VKVSDDVINAIVKGSSDKRVPFKKLWQLNVGEIMWQAEPATLASTDVEPLVNKFLSK---
MKELYNEVVANPLPSAQGG--SLSTAYVYLALLDR-SS---SLQSFDKSAWEETVAQSMV
FSPKPSFLLNPKAYSKLVTQTEIQWAVRALAAVTTGSKFEKAEDAAK----TAWAQAFIY
NIAAPGLHTSFRDGAARTLSEIHLKDVAGMGRTVTSALWSWILSFRTGEKESASVSAGPE
SERFLHLVVKALCPPASSVQE--VDHVTASLKDQLVELLILCRPELIP-NASWISSCL-R
T----GIDPGNLVREFPEKCMEQLTRLHEDPIQSKIPQIDAAIWSAAGELAFVAPDAMVP
RLVGQIQDDLDTSRLSQF-----TATDVAIARTPEGTMFVDVL--STKSKQSNFD-KNTK
DYDILKWEEELRSQLADKKGQKQ--KKLTAEEQSKVKAQLAKESKIREEVLQVIKKIERG
CGIIQGLA---------DGPAID--ADGWINPAVSSLLSLTEAGAGL------YAGDVVS
KAYVKC--AEKLSSRLGPLRPFVGIATLRAIGKSYLPPQMEAEALGQLVTRILYRLRFAS
EQRPFESTSLAYVLPLIFLVLSKNGVDEQKGD--------------EEGEQVLLALEVLS
FHSGSFADERLPRVEVLKILLASMQKYTQHYKLIKDTLFDVCRCISPNITKDELDVLLKG
TIVTDVSVRTSVLQVIEAEIDLT----DLDFSEHIWLECHDHVEENAEIAENIWEENALE
VDESSYAKII-PYLSSKDAQLRGAGARALAHAVE--------VNPSMFDQIISELQSKYT
IEIQPKVPEKDSYGMP--KKMDVTDHWELRSGIALTFGAMTNLFEGEQ--IVSFLRFLIE
RG------PLIDKSPAVRAQMAESGRSVIAARGQQKVEELMKLLETTLETSDKGSETSDL
LNEAVVVLYGSLAQHLKADDP-RLQTVIKRLLDTLPTPSESVQSAVSGCLPPLIRLSRP-
Q-SGEYVQEMLDQLLQSK-KYATQRGAAYGLAGIVSGRGVVTLREFQVMSHLRDATENKK
EPHQRQGALLAYELFAAILGRTFEPYVIQIVPQLLAGFGDVNPDVRAACLDAAKACFSNL
SSYGVKQILPTLLDGLDDTQ-WRSQKGACDLLGAMAYLDPQQLAASLPDIIPPLTVVLND
THKEVRNAANRSLQRFGEVISNPEVKSLVNVLLKALSDPTKYTDEALDALIKVSFVHYLD
APSLALVVRILERGLGDRSN-TKRKSAQIIGSLAHLTERKDLTSHLPIIVSGLQLAIVDP
VPTTRATASKALGSLIEKLGEDALPDLIPNLMSTLKSDTGAGDRLGSAQALSEVLAGLGT
TRLEETLPTILQNVSSSKASVREGFMTLFIFLPACFGNSFAAYLSKIIPPILAGLADDVE
SIRETSLKAGRLLVKNFSSKAIDLLLPELERGLADDNYRIRLSSVELVGDLLFSLTGITA
KTDA--EEE-EEEAAQAGQSLLEVLGEERRDKVLSALFICRCDTSGMVKTAAMAVWKSLV
A-SPKTLKDMVPTLSQLIIRRLGSSNMEHKVIASNALGDLIKKAG-ESVLSALLPSLEEG
LQTSPDVDVKQGICIALRELITSASAEALEDYEKVLISTVRVALVDNDEDVREAAAEAFD
ALQQILGKKAVDQVLPHLLLLLRN--NEDAEQALSALLTLLTEQTRANIILPNLIPTLLT
SPISTFNAKALASLAEVAGSAMTRKLPTILNSLVDEIVSTK----DEAHREELGSAFDTI
LVSVDEYDGLNVMMNVMITLMKHDDHHRRATAAIHLNNFFSNAEIDYSRYHQDLIRVLLI
SFDDRDKDVIKAAWTALSGLTKHLR-KEEMEVLTISTRQTLRSVGVPGANLPGFSLPKGI
TAILPIFLQGLLNGSVEQRTQAALAIGDIIDRTGADSLKLFVTQITGPLIRVVSER-SVD
IKCAIFLTLNKLLEKIPLAVKPFLPQLQRTFARGLADASSETLRNRAAKGLGILITLTPR
VDPLIAELITGTK-TEDVGVRNAMMKALQEVVGKAGANMSEASKNAILALIDD-DA--SD
QTD-AVAITNAKLLGALVKVLPAATAGPLIKNRVLTATPS------HASILGLNALLVES
PSSLTE--HFSAETQALICQGVTNKD--PFISDNSVLAAGKYLLI------EDEHRNFED
NKA-----------IFEALAPCI--QPGTPSDTRRLSLVVMRTVSRLH-PELAR---PHL
ALLAPPIFASVRDVVIPVKLAAEAAFLAIFSVEES--EGAVFEKYMNG--------P--G
AALPPGPKRSMSDYFKRVALRLAAQARERKEAEGGQ-GGLGLSNDEVEDERELWSIGK--
------------------------------VDL-GDGS---------FGD----------
------------------------------------------------------------
----------------------------EVNLRTQKRLAASVVGCGKRKIWLDPNEMNEI
SNANSRQTIRKLVSDGLIIRKPVTMHSRSRARELAAARRIGRHRGLGKRKGTKEARMPSQ
ILWMRRMRILRRLLVRYRASGKIDKHLYHELYHLSKGNTFKHKRSLIEH-----------
---IQKAKAERHRERVLKEEMDAKRAKNKALRERRLERKEAKQNALIAEAQE
>XP_015403836_Aspergillus_nomiae
------------------------------------------------------------
------------------------------------------------------------
------------------------------------------------------------
------------------------------------------------------------
------------------------------------------------MDDFPWDQVKS-
GDLESLLVVLFSS---------STSRRIRALQELRERIG---------------------
---------------SDLPQQAREPLLGLLFKTYPRYVDRPSRQAVQQCLRSLLKSPVPT
D---DLKYLTQKLQAEASKLT---LSSASALVLLEWCSVILQAL--SN-----DPETPLS
AILDIIAADAKVLETCL-AS----------------NPKLPLKQSALRVTRRALR--AVF
SSGTCGEDAVRQSTRRLTSD--------STSGQRNAPFLGVISGVCA--RLPAKKPVL-E
EEKKL-------IINFYVKELIGSK----TAPPAHIADALSDFF-VSF-------VSYED
VTSEIIPPLEKAILRSPEVVLG-GLVPSLCSSLPEQ-MD-----LSEILHSKLLKHLLSS
MKSNNAAIRQGAVQSFESLLSR----SKTESVLLKVTTEVVGPLKTQKITNPEQRAVYAQ
ALSATLP--SADISKEVVQGFVPVFTRESNEAALEQIIKAFCKHLAFLVQH--------K
IKVNDDVINTIVKGSAEKRIPFRKLWQLNVGELLWNTDSATLVSPEVEPFVTKFMSK---
MKDLFNEVASNPLPSAQNG--SLSTAYIFLALAER-LS---SVQGFDKATWEELAVQMMA
LSPKPSLLLNPKAYSKLATQGEVEWVTRTLAAVSSGSKFESAEDAAK----IAWGQAFIY
AITMPGLHSNFRERSASILSEVHLKRVGFIGRIVVDSLWGWILSLRTSDKESAPVSAGSE
SLKFLHLVTKAICSPVSSLPE--LEKASSEMKNQLIELLVIGRPEMIP-NASWITLCL-R
S----GIDPGNLVREFPDESMNQLTRVHDDPVQSRVPQVDDAIWSAAGELAFVAPDTMVS
RLVAQIKDDLDVSRVSKF-----TPTDVAIARTPEGTMFVDVL--STKSKPA-FD-KNTK
DYGILKWEEELRAQLAEKKGQKQ--KKLTADEQSKVKAQLAKESKIREEVLRAAKTIERG
AGIMQGLA---------SGPAIE--ADGWINTAVGSLLSLVKAGAGL------LAGDVVS
RAYIKC--AEKVSSRLGPLRSSVGIATLRALGRSQLSPDMDAEPLGQLVTRILYRLRFAS
EQRPFDVTSLAYILPLVLLVLSGNGIDEQKGE--------------EEGEQVLLALEFLS
FHSGSFTDERLPRAEVLDHLLTSMQKYTQHYKLVKDTLFDFCRCISPTISNAELDVLLQG
AIVSDASVRTAVLQAIDAEIDLT----DLDFSEHIWLEYHDHVEENAEIAETIWDDNALE
VDDSSYGKII-PYLASKDSQLRGAAARALAHALE--------SNPTKFDEIFSELQSKYE
SEAKPKEPEKDIYGMP--KKMDMADHWEFRSGIALAFTAMTNGFEGEQ--IVSFLRFLIE
RG------PLIDRSPVVRAQMAESGRSVIAERGQHKVEELMNILETTLETSDKGSETSDL
LNEAVVVLYGSLARHLKADDP-RLQTVIKRLLATLPTPSESVQSAVSGCLPPLIRLSGS-
Q-SAGYVQEMLDQLLQSK-KYATQRGAAYGLAGIVSGRGVLSLREFQIMAHLRAATENKK
EPHQRQGALLAYELFATILGRTFEPYVIQIVPQLLASFGDPNADVRDACLDAAKACFSNL
SSYGVKKILPTLLDGLDDTQ-WRSQKGACDLLGAMAYLDPQQLAASLPDIIPPLTVVLND
THKEVRNAANRSLQRFGEVISNPEIKSLVSVLLKALSDPTKYTDEALDSLIKVSFVHYLD
APSLALVVRILERGLGDRSN-TKRKSAQIIGSLAHLTERKDLTSHLPIIVSGLQLAIIDP
VPTTRATASKALGSLIEKLGEDALPDLIPNLMATLKSDTGAGDRLGSAQALSEVLAGLGT
TRLEETLPTILQNVSSSKPAVREGFMTLFIFLPACFGNSFATYLGKIIPPILSGLADDVE
SIRETSLKAGRLLVKNFSSKAIDLLLPELERGLADDSYRIRLSSVELVGDLLFSITGITA
KADG--EEE-EEEAHQAGQSLLE--------------------------SAAMGVWKALV
A-SPKTLKDMVPTLSQLIIRRLGSSNMEQKVIASNALGDLIKKAG-ETVLSSLLPSLEEG
LQTSPDVDVKQGICIALRELITSATPEALEDHEKVLISTVRVALVDNDEDVREAAAEAFD
ALQQILGKKAVDQVLPHLLLLLRN--DEDAEQALSALLTLLTEQTRANIILPNLIPTLLT
SPISAFNAKALASLAEVAGSAMTRRLPTILNALMDNIISST----DDALRDELCNAFDTV
LVSVDEFDGLNAVINVMLSLMKHDDHLRRAQAAIHLNKFFSDATIDYSRYHQDLIRVLLI
SFDDNDKGVVKAAWTALSGLTSHMR-KEEMEVLAIPTRQVLRGVGVPGANLPGFSLPKGI
TAILPIFLQALLNGSVEQRTQAALAIGDIIDRTAADSLKLFVTQITGPLIRVVSER-SVD
IKCAIFYTLNKLLAKIPLAVKPFLPQLQRTFARGLADTTSETLRNRAAKGLGILITLTPR
VDPLIAELITGTK-TADVGVRNAMMKALQEVVGKAGANMNEASKNSILALIDD-DA--SD
QTD-SVAITNAKLLGALVKVLPPATATPLIKNRVLTTHPT------HASILGLNALLVDS
PASLTE--NFAAETISVISQGVTNKD--TFIADNSVLAAGKYLLI------DDEHRNFEN
NKA-----------IFEALAPCI--QPGAPSDTRRLALVVMRTVSRLH-PELTR---PHL
ALLAPPIFAGVRDMVIPVKLAAEAAFLAIFSVVES--ESAVFDKYMAG--------P--G
AELAPGPKRSMSDYFKRIALRLASQSRERKEAEGGQ-GGLGLSNDEVEDEKELWSVGK--
------------------------------------------------------------
--------------------------------------------------------PAYL
QTPHFWILTRRRVQRTSSANDRRYADIKMVNLRTQKRLAASVVGCGKRKIWLDPNEMNEI
SNANSRQTIRKLVSDGLIIRKPVTMHSRVRARELNAARRIGRNRGLGKRKGTKEARMPSQ
ILWMRRMRVLRRLLVRYRAAGKIDKHLYHELYHLSKGNTFKHKRALVEH-----------
---IQKAKAERHRERVLKEEMDAKRAKNKALRERRQERIEAKRNALIGEAQE
>XP_023093690_Aspergillus_oryzae
------------------------------------------------------------
------------------------------------------------------------
------------------------------------------------------------
------------------------------------------------------------
------------------------------------------------MDDFPWDQVKS-
GDLESLLVVLFSS---------STSRRIRALQELRERIGKMALSNPS-------------
--------------RSDLPQQAREPLLGLLFKTYPRYVDRPSRQAVQQCLRSLLKTPVPT
D---DLKYLTQKLQAEASKSA---LSSTSALVLLEWCSVILQAL--SN-----DSETPLS
VVLDIIAANAKVLETCL-AS----------------NPRPPVKQSALRVTRRALR--TVF
SSVTWGDDAIRQSTRRLTSD--------STSGHKNAPFLGVISGVCA--RLPAKKPVL-E
GEKKS-------ITNFYVKELVGSK----TAPPAHIVDALSDFF-VSF-------VSYED
VMSDIIPPLEKAILRSPEVVLS-GLVPSLCSSLPDQ-MD-----LSEILHSKLLKHLLSS
MKSNNAAIRQGAVQSFESLLSR----SKTEDLLLKVTTEVVGPLKTQKITNPEQRAVYAQ
ALSATLP--STDVSKEVVQGFVPVFARESNEAALEQEIKAFCKHLAFLVQH--------K
VKVNDDVINAIVKGSAEKRIPFRKLWQLSVGELLWNADTATLVSAEVEPFVTKFISK---
MKDLFNEVASNPLPSAQNG--SLSTAYVFLALAER-LS---SVQGFDKATWEELVAQMMA
LSPKPSLLLNPKAYSKLTTQGEVEWVTRTLAAVSSGSKFESAEDAAK----IAWGQAFIY
TITIPGLHSNFRERSASILSEVHLKQVGFFGRIIIDSLWSWILSLRTSEKESAPVSAGSE
SLKFLHLVVKAICSPVSSLPE--PEKASSELKNQLIELIVIGRPELIP-NVSWITLCL-R
T----GIDPGNLVREFADESMNQLTRVHDDPVQSRVPQVDDAIWSAAGELAFVAPDAMVS
RLVAQIKDDLDVSRVSKF-----TPTDVAIARTPEGTMFVDVL--STKSKPA-FD-KNTK
DYDILKWEEELRVQLAEKKGQKQ--KKLTADEQSKVKAQLAKESKIREEVLRAVKRIERG
AGIMQGLA---------SGPAVE--ADGWINTAVGSLLSLVKAGAGL------LAGEVVS
KAYTKC--AEKVSSRLGPLRTSVGVATLRALGRSQLPPEMEAEPLGQLVTRILYRLRFAS
EQRPFDVTSLAYILPLVLLVLSGNGIDEQKGE--------------EEGEQVLLALEFMS
FHSGSFTDERLPRAEVLDHLITSMQKYTQHYKLIKDTLFDLCRCISPTLNNAELDILLQG
AIVSDASVRTAILQAIDAEIDLT----DLDFSEHIWLECHDHVEENAEIAETIWDDNALE
VDDSSYGKII-PYLASKDSQLRNAAARALAHALE--------SNPAKFDEVFSELQAKYE
SEAKPKVPEKDIYGMP--KKMDMADHWEFRSGIALAFTAMTNGFEGEQ--IVSFLRFLIE
RG------PLIDRSPVVRAQMADSGRSVIAERGQHKVEELMNILETTLETSDKGSETSDL
LNEAVVVLYGSLARHLKADDP-RLQTVIKRLLATLPTPSESVQSAVSGCLPPLIRLSGS-
Q-SAGYVQEMLDQLLQSK-KYATQRGAAYGLAGIVSGRGVLSLREFQIMAHLRAATENKK
EPHQRQGALLAYELFATILGRTFEPYVIQIVPQLLASFGDPNADVRDACLDAAKACFSNL
SSYGVKKILPTLLDGLNDTQ-WRSQKGACDLLGAMAYLDPQQLAASLPDIIPPLTVVLND
THKEVRNAANRSLQRFGEVISNPEIKSLVNVLLKALSDPTKHTDEALDSLIKVSFVHYLD
APSLALVVRILERGLGDRSN-TKRKSAQIIGSLAHLTERKDLTSHLPIIVSGLQLAIVDP
VPTTRATASKALGSLIEKLGEDALPDLIPNLMSTLKSDTGAGDRLGSAQALSEVLAGLGT
TRLEETLPTILQNVSSSKPAVREGFMTLFIFLPACFGNSFATYLGKIIPPILSGLADDVE
SIRETSLKAGRLLVKNFSSKAIDLLLPELERGLADDSYRIRLSSVELVGDLLFSITGITA
KADG--EEE-EEEAHQAGQSLLEILGEERRNRVLSALFICRCDTSGLVKSAAMGVWKALV
A-SPKTLKDMVPTLSQLIIRRLGSSNMEQKVIASNALGDLIKKAG-ETVLSSLLPSLEEG
LQTSPDVDVKQGICIALRELITSATAEALEDYEKVLISTVRVALVDNDEDVREAAAEAFD
ALQQILGKKAVDQVLPHLLLLLRN--EEDAEQALSALLTLLTEQTRANIILPNLIPTLLT
SPISSFNAKALASLAEVASSAMTRRLPTILNALMDNIISTT----DDAIRDELCNAFDTV
LVSVDEFDGLNVVMNVMLSLMKHDDHLRRAQAAVHLNKFFSDATIDYSRYHQDLIRVLLI
SFDDNDKAVVKAAWTALSSLTSHMR-KEEMEVLAIPTRQVLRGVGVPGANLPGFSLPKGI
TAILPIFLQALLNGSVEQRTQAALAIGDIIDRTAADSLKLFVTQITGPLIRVVSER-SVD
IKCAIFYTLNKLLGKIPLAVKPFLPQLQRTFARGLADTTSETLRDRAAKGLGILITLTPR
VDPLIAELITGTK-TADVGVRNAMMKALQEVVGKAGANMSEASKNSILALIDD-DA--SD
QTD-SVAITNAKLLGALVKVLPPATATPLIKNRVLTTHPT------HASILGLNALLLDS
PSSLTE--NFAAETISVICQGVTNKD--TFIADNSVLAAGKYLLI------DDEHRSFEN
NKA-----------IFEALAPCI--QPGAPSDTRRLALVVMRTVSRLH-PELTR---PHL
ALLAPPIFASVRDMVIPVKLAAEAAFLAIFSVVES--ESAVFDKYMAG--------P--G
AELAQGPKRSMSDYFKRIALRLASQSRERKEAEGGQ-GGLGLSNDEVEDEKELWSIGK--
------------------------------VDL-GEGP---------VDE----------
------------------------------------------------------------
------------------------------------------------------------
------------------------------------------------------------
------------------------------------------------------------
----------------------------------------------------
>XP_040641039_Aspergillus_ruber
------------------------------------------------------------
------------------------------------------------------------
------------------------------------------------------------
------------------------------------------------------------
------------------------------------------------MDDFPWQEVKS-
GDLESLQLLISSS---------STARRVRALQDLRDRAG---------------------
---------------TELPQESHQDLLELLFRTYPSYVDRPSRYAVQECLRSLLKAQPPT
DSSNDVKYLIQRLKTETSKPG---LAATSAFVLVEWCSVLLQHL--TE-----ESETPLE
PVLDIIAADAKALEICF-SA----------------NPKPSVVQSALRITRRALR--TVF
RS-TRGDDAVRQSVSRLTSD--------STTGQKNAPFLGVISGVSA--RLAAQKPVL-E
EQKKA-------IIAFYAKELIGSR----SAVPSHIANGLSDFF-ASF-------VTYED
VETELIPPFEKAILRAPEVSLG-GLIPALCAALPEQ-ID-----LSDLLLSRLLKHLVSS
LKSNNPAIRQGAVGSFQSLLAK----SKAEGSLLKIASEVAGPLKTQKITNPDHRAVFAQ
SLTAMVP--SVALSTEVIQGLVPVFARESNEPALEQEVKAFSKHLAFLVSS--------A
AKVSDDVINAIVKGSSDKRVPFRKLWQLNVGEVLWETDSTTLASSEVQPLVSKFIAK---
MKEMFNEVASNPVPSAQNG--ALSTAYVYLALLER-AG---S----DNETLEATVAQSMV
LNPKPSFLLNPRAYSKLASQAEIQWAVRALAAVASGSKFEAAEHAAK----VAWAEAFIY
AITAPGLHTNFREQSARALSDVYLKKPGTTGRIVIDGLWAWILSSRTAEKESAPISAGPG
NEGLLHLVTRAICPPATSLEK--GH--ISEMRTQLVELLVLCRPEMIP-KAAWIALCL-R
T----GTDPGDLVRELPDEFMKQLSRVHDDPVQSKVPQIDTAIWSAAADLAFVAPDTMIP
QLVDQIKDDLSAERLSKF-----TPTDAAIARTPEGTMFVDVL--STKSRQ--LD-KNTK
DYDTLKWEEELRAQLAERKGQTQ--KKLKPEEQAKVKAQLAQEAKIREEVLYEVKRIERG
AGIIQGLA---------TGPATD--VEGWINPAVSSLLALMEINAGM------FVGDVVS
KAYVSC--ADKLSTRLATLRQFVGVATLRAIGRTYLPLEMEVEPLGELIARILYRVRFAS
EQRPLEEASLAYLLPLVFLILNRNGIEE-KEE--------------GEGEQVLLALEILS
FHSSSFSDNRLPRAEVLKHLISAMQRYSQHYKLIKDTLFDLCRSISANIGQEELQALLEG
TIVSDVSVRTSVLQAINAEIDLT----DLDFSEHIWLACHDHIEENVDVAETIWEENALE
VDDSSYGKII-SYLASKDSQLRGAAARGLAHAVE--------LDRSKFAGILSKLQTKYE
DEARPKEPEKDKYGMP--KKMDMTDIWEFRSGIALAFGAMTNGFEGEQ--IVSFLRFLIE
RG------PLIDRSSTVRAQMAESGRSVIASRGQQKVEELMQLLETTLETSDKATQQSDL
LNEAVVVLYGSLARHLKADDP-RLQTVLKKLLATLPTPAESVQSAVAGCLPPLIRLSAS-
K-SSSYVQEMLDQLLQTK-NYATQRGAAYGLAAIVSGRGVSTLREFQIMSHLKEATENKK
EPHQRQGAVLAYELFATILGRTFEPYVIQIVPQLLALFGDMSIDVREACLDAAKACFANL
SSYGVKKILPTLLDGLDDTQ-WRSQKGACELLGAMAYLDPQQLATSLPEIIPPLTIVLND
THKEVRNAANRSLQRFGEVISNPEIKSLVNVLLKALSDPTKHTDEALDSLIKVSFVHYLD
APSLALVVRILGRGLGDRSA-TKRKSAQIIGSLAHLTERKDLLSHLPIIVSGLQLAIVDP
VPTTRATGSKALGSLIEKLGEDALPDLIPNLMATLKSDTGAGDRFGSAQALSEVLAGLGT
TRLEETLPTILQNVSSSKASVREGFMTLFIFLPACFGNSFATYLNKIIPPILAGLADDVD
SIRDTSLRAGRLLVKNFSSKAIDLLLPELERGLADDSYRIRLSSVELVGDLLFSITGISG
KAEA--EEE-EEEATQAGQSLLEVLGAERRDKVLSALFICRCDTSGLVKSAAMAVWKALV
A-SPKSLKDMVPALSQLIIRRLGSSNMEHKVIASNALGDLIKKAG-ESVLATLLPSLEEG
LRTSPDVDVKQGICIALREVITSASVDALEDYEKVLISTVRVALVDNDGDVREAAAEAFD
ALQQILGKKAVDQVLPYLLHLLRN--DEDAEQALSALLTLLTEQTRANIILPNLIPTLLT
PPISAFNARAISSLAQVASSAMTRRLPTILNSLMDGMITTE----DDDHRQELSNAFDTV
LVSVDEYDGLNVMMNVMISLLKHDDHKRRANAALHLDKFFSDASLDYSRYHQDLIRVLLI
SFSDYDADVVKAAWTALSGLTKHMR-KEEMEVLAISTRQILRQVGVPGSDLPGFSLPKGI
TAVLPIFLQGLLNGTVDQRTQAALGIGDIIDRTNANSLKAFVTQITGPLIRVVSER-SVD
IKCAIFFTLNKLLEKIPLAVKPFLPQLQRTFARGLADSTSETLRNRAAKGLGILITLTPR
VDPLIAELITGSK-TPDVGVKNAMMKALQEVVGKAGSNMSEASKNAILGLIDA-DT--SD
QTD-SVAITNARLLGALVKVLPAATAGPLIKNRVLVSQAS------HASILGLNALLVES
PSSLME--NFAAETQIAICQGLSHQD--TFISDNSALALGKYLLV------EDEHRSFET
NKT-----------VIEALASCI--KPGTPSDTRRLALVVIRTVSRLH-PELTR---PHL
ALLAQPVFACVRDLVIPVKLAAEAAFLSIFSVEES--ESAVFDKYMAG--------P--G
AELPPGPKRSMSDYFKRVALRLATQARERKEAEGGH-GGLGLSNDEMDDEKELWSIGK--
------------------------------VDL-GEVA---------FDE----------
------------------------------------------------------------
------------------------------------------------------------
------------------------------------------------------------
------------------------------------------------------------
----------------------------------------------------
>XP_040702249_Aspergillus_sydowii
------------------------------------------------------------
------------------------------------------------------------
------------------------------------------------------------
------------------------------------------------------------
------------------------------------------------MDDFPWDQVKS-
GDLESLRVELFSS---------STSRRTRALSDLREKIA---------------------
---------------SDLPENARQPLLELLLQTIPRYIDRLSRQAAQQCLRSLLKTPIPA
N---DLKYLVTELQSEASKSS---LDAGSALVLLEWCSILLQVL--KS-----DSETPLS
IVLDTIALDARALETCL-AA----------------HPKPAVKQSALRVTRRALR--AVF
-SDTWGDDVIKQSVQRLTSN--------ATTGQKNAPFIGVISGVCV--RLPNKKTVL-E
GEKKA-------IIAYYIKELVGAK----SAPPAHIANGMSDFF-ESF-------VTEGD
LMSELLPPLEKAILRSPEVVFG-GLVPSLFSSLPEE-ID-----LSEVLHSRLLKHLLSS
MKSNNPAIRHGALQSFESLISK----SKTEAVLLKVSGEVIGPLKTQKITSPEQRAIYAQ
ALSAVSP--TSDISKDIVQGFVPVFSRESNEPALEQEIKAFSKHLTHLIQS--------K
VKLSDEAVSAIVKGSADKKIAFRKLWQLNIGQAIWQAEPTTLASPEIEPFVTKFLAK---
LKEIFKEVSANPLPSAQSG--ALFTAYVYLALSGR-LS---ALDNFDKAAWEDTVGQSMV
IQPKPSFLLNPKAYSKLGSQEEVQWAVRTLVAVPSTAKFDGAEAQAK----VAWGEAFIY
AITGPGVHTGFRDESARALSSVHKTNIATIGRVITDALWTWLLALRTGEKESAPFSAGPE
SQRFLYLVAKAICPAPSSSGS--PDQ--AELKGQLIDLLLLARPQLIT-NVSWIDLCL-R
T----GTDPGDLVREFPDDCMGQLIRVQDDPVQSEVPQVDDAIWAAAGDLAFVAPDAMIP
KLVNQIKEDLNVSRVSNI-----TPTDAAIARTPEGTMFVDVL--STKSKQT-FD-KNTK
DYDILKWEEEMRAHLAQKKGEKP--KKLTADEQGKVKAQLAKEAKIREDVLREAKRIERG
CGIIQGLA---------AGPAID--ADDWINPAVASLLDLSKAGAGL------FSGDVVS
KAYIKC--SEKLSTRLGPLRPFVGVATLRAIGKGSLPAEMEVEPLGSLVTRILYRLRFAS
EQRPLDNSSLAYGLPLLFTILVQNGVDEEKGD--------------EEGEQVLLALEILS
FHSSSFTDNRLPRAEVLDQLITSMLKYTQHYKLIKDTLFDVSRYVAPNINEQELNVLLKG
TIVSDSSVRLSVLQAIEAEIDLT----DLDFSEHIWLECHDYVEENAEVAENIWEENALE
VDESTYEKLI-PYLDSQDPNLRGAAARALAHAIE--------PNPSVFGDIVSQLQSKYE
FEIRPKEPEKDKYGMP--KKAEVADHWESRSGIALAFGAMQNSFEGEQ--IVSFLRFLIE
RG------PLIDKSSVVRAQMAESGKAVIATRGQEKVEELMKLLETTLETSDKGSETSDL
LNEAVVVLYGSLAQHLKSDDP-RLQTVVKRLLATLPTPSESVQAAVSECLPPLIRLAGP-
K-SGEYAKEMLDQILQTK-QYATQRGAAYGLAGIVKGRGISTLREFRVMPHLQDAAENKK
EAHQRQGALLAYELFAMILGRTFEPYVIQVVPQLLASFGDPNADVRDACLYTAKACFSNL
SSYGVKQILPTLLDGLDDTQ-WRSQKGACDLLGAMAYLDPQQLAVSLPEIIPPLTVVLND
THKEVRNAANRSLQRFGEVISNPEVKSLVNVLLKALSDPTKFTDEALDALIKVSFAHYLD
APSLALVVRILERGLGDRSA-TKRKSAQIIGSLAHLTERKDLITHLPIIVSGLNLAIVDP
VPTTRATASKALGSLIEKLGEDALPDLIPNLMSTLKSDTGAGDRLGSAQALSEVLAGLGT
TRLEETLPTILQNVSSSKATIREGFMTLFIFLPACFGNSFAPYLSRIIPPILAGLADDVD
SIRETSLRAGRLLVKNFSSKAIDLLLPELERGLADDSYRIRLSSVELVGDLLFSITGISG
KTEA--EEE-EEEAAQAGQSLLEVLGEERRDKVLSSLFICRCDTSGLVKTAAMGVWKSLV
A-SPRTLKDMVPTLSQLIIRRLGSSNMEQKVIASNALGDLIKKAG-ESVLATLLPSLEDG
LQTSPDVDVKQGICIALKEIITSSSPDALEEYEKILISIVRVALVDHDEDVREAAADAFD
SLQQILGKRAVDQVLPHLLLLLRN--DEDAEQALSALLTLLTEQTRANIILPNLIPTLLT
SPVSTFNARALASLAEVAGSAMARRLPTILNTLMDNIISCK----DDEQREELDNAFSTI
LVSVDEFDGLNVMMSVMLAMIKHDDERRRTYAADHLKKFFSDADLDFSRYYQDLIRVLLI
SFDDSDKGVIKAAWGALSGLTSHLR-KEEMEVLAVPTRQILKGVGVPGADLPGFSLPKGI
TAILPIFLQGLLNGSIEQRTQSSLAIADLIDRTAADSLKPFVTQITGPLIRVVSER-SVD
LKCAIFFTLNKLLQKIPLAVKPFLPQLQRTFARGLADQNSETLRNRAAKGLGILITLTPR
VDPLIAELMTGTK-TADVGVRNAMMKALQEVVGKAGANMSEASKNSLLALIDD-DA--SD
QTD-SVAITNAKLLGSLVKVLPPATAGPLIKSRVLTPNFS------HASILGLNALLVES
PSSLTD--QFAAETQNLICQGVTHKD--PFISDNCVLAAGKYLLL------EEQH-SFES
NKA-----------IFEALSPCI--QPGTPSDTRRLALVVIRTVGRLH-PELAR---PHL
ALLAPQIFAGVRDMVIPVKLAAEAAFLSIFSVVDS--DTAVFDKYMAG--------P--G
AELPPGPKRSMSDYFKRVALRLATQARERREAEGGQ-GGLGLSNDEMEDEKELWSIGK--
------------------------------VEF-EEGS---------FGDE---------
------------------------------------------------------------
------------------------------------------------------------
------------------------------------------------------------
------------------------------------------------------------
----------------------------------------------------
>XP_001218259_Aspergillus_terreus
------------------------------------------------------------
------------------------------------------------------------
------------------------------------------------------------
------------------------------------------------------------
------------------------------------------------MDDFPWDQVKA-
GDLETLRVVLFSS---------STSRRIRALQDLRDRIG---------------------
---------------SEFPPETHQALIGLLFQTYPLYVDRASRHAAQQCLRPLLKAPVPT
D---DVKYLTQKLQAEASKPG---LASSSAFVLLEWCSAVLQIL--RN-----DPDTQLA
VVLDILAVDAKALETCL-AA----------------GPRPAVKQSALRVTRRALR--AVF
SSEKYGEEAVRQSVRRLTSD--------SATGQKNAPFLGVISGVCA--RLPSRKPILEE
EEKKA-------ILAFYVKELVGSK----TAPPAHIASSLFDFF-VDF-------VSYED
LTSEVIPPLEKSILRSPEVVFS-GLVPSLCSALPAQ-ID-----LSEVLQSRLLKHLLSS
MKSNNAAIRQGAVNSFESLLAK----SKNETLLVKIAGEVISPLKTQKITNPEQRAAYAQ
ALSAIHP--SVEVSKDVIQGFVPVLSKEANEAALEQEIATFCKHLTFLVQS--------K
VKISDDVANAIVKGAAEKRVPFRKLWQLNVGEVFWRADASTLVTPEIEPLSNKFISK---
MKDLFKEVASNPLPSAQSG--TLSTAYVFLAIAER-LS---SVQGFDKASWEETVTQTMV
LSPKPSFLLNPKAYTKLTSQAEVQWVVRALAAVATSAKFEKAEEAAK----TAWGQAFIF
TISVPGVHTNFRDQSAATLSSVHLRNVKSMGHIVIDALWAWILALRTGEKESAPVSAGLE
SSRFLHLVTKAISPLPVDVQK--SDDVIADLKMQFVELLVLCRQELIP-STSWIALCL-R
S----GIDPGNLVREFPDDCMKQLTQVHDDVVKSKVPQIEAALWSAAGDLAFVAPDTMVP
LLVKQISDDLDASRLSKF-----TPTDAAIARTPEGTMFVDVL--STKSKQGAFD-KNSK
DYDILKWEEELRAQLAEKKGQKQ--KKLSPDEQSKVKAQLAKEAQIRADVLREVQRIERG
AGIIQGLA---------SGPGVE--AEGWINTAVGSLLSLAQAGVGI------FAGDVVS
KAYIKC--ADKLSTRLGPLRSFVGIATLRAIGQSQLPPEMEVEPLGQLVTRILYRLRFAS
DSRPFETTSLAYILPLIFLVLNRNGIEEVKG---------------EEGEQVLLALEFLK
FHAGSFADERLPRLESLDQLLTAMQKYTQHYKLIKETLFDFCRCVSPNITMDELTVLLKG
TIVSDVSVRTSVLQVISTEIDLT----DLDFSEHIWLECHDHVEENAEIAETIWEENALE
VDETAYEKII-PYLASQDSQLRGAAARALAHAIE--------SNPSVFGKIVSELQAKYE
FEARPKEPAKDKYGMP--IKMDLTDHWEFRSGIALAFSAMTDGFEGDQ--IVEFLRFLIE
RG------PLIDRSSTVRTQMADSGRSVIASRGQEKVEELMKLLETTLETSDKGSETSDL
LNEAVVVLYGSLARHLKADDP-RLQTVIKRLLATLPTPSESVQSAVSGCLPPLIRLSGS-
Q-NAGYVQEMMDQLLQTK-KYATQRGAAYGLAGIVKGRGISTLRDFRIMAHLQDATENKK
EPHQRQGALLAYELFATILGRTFEPYVIKIVPQLLALFGDVNADVRDACLDAAKACFSNL
SSYGVKQILPTLLDGLDDTQ-WRSQKGACDLLGAMAYLDPQQLAASLPDIIPPLTVVLND
THKEVRNAANRSLQRFGEVISNPEIKSLVSVLLKALSDPTKFTDEALDSLIKVSFVHYLD
APSLALVVRILERGLSDRSN-TKRKSAQIIGSLAHLTERKDLTAHLPIIVSGLQLAIVDP
VPTTRATASKALGSLVEKLGEDALPDLIPNLMSTLKSDTGAGDRLGSAQALSEVLAGLGT
TRLEETLPTILQNVSSSKPAVREGFMTLFIFLPACFGNSFATYLGRIIPPILAGLADDVD
SIRETSLRAGRLLVKNFSSKAIDLLLPELERGLADDSYRIRLSSVELVGDLLFSITGITA
KADA--EEE-EEEAHQAGQSLLEVLGEERRNKVLSALFICRCDTSGLVKSAAMAVWKSLV
A-SPKTLKEMVPTLSQLIIRRLGSSNMEHKVIASNALGDLIKKAG-ESVLATLLPSLEDG
LQTSPDVDVKQGICIALRELITSASPEALEDYEKVLISTVRVALVDHDEDVREAAAEAFD
ALQQILGKKAVDQVLPHLLLLLRN--DEDAEQALSALLTLLTEQTRANIILPNLIPTLLT
SPISSFNAKALASLAEVASSAMTRRLPTILNALMDDILSTK----DEEHREELNSAFDTI
LVSVDEYDGLNAIMNTMLTLMKHDDHNRRAQAAVHLKKFFAESEIDFSRYYPDLIRALLI
SFDDRDKEVVKSAWAAMSGLTSHLR-KEEMEVLAIPTRQVLKGVGVAGADLPGFCLPKGI
TAILPIFLQGLLNGSVEQRTQSALAIGDIIDRTGADFLKPFVTQITGPLIRVVSER-SVE
IKCAIFFTLNKLLEKIPLAVKPFLPQLQRTFARGLADTTSETLRNRAAKGLGILITLTPR
VDPLIAELITGTK-TPDVGVRNAMMKALQEVVGKAGSNMSEASKNAILALIDD-DA--SD
QTD-AVSITNARLLGALVKVLPPATSGPLIKNRVLTTHFT------HASVLGLNALLVES
PTILTE--NFAAETHSIICQGIAHKD--V-----------------------NEHRSFES
NKA-----------IFEALAPCI--QPGAPSDTRRLVLVVIRTVSRLH-PELTR---PHL
ALLAPPIFASVRDVVIPVKLAAEAAFLSLFSVVES--ESAVFDKYMAG--------P--G
AELPPGPKRSMSDYFKRVAVRLANQARERKEAEGGQ-GGLGLSNDEVDDEKELWSIGKFC
SAMLQELDLYPVVGLYMDENARKQVSKSNPVD----------------------------
------------------------------------------------------------
-----------RVQRTSSANDRRYADIKMVNLRTQKRLAASVVGCGKRKIWLDPNEMTEI
SNANSRQTIRKLVSDGLIIRKPVTMHSRSRARELNAARRIGRHRGLGKRKGTKEARMPSQ
VLWMRRMRVLRRLLVRYRAAGKIDKHLYHELYHLSKGNTFKHKRALIEH-----------
---IQKAKAERHRERVLKEEMDAKRAKNKALRERRQERLEAKRNALAGEAQE
>XP_022490605_Penicillium_arizonense
------------------------------------------------------------
------------------------------------------------------------
------------------------------------------------------------
------------------------------------------------------------
------------------------------------------------MDGIPWDQVKA-
GDLDALQVVLLSS---------STSRRLRALQELRDRNG---------------------
--------------RSELSPETHQDILELLFRTYPLYVDRSSRQMVQQCLRSLLRNPNAT
E---HLKFLTQKLQIEAARPG---LASTFAFVLVEWCCILLQQA--SE-----DSNTPLD
IVLDLIAVDAKALENCL-AH----------------DPKPAVKQSAIRVTRRALR--AVF
SSEKWGADAVRQSVGRLTAD--------STAAYRNAPLLGVVCGVCA--RLLDRKSIV-D
ETKKD-------ILAFYIKEVVSAK----TAVPKHASNGMSDFF-ESF-------VTYED
IATELMPPMEKSMLRAPEVVLG-GVIQSLCESLPEE-ID-----LSELVQTRLSKHLLAS
MKSNNQAIRQGAADSFGSLLTR----CKTGPLAVKIAGEIIGPLKTNKVTTPEHRVAYAQ
ALAAVPP--AVDVSKEIAQGFGLVFSRESNEAALEEEIKSFSKHLAYLVQS--------T
VKVGDDVTNTIVKGISDKRVPFRKIWQLNVGEVLWKSELEALKSAEIAPLVTKFLAK---
MKDMFSEVASNPLPSAQSG--ALSSAYLFLALFHR-VS---DVQGSDKSAWEEHVTQSMT
LSPKPSFLLNPKAYSKLGSKEEVQWFVRALASVASESKFSGFEDASK----TAWAQSFIY
TITAPTIPSKFRDNAVETLSRVYLTDVASFGRIVINALWAWILSFRISEKESAAVSAGPE
SVRHLHLVLKALCPSATGLEK--P-VDATELQNQLIEILVLSRPELVP-NTSWIALCL-K
T----GTDPGDLVRTHPAKCIEQLVGVNADPVQSAVPDVNLAIWSAAADLAFVAPDAMIP
RLVDQIKDDLDASRLSKF-----TATDAAISRTPEGTAFVDVL--SSKSKQPTFD-KSTK
DYDTLKWEEELRAQLAAKKGQQQ--KKLTAEEHSKVKAQLAKEAKIREDVQQEIKRIERG
AGLIKGLA---------SGPLND--VEGWINAAVSCLLAQAQAGAGL------FVGDVVS
RAFVAC--ADEVSSRLGNLRSFVGIATLRAIGNTNLPAEMELEPLGQLVTRILYRLRFAS
EQRPFDTASLAYVLPLISLVLTQNGIDEAKGE--------------EEGTQVLLALEFLS
FHSGSFTDTRLPRVEVLSQLLSAMQRYTQHYKLVKDTLFDFCRCISPNISSEELETLLEG
SIVTDASVRTSVLQVIEAEIDLT----DLDFSEHIWLGCHDTVEENAKIADTIWEDNALE
VDDTTFSKIM-KYLDSKDYQLRGSAARALAHAIE--------FDKSKFGGILSELQSKYT
EEIKPKVPEKDAYGMP--KKMDNVDHWEARSGIALAFSAMTKEFSADD--TVSFLQFLIE
RG------PLLDSNSRVRHQMTESGKSVITMRGQPKVEEIMKLLQTTLETSDKDSESSDK
LNEAVVVLYGSVATHLKADDP-RLQTVIQKLLAALETPSESVQYAVAECLPPLIRLNNS-
K-TSQYVEEVLEPLLNAK-SYPPQRGAAYGLAAIVCGQGIATLREFRIMSLLKEATENKR
EPSHRKGALLAYELFATVLGRSFEPYVIQIVPQLLSGFGDTSISVRDCCLEASRACFQNL
SSYGVKQILPTLLDGLDDTQ-WRSQKGACDLLGAMAYLDPQQLAASLPDIIPPLTIVLND
THKEVRSAANRSLQRFGEVISNPEVKSLVGVLLKALSDPTKHTDEALDSLIKVSFVHYLD
APSLALVVRILERGLSDRSN-TKRKSAQIIGSLAHLTERKDLISHLPIIVAGLNLAIVDP
VPTTRATASKALGSLIEKLGEDALPDLIPNLMSTLKSDTGAGDRLGSAQALSEVLAGLGT
TRLEETLPTILQNVSSSKASVREGFMTLFIFLPACFGNSFANYLSKIIPPILAGLADDIE
AIRETALRAGRLLVKNFAHKAIDLLLPELERGLADDSYRIRLSSVELVGDLLFSLTGITG
KTEG--EEE-EEEATQAGQSLLEVLGEERRDKVLSALFICRCDTSGMVKTAAMGVWKSLV
A-SPRTLKDMVPTLSQLIIRRLGSTNMEQKVIASNALGDLIKKAG-ESVLSTLLPLLEDG
LQTSPDVDVKQGICIALRELITAASPDALEDFEKILISTVRVALVDNDEDVREAAAEAFD
SLQQIMGKRAVDQVLPYLLHLLRN--DEDAEQALSALLTLLTEQTRANIILPNLIPTLLT
SPISAFNARALASLAEVAGSAMTRKLPTILNSLMDGIIETT----DEELRTELSNSFDTV
LVSVDEYDGLNVAMNVMVTLAKHDDHRRRSAAALHLNKFFSEAEQDFSRYYQDLIRALLI
SFDDRDKNVVKSAWTALSGLTSHIR-KEEMEVLAIPTRQILRQVGVAGADLAGFSLPKGI
MAILPIFLQGLLNGTTDQRTQSALAISDIIDRTRSESLKPFVTQITGPLIRVVSER-SVD
IKCAIFYTLNKLLEKIPLAVKPFLPQLQRTFARGLADSTSETLRNRAAKGLGILITLTPR
VDPLIAELITGSK-TTDIGVKNAMMKALQEVVGKAGANMSEASRQAILALIDD-DA--SD
QTD-AVAITNAHLLGALVKVLPVESAVPLIKNRILNGTLS------HASVLGLNALLAEC
PDTLTE--NFSVELPTVICQGIANKDKQPFVSDNSALAAGKYLLS------NDGNHAFEA
SKT-----------IFEALAPAI--QAGNPSDTRRLSLVVIRTVSRLH-PELTR---PHL
GLLAPPIFGSVRDLVIPVKLAAEAAFLSIFSVVES--DSEVFDKYMAG--------P--G
ASLPPGPKRSMSDYFKRIATRLANQARERREAEGGE-GGLGLSNDEIDDEKELWSIGK--
------------------------------VDL-GEA----------FGDE---------
------------------------------------------------------------
------------------------------------------------------------
------------------------------------------------------------
------------------------------------------------------------
----------------------------------------------------
>XP_014532706_Penicillium_digitatum
------------------------------------------------------------
------------------------------------------------------------
------------------------------------------------------------
------------------------------------------------------------
------------------------------------------------MDGIPWDQVKA-
GDLDALQVVLLSS---------STSRRLRALQELRDKNG---------------------
---------------FEISPETNHDLLELLFRTYPLYVDRSSRQAVQQCLRPLLRGPNAT
E---ELKFLTQKLQTEASRSG---LASSFAFVLLEWCCILLQQA--SG-----DTNTPLA
TVLDLIAVDAKALENCL-SQ----------------KPKPAVKQSALRVTRRALR--AVF
SSEAWGADAVRQSVSRLTVD--------STAGNKNAPLLGVLCGVCA--RLADKRSIL-E
ESKKE-------ILAFYIKEVVSSK----SAVPAHVANGMSDFF-ISF-------MTYED
VATELVPPVERSILRAPEVVLG-GVIPPLCASLPEE-ID-----LSELVQTRLSKHLLTS
MKSNNPSIRQGASDSFASLLSR----CRSDSLVLKITSEIISPLKTQKITTPEHRLAYAQ
AIGAISP--SADVSKEIVQGFCPVFSRESNEAALEEEIRSFSKHLTYLVQS--------K
IKVSDDVISTIVKGVSDKRIPFRKIWQASVGEVIWKSDLEDLKTPEIEPLVTKFLAK---
MKDLFGEVSSNPLPSAQSG--ALSSAYVFLALFHR-VS---DVQGTAKSVWEENVTQSMI
LSPKPSFLLNPKAYSKLSSKEEVQWLVRALAAVVSGPKFSSSEDASK----SAWAQTFIY
AITAPVISSNIRENSADTLSRVYLTDVASFGRIILNALWAWIFSFRTTEKESAAVSAGPE
GERLLHMVLKALCPTKAVVET--SGVSSSDLEGLLVEMLILCRPELIP-NTSWIDLCL-R
T----GTDPGDLVRTHTGNCIEQLVRVSADPVQSAVPNINLAVWSAGAELAFVAPDAMIP
RLVDQIKYDLDGTRLSKF-----TATDAAISRTPEGTAFVDVL--SSKSKQPAFD-KNTK
DYDTLKWEEELRAQLAEKKGQSQ--KKLTPEENSKVKAQLAKEAKIRQDVVEEVKRIERG
AGLIRGLA---------TGPAND--VEGWINAAVSSLLSLAQAGAGL------FVGDVVS
RAFITC--ADEVSTRLGPLRTFVGIATLRAIGNTNLPSDMELEPLGELVTRILYRLRFAS
EQRPFDSTSLAYVLPLISLVLTQNGIEEAKGE--------------EEGTQVLLALEFLS
FHSGSFTDTRLPRVDVLRQLLSAMQKYTQHYKLVKDTLFDFCRCISPNISGEELDALLQG
TIVAEASVRTTVLQVIEAEIDLT----DLDFSEHIWLGCHDLVEENAKIADTIWEDNALE
VDDTSFSKIM-KYLDSKDYQLRGAAARALAHAIE--------FDKSRFAGILSELQSKYV
EEIKPKAPEKDAYGMP--KKIDTADHWEARSGIALAFNAMTNGFDGDE--SVSFLRFLIE
KG------PLLDGNSRVRGQMTESGKSIIILRGESKVEEMMQLLQTTLETSDKDTKTSDL
LNEAVIVLYGSVATHLKPDDP-RLQTVISELLVALDTPSESVQHAVSECLPPLIRSSGS-
K-TAEYVENLLYRLFNAP-DYPRQRGAAYGLAAVVCGRGIATLREYRIMSQLKEAAENKR
EKDHRRGALLAYELFALVLGRTFEPYVIHLVPQLLAGFGDTSISVRDTCLEASRACFQNL
SSYGVKEILPTLLDGLDDTQ-WRSQKGACDLLGAMAYLDPQQLAASLPDIIPPLTIVLND
THKEVRSAANRSLQRFGEVISNPEVKSLVGVLLKALSDPTKHTDEALDSLIKVSFAHYLD
APSLALVVRILERGLSDRSN-TKRKSAQIIGSLAHLTERKDLISHLPIIVAGLNLAIVDP
VPTTRATASKALGSLIEKLGEDALPELIPNLMATLKSDTGAGDRLGSAQALSEVLAGLGT
TRLEETLPTILQNVSSAKPAVREGFMTLFIFLPACFGNSFANYLSKIIPPILAGLADDIE
AIRETALRAGRLLVKNFAHKAIDLLLPELERGLADDSYRIRLSSVELVGDLLFSLTGISG
KVEG--DEE-EEEATQAGQSLLEVLGAERRDKVLSSLYICRCDTSGQVKSAALGVWKALV
A-SPRTLKDMVPTLSQLIIRRLGSSNMEQKVIASNALGDLIKKAG-ESVLNTLLPLLQDG
LQTSPDVEVKQGICIALRELINAASPDALEDFEDILIATVRVALVDNDDDVREAAAEAFD
SLQQIMGKRVVDQVLPYLLHLLRN--DEDAEQALSALLTLLTEQTRANIILPNLIPTLLT
PPITAFNARALASLAEVAGSAMTRRLPTILNSLMDGIIETT----DEELRTELSTAFDTV
LVSVDEYDGLSVAMNVMITLVKHDDHRRRAAAALHLTKFFAEADLDFSRYYQDLIRSLLI
SFDDSDKDVVKSAWTALTGLMSHMR-KEEMESLAIPTRQILRQVGVAGADLPGFSLPKGI
MAILPIFLQGLLNGTTDQRTQSALAMSDIIDRTRAESLKPFVTQITGPLIRVVSER-SVD
IKCAIFFTLNKLLEKIPLAVKPFLPQLQRTFARGLADTTSETLRNRAAKGLGILITLTPR
VDPLIAELIAGSK-TSDIGVKNAMMKALQEVVGKAGANMSEASRQAILGLIDD-DA--SD
QTD-SVSITNARLLGALVKVLPAASSVPLIKNRILSGSLS------HAAVLGLNALLAEC
PEVLTE--HFSLELPTVICQGLVNQD--PFVSDNSALAAGKYLLS------NNGDHAFES
SKT-----------IFEALASAI--QVGKPVDTRRLSLVVIRTASRLH-PELAR---PHL
ALLAPPIFASVRDLVIPVKLAAEAAFLSIFSVVES--DSEVFDKYMAG--------P--G
ASLPPGPKRSMSDYFKRIAVRLANQARERREAEGGE-GGLGLSNDELDDEKELWSIGK--
------------------------------VDL-GEA----------FGDD---------
------------------------------------------------------------
-ALSNSHRRDFSVPRTSSANDRRYADIKMVNLTTQKRLAASVVGCGKRKIWLDPNEMNEI
SNANSRQTIRKLVSDGLIIRKPVTMHSRASARELNEARRNGRHRGLGKRKGTKDARMPSQ
VLWMRRMRVLRRLLVRYRAAGKIDKHLYHELYHLSKGNTFKHKRALVEH-----------
---IQKAKAERARDRVLKEEMDAKRAKNKALRERRLERKEAKRDALISEE--
>XP_016603094_Penicillium_expansum
------------------------------------------------------------
------------------------------------------------------------
------------------------------------------------------------
------------------------------------------------------------
------------------------------------------------MDGIPWDQVKA-
GDLDALQVVLLSS---------STSRRLRALQELRDKNG---------------------
---------------SEISPETHHDLLELLFRTYPLYVDRSSRQAVQQCLRSLLRGPNAT
E---ELKFLTQKLQIEASRPG---LASSFAFVLLEWCCILLQQA--SE-----DKDTPLA
TVLDLIAVDAKALENCF-SH----------------NPKPAVKQSALRVTRRALR--AVF
SSEAWGADAVRQSVSRLTAD--------STTGNKNAPLLGVVCGVCA--RLADKTSIL-E
ESKKE-------ILAFYIKEVVSSK----SAVPAHIANGMSDFI-TSF-------VTYED
VATELVPPMEKSILRAPEVVFG-GVIPPLCASLPEE-ID-----ISELVQTRLSKHLLTS
MKSNNPSIRQGASDSFASLLSR----CRSDPLVLKITTEIISPLKTQKITTPEHRLAYSQ
AIAAIAP--SADVSKEIVQGFCPVFSRESNEAALEEEIKSFSKHLTYLVQS--------K
LKVSDDVISTIVKGVSDKRIPFRKIWQASVGEVLWKSDLEDLKTPEVEPLVTKFLAK---
MKDLFGEVASNPLPSAQSG--ALSSAYVFLALFHR-VS---DVQGSAKSAWEENVSQSMT
LSPKPSFLLNPKAYSKLSSKEEVQWLVRALAAVTTGPKFVSSEDASK----TAWAQTFVY
AITAPALPSNIRENSAETLSRVYLTDVASFGRIVLNALWAWIFSFRTADKESAAVSAGPE
SERLLHMVLKALCPTKAVIET--SGISSSDLEALLIEMLILGRPELIP-NTSWIDLCL-R
T----STDPGDLVRAHAPKCIEQLVRVNADPLQSVVPNVNLAVWSAGAELAFVAPDAMIP
RLVDQIKYDLDGTRLSKF-----TATDAAISRTPEGTAFVDVL--SSKSKQPAFD-KNTK
DYDTLKWEEELRAQLAEKKGQSQ--KKLTPEENSKVKAQLAKEAKIRQDVLEEVKRIERG
AGLIRGLA---------TGPAND--VEGWINAAVTSLLSLAQAGAGL------FVGDVVS
RAFITC--ADEVSTRLGPLRSFVGIATLRAIGNTNLPSDMELEPLGELVTRILYRLRFAS
EQRPFDTTSLAYVLPLISLVLTQNGIEEAKGE--------------EEGTQVLLALEFLS
FHSSSFTDTRLPRVEVLRQLLYAMQKYTQHYKLVKDTLFDFCRCISPNINSEELDTLLQG
TIVTEASVRTTVLQVIEAEIDLT----DLDFSEHIWLGCHDLVEENVEIADTIWEDNALE
VDDTSFSKIM-KYLDSKDYQLRGAAARALAHAIE--------FDKSKFAGILSELQSKYV
EEIKPKAPEKDAYGMP--KKVDNADHWEARSGIALAFNAMTNGFDGDE--SVSFLRFLIE
KG------PLLDGNSRVRGQMTESGKSIIILRGESKVEEMMQLLQTTLETSDKDTKTSDL
LNEAVIVLYGSVATHLKADDP-RLQTVISELLVALDTPSESVQHAVSECLPPLIRSSGS-
K-TAEYVENLLYRLFNAP-DYPRQRGAAYGLAAVVCGRGVATLREYRIMSQLKEAAENKR
EKDHRRGALLAYELFALVLGRTFEPYVIHLVPQLLAGFGDTSISVRDTCLEASRACFQNL
SSYGVKEILPTLLDGLDDTQ-WRSQKGACDLLGAMAYLDPQQLAASLPDIIPPLTIVLND
THKEVRSAANRSLQRFGEVISNPEVKSLVGVLLKALSDPTKHTDEALDSLIKVSFAHYLD
APSLALVVRILERGLSDRSN-TKRKSAQIIGSLAHLTERKDLISHLPIIVAGLNLAIVDP
VPTTRATASKALGSLIEKLGEDALPELIPNLMATLKSDTGAGDRLGSAQALSEVLAGLGT
TRLEETLPTILQNVSSAKPAVREGFMTLFIFLPACFGNSFANYLSKIIPPILAGLADDIE
AIRETALRAGRLLVKNFAHKAIDLLLPELERGLADDSYRIRLSSVELVGDLLFSLTGISG
KVEG--DEE-EEEATQAGQSLLEVLGAERRDKVLSALYICRCDTSGQVKSAALGVWKALV
A-SPRTLKDMVPTLSQLIIRRLGSSNMEQKVIASNALGDLIKKAG-ESVLNTLLPLLQDG
LQASPDVEVKQGICIALRELINAASPDALEDFEDILIATVRVALVDNDDDVREAAAEAFD
SLQQIMGKRVVDQVLPYLLHLLRN--DDDAEQALSALLTLLTEQTRANIILPNLIPTLLT
PPITAFNARALASLAEVAGSAMTRRLPTILNSLMDGIIETT----DEELRTELSTAFDTV
LVSVDEYDGLSAAMNVMVTLVKHDDHRRRAAAALHLTKFFAEAELDFSRYYQDLIRALLI
SFDDPDKDVVKSAWTALTGLMSHMR-KEEMESLAIPTRQTLRQVGVAGADLPGFSLPKGI
MAILPIFLQGLLNGTTDQRTQSALAMSDIIDRTRAESLKPFVTQITGPLIRVVSER-SVD
IKCAIFYTLNKLLEKIPLAVKPFLPQLQRTFARGLADTTSETLRNRAAKGLGILITLTPR
VDPLIAELIAGSK-TSDIGVKNAMMKALQEVVGKAGANMSEASRQAILGLIDD-DA--SD
QTD-SVSITNARLLGALVKVLPAASSVPLIKNRILSGSLS------HAAVLGLNALLAEC
PEVLTE--HFSVELPTVICQGLANKD--PFVSDNSALASGKYLLS------NDGDHAFES
SKT-----------IFEALASAI--QVGNPVDTRRLSLVVIRTVSRLH-PELAR---PHL
ALLAPPIFASVRDLVIPVKLAAEAAFLSIFSVVES--ESEVFDKYMAG--------P--G
ASLPPGPKRSMSDYFKRIAIRLANQARERREAEGGE-GGLGLSNDELDDEKEVWSIGK--
------------------------------VDL-GEA----------FGDD---------
------------------------------------------------------------
-ALSNSHRRDFSVPRTSSANDRRYADIKMVNLTTQKRLAASVVGCGKRKIWLDPNEMNEI
SNANSRQTIRKLVSDGLIIRKPVTMHSRASARELNEARRNGRHRGLGKRKGTKDARMPSQ
VLWMRRMRVLRRLLVRYRAAGKIDKHLYHELYHLSKGNTFKHKRALVEH----ADSFSLS
PLQIQKAKAERARDRVLKEEMDAKRAKNKALRERRLERKEAKHNALISEE--
>XP_040653224_Penicillium_griseofulvum
------------------------------------------------------------
------------------------------------------------------------
------------------------------------------------------------
------------------------------------------------------------
------------------------------------------------MDGIPWDQVKA-
GDLDALQVVLLSS---------STSRRLRALQELRDKNG---------------------
---------------SELSPETHHDILELLFRTYPLYVDRSSRQAVQQCLRSLLRGPNAT
E---ELKFLTQKLQIEASRPG---LASSFAFVLLEWCCILLQQA--SE-----DQNTPLA
TVLDLIAVDAKALENCL-SH----------------NPKPAVKQSALRVTRRALR--AVF
SSEAWGADAVRQSVSRLTGD--------STAAYKNAPLLGVVCGVCA--RLADKTSIL-Q
ESKKE-------ILAFYIKEVVSSK----SVVPAHVANGMSDFF-TSF-------VTYED
VATELVPPMEKSILRAPEVVLG-GVIPPLCASLPEG-ID-----MSELVHTRLCKHLLTS
MKSNNPSVRQGASDSFASLLSR----CRTDPLVLKITSEIIGPLKTQKITTPEHRLAYAQ
AIAAISP--SADVSKEIVQGFCPVFSRESNEAALEEEIKSFSKHLTYLVQS--------K
LKVSDDAISTIVKGVSDKRIPFRKIWQASVGEVLWKSDLQDLKTPEIEPLVTKFLAK---
MKDLFGEVASNPLPSAQSG--ALSSAYLFLALFHR-VS---DIQGPARTAWEDNVAQSLT
FSPKPSFLLNPKAYSKLSSKEEIQWFVRALAAVASGSKFASSEDASK----TAWAQAFIY
AITAPAIPSNIREDSAETLSRVYLTDVATFGRIIFNALWVWIFSSRTAEKESAAFSAGPG
SERLLHMVLKALCPTKAVIES--SGIPSSDLEALLVELLILGRPELIP-STSWIDLCL-R
T----GTDPGNLVRAHPEKCIEQLVRVNADPVQSAVPNVNLAVWSAGAELAFVAPDAMIP
RLVDQIKYDLDGTRLSKF-----TATDAAISRTPEGTAFIDVL--SSKSKQPAFN-KSTK
DYDTLKWEEELRAQLAEKKGQSQ--KKLTPEENAKVKAQLAKEAKIRQEVLEEVKRIERG
AGLIQGLA---------TGPAND--VEGWINAAISSLLSLAQAGASL------FAGDVVS
RAFITC--ADEVSSRLGPLRSFIGIATLRAIGNTNLPADMELEPLGELVTRILYRLRFAS
EQRPFDTTSLAYVLPLISLVLTQNGIEEAKGE--------------EEGTQVLLALEFLS
FHSGSFTDARLPRVEVLGQLISAMQRYTQHYKLVKDTLFDFCRCISPNINSEELDTLLRG
TIVAEASVRTTVLQVVEAEIDLT----DLDFSEHIWLGCHDTVEENAEIADTIWEDNALE
VDDTSFSKIM-KYLDSKDHQLRGAAARALAHAIE--------FDQSKFAGILSELQSKYV
EEIKPKAPEKDAYGMP--KKIDNADNWEARSGIALAFNAMTHGFSGDE--AVSFLRFLIE
KG------PLLDGNSRVRGQMTESGKSIIILRGESKVEEMMKLLQTTLETSDKDTKTSDL
LNEAVIVLYGSVATHLKADDP-RLQTVISELLVALDTPSESVQHAVSECLPPLIRSSGS-
K-TAEYVENLLYRLFNAP-DYPRQRGAAYGLAAVVCGRGVATLREYRIMSQLKEAIENKK
EKDHRRGALLAYELFALVLGRVFEPYVIHLVPQLLAGFGDTSISVRDTCLEASRACFQNL
SSYGVKEILPTLLDGLDDTQ-WRSQKGACDLLGAMAYLDPQQLAASLPDIIPPLTIVLND
THKEVRSAANRSLQRFGEVISNPEVKSLVGVLLKALSDPTKHTDEALDSLIKVSFAHYLD
APSLALVVRILERGLSDRSN-TKRKSAQIIGSLAHLTERKDLIAHLPIIVAGLNLAIVDP
VPTTRATASKALGSLIEKLGEDALPELIPNLMATLKSDTGAGDRLGSAQALSEVLAGLGT
TRLEETLPTILQNVSSAKPAVREGFMTLFIFLPACFGNSFANYLSKIIPPILAGLADDIE
SIRETALRAGRLLVKNFAHKAIDLLLPELERGLADDSYRIRLSSVELVGDLLFSLTGISG
KNEG--DEE-EEEATQAGQSLLEVLGAERRDKVLSALYICRCDTSGQVKSAALGVWKALV
A-SPRTLKDMVPTLSQLIIRRLGSSNMEQKVIASNALGDLIKKAG-ESVLSTLLPLLQDG
LQTSPDVEVKQGICIALRELINAASPDALEDFEDILIATVRVALVDNDDDVREAAAEAFD
SLQQIMGKRVVDQVLPYLLHLLRD--DENAEQALSALLTLLTEQTRANIILPNLIPTLLT
PPITAFNARALASLAEVAGSAMTRRLPTILNSLMDGIIETT----DEELRTELGTAFDTV
LVSVDEYDGLSVGMNVMVTLVKHDDHRRRAAAALHLTKFFAEAEVDFSRYYQDLIRALLI
SFDDPDKDVIKAAWTALTGLMSHMR-KEEMESLAIPTRQILRQVGVAGADLPGFSLPKGI
MAILPIFLQGLLNGTTDQRTQSALAMSDIIDRTRAESLKPFVTQITGPLIRVVSER-SVD
IKCAIFYTLNKLLEKIPLAVKPFLPQLQRTFARGLADTTSETLRNRAAKGLGILITLTPR
VDPLIAELIAGSK-TSDIGVKNAMMKALQEVVGKAGANMSEASRQAILALIDD-DA--SD
QTD-SVAITNARLLAALVKVLPAASSVPLIKSRILAGSLS------HPAVLGLNALLAEC
PEVLTE--HFSVELPTVICQGLSNKD--PFVSDNSALASGKYLLS------NDGDHSFES
SKT-----------IFEALASVI--QVGNPVDTRRLSLVVIRTVSRLH-PELAR---PHL
ALLAPPIFASVRDLVIPVKLAAEAAFLSIFSVVES--DSEVFDKYMAG--------P--G
ASLPPGPKRSMSDYFKRIAVRLANQARERREAEGGE-GGLGLSNDELDDEKELWSIGK--
------------------------------VDL-GEA----------FGDD---------
------------------------------------------------------------
-ALSNSHRRDFSVPRTSSANDRRYADIKMVNLTTQKRLAASVVGCGKRKIWLDPNEMSEI
SNANSRQTIRKLVADGLIIRKPVTMHSRASARELNEARRNGRHRGLGKRKGTKDARMPSQ
VLWMRRMRVLRRLLVRYRAAGKIDKHLYHELYHLSKGNTFKHKRALVEHNTFRLTRSLFL
PLQIQKAKAERARDRVLKEEMDAKRAKNKALRERRLERKEAKHNALISEE--
>XP_038929715_Penicillium_roqueforti
------------------------------------------------------------
------------------------------------------------------------
------------------------------------------------------------
------------------------------------------------------------
------------------------------------------------MDGIPWDQVKA-
GDLDALQVVLLSS---------STSRRLRALQELRDKNG---------------------
---------------SEISPEINHDILDLLFRTYPLYVDRSSRQAVQQCLRSLLRGPNAT
E---ELKFLAQKLQIEASRPG---LASSFAFVLLEWCCILLQQA--SE-----DQNTPLA
TVLDLIAVDAKALENCL-SH----------------NPKPALKQSALRVTRRALR--AVF
SSKAWGADAVRQSVSRLTTD--------STAAYRNVPLLGVVCGVCA--RLADKKPIL-E
ESKKE-------ILAFYIKEVVSSK----SVVPAHVANGMSDFF-TSF-------VTYED
VATELVPPMEKSILRAPEVVLN-GVIPPLCVALPED-ID-----ISELVQTRLSKHLLTS
MKSNNPSIRQGASDSFASLLSR----CRTGPLVLKITSEIIGPLKTQKITTPEHRMAYAQ
AIGAISP--SVDVSKEVVQGFCPVFSRESNEAALEEEINSFSKHLTYLVQS--------K
LKVSDDVISTIVKGVSDKRIPFRKIWQASVGEVLWKSDLEVLKTPEIEPLVTKFLAK---
MKDLFGEVASNPLPSAQSG--ALSSAYLFLALFHR-LS---DIQESASSAWEENVTQSMK
LSPKPSFLLNPKAYSKLSSKEEVQWLVRALAAVASGSKFASSEDASK----TAWAQTFIY
AITGPAIPSNIRENSAETLSRVYQTDVASFGRTVLNALWAWIFSFRTAEKESAAVSAGPE
SERLLHIVLKALCPTKAVIES--SGISSSDLEVLLIEMLILSRPELIP-NTSWIDLCL-R
T----GTDPGNLVRAHPDACIEQLVHVNADPLQSAVPGVNLAVWTAGAELAFVAPDAMIP
RLVDQIKYDLDGTRLSKF-----TATDAAISRTPEGTAFIDVL--SSKSKQPAFD-KNTK
DYDTLKWEEELRAQLAEKKGQSQ--KKLTPEENSKVKAQLAKEAKIRQDVLEEVKRIERG
AGIIRGLA---------TGPAND--VEGWINAAVSSLLSLAQAGAGL------FVGDVVS
RAFITC--ADEVSTRLGPLRSFVGIATLRAIGNTNLPSDMELEPLGELVTRILYRLRFAS
EQRPFDTTSLAYVLPLISLILSQNGIEEAKGE--------------EEGTQVLLALEFLS
AHSGSFTDARLPRVEVLAQLLSAMQKYTQHYKLVKDTLFDFCRCISPNISSEELDTLLQG
TIVADASVRTTVLQVIEAEIDLT----DLDFSEHIWLACHDLVEENAEIADTIWEDNALE
VDDTSFSKIM-KYLDSKDYQLRGAAARALAHAIE--------FDKSKFAGILSELQSKYV
EEIKPKAPEKDAYGMP--KKVDNADHWEARSGIALAFNAMTNGFDGDE--SVSFLRFLIE
KG------PLLDGNSRVRGQMTESGKSIIILRGESKVEEMMNLLQTTLETSDKDTKTSDL
LNEAVIVLYGSVATHLKADDP-RLQTVISELLVALDTPSESVQHAVSECLPPLIRSSDS-
K-TAEYVENLIYRLFNAP-DYPRQRGAAYGLAAVVCGRGIATLREYRIMTQLKEAAENKR
EKDHRRGALLAYELFALVLGRTFEPYVIHLVPQLLGGFGDTSISVRDTCLEASRACFQNL
SSYGVKEILPTLLDGLDDTQ-WRSQKGACDLLGAMAYLDPQQLAASLPDIIPPLTIVLND
THKEVRSAANRSLQRFGEVISNPEVKSLVGVLLKALSDPTKHTDEALDSLIKVSFAHYLD
APSLALVVRILERGLSDRSN-TKRKSAQIIGSLAHLTERKDLISHLPIIVAGLNLAIVDP
VPTTRATASKALGSLIEKLGEDALPDLIPNLMATLKSDTGAGDRLGSAQALSEVLAGLGT
TRLEETLPTILQNVSSAKPAVREGFMTLFIFLPACFGNSFANYLSKIIPPILAGLADDIE
AIRETALRAGRLLVKNFAHKAIDLLLPELERGLADDSYRIRLSSVELVGDLLFSLTGISG
KIEG--DEE-EEEATQAGQSLLEVLGAERRDKVLSALYICRCDTSGQVKSAALGVWKALV
A-SPRTLKDMVPTLSQLIIRRLGSSNMEQKVIASNALGDLIKKAG-ESVLNTLLPLLQDG
LQSSPDVEVKQGICIALRELINAASPDALEDFEDILIATVRVALVDNDDDVREAAAEAFD
SLQQVMGKRVVDQVLPYLLHLLRN--DEEAEQALSALLTLLTEQTRANIILPNLIPTLLT
PPITAFNARALASLAEVAGSAMTRRLPAILNSLMDGIIDTT----DEELRTELSAAFDTV
LVSVDEYDGLSAAMNVMVTLVKHDDHRRRAAAALHLTKFFTEAELDFSRYYQDLIRALLI
SFDDPDKDVVKSAWTALTGLMSHMR-KEEMESLAIPTRQILRQVGVAGADLPGFSLPKGI
MAILPIFLQGLLNGTTDQRTQSALAMSDIIDRTRAESLKPFVTQITGPLIRVVSER-SVD
IKCAIFYTLNKLLEKIPLAVKPFLPQLQRTFARGLADTSSETLRNRAAKGLGILITLTPR
IDPLIAELIAGSK-TTDIGVKNAMMKALQEVVGKAGANMSEASRQAILGLIDD-DA--SD
QTD-SVSITNARLLGALVKVLPAASSVPLIKNRILTGSLS------HAAILGLNALLAEC
PGVLSE--HFSVELPTVICQGLANKD--PFISDNSALAAGKYLLS------NDGNHAFES
SKA-----------IFEALASAI--QVGNPVDTRRLSLVVIRTVSRLH-PELAR---PHL
ALLAPPIFASVRDLVIPVKLAAEAAFLAIFSVVES--DSEVFDKYMAG--------P--G
ASLPPGPKRSMSDYFKRIAVRLANQARERREAEGGE-GGLGLSNDELDDEKELWSIGK--
------------------------------VDL-GEA----------FGDE---------
------------------------------------------------------------
------------------------------------------------------------
------------------------------------------------------------
------------------------------------------------------------
----------------------------------------------------
>XP_002558924_Penicillium_rubens
------------------------------------------------------------
------------------------------------------------------------
------------------------------------------------------------
------------------------------------------------------------
---------------------------------------------------MP-------
------------------------------------------------------------
----------------------------------PLSPPRP------QCDRR-----NKI
P---HAKI--------ANR-G---LASSFAFVLLEWCCILLQQA--SE-----DQNTPLP
TVLDLIAVDAKALENCL-SH----------------NPKPAVKQSALRVTRRALR--AVF
TSEAWGADAVRQSVSRLTAD--------AAAANKNAPLLGVVCGVCA--RLADKTPIL-E
ELKKD-------ILAFYIKEVVSSK----SAVPAHVANGMPDFF-TSF-------VTYED
VATELVPPMEKSILRAPEVVLG-GVIPPLCASLPEE-ID-----LSELVQTRLSKNLLTS
MKSNNPSIRQGASDSFASLLSR----CRTDSLVLKITSEIVGPLKTQKITTPEHRLAYAQ
AIGAISP--SADVSKEIVQGFCPVFSRESNEAALEEEIKSFSKHLTYLVQS--------K
LKVSDDVISTIVKGVSDKRIPFRKIWQANVGEVLWTSDLEDLKAPETEPLLTKFLAK---
MKDLFGEVASNPLPSAQSG--ALSSAYLFLALFHR-VS---DVQGSARSAWEEHVTQSMT
LSPKPSFLLNPRAYSKLSSKAEVQWLVRALAAVASGPNFSSSDDASK----TAWAQTFIY
AITAPAIPSNIRENSAETLSRVYQTDVASFGRIVLNALWAWILSFRTADKESAAVSAGPE
SERLLHMVLKALCPTKAVIET--SGISSSDLEVLLIEMLILGRPELIP-NTSWIELCL-R
T----GTDPGDLVRAHAANCIEQLVCVNTDPVQSAVPNVNLAVFSAGAELAFVAPDAMIP
RLVDQIKYDLDGTRLSKF-----TATDAAISRTPEGTAFVDVL--SSKSKQPAFD-KNTK
DYDTLKWEEELRAQLAEKKGQSQ--KKLTPEENSKVKAQLAKEAKIRQDVLEEVKRIERG
AGLIRALA---------TGPAND--VEGWINAAVSSLLSLAQAGAGL------FVGDVVS
RAFITC--ADEVSTRLGPLRPFVGIATLRAIGNTNLPSDMELEPLGELVTRILYRLRFAS
EQRPFDATSLAYVLPLVSLILTKNGIEEGKGE--------------EEGTQVLLALEFLS
FHSSSFTDTRLPRVEVLSQLLSAMQKYTQHYKLVKDTLFDFCRCISPSINSEELDTLLQG
TVVAEASVRTTVLQVIEAEIDLT----DLDFSEHIWLGCHDIVEENAEIADTIWEDNALE
VDDTSFSKIM-KYLDSKDYQLRGAAARALAHAIE--------FDKSKFAGILSELQSKYV
EEIKPKAPEKDAYGMP--KKVDNADHWEARSGIALAFNAMTNGFDGDE--SVSFLRFLIE
KG------PLLDGNSRVRGQMTESGKSVIILRGESKVEEMMNLLQTTLETSDKDTKTSDL
LNEAVIVLYGSVATHLKADDP-RLQTVISELLVALDTPSESVQHAVSECLPPLIRSSGS-
K-TAEYVENLLHRLFNAP-DYPRQRGAAYGLAAVVCGRGVATLREYRIMSQLKEAAENKK
EKDHRRGALLAYELFALVLGRTFEPYVIHLVPQLLAGFGDTSISVRETCLEASRACFQNL
SSYGVKEILPTLLDGLDDTQ-WRSQKGACDLLGAMAYLDPQQLAASLPDIIPPLTVVLND
THKEVRSAANRSLQRFGEVISNPEVKSLVGVLLKALSDPTKHTDEALDSLIKVSFAHYLD
APSLALVVRILERGLGDRSN-TKRKSAQIIGSLAHLTERKDLISHLPIIVAGLNLAIVDP
VPTTRATASKALGSLIEKLGEDALPDLIPNLMATLKSDTGAGDRLGSAQALSEVLAGLGT
TRLEETLPTILHNVSSAKPSVREGFMTLFIFLPACFGNSFANYLSKIIPPILAGLADDIE
AIRETALRAGRLLVKNFAHKAIDLLLPELERGLADDSYRIRLSSVELVGDLLFSLTGISG
KQEG--DEE-EEEATQAGQSLLEVLGAERRDKVLSALYICRCDTSGQVKSAALGVWKALV
A-SPRTLKDMVPTLSQLIIRRLGSSNMEQKVIASNALGDLIKKAG-ESVLSTLLPLLQDG
LQASPDVEVKQGICIALRELINAASPDALEDYEDILISTVRVALVDNDDDVREAAAEAFD
SLQQIMGKRVVDQVLPYLLHLLRN--DEDAEQALSALLTLLTEQTRANIILPNLIPTLLT
PPITAFNARALASLAEVAGSAMTRRLPTILNSLMDGIIETT----DEELRTELSTAFDTV
LVSVDEYDGLSAAMNVMITLVKHDDHHRRAAAALHLTKFFAEAELDFSRYYQDLIRALLI
SFDDPDKDVVKSAWTALAGLMSHMR-KEEMESLAIPTRQILRQVGVAGADLPGFSLPKGI
MAILPIFLQGLLNGTTDQRTQSALAMSDIIDRTRAESLKPFVTQITGPLIRVVSER-SVD
IKCAIFYTLNKLLEKIPLAVKPFLPQLQRTFARGLADTTSETLRNRAAKGLGILITLTPR
VDPLIAELIAGSK-TTDIGVKNAMMKALQEVVGKAGANMSEASRQAILGLIDD-DA--SD
QTD-SVAITNARLLGALVKVLPAASSVPLIKNRILTGSLS------HAAVLGLNALLAEC
PEVLTE--HFSVELPTVICQGLANQD--PFISDNSALAAGKYLLS------NDADHAFES
SKV-----------IFEALASAI--QVGKPVDTRRLSLVVIRTVSRLH-PELAR---PHL
ALLAPPIFAGVRDLVIPVKLAAEAAFLSIFSVVES--DSEVFDKYMAG--------P--G
ASLPPGPKRSMSDYFKRIAVRLANQARERREAEGGE-GGLGLSNDEIDDEKELWSIGK--
------------------------------VDL-GEA----------FGDE---------
------------------------------------------------------------
------------------------------------------------------------
------------------------------------------------------------
------------------------------------------------------------
----------------------------------------------------
>XP_040808324_Penicillium_solitum
------------------------------------------------------------
------------------------------------------------------------
------------------------------------------------------------
------------------------------------------------------------
------------------------------------------------MDGIPWDQVKA-
GDLDALQVVLLSS---------STSRRLRALQELRDKNG---------------------
---------------SEISPEINHDILELLFRTYPLYVDRSSRQAVQQCLRSLLRGPNAT
E---ELKFLTQKLQIEASRPG---LASSFAFVLLEWCCILLQQA--SE-----DKNTPLA
TVLDLIAVDAKTLENCL-SH----------------NPKPAVKQSALRVTRRALR--AVF
SSEAWGADAVRQSVSRLTSD--------STAGNKNAPLLGVVCGVCA--RLADKTSIL-E
ESKKE-------ILAFYIKEIVSSK----SAVPAHVANGMSDFF-TSF-------VTYED
VATELVPPMEKSILRAPEVVLG-GVIPPICASLPEE-ID-----LSELVQTRLSKHLLTS
MKSNNPSIRQGASDSFASLLSR----CRTDALVLKITSEIISPLKTQKITTPEHRLAYAQ
AIAAISP--SADVSKEIVQGFCPVFTRESNEAALEEEIKSFSKHLTYLVQS--------K
LKVSDDVISTIVKGVSDKRIPFRKIWQASVGEVLWKSDLEDLKTPENEPLVTKFLAK---
MKDLFGEVAANPLPSAQSG--ALSSAYLFLALFHR-VS---DVQGSAKSAWEENVTQSMT
LSPKPSFLLNPKAYSKLSSKEEVQWLVRALAAVTSGSKFASSEDASK----TAWAQTFIY
AITAPAIPSNIREESAETLSRVYLTDVASFGRIVLNALWAWIFSFRTAEKESAAVSAGPQ
SERLLHMVLKALCPTKAVIET--SGISSSDLEVLLIEMLILGRPELIP-NTSWIDLCL-R
T----GTDPGDLVRAHAGGCIEQLVRVNADPVQSAVPNVNLAVWGAGAELAFVAPDAMIP
RLVDQIKYDLDGTRLSKF-----TATDAAISRTPEGTAFVDVL--SSKSKQPAFD-KNTK
DYDTLKWEEELRAQLAEKKGQSQ--KKLTPEENSKVKAQLAKEAKIRQDVLEEVKRIERG
AGLIRGLA---------TGPAND--VEGWINAAVSSLLSLAQAGAGL------FVGDVVS
RAFITC--ADEVSARLGPLRSFVGIATLRAIGNTNLPSDMELEPLGELVTRILYRLRFAS
EQRPFDTTSLAYVLPLISLVLTQNGIEEAKGE--------------EEGTQVLLALEFLS
FHSGSFTDTRLPRVVVLRQLLSAMQKYTQHYKLVKDTLFDFCRCISPNINSEELDTLLQG
TIVAEASVRTTVLQVIEAEIDLT----DLDFSEHIWLGCHDMVEENAEIADTIWEDNALE
VDDTSFSKIM-KYLDSKDYQLRGAAARALAHAIE--------FDKSKFAGILSELKSKYV
EEIKPKAPEKDAYGMP--KKIDNADHWEARSGIALAFNAMTNGFDGDE--SVSFLRFLIE
KG------PLLDGNSRVRGQMTESGKSIIILRGESKVEEMMQLLQTTLETSDKDTKTSDL
LNEAVIVLYGSVATHLKADDP-RLQTVISELLVALDTPSESVQHAVSECLPPLIRSSGS-
K-TAEYVENLLHRLFNAP-DYPRQRGAAYGLAAVVCGRGVATLREYRIMSQLKEAAENKR
EKDHRRGALLAYELFALVLGRTFEPYVIHLVPQLLGGFGDTSISVRDTCLEASRACFQNL
SSYGVKEILPTLLDGLDDTQ-WRSQKGACDLLGAMAYLDPQQLAASLPDIIPPLTIVLND
THKEVRSAANRSLQRFGEVISNPEVKSLVGVLLKALSDPTKHTDEALDSLIKVSFAHYLD
APSLALVVRILERGLSDRSN-TKRKSAQIIGSLAHLTERKDLISHLPIIVAGLNLAIVDP
VPTTRATASKALGSLIEKLGEDALPELIPNLMATLKSDTGAGDRLGSAQALSEVLAGLGT
TRLEETLPTILQNVSSAKPSVREGFMTLFIFLPACFGNSFANYLSKIIPPILAGLADDIE
AIRETALRAGRLLVKNFAHKAIDLLLPELERGLADDSYRIRLSSVELVGDLLFSLTGISG
KNEG--DEE-EEEATQAGQSLLEVLGAERRDKVLSALYICRCDTSGQVKSAALGVWKALV
A-SPRTLKDMVPTLSQLIIRRLGSSNMEQKVIASNALGDLIKKAG-ESVLNTLLPLLQDG
LQASPDVEVKQGICIALRELINAASPDALEDFEDILIATVRVALVDNDDDVREAAAEAFD
SLQQIMGKRVVDEVLPYLLHLLRN--DEDAEQALSALLTLLTEQTRANIILPNLIPTLLT
PPITAFNARALASLAEVAGSAMTRRLPAILNSLMDGIIDTT----DEELRTELSTAFDTV
LVSVDEYDGLSAAMNVMVALVKHDDHRRRAAAALHLTKFFSEAEVDFSRYYQDLIRALLI
SFDDPDKDVVKSAWTALTGLMSHMR-KEEMESLAIPTRQILRQVGVAGADLPGFSLPKGI
MAILPVFLQGLLNGTTDQRTQSALAMSDIIDRTRAESLKPFVTQITGPLIRVVSER-SVD
IKCAIFYTLNKLLEKIPLAVKPFLPQLQRTFARGLADTTSETLRNRAAKGLGILITLTPR
VDPLIAELIAGSK-TTDIGVKNAMMKALQEVVGKAGANMSEGSRQAILGLIDD-DA--SD
QTD-SVSITNARLLGALVKVLPAASSVPLIKNRILSGSLS------HAAVLGLNALLAEC
PEVLTE--HFSVELPTVICQGLANKD--PFISDNSALASGKYLLS------NDGDHAFES
SKT-----------IFEALASAI--QVGNPVDTRRLSLVVIRTVSRLH-PELAR---PHL
ALLAPPIFASVRDLVIPVKLAAEAAFLAIFSVVES--ESEVFDKYMAG--------P--G
ASLPPGPKRSMSDYFKRIAIRLANQARERREAEGGE-GGLGLSNDEIDDEKELWSIGK--
------------------------------VDL-GEA----------FGDD---------
------------------------------------------------------------
-ALSNSHRRDFSVPRTSSANDRRYADIKMVNLTTQKRLAASVVGCGKRKIWLDPNEMNEI
SNANSRQTVRKLVSDGLIIRKPVTMHSRASARELNEARRNGRHRGLGKRKGTKDARMPSQ
VLWMRRMRVLRRLLVRYRAAGKIDKHLYHELYHLSKGNTFKHKRALVEH-----------
---IQKAKAERARDRVLKEEMDAKRAKNKALRERRLERKDAKREALINEE--
>XP_022585006_Penicilliopsis_zonata
------------------------------------------------------------
------------------------------------------------------------
------------------------------------------------------------
------------------------------------------------------------
------------------------------------------------MDSIAWDQVSA-
GDLESLRVALLSS---------STAHRGRVLQEIRDRNE---------------------
---------------SELPPAARQALLGLLFQTYPRYIDRPSRQAVQQCLRSFLRVPIPI
D---GLKEIVKGIQTETAKPG---LAASSAFVLVEWCSLLLQLL--RE-----DPTVPVP
LVLDLIVADAKALEICF-AA----------------SHRPSVPQSALRVTRRALR--AIF
SSETVGDEVIRQAVARLTSE--------ATTGYRNSPFLGVICGVCS--RLPAKKPVL-D
GEKKK-------IMTYYVKELVGSR----TAVSPHVALGLSDFF-ESF-------VTSED
VQTELVPTLEKAMLRAPEVVLG-GLIAALCSSLPET-VD-----LSEVLHARLLKHFISS
MKSNNPVIRQGASTSLEAVLSR----CKTESWLAKTAGEIVSPLKTQKITNPDHRAVFAQ
ALFATPT--FVEISKSIVQGLVPMLAKESSESALEQELNAFCKHLGFLIQS--------S
VPVTDDVANAVVKGIADKKIPSRKLWQTSVGEVLWNTDFKLLSTTEMEPLVNKFIGK---
MKDLFNEVAANPLPSAQNG--SLSTVYIFMALLER-VS---RSQESKNSGWEDIAAQSMT
LSPKPSFLLNPKAYSKLTTKVEFQWVVRGLSAVASASKFEQANDAAK----NAWAQAFLY
AITGAELPSSFRETASRALSDVYLRNPATIGRVITDALWAWILAFRTADKESAAFSAGPS
HVKHLNLAVKAICPLASDIDG--SDNVKSVLKTQLINLLVVARQEMIH-NVSWIDLCL-R
T----GTDPGDLVREGSEESMKQLTCVLDDPVKATVPQVNLAIWAAAADLAFVAPDEMVP
HLVTQIRDDLDVARVAKF-----TPTDAAIARTPEDTMFVDVL--SSKTKQAVFD-KSAK
DYDTLKWEEELRAQLAEKKGQKP--KKLTPEEQSKVKAQLAKESKIRADVLQEVKRIERG
AGIIRGLA---------TGPAAD--ADGWINPAVSSLVALARAGAGL------FVGDAVS
KAYVAC--AERLTSRLGPLRPFVGIATLRSIGKTNLSPELESEHLGELVTRILYRLRFAS
EQRPLDVASLAYVLPLIFLILNQNGIDEVKGE--------------GEGEQTLLALEFLS
FHSGFFSDGRLPRLEVLQHLLSAMQRYTQHYKLIKDTLSDFCRCISANINPEELNVLLQG
TIVPETSVRSSVLQVIEAEIDLT----DLDFSEHIWLSCHDQVEENAEVAETIWEENALE
LDEAALPKIT-KYLDSDDYQLRGAAARALAHAIK--------SMPSKFGDVLQDLQSKYE
VESRPRAPETDKYGMP--KKVDTADHWESRSGIALAFKAMTDEFEGDQ--TVSFMRFLIE
KG------PLVDRNSTVRGQMAESGRSVIAVRGQQKVEQLMKLLETTLETSDKATESSDL
LNEAVVVLYGSLARHLKADDP-RLQTVIKKLLATLPTPSETVQSAVSGCLPPLIRLSGP-
K-AADYVQEMMGQLLESK-KYATQRGAAYGLAGIVSGKGISALREFRIMSLLKAATENKK
ESHQRQGALLAYELFSLILGRTFEPYIIQIVPQLLGSFGDPSIDVRDACLDAAKTCFANL
SSYGVKKILPTLLEGLDDSQ-WRSQKGACDLLGAMAYLDPQQLAASLPDIIPPLTVVLND
THKEVRNAANRSLQRFGEVISNPEVKSLVGVLLKALSDPTKYTDEALDSLIKVSFVHYLD
SPSLALVVRILERGLGDRSS-TKRKAAQIIGSLAHLTERRDLISHLPIIVAGLQQAIIDP
VPTTRATASKALGSLVEKLGEDALPDLIPNLMTTLKSDTGAGDRLGSAQALSEVLAGLGT
TRLEETLPTILQNVSSSKPAIREGFMTLFIFLPACFGNSFANYLSKVIPPILAGLADDIE
SIRETSLRAGRLLVKNFASKAIDLLLPELEGGLADDSYRIRLSSVELVGDLLFSITGITG
NADA--EEE-VEEANQAGQSLLEILGQEKRDKVLSSLFICRCDTSGLVKSAAMAVWKSLV
A-SPRTLKEMVPTLSQLIIRRLGSSNMEQKVIASNALGDLIKKAG-ESVLSTLLPSLEDG
LQTSPDVDVRQGICIALRELITSASPEALEDYEKVLISTVRIALVDVNEDVREAAAEAFD
ALQQILGKKAVDQVLPHLLLLLRN--DENAEQALAALLTLLTEQTRANIILPNLIPTLLT
SPISAFNARALASLAEVASSAMSRRLPSILNALMDNIISTK----DDELRDELSSAFDTV
LVSVDEFDGLNVVVNVMLTLLKHEDHRRRSRAALHLAKFFAEADIDYSRYHQDLIRVLLI
SFDDSDKDVVKAAWSALSGLTSRMR-KEEMEVLTIPTRQILRQVGVPGASLPGFSLPKGI
TAILPIFLQGLLNGNIDQRTQAALAIADVIDRTAADSLKAFVTQITGPLIRVVSER-SVD
IKCAIFFTLNKLLEKIPLAVKPFLPQLQRTFARGLADSTSETLRNRAAKGLGILITLTPR
VDPLIAELIAGSK-TDDLGVKNAMMKALQEVVSKAGSNMSDASRNAILGLIDD-DA--SD
QTD-SVAITNAKLLGALVKVLPATTAVPLIKGRVLTTHFT------HASILGLNALLVES
PTSLTE--NFAAETPSIICQGIAHKD--TFISENSVLAAGKYLLT------EGVNSNPET
NTT-----------IFEALAPAI--HPSSAADTRRLALVVIRTVSRLQ-HELIE---PHL
ALLAPPVFASVRDVIIPVKLAAEAAFLSLFDVVDS--ESSIFDKYMAG--------P--G
AELPPGPKRSMSDYFKRVAVRLANQARERREAEGGQ-GGLGLSNDEVEDEKELWSIGK--
------------------------------VDL-GEDA---------FADE---------
------------------------------------------------------------
------------------------------------------------------------
------------------------------------------------------------
------------------------------------------------------------
----------------------------------------------------
>XP_016623396_Cladophialophora_bantiana
------------------------------------------------------------
------------------------------------------------------------
------------------------------------------------------------
------------------------------------------------------------
------------------------------------------------MGDSAEQGSL--
ETRDAWLAALRSS---------STNLRIEALRKLQHSIQ--------------I------
--------------TDETVSKELLTVLPALLATYPRYLDRKSRRAVQSCLRACLTTPSSA
DV--AYPAVTKFLLQESQKAV---IAPGNAFVLLEWCCLVQQEI--RL-----NEKSFEQ
CFGRICLAAARLLDKCE-DK----------------AVRGGVQGSALTIARRGLR--DAF
KAPQVGEKALQLALQDVASS--------SEANASQALYVGVISGVSA--RITERREQL-Q
DSKKQ-------VLDFYVKSIIGSK----SPVPFNQSMGLKDFF-LDF-------VALQD
IGEVLVPAIEKAILRSPEAILQ-GPIEALALSLPTA-LD-----ISGFVHGKLVKPLLSA
MNSTNATIRDGAGKALSALVGR----GGSRDALQKIAGEIGSAMKASKAGSFELRGLLAD
TLSIIAP--ELTTSSVIAQSIVPAASKEANEGALRKEVAALAPHLQLIVTA--------S
-SIEKTLSDLILKGTLDKRLPFRKLWVLCLANVLKHLANVPSERVSRE-FVKSALKI---
LKDACDEVALNPIPATQNG--FVAAGFGLPAIFDAPVL---KTDEYKSSTYDELRNQCLA
IRPKLSFLLNPKVYTRLSSADDCQWALYALTNLT--QNLEQASEEAK----TAWARAILH
LLLTPEVDSSVRKQTGIVLSQAYSERPASVGQSIVLGIWD-VLRSRALESTKMAEQS--L
NDNRLLQAVKCISLPKDRLENMTQEAAVEVLKQQAISTVVLLRPELII-NSDWIATCL-A
T----GIDPGELAKERQEQLFREIISHFETSKMAPLNIFEIAACNSAATLAFVAPDIFTP
ALIRQFRKDLDPVQLEAV-----GPTEALIARAPEGTIVVDVL--GQQTNGILEN-KNQK
DYDVLKWEEEIRAQLAKKKGVPQ--KKLTADQQAKVDAQLKQESATRARVRSISSNVRRG
AKFIESLA---------HGPPTD--AGLWMSPAITALLGSLEAGAAL------IVEDEIV
SAYLAC--SDKISDRLGNLRLFVGVATLRSLRNANVPEHLCVEPLAELGTRVLYRLRFAA
EQRPFDTASTAYALPLIFSVLENGKIGDVTGD--------------DADAQALLALEFLS
FQMGSGADEHLPRSDILRHLISAMRTYNQHYRIIRDCLFDFCRSMSDNVTSEETDILLSA
VTLPESAVRSAVLQAIHSEIDLS----EINYSVHIWIACQDEEDENAETALAIWEEFEFA
VTEELVNSIP-PFLFSEARSTRTAAAKALAQALI--------QIPSKTESVLESLEDHYR
TEAQPLVPKRNKFGIV--QKGELVDQWEKRSGLALAFKELSSVLSGNA--LVPFMNFLVS
DG------ALSDRNATVRSEMVETGTTFVAARGKECLEPLMDLFEKVLQGPDRGTQESDW
VNEAVIILYGSLARHLPNGDK-RTGNVIQKLLDTLSTPSESVQYAVANCLPPLVRPPSI-
D-AAPYITSLLDQLFQSK-KYAARRGAAYGLAGVVKGKGVAALRQHRVMVALRTATENKK
SPEQRQGAMMAYELLSLLLGRTFEPYMIEVLPQLLTCFGDPVASVREACLDTAKTCFASL
SSFGVRRVLPELLEGLNETQ-WRSKKGACDLLGAMAYLDPQQLATSLPEIIPPLTSVLTD
SHKEVRAAANSSLKRFGEVITNPEVKSLVDILLKALSDPTKYTEEALDGLIKVHFVHYLD
APSLALVVRILERGLNDRSA-TKRKAAQIIGSLAHLTEKRDIVTHLPILVTGLRLASVDP
VPATRATASKALGSLVEKLGEDAFPDLIPSLMSSLRTDTGASDRLGSAQALSEVLAGLGT
GRLEETLPSILQNVASSRPTVREGFMTLFIFLPACFGNSFANYLAQIIPSILRGLADDVE
AIRETALRAGRLLVKNFATKSIDLLLPELQRGLADDSYRIRLSSVELVGDLLFNLTGVSA
QTEA--EEE-GETATQAGQSLLQVLGEERRNRVLSSLYICRCDTSAQVRAAAIAVWKALV
A-TPRTLRELVPTLSQMIIARLSSSNMEHKEIAANALGEVIRKAG-EGIFASLLPSLEEG
LQSSTDPDKRQGICIALREIVDAASPESLEEHEKKLIAIVRLALTDSDPEVRDAAAESFD
SLQQMFGKRAVDQVLPHLLNLLRS--ETEAEHALSALLTLLTEATRANVILPNLIPTLLT
NPITGFNARALASLAKVGGASMTRRLPTILNSLADNMVTCK----DEELRGELNEAFDAT
LSSIDEFDGLNTAMGVMLAMIKHDDHRRRALAANHLATFFANPVLDYSRYNQDLIRALLI
SFGDRDQDVVKAAWSALNQLQSHLR-KEEMETLVTSTRQVLQQAGTAGSVLPGFALPKGI
LPVLQIFLQGLMNGTTEQRVQSAMGISDIIERSSPDGLKPFVTQITGPLIRVVGER-SMD
VKCAILSTLNLLLEKIPTFLRPFLPQLQRTFTKSIADPTSEILRTRATKALSTLITLTPR
VDPLIAELVTGAK-TPETGVRNAMLKALQEVVSKVGSSMSDSSRESILGLMDS-QH--DV
QDD-NMMVTNARLLGAMIKVLPAEKAATLIKTRVLAQPST------NASILALNAVLLES
APSLIENPAYAEDTRNVLVNGLTGKSG-TFVQQNAVLALGKYLLSLHEI--SSGVEIEER
CRP-----------LFEALASTI--PPGGDIDSRRLALVVIRTIFRHH-GDSLREDNKIV
AILVPPVFASVRDVVIPVKLAAEAAFLELFNVVDE--ESALFDRYMAS--------EDGG
KTLGVGPARAMGDYFKRVALKLGTSARERRAAEGGVRGGLGLSSDEEEDEREVWSVGR--
------------------------------VDL-GEAG---------FGEE---------
------------------------------------------------------------
------------------------------------------------------------
------------------------------------------------------------
------------------------------------------------------------
----------------------------------------------------
>XP_008727500_Cladophialophora_carrionii
------------------------------------------------------------
------------------------------------------------------------
------------------------------------------------------------
------------------------------------------------------------
------------------------------------------------MGDIAEQASP--
DTLDAQLVALNSS---------STNIRIEALRKLQHAIQ--------------A------
--------------DGDTISADHTIVLPALLATYPRYPDRKSRRAVQSCLRAYLTTSSSA
SV--VYSAITKFLGQESQKAA---IAPGNAFVLLEWCCLVQQEI--RH-----HEKSFAL
FFGKLCIAAARLLDKCE-DK----------------VVRGGVQDSALTIARRGLR--DVF
KTDR-GEKALQLALQDVASS--------SDSNASHGPYLGVIAGVSA--RIPERKEQL-L
GLKKH-------VLDFYLKSIVGSK----TAVPFHESMGLKDFF-LDF-------VTAQD
VGEVVIPAIEKSILRSPEAILQ-GTVEALSQCLPTN-VD-----ISGVVSAKLVKPLLSA
MNSTNATIRDGAGKALSALVGR----GGSADSLQKIAGELGAAIKASKAGSFELRGILAD
VLLKIAP--ETKTSAVIAQAIVPAGSKEANEGALRKELAALAPHLQLLVAS--------A
-ALDKSLSDPVLKGCADKRLPFRKLWVLCLATVLKHLHTVSAEQSSQD-FVKAALKV---
LREVHEEVASNPLPATQNG--YVAAGFGLPGLLDAPIL---MAEEYKSNFYDELRNQSLA
VQPRLSFILNPKVYTRLTAGDDCHWALYALTNLA--GSLERASKEAK----TAWATAVLH
LMLTPEVDSTVRKETGVALSHAYTEHPASVGESIVLGIWD-VLRSRAKELADEAEHS--L
SDNRLLVAVKCISYSKDELGSIPSERASEILKSQATSTIALLRPELIA-NADWIATCL-A
T----GVDPGELAAERQESLFKEILAQFEPGKMASLNIFEVAACNAAATLAFVAPETLTP
ALIHQFQSDLDSAQLDGV-----GPTEALIARAPEGTLVIDVL--GSQTNGILEN-KNQK
DYDTLKWEEEMRAQLAKKKGAPQ--KKLTPDQQAKVDAQLAQETETRARVKFLSSKLRRG
AKFIEGLA---------RGPPTD--PGSWMSPAITALTRALEEGAAL------IVDDEIV
SSYLAC--SDKISDRLGTMRPFVGVATLRSQGNANIPEHLSVEPLAELGTRVLYRLRFAA
EQRPFDTATTAYALPLIFSVLENGKIGEVAAD--------------DADAQVLLALEFLS
FQMGSAADEHLPRAQILRHLIGAMQRYTQHYRTIRDCFSELCRSISENISAEERDILLSA
LVVPESTVRSAVLQSIHSDIDLS----EIDHSVHLWIACQDDEDENADLALAIWDEEEFS
VTDELVENIP-DFLFSAARSTRTAASKALAQALL--------QIPAKTDSILVSLQKSYR
TESQPLVPKRNKFGII--QKGELIDQWEKRSGLALAFKELSSVLHTEA--LVPFMNFLVS
DG------ALSDRNATVRSEMVAAGTAIVAARGKDCLEPLMGLFERVLQGPDKGTQEADW
VNEAVIVLYGSLARHLPDGDK-RTGSVIQKLLDTLSTPSESVQFAVANCLPPLVRPASV-
E-AGPYVAALLDQLFQSK-KYAARRGAAYGLAGIVKGKGVAALRQNRIMMALRSATEDKK
SPEKRQGAMMAYELLSALLGRTFEPYVIEVLPQLLTCFGDPVASVREACLDTAKTCFASL
SSFGVSQVLPQLLEGLDETQ-WRSKKGACDLLGAMAYLDPQQLATSLPEIIPPLTAVLTD
SHKEVRAAANSSLKRFGEVITNPEVKSLVDVLLKALSDPTKYTEEALDGLIKVNFIHYLD
APSLALVVKILERGLNDRSA-TKRKAAQIIGSLAHLTEKRDIVTHLPILVTGLRLASIDP
VPATRATGSKALGSLVEKLGEDAFPDLIPSLMASLRTDTGASDRLGSAQALSEVLAGLGT
SRLEETLPSILQNVASPRATVREGFMTLFIFLPACFGNSFANYLAQIIPSILSGLADDVE
AIRETALRAGRLLVKNFATKAIDLLLPELQRGLADDSYRIRLSSVELVGDLLFNLTGISA
QAEA--EEE-GEHATQAGQSLLEVLGEERRNKVLSSLYICRCDTSGQVRAAAIAVWKALV
A-TPRTLRELVPTLSQMIIARLASSNMEHKVIAANALGEVIRKAG-DGIFATLLPSLEEG
LQTSTDSDKRQGICIALREIVNAASPDSLEDHEKQLISIVRLALTDSDPEVREAAAESFD
SLQQTFGKRAVDQVLPHLLNLLRT--ETEAENALSALLTLLTEATRANVILPNLIPTLLT
NPITGFNARALASLAKVGGASMARRLPTVLNSLADNIVMCK----DDELRGELNEAFSAA
LSSVDEFDGLNTAMSVMLAMIKHDDHRRRALAANHLATFFANPVVDYSRYNQDLIRVLLI
SFGDRDHEVVKAAWSALSQLQSHLR-KEEMESLVSSTRQVLQQAGTAGSVLPGFALPKGI
LPVLQIFLQGLMNGTTEQRVQSTMGISDIIERSSPDALKPFVTQITGPLIRVVGER-SMD
VKCAILSTLNLLLEKIPTFLRPFLPQLQRTFTKSIADPTSDLLRTRATKALSTLITLTPR
VDPLIAELVTGAK-TPDSGVRNAMLKALQEVVSKVGSNMSDASRESILGLMDTLQH--DT
QDD-TMMFTNARLLGAMIKVLPAEKASGLIKTRVLVQPST------NASILALNAVLLES
ASSLTEDPSYAEDTRHVLTSGLAGKGG-TFVQQNAVLAVGKYILSLPSTVFNSTPDVEKE
CIP-----------LFESLAAVL--PPGGDIDSRRLALVVMRTIFRHH-GDSLRSSPTLL
STLVPPVFASVRDVVIPVKLAAEAAFLELFNVVDE--ESAIFDQYMQS--------ESGG
KKLGVGPSRAMGDYFKRVALRLGAQARERREAEGGVKGGLGLSGDEEEDEREVWSVGR--
------------------------------VDL-ADEA---------KGEE---------
------------------------------------------------------------
------------------------------------------------------------
------------------------------------------------------------
------------------------------------------------------------
----------------------------------------------------
>XP_016246922_Cladophialophora_immunda
------------------------------------------------------------
------------------------------------------------------------
------------------------------------------------------------
------------------------------------------------------------
------------------------------------------------MGESAEQGSP--
ESQDAWLAALRRS---------STNLRIEALRKLQQSIQ--------------I------
--------------ADETVSKELLIVLPALLATYPRYLDRKSRRAVQSCLRAYLTTPSSA
DV--AYPAITKFLLQESQKAV---IAPGNAFVLLEWCCLVQQEI--RL-----NEKSFEQ
CFGKICLAAARLLDKCE-DK----------------SVRGGVQGSALTIARRGLR--DMF
KTTQVGARALQLALQDVASS--------ADANASHALYVGVIAGVSA--RLAERREEL-Q
GSKKQ-------ILDFYVKSVIGSK----SPVPYEQSIGLKDFF-LDF-------VTLQD
VGDVLVPAIEKAILRSPEAILQ-GPIEALALCLPLT-ID-----VSGFVHGKLLKPLLSA
MNSTNAIIREGAGKALSALVGR----GGSSDALQKIASELGSTMKSSKAGSFELRGLLAD
VLSMIAP--EVTTSSVIAESIVPAASKEANEGALRREVAALATHLPLVVTT--------S
-PINKPLSDPILKGCADKRLPFRKLWVLCLANVLKHLKVVPSEQGSRE-FVKSALKT---
LKEVHDEVALNPLPATQNG--YVAAGFGLPGVLDAPVL---KTEEYNSSMFDELSNQCLA
VQPKLSFLLNSKVYTRLSSADDCQWALYALTNLT--QHLGPASEEAK----TAWARAVLH
LLLTPEVDSSVRKETGVALSQAYSKQPASVGHSIVLGIWD-VLRSRALELSKMAENS--L
NDNRLIQAVKCISIPRDRLENMTQEAATEVLENQAISTIVLLRPELIL-NSDWIATCL-A
T----GIDPGELAKKRQGPLFGEILSHFEAGKMAPLTIFEIAACNSAATLAFVAPDVFTS
ALIRQFREDLDPVQLEAV-----GPTEALIARAPEGSVVVDVL--GQQTNGILEN-KNQK
DYDVLKWEEEIRAQLAKKKGAPQ--KKLTADQQAKVDAQLKHESATRARVRSVSSHIRRG
ARFIESLA---------HGPPTD--AGLWMSPAITALVRSLEGGAAL------IVENELV
SAYLAC--SDKISDRLGNMRLFVGVATLRSLRSANVPEHLCVEPLAELGTRVLYRLRFAA
EQRPFDTASTAYALPLIFSVLENGKIGDVTGD--------------DADAQVLLALEFLS
FQMGSGADEHLPRADILRHLISAMRKYNQHYRILRDCLFDFCRSMSENVTVEERDILLSA
VTLPESAVRSAVLQAIHSEIDLS----EIDNSVHIWIACQDEEDENAETALAIWEEFEFT
VTEGLVDEIP-SFLFSAARSTRAASARALAQALI--------QIPSKTDSVLASLEVSYR
TEAQPLVPKRNKFGIV--QKGELVDQWEKRSGLALAFKELSSVLSGSA--LVPFMNFLIS
DG------ALSDRNATVRAEMVETGTVFVAARGKECLEPLMELFEKVLQAPDKGTEESDW
VNEAVIVLYGSLARHLPDGDR-RIGNVIQKLLDTLSTPSESVQYAVANCLPPLVRPPSI-
D-AGPYITSLLDQLFHSK-KYAARRGAAYGLAGVVKGKGVAALRQHRVMVALRSATENKK
NPEERQGAMMAYELLSSLLGRTFEPYVIEVLPQLLICFGDPVASVREACLDTAKTCFASL
SSFGVRRVLPELLEGLNETQ-WRSKKGACDLLGAMAYLDPQQLATSLPEIIPPLTSVLTD
SHKEVRAAANSSLKRFGEVITNPEVKSLVEILLKALSDPTKYTEEALDGLIKVHFVHYLD
APSLALVVRILERGLNDRSA-TKRKAAQIIGSLAHLTEKRDIVTHLPILVTGLRLAAVDP
VPATRATASKALGSLVEKLGEDAFPDLIPSLMASLRTDTGASDRLGSAQALSEVLAGLGT
GRLEETLPSILQNVASARPTVREGFMTLFIFLPACFGNSFANYLAQIIPSILSGLADDVE
AIRETALRAGRLLVKNFATKAIDLLLPELQRGLADDSYRIRLSSVELVGDLLFNLTGVSA
QTEA--EEE-GEAATQAGQSLLEVLGEERRNRVLSSLYICRCDSSAQVRAAAIAVWKALV
A-TPRTLRELVPTLSQMIIARLASSNMEHKFIAANALGEVIRKAG-EGIFASLLPSLEEG
LQTATDPDKRQGICIALREIVNAASPESLEEHEKKLIAIVRLALTDSDPEVREAAAESFD
SLQQMFGKRAVDQVLPHLLNLLRS--ETEAEHALSALLTLLTEATRANVILPNLIPTLLT
NPITGFNARALASLAKVGGASMTRRLPAILNSLADNIVTCK----DEELLEELNEAFDTT
LSSIDEFDGLNTAMSVMLAMMKHDDHKRRALAANHLATFFANPVVDYSRYNQDLIRTLLI
SFGDRDQEVVKAAWSALSKLQSHLR-KEEMETLVTSTRQVLQQAGTAGSVLPGFALPKGI
LPVLQIFLQGLMNGTTEQRVQSAMGISDIIERSSPDGLKPFVTQITGPLIRVVGER-SMD
VKCAILSTLILLLEKIPTFLRPFLPQLQRTFTKSIADPTSEVLRTRATKALSTLITLTPR
VDPLIAELVTGAK-TPDAGVRNAMLKALQEVVSKVGSNMSDGSRESILGLMDS-QH--DV
QDD-NMMMTNARLLGAMVKVLPAEKAATLIKTRVLVQPST------NASILALNAVLLES
APILIENPTYVEETKNVLVNGLTGKGS-TFVQQNAVLALGKYLLSLHEI--SPGAQIEET
CRP-----------LLKALASTI--PPGGDIDSRRLALVVIRTIFRHH-GNSLREDHQLL
AILVPSVFASVRDVVIPVKLAAEAAFLELFNVVDE--EVAVFDRYMAS--------EDGG
KALGVGATRAMGDYFKRVALRLGSQARERREAEGGVKGGLGLSSDEEEDEREVWSVGR--
------------------------------VDL-GDAG---------FSEE---------
------------------------------------------------------------
------------------------------------------------------------
------------------------------------------------------------
------------------------------------------------------------
----------------------------------------------------
>XP_007750103_Cladophialophora_psammophila
------------------------------------------------------------
------------------------------------------------------------
------------------------------------------------------------
------------------------------------------------------------
------------------------------------------------MGDSAEQGSL--
ETRDAWLAALRSS---------STNLRIEALRKLQHSIQ--------------I------
--------------TDETVSKELLTVLPALLATYPRYLDRKSRRAVQSCLRAYLTTPSSA
DV--AYPAVTKFLLQESQKAV---IAPGNAFVLLEWCCLVQQEI--RL-----NEKSFEQ
CFGKICLAAARLLDKCE-DK----------------AVRGGVQGSALTIARRGLR--DAF
KTPQVGNKALQLALQDVASS--------SDANASQALYVGVIAGVSA--RITERREQL-Q
DSKKQ-------VLDFYVKSIISSK----TPVPFNQSMGLKDFF-LDF-------VALQD
IGEVLVPAIEKAILRSPEAILQ-GPIEVLALCLPTA-LD-----ISGFVHGKLVKPLLSA
MNSTNATIRDGAGKALSALVGR----GGSPDALQKIAGEIGSAMKASKAGSFELRGLLAD
ALSIIAP--ELTTSSVIAQSIVPAASKEANEGALRKEVAALAPHLQLIVTA--------S
-SIEKTLSDLILKGTLDKRLPFRKLWVLCLANVLKHLANAPSERVSRE-FVKSALNI---
LKDAYDEVALNPIPATQNG--FVAAGFGLPAIFDAPIL---KTDEYKSSTYDELRNQCLT
IRPKLSFLLNPKVYTRLSSADDCQWALYALTNLT--QNLEQASEEAK----TAWARAILH
HLLTPEVDSSVRKQTGIVLSQAYSERPASVGQSIVLGIWD-VLRSRALELTKMAEHS--L
NDNRLLQAVKCISLPRDRLENMTQEAAVEVLKQQAISTVVLLRPELII-NSNWIATCL-A
T----GIDPGELAKERQEQLFKEILSHFEASKMAPLNIFEIAACNSAATLAFVAPDIFTP
ALIRQFRKDLDPVQLEAV-----GPTEALIARAPEGTIVVDVL--GQQTNGILEN-KNQK
DYDVLKWEEEIRAQLAKKKGAPQ--KKLTADQQAKVDAQLKQESATRARVRSISSNIRRG
AKFIESLA---------RGPPTD--AGLWMSPAITALLGSLEAGASL------IVEDEIV
SAYLAC--SDKISERLGNMRLFVGVATLRSLRNANVPEHLCVEPLAELGTRVLYRLRFAA
EHRPFDTASTAYALPLIFSVLENGKIGDVTGD--------------DADAQALLALEFLS
FQMGSGADEHLPRADILRHLISAMQTYNQHYRIIRDCLFDFSRSMSDNVTSEERDILLSA
VTLPESAVRSAVLQAIHSEIDLS----EIDYSVHIWIACQDEEDENAETALAIWEEFEFT
VTEELVDSIP-PFLFSEAQSTRTAAAKALAQALI--------QIPSKTESVLESLEEYYR
TEAQPLVPKRNKFGIV--QKGELVDQWEKRSGLALAFKELSSVLSGNA--LVPFMNFLVS
DG------ALSDRNATVRSEMVETGTTFVAARGKECLEPLMDLFEKVLQGPDRGTQESDW
VNEAVIILYGSLARHLPDGDK-RTGNVIQKLLDTLSTPSESVQYAVANCLPPLVRPPTI-
D-AAPYITSLLDQLFQSK-KYAARRGAAYGLAGVVKGKGVAALRQHRVMVALRSATESKK
SPEQRQGAMMAYELLSLLLGRTFEPYMIEVLPQLLTCFGDPVASVREACLDTAKTCFASL
SSFGVRRVLPELLEGLNETQ-WRSKKGACDLLGAMAYLDPQQLATSLPEIIPPLTSVLTD
SHKEVRAAANSSLKRFGEVITNPEVKSLVDILLKALSDPTKYTEEALDGLIKVHFVHYLD
APSLALVVRILERGLNDRSS-TKRKAAQIIGSLAHLTEKRDIVTHLPILVTGLRLASVDP
VPATRATASKALGSLVEKLGEDAFPDLIPSLMSSLRTDTGASDRLGSAQALSEVLAGLGT
GRLEETLPSILQNVASSRPTVREGFMTLFIFLPACFGNSFANYLAQIIPSILRGLADDIE
AIRETALRAGRLLVKNFATKSIDLLLPELQRGLADDSYRIRLSSVELVGDLLFNLTGVSA
QTEA--EEE-GETATQAGQSLLQVLGEERRNRVLSSLYICRCDTSAQVRVAAIAVWKALV
A-TPRTLRELVPTLSQMIIARLSSSNMEHKEIAANALGEVIRKAG-EGIFASLLPSLEEG
LQSSTDPDKRQGICIALREIVDAASPESLEEHEKKLIAIVRLALTDSDPEVRDAAAESFD
SLQQMFGKRAVDQVLPHLLNLLRS--ETEAEHALSALLTLLTEATRANVILPNLIPTLLT
NPITGFNARALASLAKVGGASMTRRLPTILNSLADNIVTCK----DEELLGELNEAFDAT
LSSIDEFDGLNTAMSVMLAMIKHDDHRRRALAANHLATFFANPVLDYSRYNQDLIRALLI
SFGDRDQDVVKAAWSALNQLQSHLR-KEEMETLVTSTRQVLQQAGTAGSVLPGFALPKGI
LPVLQIFLQGLMNGTTEQRVQSAMGISDIIERSSPDGLKPFVTQITGPLIRVVGER-SMD
VKCAILSTLNLLLEKIPTFLRPFLPQLQRTFTKSIADPTSEILRTRATKALSTLITLTPR
VDPLIAELVTGAK-TPEASVRNAMLKALQEVVSKVGSNMSDSSRESILGLMDS-QH--DV
QDD-NMMVTNARLLGAMIKVLPAEKAATLIKTRVLAQPST------NASILALNAVLLES
APTLIENPAYAEDTRNVLVNGLTGKSG-TFVQQNAVLALGKYLLSLHEI--SSGVQIEET
CEP-----------LFEALASTI--PPGGDIDSRRLALVVIRTIFRHH-GNSLREDNKLV
AILAPPVFASVRDVVIPVKLAAEAAFLELFNVVDE--ESALFDRYMGS--------EDGG
KTLGVGPARAMGDYFKRVALKLGTSARERRAAEGGVRGGLGLSSDEEEDEREVWSVGR--
------------------------------VDL-GEAG---------FGEE---------
------------------------------------------------------------
------------------------------------------------------------
------------------------------------------------------------
------------------------------------------------------------
----------------------------------------------------
>XP_018690132_Fonsecaea_erecta
------------------------------------------------------------
------------------------------------------------------------
------------------------------------------------------------
------------------------------------------------------------
------------------------------------------------MGDSAEQGSL--
ETRDAWLAALRSS---------STNLRIEALRKLQQSIQ--------------V------
--------------ADETVSKELLIVLPALLATYPRYPDRKSRRAVQSCLRAYLTTPSTS
DV--AYAAIAKFLLQESQKPV---IAPGNAFVLLEWCCLVQQEI--RL-----NEKSFEQ
YFGKICCAAARLLDKCE-DK----------------SVRGGVQESALTIARRGLR--DAF
KTKQVGDRALQLALHDAASS--------SEANASHALYVGAIAGVSA--RIAERREEL-Q
ASKKQ-------VLDFYVKSVVGSK----TPVPYQQSMGLKDFF-LDF-------VTLQD
VGEVLVPAMEKAILRSPEAILQ-GPIEALALCLPLS-LD-----ISGFVHGKLVKPLLSA
MNSTNAIIRDGAGKALSALVKR----GGSPEVLQKIAGELGSAMKSSKAGSFELRGLLAD
TLTMIAP--QSTTSSVIAEFIVPVASKEANEGALRKEVAALATHLPLIVTA--------S
-SINKTISDPILKGCADKRLPFRKLWVLCLANVLKSLKEIPSEQVSRD-FVKLSLKD---
LKDAYDEVALNPLPATQNG--FVAAGFGLPALLDAPIL---QTDEYKSNTYGEISNQCLT
AQTKLSFLLNSKVYTRLSSPDDCQWALYALTNLT--QNLEQSSEEAK----TAWARAVLH
LLLTPEVDSSVRKETGVALSQAYSKQPAPVGHSIVLGIWD-VLRSRALELTKTAEQS--L
NDNRLLQAVKCISIPRDKLENMTPEAVIEVLEQQAISTVVLLRPELII-NSDWIATCL-A
T----GIDPGELAKGRQEQLFKEILSHFEAGKMAPLTIFEIAACNSAATLAFVAPDVFTP
ALIRQFRKDLDPVQLEAV-----GPTEALIARAPEGTVVVDVL--GQQTNGILDN-KNQK
DYDVLKWEEEIRSQLAKKKGAPP--KKLTADQQAKIDAQLKHESATRARVRLISSNIRRG
ARFVESLA---------HGPPTE--AGLWMSPAVTALLGSLEAGAAL------IVEDEIL
SAYLAC--SNKISDRLGNMRLFVGVATLRSLRNANVPEHLCMEPLAELGTRVLYRLRFAA
EQRPFDTASTAYALPLIFSVLENGKVGDVTGE--------------DADAQVLLALEFLS
FQMGSGADEHLPRADILRQLINAMRKYNQHYRIIRDCLFDFCRSISENVTAQERDILLSA
VTLPESAVRSAVLQAIHSEIDLS----EIDNSVHIWIACQDEEDENAETALAVWEEFEFT
VTEELVDSIP-PFLFSAAQSTRAAAARALAQALI--------QIPSKTDSVLALLEESYR
TEAQPLVPKRNKFGIV--QKGELVDRWERRSGLALAFKELSSVMSESA--LLPFMNFLVH
DG------ALSDRHATVRAEMVETGTVFVAARGKECLEPLMGLFEKVLQSPDKGTEESDW
VNEAVIVLYGSLARHLPDGDR-RTGNVIQKLLDTLSTPAESVQYAVANCLPPLVRPPSV-
D-AGPYITSLLEQLFQSK-KYAARRGAAYGLAGIVKGKGVAALRQHRVMVALRSATENKK
SPEERQGAMMAYELLSLLLGRTFEPYVIEVLPQLLTCFGDPVASVREACLDTAKTCFASL
SSFGVRRVLPELLEGLNETQ-WRSKKGACDLLGAMAYLDPQQLATSLPEIIPPLTSVLTD
SHKEVRAAANNSLKRFGEVITNPEVKSLVDILLKALSDPTKYTEEALDGLIKVHFIHYLD
APSLALVVRILERGLNDRSA-TKRKAAQIIGSLAHLTEKRDIVTHLPILVTGLRLAAVDP
VPATRATASKALGSLVEKLGEDAFPDLIPSLMSSLRTDTGASDRLGSAQALSEVLAGLGT
ARLEETLPSILQNVASTRPTVREGFMTLFIFLPACFGNSFANYLAQIIPSILSGLADDIE
AIRETALRAGRLLVKNFATKAIDLLLPELQRGLADDSYRIRLSSVELVGDLLFNLTGVSA
QTEA--EEE-GESATQAGQSLLEVLGEERRNRVLSSLYICRCDSSAQVRAAAIAVWKALV
A-TPRTLRELVPTLSQMIIARLASSNMEHKFIAANALGEVIRKAG-EGIFASLLPSLEEG
LQTATDPDKRQGICIALREIVNAASPESLEEHEKKLIAIVRLALTDSDPEVREAAAESFD
SLQQMFGKRAVDQVLPHLLNLLRS--ETEAEHALSALLTLLTEATRANVILPNLIPTLLT
NPISGFNARALASLARVGGASMTRRLPTILNSLADNIVTCK----DEELLKELNEAFDAT
LSSIDEFDGLNTAMSVMLAMIKHDDHRRRALAANHLATFFADPVVDYSRYNQDLIRALLI
SFGDRDQEVVTASWTALNQLQSHLR-KEEMETLVVSTRQVLQQAGTAGSVLPGFALPKGI
LPVLQIFLQGLMNGTTEQRVQAAMGISDIIERSSPDGLKPFVTQITGPLIRVVGER-SMD
VKCAILSTLNLLLEKIPTFLRPFLPQLQRTFTKSIADPTSEILRTRATKALSTLITLTPR
VDPLIAELVTGAK-TPDAGVRNAMLKALQEVVSKVGSNMSDGSRESILGLMDS-QQ--DA
QDD-NMMMTNARLLGAMVKVLPAEKAATLIKTRVLVQPLT------SASILALNAVLLEI
AATLIENPTYAEDTRNVLISGLSGKSG-TFVQQNAVLALGKYLLSLHEM--SSDAQQEET
CRP-----------LFEALASTI--PPGGDIDSRRLALVVIRTIFRHH-GNSLREDHKLL
AILVPPVFASVRDVVIPVKLAAEAAFLELFNVVDE--DSAVFDQYMAS--------EDGG
KALGVGPTRAMGDYFKRVALRLGTQARERREAEGGVKGGLGLSSDEEEDEREVWSVGR--
------------------------------VDL-GEAG---------FGEE---------
------------------------------------------------------------
------------------------------------------------------------
------------------------------------------------------------
------------------------------------------------------------
----------------------------------------------------
>XP_022510376_Fonsecaea_monophora
------------------------------------------------------------
------------------------------------------------------------
------------------------------------------------------------
------------------------------------------------------------
------------------MAGRGCSLDSPARIISKTTLSQSSTSNLWTMGDSAEQGSP--
ETRDAWLAALRSS---------STNLRIETLRKLQQSIP--------------IAGMADM
QNHVSYGQSHLTGAADETVSKELLTFLPALLGTYPRYLDRKSRRAVQSCLRTYLTTPSSA
DV--AYPAVTKFLLQESQKVV---IAPGNAFVLLEWCCLVQQEI--RL-----NEKSFGQ
CFGKICSAAARLLDKCE-DQ----------------SVRGGVQGSALIIARRGLR--DVF
KTKQVGARALQLALQDTAGS--------SDANASYAVYVGVIAGVSV--RITERREEL-Q
ESKKQ-------ILDFYVKSVIGSK----SPVPYQQCMGLKDFF-LDF-------VTLQD
VDGALIPAIEKAILRSPEAILQ-GPIEALASCLPPA-LD-----ISGFVQRKLVKPLLSA
LNSTNAIIRDGAGKGLSALVGR----GGSPDALQKIAAELGSTMKSSKAGSFELRGLLAD
ALSMIAP--ELATSSVIAESIIPVASKEANEGALRKEVAALATHLPLIVTT--------S
-SINKTLSDTILKGCVDKRLPFRKLWVLCLAHIVRRIKEVPSEQGSRE-FVKSALKT---
LKDAHDEVALNPLPATQNG--YVAAGYGLPGVLGAPIL---RTDEYKSSMYDEVSTQCLA
VQPKLSFLLNSKVYTRLSSTEDCQWALYALTNLT--QHLEQATDEGK----TAWARAVLH
LLLTPEVDSSVRKETGVALSQAYSKQPASVGHSIVLGIWD-VLRSRALELSKTAEQS--L
NDNRLLQAVKCISMPRDRLENMAEDAATEVLKKQATSTVVLLRPELII-NSDWIGTCL-A
T----GVDPGELAKERQEPLFREILSHFEAGKMASLTIFEIAACNSAATLAFVAPDSFTP
ALIRQFREDLDPEQLEAV-----GTTEALIARAPEGTIVVDVL--GQQTNGILDN-KNQK
DYDVLKWEEEIRAQLAKKKGAPQ--KKLTADQQAKVDAQLRHESAMRARLRLISSKIRRG
ARFIESLA---------HGPPTD--AGLWMSPAITALMGSLEAGAAL------IVEDEIV
SAYLAC--SDKISDRLGTMRLFVGVAALRSVRNANVPEHLCVEPLAELGTRVLYRLRFAA
EQRPFDTATTAYALPLIFSVLEHGKIGDVTGE--------------DADAQVLLALEFLS
FQMGSGADEHLPRANILRHLISAMRKYNQHHRIIRDCLFDFCRSMSENTTAEERDILLSA
VTLPESAVRSAVLQAIHSEIDLS----EIDNSVHVWIACQDEEDENAETALAIWEEFEFT
VTEELVDSIP-PFLFSSARSTRAAAARALAQALV--------QIPSKIDSVLASLEESYR
TEAQPLVPKRNKFGIV--QKGDLVDQWEKRSGLALAFKELSSVLSESA--LVPFMNFLVS
DG------ALSDRNATVRAEMVETGTVFVATRGKDCLEPLMGLFEKVLQGPDKGTEESDW
VNEAVIVLYGSLARHLPDGDK-RTGNVIQKLLDTLSTPSESVQYAVANCLPPLVRPSSV-
D-AGPYITALLDQLFHSK-KYAVRRGAAYGLAGVVKGKGVAALRQHRVMVALRSASENKK
SPEERQGAMMAYELLSLLLGRTFEPYVIEVLPQLLTCFGDPVASVREACLDTAKTCFASL
SSFGVRRVLPELLEGLNETQ-WRSKKGACDLLGAMAYLDPQQLATSLPEIIPPLTSVLTD
SHKEVRAAANSSLKRFGEVITNPEVKSLVDILLKALSDPTKYTEEALDGLIKVHFIHYLD
APSLALVVRILERGLNDRSA-TKRKAAQIIGSLAHLTEKRDIVTHLPILVTGLRLAAVDP
VPATRATASKALGSLVEKLGEDAFPDLIPSLMSSLRTDTGASDRLGSAQALSEVLAGLGT
ARLEETLPSILQNVASTRPTVREGFMTLFIFLPACFGNSFANYLAQIIPSILSGLADDVE
AIRETALRAGRLLVKNFATKAIDLLLPELQRGLADDSYRIRLSSVELVGDLLFNLTGISA
QTEA--EEE-GEAATQAGQSLLEVLGEERRNRVLSSLYICRCDSSAQVRAAAIAVWKALV
A-TPRTLRELVPTLSQMIIARLASSNMEHKFIAANALGEVIRKAG-EGIFASLLPSLEEG
LQTATDPDKRQGICIALREIVNAATPESLEEHEKKLISIVRLALTDSDPEVREAAAESFD
SLQQTFGKRAVDQVLPHLLNLLRS--DTEAEHALSALLTLLTEATRANVILPNLIPTLLT
NPISAFNARALASLAKVGGASMTRRLPTILNSLADNLVMCK----DEELVGELNEAFDAT
LSSIDEFDGLNTAMSVMLTMIKHDDHRRRALAATHLATFFANPVVDYSRYNQDLIRALLI
SFGDRDQEVVKAAWSALNQLQSHLR-KEEMEALVASTRQVLQQAGTAGSVLPGFALPKGI
LPVLQIFLQGLMNGTTEQRVQAAMGISDIIERSNPDGLKPFVTQITGPLIRVVGER-SMD
VKCAILSTLILLLEKIPTFLRPFLPQLQRTFTKSIADPTSDVLRTRATKALSTLITLTPR
VDPLIAELVTGAK-TPDAGVRNAMLKALQEVVSKVGSNMSDGSRESILGLMDS-QH--DI
QDD-NMMMTNARLLGAMIKVLPAEKAAILIKTRVLVQPST------NASILALNAVLLES
AAALTGNPAYAEDTRNVLVNGLAGKSG-TFVQQNAVLAVGKYLLSVHEI--SSDAQIEET
CRP-----------LLEALASII--PPGGDIDSRRLSLVVIRTVFRHH-GNSLREDHQLL
AILVPPVFASVRDVVIPVKLAAEAAFLELFNVVDE--EAAIFDQYMAS--------DDGG
KALGVGPTRAMGDYFKRVALRLGSQARERREAEGGVKGGLGLSSDEEEDEREVWSVGR--
------------------------------VDL-GEAG---------FGEE---------
------------------------------------------------------------
------------------------------------------------------------
------------------------------------------------------------
------------------------------------------------------------
----------------------------------------------------
>XP_016627852_Fonsecaea_multimorphosa
------------------------------------------------------------
------------------------------------------------------------
------------------------------------------------------------
------------------------------------------------------------
------------------------------------------------MGDSAEDGSL--
EPRDAWLAALRSS---------STNLRIEALRKLQQSIQ--------------T------
--------------ADETASKELLVVLPALLATYPRYLDRKSRRAVQSCLRAYLKTPSSA
EV--AYPAITKFLLQESQKAV---IAPGNAFVLLEWCCLFQQEI--LL-----NEKSFEQ
CFGKICSAAARLLDKCE-DK----------------SVRGGVQESALTIARRGLR--DAF
KTTQRGERALQLVLHDTVSS--------SDANASYAPYVGVIAGVSA--RIPERREDF-Q
RSKTQ-------ILDFYVKSVIGSK----SPVPYQQSMGLKDFF-LDF-------VTAQD
VGEVLVPAIEKAILRSPEAVLQ-GPIEALASCLPLT-LD-----ISSFVHGKLVKPLLSA
MNSTNAIIRDGAGKALSSLVGR----GGSPEMLQKISGELGSAMKSSKAGSFELRGILAD
VQSMIAP--ELTTSSVIVESIVPVASKEANEGALRKEVAALATHLPLVVTT--------S
-SISKTLSDSILKGCADKKLPFRKLWILCLANVLKRLKEVPTKQASRE-FVKSALKT---
LQDAHDEVTLNPLPATQNG--FVAAGFGLPALLDAPIL---RTDEYKSAMYDEQSKQCLA
VQPKLSFLLNSKVYTRLLSADDCQWALYALTNLT--QHLDQASEEAK----TAWARAVLH
LLLTPEVDSRVRKETGVALSQAYSKQPASVGHSIVLGIWD-VLRSRALELTKMAEDS--L
NDNRLLQAVKCISMPKDRLENMTPEAAIEVLQKQAISTVVLLRPELIV-NSDWIATCL-A
T----GIDPGELVKEQQEQLFREILSHFEAGTMAPLTIFETAACNSAATLAFVASDVFTP
ALIHQFREDLDPAQLEAV-----GPTEALIARAPEGAIVVDVL--GQQTNGILEN-KNQK
DYDVLKWEEEIRSQLAKKKGAPQ--KKLTADQQAKVDAQLKLESATRARVRLISSNIRRG
ARFIESLA---------YGPPTD--AGLWMSPAITALMGSLEAGAAL------IVEDEIV
SAYLAC--SDKISDRLGNMRLFVGVATLRSLRNANVPEHLCVEPLAELGTRVLYRLRFAA
EQRPFDTASTAYALPLIFSVLENGKVGNVTGD--------------DADAQVLLALEFLS
FQMGSAADEHLPRGDILRHLINAMRKYNQHYRIIRDCLFELCRSISENVTAEERDILLSA
VTLPESAVRSAVLQAIHSEIDLS----EIDSSVHIWIACQDEEDENAETALAIWEEFEFT
VSEELVESIP-SFLFSAARSTRAAAARALAQALV--------QVPSKTDSVLASLEDSYR
TEAQPLVPKRNKFGIV--QKGDLVDQWEKRSGLALAFKELSSVLSGSA--LVPFMNFLVS
NG------ALSDRNATVRAEMVETGTVFVAARGKECLEPLMELFEKVLQSPDKGTEESDW
VNEAVIVLYGSLARHLPDGDK-RTGNVIQKLLDTLSTPSESVQYAVANCLPPLVRPSSV-
D-AGPYITSLLDQLFHSK-KYAARRGAAYGLAGIVKGKGVAALRQHRVMVALRSATENKK
SPEERQGAMMAYELLSLLLGRTFEPYMIEILPQLLTCFGDPVASVREACLDTAKTFFASL
SSFGVRRVLPELLEGLNETQ-WRSKKGACDLLGAMAYLDPQQLATSLPEIIPPLTSVLTD
SHKEVRAAANSSLKRFGEVITNPEVKSLVDILLKALSDPTKYTEEALDGLIKVHFVHYLD
APSLALVVRILERGLNDRSA-TKRKAAQIIGSLAHLTEKRDIVTHLPILVTGLRLAAVDP
VPATRATASKALGSLVEKLGEDAFPDLIPSLMSSLRTDTGASDRLGSAQALSEVLAGLGT
ARLEETLPSILQNVASARPTVREGFMTLFIFLPACFGNSFANYLAQIIPSILSGLADDIE
AIRETALRAGRLLVKNFATKAIDLLLPELQRGLADDSYRIRLSSVELVGDLLFNLTGVSA
QTEA--DEE-GEGATQAGQSLLEVLGEERRNRVLSSLYICRCDSSAQVRAAAIAVWKALV
A-TPRTLRELVPTLSQMIIARLASSNMEHKFIAANALGEVIRKAG-EGIFASLLPSLEEG
LQTATDPDKRQGICIALREIVSAASPESLEEHEKKLIAIVRLALTDADPEVREAAAESFD
SLQQMFGKRAVDQVLPHLLNLLQS--DTEAEHALSALLTLLTEATRANVILPNLIPTLLT
NPITGFNARALASLARVGGASMTRRLPTILNSLADNIVTCK----DEQLLEELNKAFDAT
LSSIDEFDGLNTAMSVMLAMTKHDDHRRRALAANHLATFFANPVVDYSRYNQDLIRALLI
SFGDRDQEVVKAAWSALNQLQSHLR-KEEMETLVASTRQVLQQAGTAGSVLPGFALPKGI
LPVLQIFLQGLMNGTTEQRVQAATGISDIIERSSPDGLKPFVTQITGPLIRVVGER-SMD
VKVAILSTLNLLLEKIPTFLRPFLPQLQRTFTKSIADPTSDVLRTRATKALSTLITLTPR
VDPLIAELVTGAK-TPDAGVRNAMLKALQEVVSKVGSNMSDGSRESILGLMDS-QH--DV
QDD-NMMMTNARLLGAMIKVLPAEKAATLIQTRVLVQPAT------NASVLALNAVLLES
APTLIDNPTYSEDTRNVLIDGLTGKSG-TFVQQNAVLALGKYLLSLLGT--SSDVHIEGT
CRP-----------LFEALASTI--PPGGDIDSRRLALVVIRTIFRHH-GNRLREDHKLL
AILVPPVFASVRDVVIPVKLAAEAAFLELFNVVDE--ESAVFDQYMAS--------EDGG
KALGVGPARSMGDYFKRVALRLGTQARERREAEGGVKGGLGLSSDEEEDEREVWSVGR--
------------------------------VDL-GEAG---------FGEE---------
------------------------------------------------------------
------------------------------------------------------------
------------------------------------------------------------
------------------------------------------------------------
----------------------------------------------------
>XP_022502715_Fonsecaea_nubica
------------------------------------------------------------
------------------------------------------------------------
------------------------------------------------------------
------------------------------------------------------------
------------------------------------------------MGDSAEQGSP--
ETRDAWLAALRSS---------STNLRIETLRKLQQSIP--------------IAGMADM
QNHVSYGQSHLTGAADETVSKELLTFLPALLGTYPRYLDRKSRRAVQSCLRTYLTTPSSA
DV--AYAAVTKFLLQESQKVV---IAPGNAFVLLEWCCLVQQEI--RL-----NEKSFGQ
CFGKICSAAARLLDKCE-DK----------------SVRGGVQGSALIIARRGLR--DVF
KTKQVGARALQLALQDTAGS--------SDANASYAVYVGVIAGVSV--RITERREEL-Q
ESKKQ-------ILDFYVKSVIGSK----SPVPYQQCMGLKDFF-LDF-------VTLQD
VDGVLIPAIEKAILRSPEAILQ-GPIEALASCLPSA-LD-----ISGFVQGRLVKPLLSA
LNSTNAIIRDGAGKGLSALVGR----GGSPDALQKIAAELGSTMKSSKAGSFELRGLLAD
ALSMIAP--ELATSSVIAESVIPVASKEANEGALRKEVAALATHLPLIVTT--------S
-SINKTLSDTFLKGCVDKRLPFRKLWVLCLAHIVRRIKEVPSEQGSRE-FVKSALKT---
LKDAHDEVALNPLPATQNG--YVAAGYGLPGVLGAPIL---RTDEYKS------------
--------------------KDCQWALYALTNLT--QHLEQATDEGK----TAWARAVLH
LLLTPEVDSSVRKETGVALSQAYSKQPASVGHSIVLGIWD-VLRSRALELSKTAEQS--L
NDNRLLQAVKCISMPRDRLENMAEDAATEVLKKQATSTVVLLRPELII-NSDWIGTCL-A
T----GVDPGELAKERQEPLFREILSHFEAGKMASLAIFEIAACNSAATLAFVAPDSFTP
ALIRQFREDLDPEQLEAV-----GPTEALIARAPEGTIVVDVL--GQQTNGILDN-KNQK
DYDVLKWEEEIRAQLAKKKGAPQ--KKLTADQQAKVDAQLRHESATRTRVRLISSKIRRG
ARFIESLA---------HGPPTD--AGLWMSPAITALMGSLEAGAAL------IVEDEIV
SAYLAC--SDKISDRLGTMRLFVGVAALRSVRNANVPEHLCVEPLAELGTRVLYRLRFAA
EQRPFDTATTAYALPLIFSVLEHGKIGDVTGE--------------DADAQVLLALEFLS
FQMGSGADEHLPRADILRHLISAMRKYNQHHRIIRDCLFDFCRSMSENTTAEERDILLSA
VTLPESAVRSAVLQAIHSEIDLS----EIDNSVHVWIACQDEEDENAETALAIWEEFEFT
VTKELVDSIP-SFLFSSARSTRAAAARALAQALV--------QIPSKVDSVLASLEESYR
TEAQPLVPKRNKFGIV--QKGDLVDQWEKRSGLALAFKELSSVLNESA--LVPFMNFLVS
DG------ALSDRNATVRAEMVETGTVFVAMRGKDCLEPLMGLFERVLQGPDKGTEESDW
VNEAVIVLYGSLARHLPDGDK-RTGNVIQKLLDTLSTPSESVQYAVANCLPPLVRPSSV-
D-AGPYITALLDQLFHSK-KYAVRRGAAYGLAGVVKGKGVAALRQHRVMVALRSASENKK
SPEERQGAMMAYELLSLLLGRTFEPYVIEVLPQLLTCFGDPVASVREACLDTAKTCFASL
SSFGVRRVLPELLEGLNETQ-WRSKKGACDLLGAMAYLDPQQLATSLPEIIPPLTSVLTD
SHKEVRAAANSSLKRFGEVITNPEVKSLVDILLKALSDPTKYTEEALDGLIKVHFIHYLD
APSLALVVRILERGLNDRSA-TKRKAAQIIGSLAHLTEKRDIVTHLPILVTGLRLAAVDP
VPATRATASKALGSLVEKLGEDAFPDLIPSLMSSLRTDTGASDRLGSAQALSEVLAGLGT
ARLEETLPSILQNVASTRPTVREGFMTLFIFLPACFGNSFANYLAQIIPSILSGLADDVE
AIRETALRAGRLLVKNFATKAIDLLLPELQRGLADDSYRIRLSSVELVGDLLFNLTGISA
QTEA--EEE-GEAATQAGQSLLEVLGEERRNRVLSSLYICRCDSSAQVRAAAIAVWKALV
A-TPRTLRELVPTLSQMIIARLASSNIEHKFIAANALGEVIRKAG-EGIFASLLPSLEEG
LQTATDPDRRQGICIALREIVNAATPESLEEHEKKLISIVRLALTDSDPEVREAAAESFD
SLQQMFGKRAVDQVLPHLLNLLRS--DTEAEHALSALLTLLTEATRANVILPNLIPTLLT
NPISAFNARALASLAKVGGASMTRRLPTILNSLADNLVMCK----DEELVGELNEAFDAT
LSSIDEFDGLNTAMSVMLTMIKHDDHRRRALAANHLATFFANPVVDYSRYNQDLIRALLI
SFGDRDQEVVKAAWSALNQLQSHLR-KEEMEALVTSTRQVLQQAGTAGSVLPGFALPKGI
LPVLQIFLQGLMNGTTEQRVQAAMGISDIIERSNPDGLKPFVTQITGPLIRVVGER-SMD
VKCAILSTLILLLEKIPTFLRPFLPQLQRTFTKSIADPTSDVLRTRATKALSTLITLTPR
VDPLIAELVTGAK-TPDAGVRNAMLKALQEVVSKVGSNMSDGSRESILGLMDS-QH--DI
QDD-NMMMTNARLLGAMIKVLPAEKAATLIKTRVLVQPST------NASILALNAVLLES
AAALTGNPVYAEDTRNVLVNGLAGKSG-TFVQQNAVLAVGKYLLSVHEI--SSDAQIEET
CRP-----------LLEALASII--PPGGDIDSRRLALVVIRTVFRHH-GNSLREDHKLL
AILVPPVFASVRDMVIPVKLAAEAAFLELFNVADE--EAAIFDQYMAS--------DDGG
KALGVGPTRAMGDYFKRVALRLGSQARERREAEGGVKGGLGLSSDEEEDEREVWSVGR--
------------------------------VDL-GEAG---------FGEE---------
------------------------------------------------------------
------------------------------------------------------------
------------------------------------------------------------
------------------------------------------------------------
----------------------------------------------------
>XP_013279354_Fonsecaea_pedrosoi
------------------------------------------------------------
------------------------------------------------------------
------------------------------------------------------------
------------------------------------------------------------
------------------------------------------------MGDSAEQGSP--
ETRDAWLAALRSS---------STNLRIETLRKLQQSIP--------------IAGMADM
QNHVSCGQSHLTGAADETVSKELLTFLPALLGTYPRYLDRKSRRAVQSCLRTYLTTPSSA
DV--AYPAVTKFLLQESQKVV---IAPGNAFVLLEWCCLVQQEI--RL-----NEKSFGQ
CFGKICSAAARLLDKCE-DQ----------------SVRGGVQGSALIIARRGLR--DVF
KTKQVGARALQLALQDTAGS--------SDANASYAVYVGVIAGVSV--RITERREEL-Q
ESKKQ-------ILDFYVKSVIGSK----SPVPYQQCMGLKDFF-LDF-------VTLQD
VDGVLIPAIEKAILRSPEAILQ-GPIEALASCLPPA-LD-----ISGFVQRKLVKPLLSA
LNSTNAIIRDGAGKGLSALVGR----GGSPDALQKIAAELGSTMKSSKAGSFELRGLLAD
ALSMIAP--ELATSSVIAESIIPVASKEANEGALRREVAALATHLPLIVTT--------S
-SINKTLSDTILKGCVDKRLPFRKLWVLCLAHIIRRIKEVPSEQGSRE-FVKSALKT---
LKDAHDEVALNPLPATQNG--YVAAGYGLPGVLGAPIL---RTDEYKSSMYDEVSTQCLA
VQPKLSFLLNSKVYTRLSSTEDCQWALYALTNLT--QHLEQATDEGK----TAWARAVLH
LLLTPEVDSSVRKETGVALSQAYSKQPASVGHSIVLGIWD-VLRSRALELSKTAEQS--L
NDNRLLQAVKCISMPRDRLENMAEDAATEVLKKQATSTVVLLRPELII-NSDWIGTCL-A
T----GVDPGELAKERQEPLFREILSHFEAGKMASLTIFEIAACNSAATLAFVAPDSFTP
ALIRQFREDLDPEQLEAV-----GPTEALIARAPEGTIVVDVL--GQQTNGILDN-KNQK
DYDVLKWEEEIRAQLAKKKGAPQ--KKLTADQQAKVDAQLRHESATRARLRLISSKIRRG
ARFIESLA---------HGPPTD--AGLWMSPAITALMGSLEAGAAL------IVEDEIV
SAYLAC--SDKISDRLGTMRLFVGVAALRSVRNANVPEHLCVEPLAELGTRVLYRLRFAA
EQRPFDTATTAYALPLIFSVLEHGKIGDVTGE--------------DADAQVLLALEFLS
FQMGSGADEHLPRANILRHLISAMRKYNQHHRIIRDCLFDFCRSMSENTTAEERDILLSA
VTLPESTVRSAVLQAIHSEIDLS----EIDNSVHVWIACQDEEDENAETALAIWEEFEFT
VTEELVDSIP-SFLFSSARSTRAAAARALAQALV--------QIPSKVDSVLASLEESYR
TEAQPLVPKRNKFGIV--QKGDLVDQWEKRSGLALAFKELSSVLSESA--LVPFMNFLVS
DG------ALSDRNATVRAEMVETGTVFVATRGKDCLEPLMGLFEKVLQGPDKGTEESDW
VNEAVIVLYGSLARHLPDGDK-RTGNVIQKLLDTLSTPSESVQYAVANCLPPLVRPSSV-
D-AGPYITALLDQLFHSK-KYAVRRGAAYGLAGVVKGKGVAALRQHRVMVALRSASENKK
SPEERQGAMMAYELLSLLLGRTFEPYVIEVLPQLLTCFGDPVASVREACLDTAKTCFASL
SSFGVRRVLPELLEGLNETQ-WRSKKGACDLLGAMAYLDPQQLATSLPEIIPPLTSVLTD
SHKEVRAAANSSLKRFGEVITNPEVKSLVDILLKALSDPTKYTEEALDGLIKVHFIHYLD
APSLALVVRILERGLNDRSA-TKRKAAQIIGSLAHLTEKRDIVTHLPILVTGLRLAAVDP
VPATRATASKALGSLVEKLGEDAFPDLIPSLMSSLRTDTGASDRLGSAQALSEVLAGLGT
ARLEETLPSILQNVASTRPTVREGFMTLFIFLPACFGNSFANYLAQIIPSILSGLADDVE
AIRETALRAGRLLVKNFATKAIDLLLPELQRGLADDSYRIRLSSVELVGDLLFNLTGISA
QTEA--EEE-GEAATQAGQSLLEVLGEERRNRVLSSLYICRCDSSAQVRAAAIAVWKALV
A-TPRTLRELVPTLSQMIIARLASSNMEHKFIAANALGEVIRKAG-EGIFASLLPSLEEG
LQTATDPDKRQGICIALREIVNAATPESLEEHEKKLISIVRLALTDSDPEVREAAAESFD
SLQQTFGKRAVDQVLPHLLNLLRS--DTEAEHALSALLTLLTEATRANVILPNLIPTLLT
NPISAFNARALASLAKVGGASMTRRLPTILNSLADNLVMCK----DEELVGELNEAFDAT
LSSIDEFDGLNTAMSVMLTMIKHDDHRRRALAATHLATFFANPVVDYSRYNQDLIRALLI
SFGDRDQEVVKAAWSALNQLQSHLR-KEEMEALVTSTRQVLQQAGTAGSVLPGFALPKGI
LPVLQIFLQGLMNGTTEQRVQAAMGISDIIERSNPDGLKPFVTQITGPLIRVVGER-SMD
VKCAILSTLILLLEKIPTFLRPFLPQLQRTFTKSIADPTSDVLRTRATKALSTLITLTPR
VDPLIAELVTGAK-TPDAGVRNAMLKALQEVVSKVGSNMSDGSRESILGLMDS-QL--DI
QDD-NMMMTNARLLGAMIKVLPAEKAATLIKTRVLVQPST------NASILALNAVLLES
AAALTGNPVYAEDTRNVLVNGLAGKSG-TFVQQNAVLAVGKYLLSVHEI--SSDAQIEET
CRP-----------LLEALASII--PPGGDIDSRRLALVVIRTVFRHH-GNSLREDHQLL
AILVPPVFASVRDVVIPVKLAAEAAFLELFNVVDE--EAAIFDQYMAS--------DDGG
KALGVGPTRAMGDYFKRVALRLGSQARERREAEGGVKGGLGLSSDEEEDEREVWSVGR--
------------------------------VDL-GEAG---------FGEE---------
------------------------------------------------------------
------------------------------------------------------------
------------------------------------------------------------
------------------------------------------------------------
----------------------------------------------------
>XP_007755651_Cladophialophora_yegresii
------------------------------------------------------------
------------------------------------------------------------
------------------------------------------------------------
------------------------------------------------------------
------------------------------------------------MGDISEQGSP--
DTLEAQLVALNSS---------STNIRIEALRKLQHAIQ--------------A------
--------------DGDNISADPTIILPALLATYPRYPDRKSRRAVQSCLRAYLTTSSSA
SV--VYSATTKFLGQESQKAA---IAPGNAFVLLEWCCLIQQEI--RH-----HEKSFEQ
FFGKLCIAAARLLDKCE-DK----------------VVRGGVQDSALTVARRGLR--DVF
RTER-GDKALQLALQDVASS--------GDANASHGPYLGVIAGVSA--RIPERKQQL-L
SAKKH-------VLDFYLKVIVGSK----TAVPFHESMGLNDFF-LDF-------VTAQD
VGEVVIPAIEKSILRSPEAILQ-GTVEALSQCLPTS-VD-----ISGVVSAKLVKPLLSA
MNSTNAIIRDGAGRALSALVGR----GGSADSLQKIAGELGAAIKTSKAGSFELRGILAD
VLLKMTP--ESKTSAIIAQAIIPAGSKEANEGALRRELAALAPHLRLLVAS--------E
-GLDKSLSEPVLKGCADKRLPFRKLWVLCLATVLKHLSSVPIQQSSQD-FVKAALKV---
LKEAHDEVASNPLPATQNA--YVAAGFGLPGLLDAPIL---STEGYKSNSHDELRNQSLA
IQPRLSFILNPKVYARLTAGEDCHWALYALTNLA--GSLERASKDAK----TAWATAVLH
LMLTPEIDSTVRKETGVALSHAYTEHPASVGESIVLGIWD-VLRSRAKELGDETECS--L
SDNRMLQAVKCISHSKDELGSVPPETASEILKNQATSTIALLRRELIA-NADWVSTCL-A
T----GVDPGELAAERQGPLFKEILAQFEPGKMTPLNIFEVAACNAAATLAFVAPETSTP
ALIHQFQSDLDSAQLNGV-----GPTEALIARAPEGTLVIDVL--GSQTNGILEN-KNQK
DYDTLKWEEEMRAQLARKKGAPQ--KKLTPDQQAKVDAQLAQEKETRARVKFLSSKLRRG
AKFIEGLA---------RGPPTD--PGSWMSPAITALTRALEEGAAL------VVDDEIV
SSYLAC--SEKISDRLGTMRPFVGVATLRSQGKATIPEHLSVEPLAELGTRVLYRLRFAA
EQRPFDTATTAYALPLIFSVLENGRIGEVTAD--------------DADAQVLLALEFLS
FQMGSAADEHLPRAQILRHLIGAMQRYTQHYRIIRDCFSELCRSISDNISAEERNILLSA
LVVPESTVRSAVLQSIHSDTDLS----EIDHSVHLWIACQDEEDENADVALAIWDEEEFT
VTDELVESIP-EFLFSAARSTRTAAAKALAQALL--------QIPSKTETTLASLQESYR
TESQPPVPKRNKFGIV--QKGDLIDQWEKRSGLALAFKELSSVLKADA--LVPFMNFLVT
DG------ALSDRNATVRSEMVAAGTAIVAARGQDCLEPLMSLFEWVLQGPDKGTQEADW
VNEAVIVLYGSLARHLPDGDK-RTGNVIQKLLDTLSTPSESVQFAVANCLPPLVRPASV-
E-AGPYITALLDQLFQGK-KYAARRGAAYGLAGVVKGKGVAALRQNRVMTALRSATEDKK
SPEKRQGAMMAYELLSALLGRTFEPYVIEVLPQLLTCFGDPIASVREACLDTAKTCFASL
SSFGVSQVLPQLLEGLDETQ-WRSKKGACDLLGAMAYLDPQQLATSLPEIIPPLTAVLTD
SHKEVRAAANSSLKRFGEVITNPEVKSLVDVLLKALSDPTKYTEEALDGLIKVNFIHYLD
APSLALVVKILERGLNDRSA-TKRKAAQIIGSLAHLTEKRDIVTHLPILVTGLRAASIDP
VPATRATGSKALGSLVEKLGEDAFPDLIPSLMASLRTDTGASDRLGSAQALSEVLAGLGT
GRLEETLPSILQNVASPRATVREGFMTLFIFLPACFGNSFANYLAQIIPSILSGLADDVE
AIRETALRAGRLLVKNFATKAIDLLLPELQRGLADDSYRIRLSSVELVGDLLFNLTGISA
QAEA--EEE-GEHATQAGQSLLEVLGEERRNKVLSSLYICRCDTSGQVRAAAIAVWKALV
A-TPRTLRELVPTLSQMIIARLASSNMEHKVIAANALGDVIRKAG-DGIFATLLPSLEEG
LQTSTDSDKRQGICIALREIVNAASPDSLEDHEKQLISIVRVALTDSDPEVREAAAESFD
SLQQTFGKRAVDQVLPHLLNLLRS--ETEAENALSALLTLLTEATRANVILPNLIPTLLT
NPITGFNARALASLAKVGGPSMARRLPTVLNSLADNIVMCK----DDELRGELKEAFSAA
LSSVDEFDGLNTAMSVMLAMIKHDDHRRRALAANHLATFFANPVVDYSRYNQDLIRVLLI
SFGDRDHEVVKAAWSALSQLQSHLR-KEEMESLVSSTRQVLQQAGTAGSVLPGFALPKGI
LPVLQIFLQGLMNGTTEQRVQSTMGISDIVERSSQDALKPFVTQITGPLIRVVGER-SMD
VKCAILSTLNLLLEKIPTFLRPFLPQLQRTFTKSIADPTSDLLRTRATKALSTLITLTPR
VDPLIAELVTGAK-TPDGGVRNAMLKALQEVVSKVGSNMSDASRESILGLMDTLQH--DT
QDD-TMMFTNAKLLGAMIKVLPAEKASGLIRTRVLVQPST------NASILAVNAVLLEN
ASTLTEDPSYAEDTRHVLTAGLAGKGG-TFIQQNAVLAVGKYILSLPSTVFNSTSDVEKE
CVP-----------LFEAFAAVL--PPGGDIDSRRLALVVMRTIFRHH-GGSFRSSPTLL
GILVPPVFASIRDVVIPVKLAAEAAFLELFNVVDE--ESAIFDQYMQS--------ESGG
KKLGAGPSRAMSDYFKRVALRLGAQARERREAEGGVKGGLGLSGDEEEDEREVWSVGR--
------------------------------VDLTSDEA---------KVEE---------
------------------------------------------------------------
------------------------------------------------------------
------------------------------------------------------------
------------------------------------------------------------
----------------------------------------------------
>XP_016237581_Exophiala_spinifera
------------------------------------------------------------
------------------------------------------------------------
------------------------------------------------------------
------------------------------------------------------------
------------------------------------------------MGDTSHSNSP--
EALGAQIAALKSS---------STNLRTEVLRKLLHEIQGWGTPTIDATVDRTL------
--------------DDETAFTHASKILPILLATYPRYVDRKSRRAVQSCLRAYLHIPSSA
DT--TYPVVTSFLLQGSQKAA---IAPTSAFVLLEWGCIAQQEI--LN-----NKKAFDL
FFAKICVASARLVDKCE-DR----------------DVRGGVQHSAVTIARRGLR--DVL
KNEKFGGAALDIALKHVVGA--------TDASASYAPYVGIIAGVSS--RIPERHAQL-Q
ASSKQ-------ILDFYVKCIIGSK----TPVPAHEALGIADFF-MDY-------ATEKD
MSETVVPAIEKGILRSPEAILQ-GPIEALASYLPKK-ID-----ISGLLASKLVKPLISA
MTSTNATIREGAGRALLALVRR----GGSPDAYHKTAMELSAALKSSKAANFEMRGIISE
VLEIVPP--EQKTSPVIAQALTVAAAKEANEGALRKELTAIAPHLQAILTL--------S
-TIDKALSEPILKGCAEKRLNFRKSWILFIANVLKGLEHAPVDDRSQE-FVHSALKV---
LKNVHDEIAPNPMPAVQNG--YVAAAFGLPALLDAPLL---RTDVYRSKSYDDLRQHLLD
FEPKISLLLNPKVYMKLSSVDESRWALAALVTAA--PELENASEEAK----TAWARAILH
LLLTPDVDNNVRKETGAALSRVYLNKPASVGQSIVLGIWD-ILKSRSSDLIAKYEEGVPL
SDNRILQAIKCISPAKAK--TPEQNVPLEILEQQSISTTVLLRPELIA-KADWIATCL-G
I----GVDPGKLVEQHQDAFFAELLSHFMSTQFAPLNVFELAACNTAATLAFVAPETFTP
ALIEQFRQDLSTDDLENT-----GPTEALIARSPEGTLVVDVL--GQQSNAALEN-KNQK
DYDVLKWEEEIRQQLAKKKGAPQ--KKLTPDQQAKVDAQLSYEKAVRTKLRSVSHRIRRG
AKFIEGLA---------RGPPTD--ARLWMAPAITTLTRALEAGAPL------IVDDELV
TAYLAC--STKVSDRLGSLRQFIGVATLRSLRSSNVPEHLCVEPLAELGTRVLYRLRFAA
EQRPFDTASTAYALPLIFQVLDNGRVGDVTGE--------------DADAQVLLALEFLS
FQMGSGADEQLPRADILRHLIKAMQTYTQHYRIIKDCLLDFCRSISENLTAEERDILLSS
VTLPQSSVRAAVLQAIQSEIDLS----EIEFSAHIWISCQDEEDENAETALAIWQEHDFT
VTEVMIDQIP-PFLFSTARSTRLAASKALAQALL--------QAPSKIEPILNSLEESYR
VEAQPLVPKRDKFGIV--QRGDLVDQWERRSGIALAFKEFSSVLNKSA--LVPFMQFLVS
EG------ALADRHPIVRSEMVDAGTALVAARGKECLEPLMHIFEEGLEGPDKATQEADW
VNEAVIVLYGSLAQHLPDGDK-RTQNVIQKLLETLSTPSESVQYAVANCLPPLVRPSTV-
D-VAPYIATLLDTLLNSK-KYAARRGAAYGLAGVIKGKGVVALRQHRVMSALRSASENKK
SPDQRQGAMMAYELMSLLLGRTFEPYVIEVLPQMLTCFGDPAASVREATLDTAKTCFASL
SSFGVRRVLPQLLDGLDETQ-WRSKKGACDLLGAMAYLDPQQLATSLPEIIPPLTAVLTD
SHKEVRAAANSSLKRFGEVITNPEVKSLVDVLLKALSDPTKYTEEALDGLIKVNFIHYID
SPSLALVVRILERGLNDRSA-TKRKAAQIIGSLAHLTEKRDIVTHLPVLVTGLRLASVDP
VPATRATGAKALGSLVEKLGEDAFPDLIPSLMSSLRTDTGASDRLGSAQALSEVLAGLGT
ARLEETLPTILQNVASPRATVREGFMTLFIFLPACFGNSFANYLAQIIPSILAGLADDVE
AIRETSLRAGRLLVKNFASKSIDLLLPELQRGLADDSYRIRLSSVELVGDLLFNLTGITG
QTDA--EEE-DEKATQAGQSLLEVLGEERRNRVLSSLYICRCDTSGQVRAAAIAVWKALV
A-TPRTLRELVPTLTQIIIARLASSNMEHKVIAANALGEVIRKAG-EGVLGSLLPSLEDG
LQSSTDADKRQGICIALREIVNAASPESLEDHEKKLISIVRLALTDSDPEVREAAAESFD
SLQQTFGKRAVDQVLPHLLNLLRS--EGEAEHALSALLTLLTEATRANVILPNLIPTLLT
NPITAFNARALASLAKVGGGSMTRRLPAILNNLADNIVSCK----DEEVLEELNEAFDAV
LSSVDEYDGLNTAMSVMLAMIKHDDHRKRAVAATHLASFFASATVDYSRYNQDLIRVLVI
SFGDRDQAVVKAAWSALSQLQSHLR-KEEMETLVGSTRQVLQQAGTAGSVLPGFALPKGI
LPVLQIFLQGLMNGTTEQRVQSAMGISDIIDRSGPDSLKPFVTQITGPLIRVVGER-SMD
VKCAILSTLNQLLEKIPTFLRPFLPQLQRTFTKSIADPTSDVLRTRATKALSTLITLTPR
VDPLIAELVTGAK-TPEAGVRNAMLKALQEVVSKVGSNMSDGSRESILGLMDT-QI--EG
HDD-NMMVTNARLLGAMIKVLPAEKAGSLIKTRVLVQPST------NASILALNAVLLES
SSTILS--AYAEETRAVLLSGLSGRS--TFVQQNSVLALGKYLLS------ESTIADEEA
CQP-----------LIEALASVV--APGADIDSRRLALVVERTVARHH-PDEMR---AFL
GVLVPSVFASVRDPVIPVKLAAEAAFLELFGVVDE--ESAVWEKYMAG--------P--G
KALSPGQARPMGDYFKRVALRLGAQARERREAEGGA-GGLGLSSDEQEDEREVWSVGR--
------------------------------VDL-GE-G---------GADDE--------
------------------------------------------------------------
------------------------------------------------------------
------------------------------------------------------------
------------------------------------------------------------
----------------------------------------------------
>XP_016267635_Exophiala_oligosperma
------------------------------------------------------------
------------------------------------------------------------
------------------------------------------------------------
------------------------------------------------------------
------------------------------------------------MGDISLSDSP--
EALAAQIAALKSS---------STSLRTEALRKLLHEIQG-------------S------
--------------DNETTSPDTLKILPILLATYPRYVDRKSRRAVQLCLRAYLRIPTSA
DT--TYPAVINFLLQESQKSG---IASTNAFVLLEWGCIAQQES--LH-----NKKAFDL
LFGKICVASARLVDKCE-DQ----------------DVRGGVQHSAVTVARRGLR--DVF
KNEKFGEPALELALKNVVCA--------PDATASYAPYVGIIAGVSS--RIPERHAQL-Q
SSSKQ-------ILDFYVKTVIGSK----TPVPAHEALGIRDFF-MEY-------VTLKD
MSEAVVPAIEKAILRSPEAILQ-GPVEALASYLPEK-VD-----ISDLLASKLVKPLISA
MNSTNATIREGAGKALLALVRR----GGNADALHKMAVELSAALKSSKAASFEMRGIISE
VLEIVPR--EVKTSPVIAQALTVAAAKEANEGALRKELTAVVPHLQAILAL--------S
-AIDKALSEPILKGCTEKRLNFRKSWLLFISNVLRGLENAPSDSTSQE-FVHAALKA---
LKDVHGEIAPNPMPAVQNG--YVAAAFGLPALLDSPLL---RTDAYKSKSYDDLRRHLLD
TEPKISLLLNPKVYMRLTSIEENRWALAALVTAA--SELENASGDAK----TAWARAILH
LLLTPEVDSNVRKETAAALSKAYLDKPASVGQSVVLGIWD-VLKSRSTDLIIKYEEDVPL
SDNRILQAIKCISPTKDK--TLGQNVSRRILEQQSISTTVLLRPELIA-KADWITTCL-G
I----GVDPGKLVEQHQDAVFAELLSHFIGTQFAPLNVFEIAACNAAATLAFVAPETFTP
ALIQQFRQDLATIDLENT-----GPTEALIARSPEGALVVDVL--GQQTNAVLDN-KNQK
DYDVLKWEEEIRQQLAKKKGAPQ--KKLTPDQQAKVDAQLSHEKTVRNKLRSVSYRIRRG
AKFIEGLA---------RGPPTD--ARLWMSPAIITLTRALEAGASL------IVDDELV
TAYLAC--STKVSDRLGSLRQFIGVATLRSLRTSNVPEHLCVEPLAELGTRVLYRLRFAA
EQRPFDTASTAYALPLIFQVLENGRVGEVAGE--------------DADAQVLLALEFLS
FQMGSGADEQLPRADILRHLIKAMQTYNQHYRIIKDCLFDFCRSISDNLTGEERDILLSS
VTLPQSSVRAALLQAIQSEIDLS----DIDYSVHIWISCQDEEDENADTALTIWQEHDFG
ITEVMIDQIP-PFLSSTARSTRLAASKALAQALL--------QAPSKTETVLNGLEESYR
VEAQPLVPKRDKFGIV--QRGELVDQWERRSGIALAFKELSTVLDKSA--LIPFMQFMVS
EG------ALADRHPTVRTEMVDAGTALVAARGKECLEPLMHIFEDVLQGPDKATQEADW
VNEAVIVLYGSLARHLPDGDK-RTQNVIQKLLETLSTPSESVQYAVANCLPPLVRPSAV-
D-AGPYIIALLDTLLNSK-KYAARRGAAYGLAGVVKGKGVVALRQHRVMSTLRSASENKK
SPDQRQGAMMAFELMSLLLGRTFEPYVIEVLPQMLTCFGDPAASVREATLDTAKTCFASL
SSFGVRRVLPQLLDGLDETQ-WRSKKGACDLLGAMAYLDPQQLATSLPEIIPPLTAVLTD
SHKEVRAAANSSLKRFGEVITNPEVKSLVDVLLKALSDPTKYTEEALDGLIKVSFIHYID
SPSLALVVRILERGLNDRSA-TKRKAAQIIGSLAHLTEKRDIVTHLPVLVTGLRLASIDP
VPATRATGAKALGSLVEKLGEDAFPDLIPSLMSSLRTDTGASDRLGSAQALSEVLAGLGT
ARLEETLPTILQNVASPRATVREGFMTLFIFLPACFGNSFANYLAQIIPSILAGLADDIE
AIRETSLRAGRLLVKNFASKSIDLLLPELQRGLADDSYRIRLSSVELVGDLLFNLTGITG
QTDA--EEE-DEKATQAGQSLLEVLGEERRNRVLSSLYICRCDTSGQVRAAAIAVWKALV
A-TPRTLRELVPTLTQIIIARLASSNMEHKVIAANTLGEVIRKAG-EGVLGSLLPSLEEG
LQSSTDADKRQGICIALREIVNAASPDSLEEHEKKLIAIVRLALTDSDPEVREAAAESFD
SLQQTFGKRAVDQVLPHLLNLLRS--DGEAEHALSALLTLLTEATRANVILPNLIPTLLT
NPITAFNARALASLAKVGGGSMTRRLPAILNSLADNIVTCK----DEEVLEELNEAFDAV
FSSVDEYDGLNTAMSVMLVMIKHDDHRRRAVAASHLASFFATAAVDYSRYNQDLIRVLVI
SFGDRDQAVVKAAWSALSQLQSHLR-KEEMETLVGSTRQVLQQAGTAGSVLPGFALPKGI
LPVLQIFLQGLMNGTTDQRVQSAMGISDIIDRSGPDSLKPFVTQITGPLIRVVGER-SMD
VKCAILSTLNQLLEKIPTFLRPFLPQLQRTFTKSIADPTSDVLRMRATKALSTLITLTPR
VDPLIAELVTGAK-TPEAGVRNAMLKALQEVVSKVGSNMSDASRESILGLMDA-QV--EG
HDD-NMMVTNARLLGAMIKVLPEEKAGPLVKSRILVQPST------NASILALNAVLLES
PTTILS--AHAEEARSVLVSGLSGKS--TFVQQNAVLALGKYLLA------ESTVADEEA
CRP-----------LVEALASVV--APGADIDSRRLALVVVRTVARHH-PDEAR---AFL
GALVPPVFACVRDPVIPVKLAAEAAFLELFGVVDE--ESAVWERYVAG--------P--G
KALSPGQARPMGDYFKRVALRLGAQARERREAEGGA-GGLGLSSDEQEDEREVWSVGR--
------------------------------VDL-GE-G---------GGDDE--------
------------------------------------------------------------
------------------------------------------------------------
------------------------------------------------------------
------------------------------------------------------------
----------------------------------------------------
>XP_013317753_Exophiala_xenobiotica
MHNALTSVILCKIDESTSSDCTKDRARSNGITLLPSIGDLVKQSDCLLSIVPPRDALATA
QRVFDATPIDKNARRRPLYYLDLNAISPGLAMKVESLFASNPNIILIDGGIIGGVPYPKE
DSPTGWNCPSLIVSGPTQLPYSNLVDLLNIDHMAEHVGAASGLKMLFGATTKGFYALAIQ
QYVTAEALGILPQLRAYMKRYNADTMAIADKGVVSMPPKAYRWVNEMQQIGLTMQENGGF
SKDLFDGVAEVYRVVAEDTDLGLEQPGRRQRVSRQQRPLTIYWSNTWTMGDNSESSPP--
DALESQVAALKSS---------STNLRTEALRKLLHEIQG-------------S------
--------------DDQPISPDALKLLPALLATYPRYADRKSRRAVQSCLRAFLRIPTSA
DS--TYPAITKFLLQESQKPV---IASTNAFVLLEWCCIAQQES--PY-----NEKSFES
CFGKICLAAARFLDKCE-DG----------------TVRGGVQHSAVTIARRGLR--DVF
KTEQFGPKALELALKDVALS--------PDAHASYAPYVGIIAGVSS--RIPERQEQL-Q
ASRKQ-------VLDFYVKSIIGAK----TTVPAHQALGLEDFF-SDY-------VTAND
VGETVVPAIEKAILRSPETILQ-GPIEALASCLPKN-LD-----ISELVSSKLVKPLLSA
LNSTNATIREGAGRALLALVQR----GGDTDALYKTAGELASALKSSKAASFEMRGIIAD
VFAIITP--GMKTSTVIAQAIVAAGSKEANEGALRKELAAVAPHLRAILSS--------S
-AMDKSLSDSILKGCSDKRLNFRKLWILCLASVLKELQNTPSETSSRD-FVRSALKI---
LKDVHDEITPNPLPATQNG--YVAAAFGLPALLDAPVL---NTEEYGSKAYHQLRGQLLT
TQPKVSFLLNPKVYTRISSIEDNHWALYALVAVA--TELESASMEAK----TAWAKAILH
LMLTPEVDSNVRKETGAALSRVYLDKPASVGQSIVLGIWD-VLRSRALEFNINSADAIPL
SDNRMLQAIKIISPTKDK--LTDKNIPHATLEKQSISTIVLLRPELIA-KADWIATCL-A
T----GVDPGQLAEKYRDALFSEILSHFENDKFAPLNVFETAACNAAATLAFVAPDTFTP
ALIRQFRRDLDITLLEGT-----GPTEALIARSPEGTLVVDVL--GQQSNGVLDQ-KNQK
DYDVLQWEEEIRSQLAKKKGAPP--KKLTSDQQAKVDAQLAHEKAVRSKLRSISCMMRRG
AKLIDGLA---------RGPPTD--ARLWMSSAITAMIGAFEAGVSL------IVDDELV
SAYLAC--SAKVSDRLGTLRPFIGVATLRSLRSANVPEPLCVEPLAELGTRVLYRLRFAA
EQRPFDTASTAYALPLIFQVLENGRVGEITGD--------------DADAQVLLALECLS
FQMGSGADEQLPRADILRHLISAMQKYTQHYRVIKDCLFDFCRSISENLTEEERDILLSS
VTLPQSAVRSAVLQAVQSEIDLS----EIDFSVHVWVACQDEEDENADTALAIWQEHDFS
VTDDLIDQIP-SFLFSTARSTRLAASKALAQALL--------QTPSKTDPIIAGLEESYR
TEAQPLVPKRDKFGIV--QRRDLIDQWEKRSGIALAFRELATVLSQDA--IIPFMNFLVS
EG------ALSDRNSGVRSEMVDAGTALVAARGKDCLEPLMGIFERVLQGPDKATQEADW
VHEAVIVLYGSLAQHLPDGDK-RTQNVIQKLLDTLSTPSEPVQYAVANCLPPLLRPQTV-
D-AAPYISSMLDQLFNSK-QYAARRGAAYGLAGIVKGKGVAALRHHRVMSALRSATENKK
SPEQRQGAMMAYELLSLLLGRTFEPYVIEVLPQLLTCFGDPVASVREATLDTAKTCFASL
SSFGVRRVLPPLLEGLDETQ-WRSKKGACDLLGAMAYLDPQQLATSLPEIIPPLTAVLTD
SHKEVRAAANSSLKRFGEVITNPEVKSLVDVLLKALSDPTKYTEEALDGLIKVSFIHYID
APSLALVVRILERGLNDRSA-TKRKAAQIIGSLAHLTEKRDIVTHLPVLVTGLRLASVDP
VPATRATGSKALGSLVEKLGEDSFPDLIPSLMSSLRTDTGASDRLGSAQALSEVLAGLGT
ARLEETLPTILQNVASTRATVREGFMTLFIFLPACFGNSFANYLAQIIPSILAGLADEVE
AIRETALRAGRLLVKNFASKSIDLLLPELQRGLADDSYRIRLSSVELVGDLLFNLTGITG
QTDA--EEE-GEKATQAGQSLLEVLGEERRNRVLSSLYICRCDTSGQVRAAAIAVWKALV
A-TPRTLRELVPTLSQMIIARLASSNMEHKVIAANALGEVIRKAG-EGVFASLLPSLEEG
LQTATDSDKRQGICIALREIVNAAAPESLEEHEKKLIAIVRLALTDSDPEVREAAAESFD
SLQQTFGKRAVDQVLPHLLNLLRS--EAEAENALSALLTLLTETTRANVILPNLIPTLLT
NPITAFNARAIASLAKVGSASMTRRLPAILNNLADNIVNCK----DEELLGELNEAFDAV
LSSVDEYDGLNTAMSVMLAMIKHDDHRRRAVAANHLAAFFANPTVDYSRYNQDLIRVLLI
SFGDRDPAVVKAAWSALSQLQSHLR-KEEMETLVGSTRQVLQQAGTAGSILPGFALPKGI
LPVLQIFLQGLMNGTTEQRVQSAMGISDIIDRSGPDSLKPFVTQITGPLIRVVGER-SMD
VKCAILSTLNQLLEKVPTFLRPFLPQLQRTFTKSIADPTSDLLRMRATKALSTLITLTPR
VDPLIAELVTGAK-TPDVGVRNAMLKALQEVVSKVGSNMSDASRESILGLMDT-QL--EG
QDD-NMMVTNARLLGAMIKVLPPEKAASLIKSRVLVQPST------NSSILALNAVLLES
ASTLLS--SYAEEIRAVLVTGLTGKN--IFVQQNSVLALGKYLLS------DSTASDEEA
CQP-----------LIEALASVI--TPGGDIDSRRLALVVVRTVARHH-PDETR---VFL
SILVLPIFACVRDPVIPVKLAAEAAFLELFGVVDE--ESAVWEKYMAG--------P--G
KALSPGQARPMSDYFKRVALRLGAQARERREAEGGA-GGLGLSSDEQEDEREVWSVGR--
------------------------------VDL-GE-G---------GVEED--------
------------------------------------------------------------
------------------------------------------------------------
------------------------------------------------------------
------------------------------------------------------------
----------------------------------------------------
>XP_007727415_Capronia_coronata
------------------------------------------------------------
------------------------------------------------------------
------------------------------------------------------------
------------------------------------------------------------
------------------------------------------------MGVISEPGAP--
ETSESRLAALRSS---------STNTRIEVLRKLLNEIQS-------------T------
--------------AEEP-SSNILSLLPDLLSTYPRYADRKSRRAVQSCLRAYVTTPSVA
DT--AYPAITKFLFHESQKAV---IASSSAFVLLEWSCLLQQEC--PR-----NEKSFEA
CFGKICLAAARFLDKCE-DT----------------SVRGGVQHSALTIARRGLR--DVF
KSSQYGAKALELAVQEVATS--------PDADARCGLYLGVIAGVSS--RIPEREQQL-Q
NLSKQ-------VLDYYVKCILSSR----APVPVHESMGLHDFF-LDF-------VTVED
VDRILVPALEKAILRSPEAVLQ-GSIETLAACLPQS-LD-----ISELVLSRLLKPLLSA
LNSTNPTIRDGAGKALKALVQR----RGDPVNIQKISGELASALKSSKTASFEMRGILAE
VIHAVQP--ELKTSTVVAQGILTAAAKEANEGALRKELVAIVPHLRIVVSS--------S
-AIEKSLSEPLLKGCADKRPAFRKVWVLCVANVLRDLQQVPPEGPSRD-FVQSALKV---
LKEVYDEIAANPLPAAQNG--YVAAGYGLPALLDAPIL---KTDGLKSDVYDSIRQHALG
VSPKLSFLLNPKVYVRLSSAEDNRWALYALTTLA--SELDNAPNDAK----TAWARAILH
LLLTPEVDSAVRKETGASLSRVYMEKPASVGQSIVLGIWD-VLRSRAQQLSGVPGSSGPL
SDNRLLQAVKCISPAKDKWGEIQMDVPVDILEDQSVSTLVLLRPELII-NSDWIATCL-T
V----GVDPGNLGRRRREALFDEILSHFESQKLAPLNIFEVAACNAAATLAFVAPDSCTP
ALIDQFQADLDPSLLEGL-----GPTEALIARAPEGTVVVDVL--GQQTNGVLEN-KNQK
DYDVLKWEEEMRQQLAKKKGAPQ--KKLTPDQQAKLDAQLALETEVRKRVKSVSAKVRRG
AKFIEGLA---------QGPPTD--ARLWMSPAISAMIRVLRGGAAF------IVDDEIV
SAYLAC--SAQVSDRLGNLRLFIGVATLRALPNANVPEHLTVEPLADLGTRVLYRLRFAA
EQRPFDTITTAYALPLIFSVLEDGKIGDVSGD--------------DADAQVLLALEFLS
FQMGSGADEHLPRADILRHLIGAMQKYTQHYRIIKDCLFDFCRSISENITPEERDIILSA
VTVPETAVRSAALQAIHSELDLS----DIDFSVHLWIACQDEEDENAETALAIWQEHEFT
VTEEMIDSIP-QFLFSPARSTRTAASKALAQALL--------EIPSKTDSILGLLEESYK
TEAQPLVPKRNKFGIV--QKGELVDQWERRSGLALAFKEISSVLSADA--LVPFMNFMIS
EG------AFSDRNATVRAEMAAAGIATVAGRGNERLEPLMELFERVLQGPDQGTQEGDW
LNEAVIVLYGSLARHLPDGDK-RTQSVIQKLLDTLSTPSESVQYAVANCLPPLVRSPSI-
D-VGPYLSSLLDQLFNSK-KYAARRGAAYGLAGIVKGKGVAVLRQHRVMSALRSATENKR
SPEQRQGAMMAYELLSLLLGRTFEPYVTEILPQLLTGFGDPVASVREACLDTAKTCFGNL
SSFGVRQVLPQLLEGLNETQ-WRSKKGACDLLGAMAYLDPQQLATSLPEIIPPLTSVLTD
SHKEVRAAANSSLKRFGEVITNPEVKSLVDILLKALSDPSKYTEEALDCLIKVSFVHYLD
APSLALVVRILERGLNDRSA-TKRKAAQIIASLAHLTEKRDIITHLPILVSGLRLASVDP
VPATRATASKALGSLVEKLGEDAFPDLIPSLMSSLRTDTGASDRLGAAQALSEVLAGLGT
VRLEETLPTILQNVASPRPTVREGFMTLFIFLPACFGNSFANYLSQIIPAILSGLADDVE
IIRETALRAGRLLVKNFATKAIDLLLPELQRGLADDSYRIRLSSVELIGDLLFNLTGISA
QTDA--EEE-GETAAQAGQSLLEVLGEERRNRVLSSLYICRCDTSGQVRAAAIAVWKALV
A-TPRTLRELVPTLSQMIIARLASSNMEHKVIAANALGEVIRKAG-EGVFASLLPSLEEG
LQTSTDPDKRQGICIALREIVNAASPESLEDHEKSLIAIVRLALTDSDPEVREAAAESFD
ALQQTFGKRAVDQVLPHLLSLLRS--ESEAEHALSALLTLLTEATRANVILPNLIPTLLT
NPITAFNARALASLARVGGPSMTRRLPAILNSLADNIVSCK----DEDLLEELNEAFDAV
LSSVDEYDGLNTAMSVMLTMIKHDDHKRRAVAAKHLGKFFETAAVDYSRYNQDLIRVLLI
SFGDRDPEVVKAAWSALSQLQSHLR-KEEMESLVPSTRQVLQQAGFAGSVLPGFALPKGI
LPVLQIFLQGLMNGTTEQRVQAAMGISDIIDRSGPDALKPFVTQITGPLIRVVGER-SMD
VKCAILATLNQLLEKIPTFLRPFLPQLQRTFTKSIADPTSELLRMRATKALSTLITLTPR
VDPLIAELVTGAK-TPDTGVRNAMLKALQEVVSKVGSNMSDASRESILGLMDS-QL--DG
QDD-SMMVTNARLLGAMTKVLPDEKAASLIKSRVLVQPST------NASILALNAVLLQS
ASTLTS--GHAEETRAVIASGLTGKN--TFVQQNSVLALGKYLLS------GSTASDEEA
CRP-----------LIEALTSVI--APGGDIDSRRLALVVIRTVARHH-SDDMR---KFL
SILVPPVFSSVRDPVIPVKLAAEAAFLELFNVVDE--ESAVFDQYMAG--------P--G
KALPMGQSRPLSDYFKRVALRLGAQARERREAEGGA-GGLGLSSDEQEDEREVWSVGR--
------------------------------VDL-GE-S---------GGDEE--------
------------------------------------------------------------
------------------------------------------------------------
------------------------------------------------------------
------------------------------------------------------------
----------------------------------------------------
>XP_007731693_Capronia_epimyces
------------------------------------------------------------
------------------------------------------------------------
------------------------------------------------------------
------------------------------------------------------------
------------------------------------------------MGDISESGSGVL
ETSESRLAALSSS---------STNIRIEVLRKLLHDIQS-------------T------
--------------ADESKSAGTLSVLPTLLSTYPRYADRKSRRAVQSCLRAYVTNPSTA
DA--AYPAITKFLIQESQKAA---IAPSSAFVLLEWCCLLQQES--PG-----NAKSVDN
CFGKICLAAARLLDKCE-DK----------------DIRGGVQHSALTLARRGLR--DVF
KTA-YGSKALDLALKEVENS--------PEVDARCGPYLGVIAGVSS--RIPERKEQL-Q
DSSKH-------ILDFYVKYIIGSK----IPVPAHESMGLHDYF-LDF-------VTLQD
VGATLVPALEKAILRSPEAVLQ-GPVEALAACLPQE-LD-----ISELALSKLVKPLLSA
MASTNSTIREGAGRALLALVRR----GGDPANLQKISRELASALKLSKAANFEMRGILAD
VLHTVHP--ELETSSVIVQSILPAAAKEANEGALRKELWALVPHLQILASS--------S
-AIEKSLSDSLLKGCADKRPAFRKIWVLCVADVLRGLQNVPSESSSQE-FIRSSLKM---
LRDVYDEIAPNPLPAAQNG--YVAAAYGLPALLDSPIL---EADEFKSNAYHQIRQNAMT
VSPKLSFLLNPKVYTRLSSAGDNHWALYALTTLA--FELDNAVEDAK----AAWARAVLH
LLLTPEVDSAVRKETGASLSRVYVERPASVGQSIVLGIWD-VLRSRAQELNGPAGSSIPL
SDNRLLQAVKCISPAKDKWRDLKKEIPLDILENQSVSTVVLLRPELIV-NSDWIASCL-T
L----GIDPGQLGKKRCDDLFAEILSHFESQKLAPLNVFEVAACNAAATLAFVAPDSCTS
ALIQQFRKDLDPSQLDGL-----GPTEALIARAPEGTAVIDVL--GQQTNGNLEN-KNQK
DYDVLKWEEEMRQQLAQKKGATQ--KKLTADQQAKLDAQLAHEAEVRARVKSVSAKVRRG
AKFVEGLA---------RGPPTD--ARMWMSPAITALIRVLEKGAAL------VVDDEIV
SAYMAC--STQVSDRLGNLRLFIGVATLRSLPNANVPDSLTVEPLADLGTRVLYRLRFAA
EQRPFDTITTAYALPLIFTLLENGRIGEVSGD--------------EADAQVLLALEFLS
FQMGSGADELLPRADILRHLIKAMQKYTQHYRIIKDCLFDFCRSISENITPEERDILLSA
VTLPESAVRSAALQAIHSELDLS----DIDFSVHLWIACQDEEDENAETALAIWQEQEFF
VTEEMVDSIP-QFLFSAARSTRTAASKALAQALL--------QNTSKIDSILAWLEESYR
IEAQPLVPKRNKFGIV--QKGELADQWERRSGIALAVKEISSILSPDA--LVPFMGFMVS
EG------AFSDRNATVRSEMVAAGIALVAGRGNERLEPLMDLFEKVLQGPDKGTQEADW
VNEAVIVLYGSLARHLPEGDK-RTQTVIQKLLDTLSTPSESVQYAVANCLPPLIRSPSV-
D-AGPYLSSLLDQLFNSK-KYAARRGSAYGLAGIVKGKGVAALRQHRVMSALRGAAENKK
SPEQRQGAMMAYELMSLLLGRTFEPYVIEILPQLLTGFGDPVTSVREACLDTAKTCFGSL
SSFGVRRVLPQLLEGLNETQ-WRSKKGACDLLGAMAYLDPEQLAASLPEIIPPLTAVLTD
SHKEVRAAANSSLKRFGEVITNPEVKSLVDILLKALSDPTKYTEEALDCLIKVSFVHYLD
APSLALVVRILERGLNDRSA-TKRKAAQIIASLAHLTEKRDIVTHLPILVSGLRLASIDP
VPATRATASKALGSLVEKLGEDAFPDLIPSLMSSLRTDTGASDRLGAAQALSEVLAGLGT
VRLEETLPTILQNVASPRPTVREGFMTLFIFLPACFGNSFANYLAQIIPAILSGLADDVE
VIRETSLRAGRLLVKNFASKAIDLLLPELQRGLADDSYRIRLSSVELVGDLLFNLTGISA
QTDA--EEE-GESATQAGQSLLEVLGEERRNRVLSSLYICRCDTSAQVRGAAIAVWKALV
A-TPRTLRELVPTLTQMIITRLASSNMEHKVIAANALGEVIRKAG-EGVFASLLPSLEEG
LQTSTDPDKRQGICIALREVVNAASPESLEEHEVKLIAIVRLALTDPDPEVREAAAESFD
SLQQTFGKRAVDQVLPHLLNLLRS--ESEAEHALSALLTLLTEATRANVILPNLIPTLLT
NPITAFNARALASLAKVGGSSMTRRLPAILNSLADNIVSCK----DEDLLEELDEAFDTV
LSSVDEYDGLNTAMSVMLTMIKHDDHKRRAVAAVHLGTFFETAAVDYSRYNPDLIRVLLI
SFGDRDPEVVKAAWSALSRLQSHLR-KEEMETLVGPTRQVLQQAGTAGSVLPGFALPKGI
LPVLQIFLQGLMNGTTEQRVQAAMGISDIIDRSGPDALKPFVTQITGPLIRVVGER-SMD
VKCAILSTLNQLLEKIPTFLRPFLPQLQRTFTKSIADPTSDLLRMRATKALSTLITLTPR
VDPLIAELVTGAK-TPDAGVRNAMLKALQEVVSKVGSSMSDTSRESILGLMDG-QQ--DG
QDE-NTMVTNARLLGAMIKVLPAEKAASLIKSRVLLQPST------SASILALNAALLES
ASSLVS--GYAEETRAVIAAGLTGKN--TFVQQNSVLALGKYLLF------ASMISDAEV
YQP-----------LIEALTSVI--APGGDIDSRRLALVVVRTVARHH-GDDMR---KYL
SILVPPVFSSVRDPVIPVKLAAEAAFLELFNVVDE--ESAVFDQYMAG--------P--G
KALSMGQSRPLSDYFKRVALRLGAQARERREAEGGA-GGLGLSSDEQEDERELWSVGR--
------------------------------VDL-GDGG---------GGDEE--------
------------------------------------------------------------
------------------------------------------------------------
------------------------------------------------------------
------------------------------------------------------------
----------------------------------------------------
>XP_009157848_Exophiala_dermatitidis
------------------------------------------------------------
------------------------------------------------------------
------------------------------------------------------------
------------------------------------------------------------
------------------------------------------------MGDISEPGPQ--
ETPESRLAGLSSS---------STNTRIEVLRTLLLEIQN-------------T------
--------------DDTN-LKNTLSFFPALLSTYPRYADRKSRQAVQSCLRAFLTKPLTA
EA--TYPAITKFLVHESQKTA---IASSSAFVLLEWSCLAQQES--RR-----DEQFFGN
CFGKLCLAAARFLDKCE-DN----------------NVRGGVQHSALVVARRGLR--DVF
KTAQYGAKGLELAVKEVATS--------SDADARCAPYLGVIAGVSS--RIPERKEQL-Q
GLSKQ-------VLDFYVKCVIGSR----TPVPFHECTGLHDFF-LDF-------VTMQD
LSGVVVPALEKAILRSPEIVLQ-GPVEALASCLPEK-LD-----ISELVLSKLLKPLLSA
LNSTNSTIREGAGRALAALVRR----GGQPENIQKITAELASALKSSKPANFEMRGILAD
ILLTVPA--EVKTATIIAQGILPAASKEANEGALRKELKALVPHLQVVLTS--------P
-SPEKAVFESLLKGCKDKRPPFRKMWVLCVANVLRDLQTVPTDGASRD-FIKSCLEI---
LTEVYDEIAPNPLPAAQNG--YVAAAYGLPALLDSAIL---QADAFKSEKYDQIRQNALS
LTPKPSFLLNPKVYGRLSSAEDNHWALYALTKLA--SELDEASEDAQ----TAWAKAILH
LMLTPEVDSIVRKETGAALSRVYTERPASVGRSIVLGVWD-VLRSRAQELSKSHGDSMSL
SDNRLLQAVKCISPAKDRWKALEKDMPIKVLEDQSVSTIVLLRSELIF-NSDWIANCL-T
V----GVDPGQLGEKRRDDLFSEILSHFEPQKLAPLNVFEVAACNAATTLAFVAPESCTP
ALVDQFRKDLEPTQLDGV-----GPTEALIARAPEGTLVVDVL--GQNSQSIVEN-KNQK
DYDVLKWEEEMRQQLAKKKGAPQ--KKLTPDQQAKVDAQLAHETEVRNRLKSTSAKVRRG
AKFVEGLA---------RGPPTD--ARLWMSPAISALLRVLENGAAL------IVDDEIV
SGYLAC--STQVSDRLGNLRLFIGVATLRSLPNANVPENLTAEPLAELGTRVLYRLRFAA
EQRPFDTVTTAYALPLIFSVLDNGRIGEVTGD--------------DADAQVLLALEFLS
FQMASGSDEHLPRADILRHLIGAMQRYTQHYRIIKDCLFDFCRSISANITPEERDILLSA
VTLPETPVRSAALQAIHSELDLS----DIDFSVHLWIACQDEEDENAETALAIWQEHEFG
VTEDMIDSIP-EFLFSPARSTRTAASKALAQALV--------LIPAKTKDMLALLEESYK
TEAQPLVPKRNKMGII--QKGELVDPWEKRSGLALAFKELSSVIDKDD--LVPFMNFLIS
EG------AFSDRNATVRSEMVAAGTATVAARGNECLEPLMELFEKVLQGPDQGTQESDW
VNEAVIVLYGSLARHLPEGDK-RTQGVIQKLLDTLSTPSESVQYAVANCLPPLVRSPSV-
D-AGPYLSSLLDQLFNSK-KYAARRGAAYGLAGIVKGKGVAALRQHRVMSSLRSAAENKK
SPEQRQGAMMAYELLSLLLGRTFEPYVIEILPQLLTGFGDPVASVREACLDTAKTCFGSL
SSFGVRRVLPQLLEGLNETQ-WRSKKGACDLLGAMAYLDPQQLATSLPEIIPPLTAVLTD
SHKEVRAAANSSLKRFGEVITNPEVKSLVDILLKALSDPTRYTEEALDGLIKVSFVHYLD
APSLALVVRILERGLNDRSA-TKRKAAQIIGSLAHLTEKRDIVTHLPILVSGLRLASIDP
VPATRATASKALGSLVEKLGEDAFPDLIPSLMSSLRTDTGASDRLGSAQALSEVLAGLGT
TRLEETLPTILQNVASPRPTVREGFMTLFIFLPACFGNSFANYLAQIIPSILSGLADDVE
VIRETALRAGRLLVKNFATKAIDLLLPELQRGLADDSYRIRLSSVELVGDLLFNLTGVSA
STDA--EDE-GESATKAGQSLLEVLGEERRNKVLSSLYICRCDTSGQVRAAAIAVWKALV
A-TPRTLRELVPTLTQMIIARLASSNMEHKVIAANALGEVIRKAG-EGVFAALLPSLEEG
LQTSTDPDKRQGICIALREIVNAASPESLEEHEKKLIAIVRLALTDPDPEVREAAAESFD
SLQQHFGKRAVDQVLPHLLNLLRS--ESEAEHALSALLTLLTEATRANVILPNLIPTLLT
NPITAFNARAIASLAKVGSSSMTRRLPAILNGLADNIVSCK----DEDLLHELDEAFDTV
LASVDEFDGLNTAMSVMLAMVKHDDHKRRAVAAEHLGTFFEAATVDYSRYNQDLIRVLLI
SFGDRDPAVVKAAWSALSQLQSHLR-KEEMEALVGPTRQVLQQAGPAGAILPGFALPKGV
LPVLQIFLQGLMNGTTEQRVQAAMGISDIIDRSGPDALKPFVTQITGPLIRVVGER-SMD
VKCAILSTLNQLLEKIPTFLRPFLPQLQRTFTKSIADPTSELLRMRATKALSTLITLTPR
VDPLIAELVTGAK-TPDVGVRNAMLKALQEVVSKVGSNMSDASRESILGLMDS-QL--DG
QDD-SMMVTNARLLGAMIKVLPADKAGSLIKSRVLVHPST------SASILALNAVLLES
ASTLIS--DYPEETRAVIAAGLTGKN--TFVQQNSVLALGKYLLS------DNTTSDEEA
CQP-----------LIEALTSVI--APGGDIDSRRLALVVIRTVARHH-GDDMR---KFL
SILVPPVFSSVRDPVIPVKLAAEAAFLELFSVVDE--EGAVFDQYMAG--------P--G
KSLSPGQARPLSDYFKRVALRLGAQARERREAEGGA-GGLGLSSDEQEDEREVWSVGR--
------------------------------VDL-GE-T---------GGDEE--------
------------------------------------------------------------
------------------------------------------------------------
------------------------------------------------------------
------------------------------------------------------------
----------------------------------------------------
>XP_013264537_Exophiala_aquamarina
------------------------------------------------------------
------------------------------------------------------------
------------------------------------------------------------
------------------------------------------------------------
------------------------------------------------MGDSAEPGSP--
ETLDSQITRFQSS---------STSIRIEALRKLLHTVQG--------------------
--------------SDEPELQAALKLLPTVLATYPRYTDRKSRRAVQSCLRAYLNAPSLA
AT--AFPAITKYIVQQSQKAV---IAVGSAFVLLEWACILQQDS--SR-----NQKFFNA
TFPDVSLAAARLIDKCE-DE----------------NVRGGVHHSALVIARRGLR--DAF
KAPSVGAQGLDLTVKAITGA--------SDPSSSYAPYLGIVAGVST--RIPQRKKQL-E
TLKRQ-------VLEFYVKAIIGSK----TLVPRHQSHGLEDFF-LEY-------ATVKD
LADIVVPAIEKAVLRSPEAILQ-GPIVELASCLPPG-ID-----TSGLVLSKLLKPLLSA
LNSTNPTVRDGAGKALLTLIAR----GGDPSTVQKIATEIASTLKSSKTASFELRGLLAD
ALRAVSP--ELTTSATIVQALVQAAAKEANEGALRKELLALAPHLTILISA--------S
-GIDKPLSEPLLKGCVDKRPIFRKLWLLCIASVLKSLDHAPSQDSSKD-FIRAGLRA---
LKDVHDEFALNPLPATQNG--SVAAAFGLPALLDAPIL---QLDDFKSKSYEPLRQQLLV
VAPKISVLVNPKVYGRLTVSEDTHWALLALINLA--PELGTANGDAK----AAWARALLH
LLMTPDVDSEIRRETSASLSLAYLKSPAAVGTSIVLGIWD-FLRARAQEVPGATSYSEPL
ADQRLLLAVKCITPSKEKWATIDERVPTDALERQSIATVALLRPELIS-HADWITTCL-A
T----GVDPGNLAATYHEAFLSELLSHFRHDKLAPLNKFEAAACNAAATLAFVSPDSFTP
SLIAQFSRDLESSQLNGI-----GPTEALIARAPEGTMVFDVL--GQQSNGVLDN-KNQK
DYDVLKWEEEIRTQLSKKKGTPQ--KKLTAEQQAKVDAQLAHEKEVRQKIRLISGNLRRG
AGFVQGLA---------NGPPTV--AKMWMTPAITSLLNALEVGASL------IVDDELF
TSYIAC--ATQISDRLGTMRPFIGIATLRSLRNASVPEHLSSEPLAELGTRVLYRLRFAA
EQRPFDTATTAYALPLIFSVLESGRVGDVGDD--------------DADAQVLLALEFLS
FQVGSGADQFLPRADILQHLIKAMQKYNQHYRIVKDCLLDFSRSISDNLTPKERDILLAA
TTLPETSTRSAVLQAINSEIDLS----DIDYSVHIWIACQDEEDENAEMALAIWQEHDFT
VTEEMIDRIP-DFLYSPAQSTRVAASKALAQALV--------QVRSKTDEILARLQDSYR
SEAKPLVPKRNKFGIV--QKGELVDQWERRSGLALAFKELSLVLSTAS--LMPFMAFLVS
EG------PLSDRYTIVREQMVNAGTEAVANRGREQVEPFMSLFEKVLQGPDQATQEADW
VNEAVIVLYGSVARHLPDGDK-RTQNVISKLLETLSTPSESVQYAVANCLPPLVRPQSL-
E-AGTYVTSLLKQLLESK-KYAERRGAAYGLAGIVKGKGVAILRQLRIMSALRAATENKK
SAEHRQGALMAYELMSLLLGRLFEPYMIEVLPQLLGLFGDPTTSVREACLDTAKTCFASL
SSFGVNRVLPQLLEGLDETQ-WRSKKGACDLLGAMAYLDPQQLATSLPDIIPPLTSVLTD
SHKEVRSAANSSLKRFGEVITNPEVKSLVDILLKALSDPTRYTEEALDGLIKVSFIHYLD
APSLALVVRILERGLNDRSA-TKRKAAQIIGSLAHLTEKKDIVTHLPILVTGLRLASVDP
VPATRATGSKALGSLVEKLGEDAFPDLIPSLMSSLRTDTGAGDRLGSAQALSEVLAGLGT
ARLEETLPTILQNVASPRATVREGFMTLFIFLPACFGNGFANYLSQIIPSILSGLADDME
AIRDTALRAGRLLVKNFATKAIDLLLPELQRGLADDSYRIRLSSVELVGDLLFNLTGVSA
QAEA--EEE-GGSAAQAGQSLLEVLGEDRRNKVLSSLYICRCDTSGMVRAAAIAVWKALV
A-TPRTLRELVPTLSQMIIARLASSNMEHKVIAANALGEVIRKAG-EGVFASLLPSLEEG
LQTSTDPDKRQGICIALREIVNAAQPESLEEHEKKLIAIVRVALTDSDPEVREAAAESFD
SLQQTFGKRAVDQVLPHLLNLLRS--ESDAEHALSALLTLLTEATRANVILPNLIPTLLT
NPITAFNARALASLAKVGSSSMTRRLPTILNSLVDSIVKCK----DEELLEELELAFDAV
LSSVDEFDGLNTAMSVMLTMIKHDDHRRRAVAANHLATFFATSSVDYSRYNQDLIRVLLI
SFGDRDQDVVKAAWAALSQLQSHLR-KEEMETLVTSTRQVLQQAGTAGSILPGFALPKGI
LPVLQIFLQGLMNGTAEQRVQSAMGISDIIDRCGADALKPFVTQITGPLIRVVGER-SME
VKCAILATLNQLLQKIPTFLRPFLPQLQRTFTKSIADPTSDLLRTRATKALSTLITLTPR
VDPLIAELVTGSK-TPDAGVRNAMLKALQEVVSKVGGNMSDTSRESILGLMDV-QP--DA
PDD-NMMVTNARLLGAMIKVLPQEKTISLIKSRVIVQPST------SASILGLNSVLLES
ASTLVD--EYAEETQQVLVAGISGKN--IFVQQNSVLGAGKYLLS------DGVVSDSEA
VQP-----------LFEALSTVV--APGGDIDSRRLALVVIRTVARHH-AELVR---EFL
SLLVPPVFSSVRDAVIPVKLAAEAAFLELFGVVDE--ESAVYDKYMAG--------P--G
KGLPMGQQRPMSDYFKRVALRLGAQARERREAEGGQ-GGLGLSSDEQEDEREVWSVGK--
------------------------------VDL-SDVV---------MDE----------
------------------------------------------------------------
------------------------------------------------------------
------------------------------------------------------------
------------------------------------------------------------
----------------------------------------------------
>XP_016222283_Exophiala_mesophila
------------------------------------------------------------
------------------------------------------------------------
------------------------------------------------------------
------------------------------------------------------------
------------------------------------------------MGDISQADVD--
TVAAIDLSILKSS---------STNGRIEALRKLLHAIQS-------------S------
--------------SNEADPKPLLTPLPAILATYPRYADRKSRRAVQACLAAYLTSPTLC
ET--TLPAVTKYILQESQKAV---IAPGNAFVLLEWACLAQQQS--PR-----CPKSFDS
TFGKICLAAASLVDKCA-AS----------------GVRGGLQHSALTIARRGLR--DVF
KNQAFGDKALNLAVSDICTR--------PDANSRFAPYLGVISGVSA--RIPDRKMQF-E
TLKSQ-------ILDFYVKHVIGSK----FPVPVHEARGLQDFF-A-F-------VSSAQ
FETVIAPAVEKAILRSPEAVLQ-GPIVELALAAPPD-ID-----LSATLLSPLLKPLISS
LNSANPTVREGAGKSLVALAKR----GGDQIVLEKLAGEFTSALKSSKTPAFELRGVVAD
ALRVMQP--QKTTSSIIVTALVSVASKEANEGALRRELSALSEHLTLIVSG--------F
-AVDKSVSDLIMKGCGDKRPIFRKLWILSVAGILKHLNQAPVEDSSTD-FVKSALKV---
LRDAYDEIAPNPLPASQNG--NVAAAFGLPALLYTSVL---RSPTTESKVYDQIRQQVLV
DDLEHSFLLNPKVYARLSSADDFWWALQALASFA--PSLGKAPAGAR----IAWSKAILH
LMLTPEVDPKVRQETGLVLSQIYNDHPASIGQSIILGIWD-LVRSRSEDVSGGNKLP---
WDHRLLYPIKCITPTKVSSANPSNQEFVAILEKQSISMAVLLRPELIA-DADWIANCL-N
M----GIDPGKLTENRHDDLLIELMSQFREPKLARLNTIEVATCNAAATLSFVAPDTFTP
LLVAQIRNDLRPEQLDGI-----GPTEALIARAPEGEVFVDVL--AGQTTGELQN-KNQK
DYEVLKWEEEVRSQLQKKKGAGQ--KKLTPDQQAKVKAQLEHETSIRANVRSVSLAVRRG
AKFIEGLA---------KGPPTD--AGTWMSPTVMSLIAALDHGAAL------VVDDELV
SAFIAC--ADRISERLGTLRPFIGIAILRSQRNANVPEHLTSEPLAELGTRLLYRLRFGA
EQRPFDTATTAYVLPLIFSVLENGRIGDVSGD--------------DADAQVLLALEFLS
YQTSSGADQNLPRADILRHLIDAMQKYNQHYRVIKDCLFEFCRSISVNLSSTEREILLSA
TTVSESSVRFAVLQAIQSEIELT----DIEFSVNIWIACQDVEDENSEMALAIWEENGFV
VTADLIDRIP-DFLSSPARSTRSAASKALSQALQ--------HIKTKTNEMLSRLEDLYR
TEAQPLVPKRNRFGIV--QKGELIDRWETRSGIALAFKEMSSVLAIDA--LVPFMSFLVS
DG------PLSDRHPIVREEMVAAGTTMVASRGQSKLEPLMSLFEKTLQEPDKGTQYSDW
VNEAVIVLYGSIARHLPDGDR-RTENVITKLLDTLSTPSESVQYAVANCLPPLVRPQSV-
D-ASPYVTELLGRLLDSK-KYAVRRGAAYGLAGIVKGKGVVALRQHRIMSALKIATENKK
ISEYRQGALMAYELLSLLLGRIFEPYVVEVLPQLLALFGDPVAAVREACLDTAKTCFASL
SSFGVNRVLPQLLEGLGETQ-WRSKKGACDLLGAMAYLDPQQLATSLPDIIPPLTAVLTD
THKEVRAAANNSLKRFGEVITNPEVKSLVDVLLKALSDPTKYTEFALDGLIKVQFTHYLD
APSLALVVRILERGLNDRSA-TKRKAAQIIGSLAHLTEKRDIVTHLPILVNGLRLASIDP
VPATRATGSKALGSLVEKLGEDAFPDLIPSLMSSLRTDAGAGDRLGSAQALSEVLAGLGT
ARLEETLPTILQNVSSTRATVREGFMTLFIFLPACFGNAFASYLAQIIPAILSGLADDVE
AIRETALRAGRLLVKNFATKAIDLLLPELQRGLADDSYRIRLSSVELVGDLLFNLTGISA
STEA--EDE-GEMATQAGQSLLDVLGEDRRNRVLSSLYICRCDTSGLVRAAAIAVWKALV
A-TPRTLRELVPTLSQMIIARLASSNMEHKVIAANALGDVIRKAG-EGVFASLLPTLEEG
LQSSTDPDRRQGICIALREIVSAAQPESLEEHEKRLIAIVRLALTDSDAEVREAAAESFD
SLQQTFGKRAVDQVLPHLLNLLRS--ESDAENALSALLTLLTETTRANVILPNLIPTLLT
NPITAFNARALASLAKVGSSSMTRRLPAILNSLADNIVGCK----DIDLLKDLNEAFDAV
LMSVDEYDGLNTAMSVMLAMIKHDDHRRRAVAATHLASFFATPVVDYSRYNQDLVRVLLI
SFGDRDESVVKAAWSALSQLQSHLR-KEEMETLVGSTRQVLQQAGTAGNVLPGFALPKGI
LPVLQIFLQGLMNGTTDQRVQAAMGISDIIDRSGPDALKPFVTQITGPLIRVVGER-SMD
VKCAILSTLNQLLEKIPTFLRPFLPQLQRTFTKSIADPTSDILRGRATKALSTLITLTPR
VDPLIAELVTGAK-TTDVGVRNAMLKALQEVVSKVGGNMSDASRESILGLMDV-QP--DS
QDE-TMVVTNARLLGAMIKVLPDDKASPLIRGRVLVQPAT------APSILALNAVLLES
AATLVS--GYRSETVSVLVSSTGSKN--TFVQQNAVLAVGKYLLS------EGTISDSET
CQA-----------LFEALSEVI--APGGDIDSRRLALVVVRTVGRYQ-PEEIR---EFL
STLVPPTFASVRDPVIPVKLAAESAFLQLFGVVDE--EAEVFDQYMAG--------P--G
KALGMGQARPMSDYFKRVALRLGAQARERREAEGGQ-GGLGLSSDEQEDEREVWSVGK--
------------------------------VEL-GDVN---------IDE----------
------------------------------------------------------------
------------------------------------------------------------
------------------------------------------------------------
------------------------------------------------------------
----------------------------------------------------
>XP_013277421_Rhinocladiella_mackenziei
------------------------------------------------------------
------------------------------------------------------------
------------------------------------------------------------
------------------------------------------------------------
------------------------------------------------MGATSDAGAP--
ETAEAQVWALKSS---------STNLRIEALRKLLHDIQG-------------S------
--------------ADESSSTKALTLLPTLLATYSRYSDRKSRRAVQSCLRAFLNSPSSA
DT--AYSAITKFLLQESQRTV---IAPASAFVLLEWCCLVQQES--PD-----NETSFDS
SFGKICLAAARLVDKCE-DK----------------TVRRGIQHSALTLARRGLR--DIF
ETEQFGEKALDLALKDVASS--------TDTNTSSAPYLGIIAGVSS--RIPERKEQL-R
ASANK-------VLDFYVKYIIGSK----TPVPSHESLGLEDFF-QDF-------VSIED
IGDVVVPAIEKAILRSPEAVLQ-GPIDALASCLPVN-LD-----ISELVFSKLLKPLLSA
MSSTNPTIREGAGKALLSLVGR----GGDPVAIQKISGELASALKSSKAASFEMRGILAG
VLQIISP--ELKTSAMISQAILLAASKEANEGALKKELMALSPHLRIVIST--------L
-AMEKTLSDPILKGCTDKRPLFRKSWILCIASILKQLECAPPEASSTE-FVRSGLKI---
LKEIYDEVTPNPLPATQNG--YVAAAYALPAILDSPIL---KANEFKSSTYDQVRQQSLS
TAPKLSFLLNPKVYTRLSSGDDNHWALYALITLA--PELENVSEDAK----TSWARAILH
LMLAPDVDPSLRKETGSSLSRVYLEKPASVGPSIVFGIWD-VLRSRAQEANPAAGDSFPL
SDNRLLQPVKCITLAKDKFKETPQEVSTAMLEKQSISTVVLLRPELIA-NSDWIATCL-A
M----GVDPGQLAEKERESLFSEILSHFESPKLAPLNIFEMAACNAAATLAFVAPASITP
SLIGQFRKDLDPLQLDGV-----GPTEALIARAPEGTLVVDVL--GRQSNGILEN-KNQK
DYDVLKWEEEIRSQLAKKKGAPQ--KKLTADQQAKVDTQLTHEATTRARLRSVSSNIRRG
AKFIEGLA---------RGPPTD--ARVWMSPAIAALISVLEAGASL------IVDDEVV
SAYLAC--SEQVSDRLGNLRSFVGVATLRSLLNASVPDHLTVEPLAELATRVLYRLRFAA
EQRPFDTASTAYALPLIFSVLENGRVGDVTGD--------------DADAQVLLALEFLS
FQMGSGADEHLPRAEILRHLISAMQQYNQHYRIIKDCLFDFCRSISTNLTPEERDILLSA
VTLPQSSVRSAVLQAIHSEIDLS----ELDHSVHLWIAGQDEEGENAETALAIWEEHDFT
VTEEMVDSIP-PFLFSAARSTRTAASEALARALF--------QTPSKTDAVLASLEESYR
IEAQPLVPKRNKFGIV--QKGELIDQWERRSGLALAFKELASVLNPDA--LVPFMNFLVT
DG------ALSDRHAIVRSEMVDAGIAIVAARGKECLEPLMELFERVLQGPDKATQESDW
VNEAVIVLFGSLARHLPDGDK-RTLTVIQKLLDTLSTPSESVQYAVANRLPPLVRTPNV-
D-AGAYITSLLEQLFQSK-QYAARRGAAYGLAGIVKGKGMAILRQHRVMSQLRSAAENKK
SSEQRQGAMMAYELLSLLLGRTFEPYVIELLPQLLTCFGDPVVSVREACLDTAKTCFASL
SSFGVNRVLPPLLEGLDETQ-WRSKKGACDLLGAMAYLDPQQLATSLPDIIPPLTAVLTD
SHKEVRAAANSSLKRFGEVITNPEVKSLVDVLLKALSDPTKYTEDALDGLIKVSFVHYLD
APSLALVVRILERGLSGRSA-TKRKAAQIIGSLAHLTEKRDIITHLPILVTGLRLACVDP
VPATRATGSKALGSLIEKLGEDAFPDLIPSLMSSLRTDRGASDRLGSAQALSEVLAGLGT
GRLEETLPTILQNVASTRATVREGFMTLFIFLPACFGNSFANYLAQIIPSLLGGLADDVE
AIRETALRAGRLLVKNFASRAIDLLLPELQRGLADDSYRIRLSSVELVGDLLFNLTGISA
QTDA--EEE-GGSATQAGQSLLEVLGEDRRNKVLSSLYICRCDTSGQVRTAAISVWKALV
A-TPKTLRELVPTLTQMIIARLASSNMEHKVIAANALGEVIRKAG-EGVFTSLLPSLEEG
LQTSTDVDKRQGICIALREIVNAAQPESLEEHEKKLIAIVRLALTDSNPEVREAAAESFD
SLQQTFGKRAVDQVLPHLLNLLRS--ESEAEHALSALLTLLTEATRANVILPNLIPTLLT
NPITAFNTRALASLAKVGGASMVRRLPTILNSLADNIVTSK----DEEHLEELNEAFDAV
LSSVDEFDGLNTAMSVMLTMIKHDDHRRRAVAATHLATFFATPVVDYSRYNQDLIRVLLI
SFGDRDPEVVKAAWSALSQLQTHLR-KEEMETLVASTRQVLQQAGTAGSILPGFALPKGI
LPVLQIFLQGLMNGSTEQRVQSAMGISDIIERCGPDALKPFVTQITGPLIRVVGER-SMD
VKCAILSTLNQLLEKIPTFLRPFLPQLQRTFTKSIADPTSELLRTRATKALSTLIVLTPR
VDPLIAELVTGAK-IPDVGVRNAMLKALQEVVSKVGSNMSDASRESILGLMDS-QQ--DA
GDD-SMAVTNARLLGAMIKVLPAEKAASLIKSRVLLHPST------NASILALNAVLLES
PSTLIS--GYAEETQSVLNAGLTGKS--IFVQQNTVLALGKYLLS------KSTTSDEAV
CQP-----------LFEALASVI--APGGDIDSRRLALVVVRTVTRHH-GDDVR---KFL
SVLVPPVFSSVRDPVIPIKLAAEAAFLELFGVVDE--ESTIFDKYVAG--------P--G
KALPPGQARPMSDYFKRVALRLGAQARERREAEGGA-GSLGLSSDEQEDEREVWSVGR--
------------------------------VDL-GE-----------GGDDN--------
------------------------------------------------------------
------------------------------------------------------------
------------------------------------------------------------
------------------------------------------------------------
----------------------------------------------------
>XP_017997741_Phialophora_attinorum
------------------------------------------------------------
------------------------------------------------------------
------------------------------------------------------------
------------------------------------------------------------
------------------------------------------------MAEDSSGPDL--
DDVDVQLRGLRSG---------STRLRTEILRRILQSVEVEHDTIDSERDRQANSKDG--
--------------SRKVSEAQLLAPVPHILATYPLYKDRASRKLVQHILRAYLRDPVVG
AK--CTKAITSYLQNEAQKPV---IAPSNAFVLLEWCALVQEEL--AK-----SSAYLDT
YLPQLVTSAAACLDKTA-DR----------------DVRASLRSSALVVARRGVR--SLL
RRDEVGQKALDTIISTLASS--------TSASARNAEYLDVVAGTSY--RLESRRGQF-A
AQRGK-------ILEFYVKHILGSK----VVLPEHQSYALHEFF-SNF-------VDPKD
VTDTLIPAVEKGILRSGEVVLQ-GPVVGLALQLRAD-ID-----ISAAVQARLIKPLVAA
MASTNAQVREGAGKTMTALLKR----GGDHALAEKITIDLVAAFKATKAASHEIRGMLSD
VMLVLQP--QAATSLVVVDGLLPGASKEANEPTFRKGLNAIAYHLPVLIQE--------D
-KLTKATADTLLKNCADKKPVNRKCWHLCLASAVRMLDEVPTAGSSRD-FVSSVLRL---
LQQVYDEVSANALPAVQSG--IAAAAYALPVLCGA-------GNQLPVELQEKVRSAAFS
ASTGSSFILNPKVYTKMTNVDDQMWAARSLQGIA--AGLPEAGEFNQ----SSWARAFLH
FILSADVHPDVRRDATLLLKSTYLQHPESVGQSVLHGVWD-LLKEIHEQ---QSDPTLPL
GDIKLHHALKSILTSRSAVVN-GALVETSILERQAIRSIALFRPELIA-HTEWIAACL-A
Q----GLDPGNLAQREHVALLAEITGKFSQAKLAPLDVFEVAASNAAASLAFVAPESIVP
LLLKAIEDDLSPAKLEDI-----SPVDMAIARAPEGEVVVDVL--SQKSNGVVEN-KNVK
DYDIMKWEEEMRSRLAQKKGAQP--KKLTADQQAKVDAQLRHETQVRKSIRQTSAQLRRG
SQFIKSLA---------QGPPTE--PRTWMSGAISALMGALSAGGDL------IVDDELF
SAYLAC--SSKVSDRIGNLRPFIGIATLRSLSNASIPDQYSEEALGELTTRVLYRLRFAA
EQRPFDTASFAYILPLMFAVLRQGGVGELSDE--------------DADAQVLLAIEFLS
FQMPVCDDTYLPRMQIIEHLIYSMQRYPQHHRLLKDSLADLCRAIAETLSDAERDILLAS
TTAAQSAVRSAVLQAVQAELDLT----DSPPSVHIWIACQDEEDENAETALAIWEESGFS
LTSELVQQLP-GFLFTVARSTRSAAAKALAQALL--------AMPNSAAAVVENLKDSYV
EEAQPLVPKANKFGII--QRGELIDQWERRSGIALACKELASVYKASD--LVAMFEFLVN
KG------PLADRNATVRAEMVDAGKTIVSLRGKECLEPLMQLFETTMQQPDKGTQEFDW
ANEAVIVLYGSLAQHLPDGDK-RIDSVVSKLIATLSTPSESVQYAVALCLPPLVRAKFV-
D-VGTTLTALLEQLFGHK-KYAARRGAAYGIAGVVKGKGVAALRQYRVMSSLRGATENKK
SPEHRQGAMFAYELMSLLLGRGFEPYVVEILPQLLACFGDPNAGVREACLDAAKTCFASL
SSFGVRKVLPQLLEGLDDTQ-WRSKKGACDLLGAMAYLDPQQLATSLPDIIPPLTAVLTD
SHKEVRNAANSSLQRFGEVITNPEVKSLVNVLLKALSDPTKHTEEALDSLIKVSFIHYLD
APSLALVARILERGLNDRSS-TKRKAAQIIGSLAHLTEKRDIVVHLPILVQGLRLATIDP
VPTTRATASKALGSLVEKLGEDAFPDLIPSLMSSLRTETGAGDRLGSAQALSEVLAGLGT
SRLEETLPSILQNVSSSRATVREGFMTLFIYLPACFGNSFANYLGHIIPSVLSGLADEVE
AIRETALKAGRLLVKNFASKAIDLLLPELQRGLEDDNYRIRLSSVELVGDLLFSLTGTTA
QEDG--DEEVAENAAQAGQSLLEVLGEERRNKVLSSLYICRCDTSGLVRSAAINVWKALV
A-TPKTLKEIVPTLTQMIIARLASSNMEHKVIAGNALGEVIRKAG-EGIFSTLLPSLEEG
LQISTDADQRQGICMALKEIVSAASPDALEDYEKQLIVIIRIALVDSDDDVRETAAESFD
ALQQTFGNRAVNQVLPHLLSLLRD--EDEAENALAALLTLLTETTRANVILPNLVPTLLT
SPITAFNARALASLANVGGSSMTRRLPTILNTLCDNIVACN----DDELKEELDTAFDAV
LGAVDEFDGLNMAMSVMLAMVKHDDHRKRAVAATHLATFFSATEVDYSRYNQDLVRVLLI
SFGDRDKAVVSAAWSALSQLQSHMR-KEEMESLVASTRQTLQQAGTAGSNLPGFALPKGI
QPVMQIFLQGLLNGTQDQRVQAAMGLSDIIERTSPESLKVFQTHIAGPLIRVVGER-STD
VKVAILSTLNLLLEKIGVFLKPFIPQLQRTFTKSMADPSSSLLRQRATKALSTLIPLQAR
IDPLITELVTGAK-SADDGVRSAMLKGLQEVVTKT-----------------------DA
QDD-NTMETFARLLGGMIKVLPNDKAAGLVKSRVLVEPST------RASILALNATLLDN
AAQLIQ--DFGTETRSAIANSISGTN--TFIQQNAALAAGKYLLS------EGTLSHEAE
CMP-----------LISALASVI--QPPGDIDTRRLALVVVRTVARNHSGDGVK---PFV
PHLVPPVFASVRDPVIPIKLAAEAAFLQLFSVMDE--ESAVFDEYMAG--------P--G
KSLPPAQQRPMTDYFKRVALRLGAQARERRDAEGGT-GGLGLSSDEQEDEREVWSVGK--
------------------------------VDL-GEGG---------FGDE---------
------------------------------------------------------------
------------------------------------------------------------
------------------------------------------------------------
------------------------------------------------------------
----------------------------------------------------
>NP_593669_Schizosaccharomyces_pombe
------------------------------------------------------------
------------------------------------------------------------
------------------------------------------------------------
------------------------------------------------------------
-------------------------------------------------MSVEEPGIEAH
GHKDRMLYAMLLSKDTSLAFLGSKKIMIDILQHICR------------------------
--------------TQDIDEESAIAALEDIFETLPRNLSRDARKQIEITINHLVSRLPSI
----VLPFLVRRLTTIAGRLDRFRSTVSVSFDCLNWVNSMIPNL---------PEKELQY
WILELLPLQSSFLSYAL------------------RDGKPSVADSAIKSTRRCYR--SLF
CK---KMDSLKKLVSFLLTETEN-----AILPPKSLPLYGVIISTCY---YFHQSPNPRN
EISQQ----AELFSKIMAQNVLMAK------------PALEKYLYHEFCYSLGLLLSVDQ
LKLYLLPSIEKALLRSPEIIFS-GILSSLAHGFADSKVD-----ASSLILSSVLTSFVNG
LKSSNAEVRRNCFQTFKDLSAN----ASDNESLSRVASELITSLRTGKVTASDQRVLFVD
ALSSLSL--KHIDASMLLNELLPLFTK-AKESDFNSLASLIVKTLKFLLMN--------G
RNPGDKIYDFLSKSLQRPVAHESMFWLTSLATMAWDLPA--SDDVQIE-FINFFLNN---
LSILTEKALMSVSGATQNG--TYLAPIIYLSFGVNKLSVWNSERISHTLELQDILVKLST
PKNNDVFIFSSKITNKLNDDQSKLWYFQGLCDFAKVSDNLLFSNFV-----ERWFQSVIG
VFSFASRENSNR--ALKILKSAILYRPH-LRMSICSQLWNYHADFEKSKSVGKFDSAKYD
EISSLFQSL--ILSSMSADTSNFSNQELVDFDKYLVELLFLSF--AFKDKFDWIRFCQ-V
S----KRDPATLVSERIHSIIEEIELLLSSAIKDSK---ETAAIASISMIVFVAPEESIP
LFVNVFRNQLLHLNISSV-----SSTDLEIWKTPEGVLWDNVL--EKKSSKKLD--KNTK
DYETKRWEAEVRAKQSAKKP-----AKLSKDQQALVDAQLDAEAKIRSRVNLIALSLERG
LGIIRSLG-----------EAVQLAPALWVEDAIDVLLFHNVLKYSE-----PFLKNLAY
DTFLLTLKASGFSERLGDRSYSSSLASILAHTFSVNSS----ENIKELTKSILYKLRFAI
EQNYFEPQMFACIFPLLYDL-----TFNITNS-----------DEEDEAELQLLVTEILE
FQALYSASLRRMRSKLIKSLLHLLEIAPTQYQENKNSLLSLCEGLHSTYTDEELNLLLSN
LFHPESSIRSAVLQALQA-FDLS----RFEFIKEIFLELYDDNETNASIAHQISTQNGLD
ATETSFFELQ-IFFTQDSDYLQQIIGKSLIDLLD--------EFEELGQFIPKELMRTYR
ENALPSAPEYDEYGIIKKETIGRDLGRIARESVAVSFFHISKYLSSNL--LLPFLEFLLT
ASEAEAQIPVTDASQKVSSKMLEAGKLAIFQSGAHQVEALMELFEQKLNVDSLPTDANDR
LREATVVLFGTVAQHLPSNDP-RLAVVMDSLLSVLSTPSESVQLAVAVCLPPLVKKSLG-
K-SKEYYELLSNKLMNST-SLADQKGAAYGLAGLVKGYGIKAFQDFNILDSLSELISNRQ
NATHRQVALFAVEAFSRILGIYFEPYLPDLLPLLLTSFGDNANEVREATMDAVKQIMSQL
SAFGVKLLLPTLLDGLNEYN-WRSKKASVEILGLMSYMAPKQLSVFLPTIIPKLSEVLTD
SHSQVRNTANKSLLRFGDVISNPEIQTLVPTLLKALSDCTRYTDDALEALLKTSFVHYLD
PPSLALVIPILKYGLRERNAGTKRQSAKIFGLMASLTEPENLAVYLESLMPRLREVLIDP
VPDTRATAAKALGSLIEKLGEKKFPTLIPELFNVLRSECSEVDRQGAAQGLSEILAGLGL
ARLEDVLPEILKNTSSPVPHIRESFISLLIYLPATFGSRFQPYLARAIPPILSGLADDSE
LVQTASLRAAKMIVNNYATKSVDLLLPELEKGLFDNAWRIRLSSVQLVGDLVFKLAGINR
KALQEDEEEEGTHSDVSRKALLDIIGQERHDRILSTLYIVRQDIAAVVRTPAIQIWKAIV
VNTPRTVREILPTLTSIIVSNLNSSSNDRRTMCVKSLGDLLKKAG-FDVLPQLLPVLKQG
LESANSGD-RIGVCIALEELINSATPEQLEIYSDDFVYAVRRALMDGDLEVRETAAEAFD
SLQSILGDRAVDDVLPQLLKLLES--ENQSEQALSALREII--SRRSSTIFPVLIPTLIK
KPVSAFNARALSSLAQVAGVTLNKRLPSILNALMESSLAST-----GDDLVALNGAIDKV
NLSVKDQEGLQILMAHFYSFSESEDFRKRLFAAEHMLVFFQNCKLDYYRYVGDWVRHFIT
LFEDKSQDVVVAAVAAQNTLVSALR-KDQLDSLVSIAYHSLRDVGSQGVNLPAFEVAQGV
NSILPIFLYGLMHGTMDQREQSALGIADIVLKTEPSKLRPFVTQITGPLIRIIGERFPVE
VKCAILYTLNIILSKISTFLRPFLPQLQRTFAKCLGDPSSEVIRSRAATALGTLITLQTR
LAPIITELVSGAR-TPDAGVRKAMLNALFAVVSKSGQNMNEASAEAIEQLLDE-----IS
AESSEHMVICAKLYGALFSHLPDAQAKQLLESKVLSLEIQ-----SEFSVLILNAAVKFG
SQKIIELKLSDI-VCSIISTASLQKE--VTIAENGILALGKALLADIPQSFGNAKN----
--------------LVEALKVNIEAPPSTSQDSRRLALLIIRVVSKENYS-LIK---PHI
SILAPAIFGCVRAIVIPVKLAAEAAFLALFQLVED---DSVLNKYIETLEGP--------
------RARSFVDYSRRVAVKLAAAERDRINSGS-----ERVKLEEVEDLAEINAVGR--
-----------------------------DNEVSTNDP----------------------
------------------------------------------------------------
------------------------------------------------------------
------------------------------------------------------------
------------------------------------------------------------
----------------------------------------------------
```
