## Supplementary material for "Coding Sequence Insertions in Fungal Genomes are Intrinsically Disordered and can Impart Functionally-Important Properties on the Host Protein": MAFFT_MSAs: XP_717143.2_blasthits_MAFFT.txt

```
>XP_717143_Candida_albicans
------------------------------------------------------------
------------------------------------------------------------
------------------------------------------------------------
------------------------------------------------------------
------------------------------------------------------------
------------------------------------------------------------
------------------------------------------------------------
------------------------------------------------------------
------------------------------------------------------------
------------------------------------------------------------
------------------------------------------------------------
------------------------------------------------------------
------------------------------------------------------------
-----------------------------MSSPVLPNRR---------------------
------------------------------------------------------------
------------------------------------------------------------
-----SIQVCLRLD--------ESPNED--------VQELTTIQNTFDKS----TSNYLL
QSKHNQLSIKFQDKNNQTKDSINSSAENIK---------------------------KTF
QDIKSIAGGF-------G--DVF-------------------------------------
-----EIDWEFWSLVVNDYD-HVVNHESDKLNQCIISGIPKEFRGIIWQLVAKSKDSQLE
DFYRQLKLESSIH-----------------------------------------------
-------------------------------------------------------EKGIK
RDL-TRTSFFTNVEA---------------VSKSDELFNVIKAYSLYDPDVGYTQGMIFI
AVPLIMNM-NESECFCLLVTLMKEYGLRDLFCPEMKGLHVLLYEFDRLLESYSPVLYNHL
VKQGIKSSMYASQWFLTFFAYKFPLDIVLRIYDIIVTQGME-SILKFAVNLMIQNESNLL
ALS-FDKLLEFLKDKLFNVYIAEAFI---KDD-------------K--------------
-----GK---------KRFSL-------SRSAT---------------------------
-STPAT---YYKLDELVQDSM-QV-----NVDPVELTKYAKEFESIYSKERAKVDDIKGM
RLANGNLRHRIKEL-------QSQYSALNRDHVDIVQKMVDLKITLPDLVNENEDLKHTI
EKLEKDVEELES--KTQ-P-----AND----------V--LP-S----------------
------EIEDQIQQLLVINAQEVEKSANLEEELNSLLEQEEKLTKLIKQANR--------
------------------------------------------------------------
----------------------------NSTW--F-K-WNK-------
>XP_002418947_Candida_dubliniensis
------------------------------------------------------------
------------------------------------------------------------
------------------------------------------------------------
------------------------------------------------------------
------------------------------------------------------------
------------------------------------------------------------
------------------------------------------------------------
------------------------------------------------------------
------------------------------------------------------------
------------------------------------------------------------
------------------------------------------------------------
------------------------------------------------------------
------------------------------------------------------------
-----------------------------MSLPALPNRR---------------------
------------------------------------------------------------
------------------------------------------------------------
-----SIQVCLRLN--------ESPNED--------VQELTTIQNTFDKS----TSNYLL
QSKHNQLSIKFQDKNNQTRDSINSSAENIK---------------------------KTF
QDIKSIAGGF-------G--DVF-------------------------------------
-----EIDWEFWSLVVNDYD-HVVNHESDKLNQCIISGIPKEFRGIIWQLVAKSKDSQLE
DFYRQLKLESSIH-----------------------------------------------
-------------------------------------------------------EKGIK
RDL-TRTSFFTNVEA---------------VSKSDELFNVIKAYSLYDPDVGYTQGMIFI
AVPLIMNM-NESECFCLLVTLMKEYGLRDLFCPEMKGLHVLLYEFDRLLESYSPVLYNHL
VKQGIKSSMYASQWFLTFFAYKFPLDIVLRIYDIIVTQGME-SILKFAVNLMIQNEQNLL
ALS-FDKLLEFLKDKLFNVYIAEAFI---KDD-------------K--------------
-----GK---------KRFSL-------SRSAT---------------------------
-STPAT---YYKLDELVQDSM-QI-----NVDPVELTKYAKEFESIYNKEKAKVDDIKGM
RLANGNLRHRIKEL-------QSQYSALNRDHVDVVQKMVDLKITLPDLVNENEDLKQSI
EKLEKDVEELES--KTQ-P-----AND----------V--LP-S----------------
------EIEDQIQQLLVINTQEVEKSANLEEELNSLLEQEEKLNKLIKQANR--------
------------------------------------------------------------
----------------------------NSTW--F-K-WNK-------
>XP_002547747_Candida_tropicalis
------------------------------------------------------------
---------------------MTDTTTTASTSPRTTETTETT------------------
------------------------------------------------------------
------------------------------------------------------------
------------------------------------------------------------
------------------------------------------------------------
------------------------------------------------------------
------------------------------------------------------------
------------------------------------------------------------
------------------------------------------------------------
------------------------------------------------------------
------------------------------------------------------------
------------------------------------------------------------
-------------------------TSPESTSPKLPNRK---------------------
------------------------------------------------------------
------------------------------------------------------------
-----SIQVCIRLD--------ENPHADIIPPSSKSIQDLNSLTQTYDKS----TTNYLL
QSKHNQLNLKFEQKPAQTKESINSSAETFK---------------------------KTF
QDIKTIADGF-------GGSNVFGQ-----------------------------------
-----TIDWDFWSNVVNDYD-NVVNTQSDELNLKINSGIPKEFRGIIWQLVSKSKQNSME
DFYRQLKLESSIH-----------------------------------------------
-------------------------------------------------------EKAIK
RDL-TRTSFFTQVDA---------------VNKSDELFNVIKAYSLYDPDVGYTQGMIFI
AVPLIMNM-NESECFCLLVTLMKEYGLRELFCPEMKGLHVLLYEFDRLLESYSPVLYNHL
VKQGIKSSMYASQWFLTFFAYKFPLDIVLRIYDIIVTQGME-SILKFAVNLMVSNETSLL
NLS-FDKLLEFLKDKLFNIYIDDAFI---KDELA-------SPGSA--------------
-----KK---------TRFSL-------SRRAS-----------------------NMSG
MSNPSS---YYKLDSLVEDSM-KI-----NLDPVELTKYEKEFESIYNKERAKVDDIKSM
KLSNGNLRNKIKTL-------QTQYTDLNKNHIDIVQKMIDLKITLPELLNENDELSQSI
DKLTKDIEELEN--KRQEK-----SNDG--DTEHHQEV--LP-T----------------
------SIEDEIQKLLIINAEKVEKSVLLEDELSQLLEEEEQLNKELKSLNR--------
------------------------------------------------------------
----------------------------NSKW--F-N-WN--------
>XP_003871517_Candida_orthopsilosis
------------------------------------------------------------
----------MSDEE----QYHSDEATTTVAINAAAEDEKTL------------------
------------------------------------------------------------
------------------------------------------------------------
------------------------------------------------------------
------------------------------------------------------------
------------------------------------------------------------
------------------------------------------------------------
------------------------------------------------------------
------------------------------------------------------------
------------------------------------------------------------
------------------------------------------------------------
------------------------------------------------------------
-----------------------------NESPPLPSRE---------------------
------------------------------------------------------------
------------------------------------------------------------
-----PIQSCLHLD--------EETITSDVDPN--SISKLNEISHSYDKS----SSNYLL
QSKHKVLSIKLHDKNSSTQRSIESGAEDIR---------------------------RTF
NQIKNAVSVA-------G----TPY-----------------------------------
-----NIDWDFWTSVVENYD-EIVEKNPDQLNNAINQGIPNEIRGIIWQIITKSKDSNLE
DFYHSLKQEVSIH-----------------------------------------------
-------------------------------------------------------EKAIK
RDL-TRTSFYTNIDA---------------FDKTDALFNVIKAYSLYDPDVGYTQGMIFI
AAPLIMNM-SESECFCLLVMLMKEYQLRDLFCPGMKGLHLLLYEFDCLLAKYSPVLYNHL
VKQGIKSSMYASQWFLTFFAYKFPLNIVLRIYDSIITQGME-SILKFAVNLMIQNENNLL
SLN-FDKLLQFLKDKMFNVYVSPEFI-DIKDDA---------------------------
-----KS---------TKLKHFLTRGKSSQVPL-----------------------SHIG
ASS------YYRLDDLVHDSM-KI-----NIDPVELAKFELYFNKYYGDEKLKLKDINHM
NSENGKLRKTLKTL-------EFQYSNLNRDHVDIVQKMVDLKVTLPEIVNESQELQESI
DKLKEDITRVES--KMGEESPED--------------I--IP-S----------------
------SIEDQIQELLQINQKEVETTANLEDELATLMEQDRELDQQLKKSHR--------
------------------------------------------------------------
----------------------------GSTW--F--KWNK-------
>XP_001525770_Lodderomyces_elongisporus
------------------------------------MDND-TK-----------------
--------DDVETKD----EVFEDTIEGHESLPTQAEIEEPQ------------------
------------------------------------------------------------
------------------------------------------------------------
------------------------------------------------------------
------------------------------------------------------------
------------------------------------------------------------
------------------------------------------------------------
------------------------------------------------------------
------------------------------------------------------------
------------------------------------------------------------
------------------------------------------------------------
------------------------------------------------------------
-----------------------------TSQVLLPSRD---------------------
------------------------------------------------------------
------------------------------------------------------------
-----PIQTCLQLNLLSIPLSQTSKSANDTANEPEFLQKISTVLTSYDKS----TSNYLL
QSKHNILSLKFKDKDSVTQRTLEDGALNIK---------------------------NTF
SNIKNIVGGM-------SQVN-SPY-----------------------------------
-----KIDWDFWTWVVDDYD-YIVNNKLDQLNELIAQGIPSEIRGIIWQIVTKSKDSNLE
DLYRSLKHESSIH-----------------------------------------------
-------------------------------------------------------EKAIK
RDL-TRTSFFTNIDA---------------VNKADELYNVIKAYSLYDPDVGYTQGMIFI
AVPLIMNM-HESECFCLLVLLMKEYQLRELFCPEMKGLHLLLYQFDCLLAKNVPTLYNHL
VKQGIKSSMYASQWFLTFFAYKFPLDIVLRIYDVIITEGME-SILKFAVNLMVQNEASLL
ALS-FDKLLEFLKDKLFNVYVNPAFIKNTKHDSKVLSPTKFSAILTRRVSHTSSAGSIPS
PTSSNKKNGETNHHSFSNSNTITSPTSTTTFSS-----------------------SSSP
SSSSSSPSSYYQLDEFVQDAM-KI-----NIDPMDLTKFENRFNQCFEEEKAKLLDIKQV
KIENGKLRHELKQL-------EFEYANLERDHVDLMQGLVDLKVTLPEVLSANEESRAKI
NKLEQEIKELEL--KTESSDQHD-----------------VP-A----------------
------SIEEKIKELLLVNAEEVELTANLEDELATLVEEEYQLDQELKK--H--------
------------------------------------------------------------
----------------------------NQGW--F--KWSS-------
>XP_007374213_Spathaspora_passalidarum
------------------------------------------------------------
------------------------------------------------------------
------------------------------------------------------------
------------------------------------------------------------
------------------------------------------------------------
------------------------------------------------------------
------------------------------------------------------------
------------------------------------------------------------
------------------------------------------------------------
------------------------------------------------------------
------------------------------------------------------------
------------------------------------------------------------
------------------------------------------------------------
------------------------------------------------------------
------------------------------------------------------------
------------------------------------------------------------
------------------------------------------------------------
------------------------------------------------------------
------------------------------------------------------------
-----------------------------------MSGIPKEFRGIIWQLVSKSKNFQLE
EFYLHLKSESSIH-----------------------------------------------
-------------------------------------------------------EKAIK
RDL-SRTSFFTNVEQ---------------VNKAQELFNVIKSYSLFDPDVGYTQGMIFI
AIPLIMNM-SEAECFSLLVTLMKEYRLRDLFCPEMKGLHLMLYEFDRLLESYSPVLYNHL
VKQGIKSSMYASQWFLTFFAYKFPLDIVLRIYDIIVTQGME-SILKFAVNLMLKNEASLL
SLS-FDNLLEFLKDKLFNIYVHEEFI-NFKDDST---------KRS--------------
-----SG---------SRFSLLPSSK--SSNST-----------------------TTTG
SAIKGQ---YYKLDSLVQDSM-KI-----NLDPVELTKYENEFENIYNNEKSKVDDIKQI
KLENGNLRHKIKEL-------ETNYAKLNMDHIEIVQEMVDLKVTLPDVINDNEDLTNSI
EQLKCDIQALES--KMSESPSTSTSDIN-------SKA--LP-V----------------
------EIENNIQELLKVNAEETERAVNLEEELSTLLEEQNTLEQELKKYSK--------
------------------------------------------------------------
----------------------------SGGW--F-S-WGKKA-----
>XP_043049482_Scheffersomyces_spartinae
-----------------------------MNYSPD-KQDR-EN-----------------
--------GQRPPAP----SPLTDAGSSPGDAGDTSFESAAGTGITDSELYYEDDDVN--
----------------------------VDPIQVEEITQEDNDNSATNDT----------
---------------------------------DVDISTHTTILNLSSLDVPASEEKSDV
SEEVEEHP----------------------------------------------------
------------------------------------------------------------
------------------------------------------------------------
------------------------------------------------------------
------------------------------------------------------------
------------------------------------------------------------
------------------------------------------------------------
------------------------------------------------------------
------------------------------------------------------------
----------------------KEIELEEENKPTLPDKT---------------------
------------------------------------------------------------
------------------------------------------------------------
-----HIKRWINVL--VDGEVLDVSLEIESSTNQQNITQLKFINKSYDRS----SNNFLL
QSKFNQLRQTFEAKDTNAKDLIEHGTENIK---------------------------RSF
NDVKNSISGFANGPTEGSYTEAPTS-----------------------------------
-----EIDWDFWTRTVSNYG-LVIEDESDELSNAISNGIPKEFRGIIWQLVARSKNKEME
DFYVQLKKEHSVH-----------------------------------------------
-------------------------------------------------------EKSIK
RDL-ARTSFFTNIEK---------------SKQADELFELIKCYSIFDSEVGYTQGMIFI
GVPLIMNM-SGPEAFCLLVALMKDYGFRELFVKDMKGLHLLLYEFDRLLELYSPLLYNHL
SKQGIKSSMYATQWFLTLFAYKFPLSMVLRIYDMVITEGLE-CILKFAVNLMIKNENSLL
RLS-FDELVDFLTEKLFNIYVNEEYI----------------------------------
----------------EERSLEVSPSQEGRRPSFFGGVLGGTNSSKIPVRRNNSIDSISG
SN-------YYNLNELVKDSN-TI-----NISPFELKKFEFEFEKLLKIEKQKVQKINQL
QAENGQLRNEIKEL-------EMKYSDITKEHANNVQNMVYIKVNLQECSNDIQDLEDAI
AKLKQNISDYET--SSTDVNS----------------S--LP-SRDSVTDDERTRSGSVS
LVSKNARIEDDITDLLAINAQEMEKNATLEERLRALILEEKDLKSTLNK-HK--------
------------------------------------------------------------
----------------------------KNTW--F--KW---------
>XP_001386304_Scheffersomyces_stipitis
------------------------------------------------------------
----------MSTSN----DEFEDANSHNQAIPETVTENDKSDNSQNQTSDNNEESNN--
----------------------------QDESLQQESDPSQSHKQEDDPSSQQKHEDDKP
------------------------------------------------------------
----PEEV----------------------------------------------------
------------------------------------------------------------
------------------------------------------------------------
------------------------------------------------------------
------------------------------------------------------------
------------------------------------------------------------
------------------------------------------------------------
------------------------------------------------------------
------------------------------------------------------------
----------------------VEDTSPPLSGPPLPDRS---------------------
------------------------------------------------------------
------------------------------------------------------------
-----AIKDALKLG--------SN--------NKENVEGLDLMSSTYDKQ----SSNYLL
ESKFNQIDRSFSAKDSKYKESVNSGTDNIK---------------------------KTF
NDIKNTVGGF-------S--DMFEY-----------------------------------
-----KIDWDFWTQIVNDYG-AVIHNDSNKLNDLISSGIPKEFRGIIWQLVSKSKNFQLE
EFYISLKAEASIH-----------------------------------------------
-------------------------------------------------------EKSIK
RDL-SRTSFFTNVEA---------------VNKGEELFNVIKAYSLYDPDVGYTQGMIFI
AVPLIMNM-NDAECFCLLVTLMKEYRLRDLFCPEMKGLHLLLYEFDRVLENYSPLLYNHL
VKQGIKSSMYATQWFLTFFAYKFPLDIVLRIYDIIITQGIE-SILKFAVNLMIKNEANLL
ALK-FDKLLEFLKDKLFNVYINDDFI-NFNGDSY--------------------------
--------------------ALKSPTRNSLTGA-----------------------ANSG
T----C---YYKLEELVHDAM-KI-----NVDPIELGKYANEFEHIYEGEKSKTDDINKI
RIENGELRHKIKQL-------ETNYANLNRDHVGIVQKMVDLKVTLPEILNDNDDLNNEI
EQLRTDIEELES--KIAETPPSSAND----------------------------------
-------IENNIQELLATNAQETERFANLEDEFNTLVAEEAALDKELKT-HA--------
------------------------------------------------------------
----------------------------NSKW--F-GRWG--------
>XP_020067599_Suhomyces_tanzawaensis
------------------------------------------------------------
----------------------MDATIIADEDPNTTLEENPSLGFANGTA----------
------------------------------------------------------------
------------------------------------------------------------
------------------------------------------------------------
------------------------------------------------------------
------------------------------------------------------------
------------------------------------------------------------
------------------------------------------------------------
------------------------------------------------------------
------------------------------------------------------------
------------------------------------------------------------
------------------------------------------------------------
-------------------------TTSPTTPTSLPNRK---------------------
------------------------------------------------------------
------------------------------------------------------------
-----SIQDCLRLD--------QHDVAI-LEPNQEAVQNLDQLSSTYDKA----SHNYLL
QSKFNQLNNKFKAKDVRLKESINSGTENIK---------------------------KTF
NDIKNTVGGF-------S--DMFEY-----------------------------------
-----KIDWEFWTRIVNDYE-SVIKNESDELDKLIMSGIPKEFRGIIWQLVAKSKNFQLE
EFYIQLKSETSVH-----------------------------------------------
-------------------------------------------------------EKSIK
RDL-SRTSFFTNVEQ---------------VNKGEELFNVIKAYSLFDPDVGYTQGMIFI
TIPLIMNM-SDAECFCLLVTLMKDYKLRDLFSPEMKGLHLFLYEFDRLLESYSPILYNHL
VKQGIKSSMYASQWFLTFFAYKFPLDIVLRIYDIIITQGIE-SILKFAVNLMIKNESNLL
ALK-FDKLLGFLKDKLFNIYINEEFV-DFKEDASLNNSINGGLKRS--------------
-----S----------KRFSLLPGSKRNSTISS-----------------------SSSG
S----N---YYKLNELVTDSM-EI-----NVEPVELTKYENEFENIYLSETAKTEDIEKI
KVENGNLRYKIKEL-------ETQYTNLNRDHIDIVQNMVDIKVKLPEVLHDNDELSSAI
EHLRVDIEELES--KTSDSPTVASSQDS--FTTPKSPA--LP-S----------------
------SIENSIQQLLLENCQETEKFANLEEEFSNLLLEDEKLSQELKG-SD--------
------------------------------------------------------------
----------------------------NKKW--F-GRWGK-------
>XP_020075135_Hyphopichia_burtonii
------------------------------------------------------------
------------------------------------------------------------
------------------------------------------------------------
------------------------------------------------------------
------------------------------------------------------------
------------------------------------------------------------
------------------------------------------------------------
------------------------------------------------------------
------------------------------------------------------------
------------------------------------------------------------
------------------------------------------------------------
------------------------------------------------------------
------------------------------------------------------------
------------------------------------------------------------
------------------------------------------------------------
------------------------------------------------------------
------------------------------------------------------------
------------------------------------------------------------
------------------------------------------------------------
-----------------------------------MKGIPKEFRGIVWQVIAKLKNFQLE
EFYLQLKNETSIH-----------------------------------------------
-------------------------------------------------------EKSIK
RDL-TRTSFFTNVDQ---------------IKKTDELFNVIKAYSLFDPDVGYTQGMIFI
VVPLIMNM-NESECFGLLVTLMKDYKLRSLFCPEMKGLHLLLYEFDRLLEIYSPRLYNHL
VKQGIKSSMYASQWFLTFFAYKFPLDIVLRIFDIIITQGIE-AILKFSINLMIKNESNLI
NLK-FDKLLEFLKSNLFNLYVNEEFI-NFDKDGNIISTATAPPAGSSNTSKSSKRASTGL
NRSGSVS---------KRFSLLG-----GNRGS-----------------------IYGG
SNTNKQQKGYYKLDELVYDAM-QI-----NVVPLDLNKFELEFENIYINETSKIEEIEEL
RIQNGKLRHDIKLL-------ETEYANVNRDHIEIVQHMVDIKVELPEILNDNEDLHKQI
DQLRLDIEELQS--KM-VSSPDSESSPSLNSSVLKSPA--IP-T----------------
------KIENDIQELLVINAQETEKFANLEDELHNLMAEDEKLTNELKS-KT--------
------------------------------------------------------------
----------------------------AKKW--F--PWNKKA-----
>XP_015468777_Debaryomyces_fabryi
------------------------------------------------------------
----------MPPSD----DEFQDATSSTFYTASEIDNSKEAPVITNQSTKNKKKKNK--
----------------------------KKNKKQQQNEDASVSSFTGESSTYEENNESNE
LVNRTEQVDLNNNDNSIDKRGNDDTITEDAEDVNNPIGNETEQLKVVLPNPVKVASPDAS
FTEESPDD----------------------------------------------------
------------------------------------------------------------
------------------------------------------------------------
------------------------------------------------------------
------------------------------------------------------------
------------------------------------------------------------
------------------------------------------------------------
------------------------------------------------------------
------------------------------------------------------------
----------------------KHNSTLPNGKPTLPSRK---------------------
------------------------------------------------------------
------------------------------------------------------------
-----PILECLRLD--------QPSAQILEGTSETTNDKMNTISNSYRKE----SNNFLL
ESKFNQLNREFESKDLKLKELINSGTENIK---------------------------KTF
NDIKNTVGGF-------S--EMFDY-----------------------------------
-----QIDWDFWTRIVNDYE-SVIQNESNELNNLINKGIPKEFRGIIWQLIAKSKNFQME
EFYFNLKSESSVH-----------------------------------------------
-------------------------------------------------------EKSIK
RDL-TRTSFFTNVEQ---------------VNKGEELFNVIKAYSLFDPDVGYTQGMIFI
TVPLIMNM-SESECFCLLVTLMKDYNLRSLFCPEMKGLHLLLYEFDRLLEINLPNLYNHL
VKQGIKSSMYASQWFLTFFAYKFPLDIVLRIYDILITQGIE-SILKFAVNLMIKNESNIT
LLK-FDKLLDFLKNNLFNVYVNDEFI-N--------------GANSTNSSQND------L
TGSG-VS---------RRFSLLG-----GRRSS-----------------------T-GG
ARSKSHN--YYKLNELVEDSM-QI-----NVVPLDLSKFEAEFENIYLNEKSKATEIESL
RIENGKLRHDIKLL-------ETDFASLNRDHINIVQKMVDIKVTLPDIVNDNEDLQRSI
AELKEKIEDLES--KINAGSGDNNSSES--SIGLQTPA--LP-T----------------
------NIESNIQELLTINAQETERFANLEEELSNLHMEDERLASEVLN-VK--------
------------------------------------------------------------
----------------------------QSKW--IFNRWK--------
>XP_002770733_Debaryomyces_hansenii
------------------------------------------------------------
---------MMPPSD----DEFQDAASNSFPTGSEVDNGKESPPITNQSTKN-KKKNK--
----------------------------KKNKKQQQTDTASVSSFTGESSNYENNNESNE
LVNTNEKIDLTNNDDPIDKRGNDDTITEDTEDVNNPVEKQTEQLKVVLPNPVKVATPDTS
FTGEPAND----------------------------------------------------
------------------------------------------------------------
------------------------------------------------------------
------------------------------------------------------------
------------------------------------------------------------
------------------------------------------------------------
------------------------------------------------------------
------------------------------------------------------------
------------------------------------------------------------
----------------------EQNSTLPNGKPSLPNRK---------------------
------------------------------------------------------------
------------------------------------------------------------
-----PISECLRLD--------QPSAQILEGTTEASNDKMNTISNSYRKE----SNNFLL
ESKFNQLNREFESKDLKLKESINSGTENIK---------------------------KTF
NDIKNTVGGF-------S--DMFDY-----------------------------------
-----QIDWEFWTRIVNDYE-SVIQNESNELNNLINKGIPKEFRGIIWQLIAKSKNFQLE
EFYFNLKSESSVH-----------------------------------------------
-------------------------------------------------------EKSIK
RDL-TRTSFFTNVEQ---------------VNKGEELFNVIKAYSLFDPDVGYTQGMIFI
TVPLIMNM-SESECFCLLVTLMKDYNLRSLFCPEMKGLHLLLYEFDRLLEINLPNLYNHL
VKQGIKSSMYASQWFLTFFAYKFPLDIVLRIYDILITQGIE-SILKFAVNLMIKNESNIT
SLK-FDKLLDFLKNNLFNVYVNDEFI-N--------------GINSTNTSQSD------L
SGSG-VS---------RRFSLLG-----GRRSS-----------------------A-GG
ARSKSHN--YYKLNELVEDSM-QI-----NVIPLDLSKFEAEFENIYLNEKSKTTEIENL
RIENGKLRHDIKLL-------ETDFSSLNSDHINIVQKMVDIKVTLPDIANDNEDLQRSI
AELKDKIEGLES--KINAGSGDNNSSES--SLGLQAPA--LP-T----------------
------NIENNIQELLTINAQETERFANLEEELSNLQMEDERLNSELSN-VK--------
------------------------------------------------------------
----------------------------QSKW--LFNRWK--------
>XP_006685620_Yamadazyma_tenuis
------------------------------------------------------------
----------MNSPP----TGTDDNSAQHEISPPTSPSHNDSDGPADADSDSVYESPD--
----------------------------PSHASETPDHPPPPPLSHTPLD----------
------------------------------------------------------------
------------------------------------------------------------
------------------------------------------------------------
------------------------------------------------------------
------------------------------------------------------------
------------------------------------------------------------
------------------------------------------------------------
------------------------------------------------------------
------------------------------------------------------------
------------------------------------------------------------
--------------------------------PPVPARA---------------------
------------------------------------------------------------
------------------------------------------------------------
-----VVEDYLHLK-----------------------EPITVSPVDLEP-----TANLLM
QFNLKRIDDMFHQKSKAEQASVKDGIANHI---------------------------SLF
NHLKSAITA-----------NDSSR-----------------------------------
-----TIDWDQWQQLLEQ------KLTHDQMAGLVANGIPDEIRSSVWQVTARSSTLKLN
DYYLMNKQTPSIH-----------------------------------------------
-------------------------------------------------------ERQIK
KDI-TRNSFYNSIQQ---------------YDKINEVFSNLKIYSEYDQEIGYNQSFIFL
ISPIILKL-PELESFSLFVSLMKDYNLRELYDSDMKGLQLMLYKFDRLMEIYHPSLFNHL
IKRGIRSNSFASQWFLTLFSYKFPIDVILRIYDFVIFEGVD-FLLKLALRLMALNESILL
RLN-SDSLLAYLNTNILDVLVRKDFQPGSNQ-----------------------------
------------------------------------------------------------
---------YY-------DTS-KIFTGFTNLNPNLLQKFEAEFQKLYALNEKKLDDINLL
NLTNGKLRNQIKYL-------QMDLFNLNKDHLQVVQGLINLKVRLPELMSQNSDLEDDI
QSLINTLNDMKD--FKED-------------------D--VP-H----------------
------NIEQHIEQLLVENKSETERNIALEDQLNELVEQEHQVDSQLKA--L--------
------------------------------------------------------------
----------------------------KKGW--F---WNK-------
>XP_001482878_Meyerozyma_guilliermondii
------------------------MDSADNMPGGF-AGSE-TS-----------------
--------SNYDQNE----DPVLDNGENNPDVSYDVSETNSTTNKNENDEDNESNDEI--
----------------------------TVIPDIETRDSGASDTDIPAQHHQQAENEAKV
------------------------------------------------------------
------EK----------------------------------------------------
------------------------------------------------------------
------------------------------------------------------------
------------------------------------------------------------
------------------------------------------------------------
------------------------------------------------------------
------------------------------------------------------------
------------------------------------------------------------
------------------------------------------------------------
----------------------NANLEPSDGRPPVPSRQ---------------------
------------------------------------------------------------
------------------------------------------------------------
-----ILRNLASVD-----------------PEILAQASIGATENTLEPE--YVVTDDLL
QSKLNQLNAGFNNKSSQVQTLIRSATQNIR---------------------------KTF
NDIRTTVGAL-------E----HDY-----------------------------------
-----QIDWEFWANVVNDYE-SVVQNNSHALHSKIAAGIPKEVRGIVWQLVAQSKNYELE
EFYLTLKSETSIH-----------------------------------------------
-------------------------------------------------------EKAIK
RDL-TRTSFYTAVDA---------------VSKGEDLYNVIKAYSLFDPDVGYTQGMIFV
AVPLIMNM-TDSECFCLLVTMMKDYRLRDLFCPDMRGLHRQLYQFDRLLEQNSPLLYNHL
VKQGIKSSMYASQWFLTFFAYKFPLEIVLRIYDIVITHGIE-ALLKFAVNLMLQNENKLL
SLK-FDKLLEFLKDHLFNRYVNDEFVDE--------------------------------
----------------RRFSLRKRQGSSSS------------------------------
---------YYNLDSMVEDAM-AI-----KVSMVDLAQFEREFDAIYASEKHRAEEIDEL
RHENGRLRHDIKAL-------EHQFSVLNRDHVDIVQKMVDTKVMIPEIESENDDLQKAI
TQLRADLEELEA--KMKAPSVSSSEST---LDALKSPA--IP-Q----------------
------NIEEEIQRLLQVNAQEIEKCTELEEQLETLTVQDEELLEKLGK-----------
------------------------------------------------------------
-----------------------------KRW------WQR-------
>XP_018713081_Metschnikowia_bicuspidata
--------------------------------MGP-ATPE-PG-----------------
--------ASPAQAS----SRWEHESDADDSSESEFKDSAEAFGLPEIKQET--------
------------------------------------------------------------
------------------------------------------------------------
------------------------------------------------------------
------------------------------------------------------------
------------------------------------------------------------
------------------------------------------------------------
------------------------------------------------------------
------------------------------------------------------------
------------------------------------------------------------
------------------------------------------------------------
------------------------------------------------------------
----------------------------ANKVTALPSAT---------------------
------------------------------------------------------------
------------------------------------------------------------
-----V------------------------------------------------EALSLL
EARQLEISIRFDAKDEGQRRAISTGVESVR---------------------------KTY
RDIRSAIGHL-------PVELLRGE-----------------------------------
-----HVDWGLWDRVVEDYH-DTVLHEQQQLARAVAGGIPEEVRGIVWQLVARSKSLPLE
ELFMHLKTEPCVH-----------------------------------------------
-------------------------------------------------------ERAIK
RDL-TRTSFFAAVEA---------------AGKARELYDVVLAYANFDPDVGYTQGMVFI
AVPLVMNM-AGSEAFCLLVSLMKDYGLRELFCPEMRGLHLLLHQFDRLLAVHRPLLYNHL
LRQGVRLSMYASQWFLTFFSYKFPLPVVLRVFDMVITQGME-AVLRLALNLMLQNEPFLL
PLP-FDRLLDFLKDRLFNVYAGDGREPADDAPVN--------------------------
----------------RRFLIL------ARRPA-----------------------ARSL
P--------PYDLDAFIRDSM-QI-----DVSPLDLARWKAEFDLLLSQDSRRAADINTL
RAQNGCLRHEVKAV-------EIQTHALRHDHLASVQSLVDVKIALPELQGDVDELASQV
ASLEASIHRMEL--RVGAGHA----------------D--IP-Q----------------
------DIDARIQELLAQNAQETERLSSLEDQLGELCLQEEALAAELKK-----------
------------------------------------------------------------
----------------------------SKKW--F---WKH-------
>XP_002619046_Clavispora_lusitaniae
------------------------------------------------------------
-----------MDQE----N---DQSEFSEALGFPEEKSNVESK----GAEP--------
-----------------------------DQEVEEKTEQNDANTNQSDSE----------
--------------------------------------------PETTAPEA------EE
KKESEGKS----------------------------------------------------
------------------------------------------------------------
------------------------------------------------------------
------------------------------------------------------------
------------------------------------------------------------
------------------------------------------------------------
------------------------------------------------------------
------------------------------------------------------------
------------------------------------------------------------
----------------------DNESFLSTSSTQIPSRT---------------------
------------------------------------------------------------
------------------------------------------------------------
-----FIASSLQAD----------------------------L--SGKPP-VTNLASSLI
EARQTESSSRFQAKNESQQSAINSGSDSVK---------------------------KTF
QNIKSTIGHM-------SPELLGTE-----------------------------------
-----PIDWDFWSRVAENYD-AVVQEDPELLLQMVARGIPKEFRGIIWQLVAKSKNLQLE
ELYLQMKNEASVH-----------------------------------------------
-------------------------------------------------------EKAIK
RDL-TRTSFFTNVDA---------------VKKADELFNVIKAYSLFDPDVGYTQGMVFI
AVPLVMNM-SEAECFSLLVTLMKDYGLRDLFCPEMQGLHLLLHQFDRVLESQSPALFNHL
IRQGVKSSMYASQWFLTFFSYKFPLDVVLRIFDMVITQGIE-VILQLAINLMLQNEENLL
LLK-FDHLLEFLKLNLFNVYVSDDFVESPEK-ET--------------------------
----------------RRFSLL------GRKQQ-----------------------GNP-
KN-------YYKLDAFVTDAL-SV-----KIIPADLTRYKQEFESLCEKDAARLHDIERL
KVENGSLRHEIKEV-------ESQYYKLSQSHIKVVQQLVDIKMRLPDMRNDVEETRSTV
NELQTDIKALEE--KLKSNPQ----------------G--LS-E----------------
------DTETRIQELLAENAKETERFSNLEEKMSQLTIENNKLTAELKQ-SH--------
------------------------------------------------------------
----------------------------GQKW--F---W---------
>XP_025340701_Candida_haemuloni
--------------------------------MAK-KGGK-KK-----------------
--------SQKARAE----NGAESNPENASQNGNFDQPSSTESNLDSTGSTEER------
-----------------------------DND--DDDEFADSHEAHTQED---TTVLEEP
------------------------------------------VAEESVAPGAFPAD--PE
PETTIVE-----------------------------------------------------
------------------------------------------------------------
------------------------------------------------------------
------------------------------------------------------------
------------------------------------------------------------
------------------------------------------------------------
------------------------------------------------------------
------------------------------------------------------------
------------------------------------------------------------
-------------------------------DTTLPPRD---------------------
------------------------------------------------------------
------------------------------------------------------------
-----GIHTVVETG----------------------------LSKSDAPP--TEAPSSLL
AARQNEITIKFDSKDAAARSAIESGRESIV---------------------------KTF
NGIKSTIGS--------APELMGGV-----------------------------------
-----DIDWDFWARVVENYD-ELVQEEPQSVQRAVADGIPKEFRGIVWQLVSRSKNLQLE
ELYFHLKNEQSVH-----------------------------------------------
-------------------------------------------------------ERAIK
RDL-SRTSFFTNVNA---------------ANKADELFNVIKVYSLFDPDVGYTQGMVFI
VVPLVMNM-NEAECFCLLVTLMKDYGLRDLFCPEMQGLHLLLHQFDRLLEQCSPILYNHL
VRQGIRSSMYASQWFLTFFSYKFPLDVVLRIFDMVITQGIE-AVLRLAVNLMLRNESNLL
RLN-FDALLEFLKLNLFNIYVSDEFVASAEKPEN--------------------------
----------------KRFSLL------GRKNT-----------------------TKTG
AN-------YYKLDAFVKDAM-LV-----DVSPADINRFKAEFQLLCEKDAARTEEIEEY
RKKNGELRYEIKQL-------ETEFYTINKDHMNVVQELVNTKVVLPDVLGDIEELEAQA
ISLEKDIQELEA--KVEKSST----------------S--LP-Q----------------
------DVDSKIQDLLTENAKETERFAELEEKFHELSIENKNVDAELKQ-RG--------
------------------------------------------------------------
----------------------------GKKW--F---W---------
>XP_024715089_Candida_pseudohaemulonis
--------------------------------MGK-K-GK-KK-----------------
--------TQRSQAE----NGA-ANAENLPAATN-QELSLTESQ-DGTESQK--------
-----------------------------DND-EDEDEFTDTQERHAPEE------PEEE
------------------------------------------VKEASVPPGAFPES--PK
KEN--IEE----------------------------------------------------
------------------------------------------------------------
------------------------------------------------------------
------------------------------------------------------------
------------------------------------------------------------
------------------------------------------------------------
------------------------------------------------------------
------------------------------------------------------------
------------------------------------------------------------
----------------------PKEQVTEETPDELPPRD---------------------
------------------------------------------------------------
------------------------------------------------------------
-----GIRTAVETG----------------------------IPRSAAPP--SEAPSSLL
AARQNEITIKFDSKDEAARSAIELGRQSIT---------------------------NTF
NGIKATIGS--------APELMGGV-----------------------------------
-----DIDWEFWGRVVEDYD-ELVKDEPQTVQRAVADGIPKEFRGIIWQLVSRSKNLQLE
ELYFHLKNETSVH-----------------------------------------------
-------------------------------------------------------ERAIK
RDL-SRTSFFTNVNA---------------ANKADELFNVIKVYSLFDPDVGYTQGMVFI
VVPLVMNM-NEAECFCLLVTLMKDYGLRELFCPEMQGLHLLLHQFDRLLEQCLPLLYNHL
VRQGIRLSMYASQWFLTFFSYKFPLDVVLRIFDMVITQGIE-AVLRLAVNLMLRNESNLL
RLN-FDALLEFLKLNLFNIYVSDEFVASTEKPEN--------------------------
----------------KRFSLL------GRKST-----------------------TKSG
AN-------YYKLDAFVKDAM-LV-----EVSPADINRYKLEFELLCEKDAARTEEIEEY
RTKNGQLRYEIKQL-------ETEFYTINKDHMSVVQELVNTKVVLPDVYGDIEDLEAQA
ISLEKDIKELEA--KVEQLSS----------------S--LP-Q----------------
------DVDSKIQDLLTENAKETERFAELEEQFHELTLQNRAVDAELKQ-KG--------
------------------------------------------------------------
----------------------------GKKW--F---W---------
>XP_025334669_Candida_duobushaemulonis
--------------------------------MGK-K-GK-KK-----------------
--------TQRSQAE----NGA-ANAENSPAATN-QELSSTESQ-DGSGSQK--------
-----------------------------DND-EDEDEFTDTQERHAPEE------PEEE
------------------------------------------VKEASVPPGAFPES--PK
KEN--IEE----------------------------------------------------
------------------------------------------------------------
------------------------------------------------------------
------------------------------------------------------------
------------------------------------------------------------
------------------------------------------------------------
------------------------------------------------------------
------------------------------------------------------------
------------------------------------------------------------
----------------------PKEQVTEETSNELPSRD---------------------
------------------------------------------------------------
------------------------------------------------------------
-----GIRTAVETG----------------------------IPRSAAPP--SEAPSSLL
AARQNEISIKFDSKDEAARSAIESGRQSIK---------------------------NTF
NGIKATIGS--------APELMGGV-----------------------------------
-----DIDWEFWGRVVEDYD-ELVKDEPQTVQRAVADGIPKEFRGIIWQLVSRSKNLQLE
ELYFHLKNETSVH-----------------------------------------------
-------------------------------------------------------ERAIK
RDL-SRTSFFTNVNA---------------ANKADELFNVIKVYSLFDPDVGYTQGMVFI
VVPLVMNM-NEAECFCLLVTLMKDYGLRELFCPEMQGLHLLLHQFDRLLEQCSPLLYNHL
VRQGIRSSMYASQWFLTFFSYKFPLDVVLRIFDMVITQGIE-AVLRLAVNLMLRNESNLL
RLN-FDALLEFLKLNLFNIYVSDEFVASTEKPEN--------------------------
----------------KRFSLL------GRKST-----------------------TKSG
AN-------YYKLDAFVKDAM-LV-----EVSPADINRYKSEFELLCEKDAARTKEIEEY
RTKNGQLRYEIKQL-------ETEFYTINKDHMSVVQELVNTKVVLPDVYGDIEDLEAQA
ISLEKDIKELEA--KVEQSSS----------------S--LP-Q----------------
------DVDSKIQDLLTENAKETERFAELEEQFHELTLQNRAVDSELKQ-KG--------
------------------------------------------------------------
----------------------------GKKW--F---W---------
>XP_028890874_Candida_auris
--------------------------------MGK-KSGR-KR-----------------
--------QQKAVNS----NGAENSTENQEGASQLESTSST----DTTNSKDEEEIDE--
----------------------------NDNDVNEDEEFADSKEAHEEEKDLHEEIREEE
-----------------------------------NVEDSKQVAVEETAPGAFPNEEVPE
HEQTTKEV----------------------------------------------------
------------------------------------------------------------
------------------------------------------------------------
------------------------------------------------------------
------------------------------------------------------------
------------------------------------------------------------
------------------------------------------------------------
------------------------------------------------------------
------------------------------------------------------------
----------------------EHEASKSDKEGALPPRD---------------------
------------------------------------------------------------
------------------------------------------------------------
-----GIRTIVETG----------------------------IPDHTDAP--QKAPSSLL
AARQNEITIKFDSKDAAARSAIESGRESIV---------------------------KTF
NGIKSTIGS--------APELMGGV-----------------------------------
-----DIDWEFWGRVVENYD-ELVQNEPQTVQRAVADGIPKEFRGIVWQLVSRSKNLQLE
ELYFHLKNEPSIH-----------------------------------------------
-------------------------------------------------------ERAIK
RDL-SRTSFFTNVNA---------------ANKADELFNVIKVYSLFDPDVGYTQGMVFI
VVPLVMNM-NEAECFCLLVTLMKDYGLRDLFCPEMHGLHLLLHQFDRLLEQCSPLLYNHL
VRQGIRSSMYASQWFLTFFSYKFPLDVVLRIFDMVITQGIE-AVLRLGVNLMLRNESNLL
RLN-FDALLDFLKLNLFNIYVSDEFIASTEKPES--------------------------
----------------KRFSLL------GRKGT-----------------------TKGG
AN-------YYKLDAFVKDAM-LV-----EVKPADINRFKSEFELLCEKDAARKQEIEEY
KVKNGQLRYEIKQL-------ETEFYTVNKDHMDVVQELVNTKVVLPDVLGDIEELEAQA
ASLEKDIKELEA--KVEESST----------------S--LP-Q----------------
------DVDSKIQELLAENAKETERFAELEEKFHELSVQNNAMDAELKQ-RG--------
------------------------------------------------------------
----------------------------GKKW--F---W---------
>NP_015075_Saccharomyces_cerevisiae
-------------------------------MSS--------------------------
-----------DKSI----EKNTDTIAS---------------EVHEGDNHSNNLGSM--
----------------------------EEEIKSTPSDQ---------------------
-------------------YEEIAIIPTEPLHSDKE--LNDKQQSLGH------------
------EA--------------PTNVSREEPIGIS-GDEDTQITEQNVNEQRQETREPSS
EIDLNEPLDV--------------------------EK----------------------
--------------------------------------DVTTDVQAPNGLNIEKEYDAV-
--------KENEKVYADTK-EVVSSPENREVTGKNSGGEKS-------------SS----
---SKFLDDESGTTTAANANDI----------SISSEVTPERSSEND-------------
----------NNQIHITNEVA-------AGINLNENKEQKAAIEDGPVTA------ENLS
SET-------------ARK-----------------------------------------
------------------------------------VPPIPTQIINEKGDNSSENE---V
SAIPTTSSPPLPPRQNV-------------------------------------------
---------------------------ATSTSPKLPPRG---------------------
------------------------------------------------------------
-----------KQREQPPKTKNAVPPPLEE------------------------------
-----EMKSEKFRKNFEETK---RNSYHHVPLTGSK-------TAQLEST----AEINLI
ASRYRKTSHHLNKEGEETRESLQEGQSFLK---------------------------STF
TSFLENLSEYNEV----------------------------ENVNEEDREMF--------
-----KIDWSFWTQVVNDYA-TVASNEPENLEAHVTNGIPPQIRGIIWQLMANSKSREME
DIYETLLDTECLH-----------------------------------------------
-------------------------------------------------------EATIR
RDL-RRTKFVAE-------------------DKMESLYKVIKVYSVYDPDVGYTQGMGFI
AAPLLINCENEAESFGLLVGLMKNYGLRELFLPGMPGLMLMLYQFDRLLEEHSPSLYNRL
IREGISSTMYATQWFLTFFAYKFPLEFVLRIFDIVFVEGIE-VLLKFAVNLMLKNEETLV
KLR-FDELLDFLKDELFNYYLMG-------------------------------------
------------------------------NQDDASVVQMGLSNGNSFKGND--------
----DGTF-SYNVDLFVHDAMTGV-----YITPLTLRRYRGEYVEIHEKEQKKEDHYESL
RIQNHQLQREAQKL-------EHDYSILNKENISAANELIQNRLNMEMLLDEKNDLINTI
TDIKSQIEEEIR--KQNLPNPDA--------------S--LPKA----------------
------DLREDLERTISRNNEVMRENGQLEERITEL----QAEIDELININ---------
---------------------------------------KEQV-----STASLLERDSKA
KG--------------------------RKGWTGFKKVFK--------
>XP_018218793_Saccharomyces_eubayanus
-------------------------------MSS--------------------------
-----------DESL----EELTNTMSS---------------EIDKSGESSNGLVSK--
----------------------------GEDIEPMALNQNEGETTSGKPDDTGDVAAELQ
KGTSDENRDMDFIEPNKSTVENLPLESTDIFQSKQEITTSENSSEYVHPGVKTGGASPDF
KPEGKEET--------------PTDVLKQDHIKRSVETNDVPDTEQRVEDREQDTEEHDS
EINFNEPSNL--------------------------GG----------------------
--------------------------------------IIKHYTEGTN--ESEKNIDGI-
-------FTDSEKNHTDMIATENNPFDDQGINENILEEKKSLF---------LKKS----
---SK---NESAAIITEVDTPV----------V---HEAPFKSPSRD-------------
----------NNETYVADRPN-------TAIDSNKSAQEQGSVEETPITD------KQSS
SDQ-------------IRK-----------------------------------------
------------------------------------LPPIPVQYSNGMNDDMSKKEGFAA
PTQPVTTSPPLPPRQST-------------------------------------------
---------------------------TTTAPPILPPIR---------------------
------------------------------------------------------------
-----------KQQEQ--KTKNAVPPPLEE------------------------------
-----EMKSEKFRKIFEETK---RSSHSHGARMGSK-------TAQLDST----AEINLI
ASRYRKTSHHLNKEGEETRESLQEGQSFLR---------------------------STY
TSFLENLPEYNEV----------------------------EEVEEGDREMF--------
-----KIDWSFWTQVVNDFA-TVASNEPEKLETHVTNGIPPQIRGIIWQLMTNSKSREME
DIYETLLNTESPH-----------------------------------------------
-------------------------------------------------------EATIR
RDL-RRTKFVPE-------------------DKMESLFKIIKVYSVYDPDVGYTQGMGFI
AAPLLINCENEAESFGLMVGLMKNYGLRELFLPGMPGLMLMLYQFDRLLEEHSPTLYNRL
TREGVSSTMYATQWFLTFFAYKFPLEFVLRIFDIVFVEGIE-VLLKFAVNLMLKNEENLV
RLR-FDELLEFLKDELFTYYLLA-------------------------------------
------------------------------NHDNDSVLQMQLPGGGPLEGYE--------
----DGSSPSYNVDLFVHDAMTGV-----YITPLTLRRYKGEFMEIHELEQKKENHYESL
RIQNHQLQREAQKL-------EHDYSVLNEENISAANELIEHRLNMEMLLDEKNDLVNTI
TDIEQQIEEEIR--KQNLPNPDA--------------S--LPKA----------------
------DLKEDLERTISRNNEVMMENSQMEERIKEL----QQEIDELISIN---------
---------------------------------------KEQV-----STASLLESDSKG
KG--------------------------KKGWTGFKKVFK--------
>XP_033769525_Saccharomyces_paradoxus
-------------------------------MSS--------------------------
-----------DKSI----EKNTDSTAS---------------EVHGGDNYSNNLISK--
----------------------------GEEIKSMPSGQ---------------------
-------------------CEETAMAPTEPFHSDEQ--SNDNQLDLNHE-----------
----ENEA--------------PANISKEEPIEPSLNTEDTQITERNVEEQKQETKEPDP
EIDLNEPLNF--------------------------EK----------------------
--------------------------------------DVTNKVEASNGQDIEKKYEAV-
--------EDSEKIYPDTKDDTNSSLGNKELAENISGDDKL-------------SS----
---NKYPGNETGAMATTNGNGV----------AINSETSPERSPQND-------------
-----------KQFRDSDGTA-------TEVDLNESIEQQAAIEYGPIRA------ENLS
PEN-------------VRK-----------------------------------------
------------------------------------VPPIPTQITDEMDDNSSEKE---V
PIICTSTSPPLPPRQNA-------------------------------------------
---------------------------AISTSPRLPPRG---------------------
------------------------------------------------------------
-----------EQREQPPKTKNAVPPPLEE------------------------------
-----EMKSENFRKNFEETK---RSSHHHVPFTGSK-------SAQLEST----AEINLI
ASRYRKTSHHLNKEGEETRESLQEGQSFLK---------------------------STY
TSFLENLTEYNEV----------------------------EDVNEEDREMF--------
-----KIDWSFWTQVVNDFA-TVASNEPENLEAHVTNGIPPQIRGIIWQLMANSKSREME
DIYETLLDTECLH-----------------------------------------------
-------------------------------------------------------EATIR
RDL-RRTKFVAE-------------------DKMESLFKIIKVYSVYDPDVGYTQGMGFI
AAPLLINCENEAESFGLMVGLMKNYGLRELFLPGMPGLMLMLYQFDRLLEEHSPSLYNRL
IREGISSTMYATQWFLTFFAYKFPLEFVLRIFDIVFVEGIE-VLLKFAVNLMLKNEETLV
KLR-FDQLLDFLKDELFNYYLMG-------------------------------------
------------------------------NHDDVSVVQMELSGRDTFKGGE--------
----DSTL-SYNVDLFVHDAMTGV-----YITPLTLRRYKGEYIEIHEKEQKKEDHYESL
RIQNHQLQREAQKL-------EHDYSILNKENIGAANELIQNRLNMEMLLDEKNDLINTI
NDIKNQIEEEIR--KQNLPNPDA--------------S--LPKA----------------
------DLREDLERTISRNNEVMRENGQLEERITEL----QAEIDELISIN---------
---------------------------------------KEQV-----STASLLERDSKA
KG--------------------------RKGWTGFKKVFK--------
>XP_003677349_Naumovozyma_castellii
-------------------------------MSE--DNTE-HV-----------------
--------SLDEESK----EEPLDL--------NESISEGKENEIGDREVEQEQDNIE--
----------------------------TPEPDVQEEEQQQNED----------------
-------------------KEEDEFDFEPPNPDSDEIGGSNEKPTDVV------------
-------------------------SRASEELN---------------NLEVVD------
DTDPETKLGVPTAIEDKILDIPEQPVEEVAPEPILVDV----------------------
--------------------------------------ASSKISSNSNKGTSITKDD---
---------TSKA--EDTI------LQE-KLTSENEQEEVKDT---------T-------
---VP---REEGI----LDDD-----------VSRKK-----EDEE----PIAESGENKL
DEEEKELE--TSTAVLGEDIS-------KTFTPNQNVQVNVIPPPPPPRRSFESQPEEKV
DNG-------------LSE-----------------------------------------
------------------------------------KSPTS-------------------
--------PALPPRR-SMEKQPQEEDEK--------------------------------
----------------------SKEEEEQAASPRLPPRK---------------------
------------------------------------------------------------
---------------VSIERKYNVPPPLEE------------------------------
-----EMRSDTFRKNLAMTQADTKHVRGHGRESKRK-------QAVLDSA----AEINLI
VNRFRVTSHHIEEEGETTRENLAEGQNLLK---------------------------SSF
TTILEGITKISEDVTAEETPL------ET---EGGKEVASLEELDEEEKKMA--------
-----NVDWTFWSKVVNDFP-TVAKNEADKLETIVTEGIPPQIRGIIWQLISNSKSKEME
DIYLTLLDTPSTH-----------------------------------------------
-------------------------------------------------------DANIR
RDL-KRTNFIPS-------------------EKVESLFNVIKVYSVYDPDVGYTQGMAFI
ATPLIVNTKTEAEVFSLLIGLMKNYGLRDFFLPDMPGLMLMLYQFDRLLEENSPQLFNHL
TREGIRSSMYATQWFLTFFAYKFPFEFVLRIFDIVFVEGIE-AVLKFAVVLMLNNKEKII
NLK-FDQLLNFLKNELFIYYLKESVESR--------EGGKS-------------------
------------------------VIDKTLNTESLTAVSSN-TQLNQMNS-NE-------
----DK---DYDVDLFVHDAMNKV-----YITPISLKRYAAEYDEIEQLEHQKEAQYESF
RIKNYQLQRESKKL-------ERDYGILNKEHIAIANELIENRLKAEMLLDENNDLKQNL
DDAKAQLDEELR--KRDLPNPDA--------------A--LP-S----------------
------DLKQDLDRTMQRNQEVMEENRVLQDRIIEL----ETEVEELKRINRLKASRKS-
-TDRQR---------------------ATPSTPTPSPQ-KEPR------------AGVKS
PI--------------------------GGGWSGFKKVFTK-------
>XP_003670683_Naumovozyma_dairenensis
-------------------------------MSDH-DDVD-VV-----------------
--------S--THSK----KSNVDQDIITNVDPNESEPDSKK-EISDADVDIGAASID--
----------------------------SEEGKDEEEEEEEEEATKVVDI----------
-------------------KTDNEIVNE---EDVDPIKVATEKREHQM------------
-------------------------VRLKDMLDEEVPLNTQNMYGKDENLNEIDSEKEES
ETIEDTSAGSPIINED-VTSTAKQDDTEIGSQ----DE----------------------
--------------------------------------DNRELQSTASEG----KED---
---------VTHE--EETASVHHSELEELSISSEVENAENKET---------TEISYDEK
DNFVPIIGDESGTTVSRVDDEPQDIPSVPVIMVANKEMAPQPEEEEQSTIPIIENKEVNP
HIAEEELE--NGKE--SEEV--------ESVENEENIEEQKLNSETPP------QTEES-
-NN-------------ATE-----------------------------------------
------------------------------------KTIISSSEDENEAFVSASAL----
-----AAPPPVPPRRLSNNFETDGTNDE--------------------------------
----------------------STKEGTSLDVPKLPVRK---------------------
------------------------------------------------------------
---------------ASIERKHAVPPTLEE------------------------------
-----EMKTDKFRKNLAITQ---KLQRKH-----RS-------ERVMDSA----AEINLI
VNRFRVTSHHIEEENEKTREKFVEGQNLLK---------------------------SSF
STILEGVSKIREE--ANETTT------DT---ALVKN----EEMDDDEKRLV--------
-----SIDWSFWNQVVNDFA-TVAKNQSEKLESAITEGIPSQIRGIIWQLISNSKSKEIE
DIYWTLLDTESPH-----------------------------------------------
-------------------------------------------------------EANIR
RDL-KRTNFIPN-------------------DRVESLFNIIKVYSVYDPDVGYTQGMAFI
ATPLLVNTRTEAEGFGLLIGLMKNYGLRDFFLPEMPGLMLMLYQYDRLLEENSPNLHNHL
IREGIRSSMYATQWFLTFFAYKFPFEFVLRCFDIVFVEGIE-SVLKFAVILMIKNQDKIL
RLK-FDQLLNFLKNELFVYYLKESVKER--------NTSESNDT----------------
----------------NGDGLEVNSIQRSVTTD------SH-TKINQLDDVDG-------
----DK---DYDVDLFVHDAMNEI-----HITPISLKCYALEYDEIQQLEHEQAEEYESF
RIKNHQLERESEKL-------EHDYKVLNKEHLTIANELIENRLKYQMLLDENNDLKQNI
IELKENLEEEIR--KRNLPNPDS--------------Q--LP-S----------------
------DLKQDLARTMDRNLEVMNENVSLQDRINSL----EKEIIELKRVHKMKTQHHAV
NNDKKRILSDKGEAVGDRDGDQSDGKDKTVSSSSLKPQPKSPTHNNNNTNNNNTDASSKS
PL--------------------------AGGWTGFKKVFTK-------
>XP_003957834_Kazachstania_africana
------------------------------------------M-----------------
--------A---------------------------RKKQNKKKKAAQKAKEDKIDIL--
----------------------------DEKSKRLSESS---------------------
---------------------------TKDVSDIEGYESAEAYATP---EEIGTGGIVDD
NAVELSVE--------------------------------------------ANAKEEAE
EAIVSEDLSATVAVNDKQEDKELQHED---------------------------------
--------------------------------------EGNDASPEANAYEFGTEANSKI
DDDTGQGESSQNQEIEESQHSVANDQVARFGGSLVEEGKLSNE-------GYSQQAERTE
--GTDIAFNDAMSINEQSNQEEKDEERAGKPIAFETEVIPLNAEESSEGKQDIDVEKQEV
GGIASNDDTNIEQSPNEEIKKNTDA-PLSGTELEVQDEVTSLTEQPTLDEGEITKTDEAT
TAVDKSSAADYINENESTE--ENRPDLNADHPTEESIVTQPGEYTAPVSRILPPVTSTAS
SVVVPVDAGSSTEASEVVARTLNINVANSRPPPIPPRSSSSENNSHE-VYVGDGNDS---
---SAKVSPPLPSR----------------------------------------------
------------------------TSHSGPAIPPLPSRK---------------------
------------------------------------------------------VAFTSS
RSSSVSRSISGNERSPSETVLRPVPPALSE------------------------------
-----EMKSDQFRKNLASLQ--------SNSQSPRH------VSSPIESA----AEVNLI
VNRFRATSYQIDSEVMSKRENIEAGQILLK---------------------------STF
NTIVQN--EENIMEVTEQDD-------------------------DELKKIA--------
-----DTDWSFWTRVVNDFG-EVANAESERLEEEITKGIPRQIRGIIWQLIANSKSKEYE
DIYETLSTTESPH-----------------------------------------------
-------------------------------------------------------QASIN
RDL-KRTNFVPH-------------------DKIEPLLNILSTYSVYDPDVGYTQGMAFI
AAPLLLNCESEADAFGLLVVLMKNYGLREFFLEEMPGLMLTLYQFDRLLEETSPVLFNHL
TREGVRSSMYATQWFLTLFAYKFPLEFVLRILDVVFVEGVE-STFKFAVNLMLKNQLQML
ELK-FDQLLNFLKNELFEYYLRENHQTRSKSEAATHVYLERSVT----------------
----------------PRSQNSNRVNNETTNDS---------------------------
---------HYDVDLFVNDAMEAV-----HITPISLGRYAAEYDEIHQIEHQREAQYEAM
RIKNQQLQKEATKL-------RRDYAQLSTEHINIANELIENRLKIETLLDENNDLKENL
THLEERLQEEIQ--KESIPNPDA--------------A--LK-S----------------
------DLKQDLERTMERTSEVMEQNLELKEKIKVL----ENSILELKKFN---------
-------------------------KKSARQISSIESSLESS-PANLNVPAKENQEVPKS
PSL-------------------------TGRWTGFKKVFRKD------
>XP_022464068_Kazachstania_naganishii
-------------------------MAKKGKRKNK-SKQS-QI-----------------
--------TSNTGTI----AGDNTSVNQNETINDPAEVTADVTKPDDLNTEEVA------
----------------------------DHDTTAERADEDNLNTSI--------------
-------------------TGDASAVPASAGDVPEEISSNIANEEQELDLNTLPNLKVDR
EVNEDLSA-------------------------------------KEGGQIEAEVPTNKL
ETEINETVE---------------------------------------------------
--------------------------------------SISQLKESEKGNKVPRSPHADP
DIATDTHDNDLNKDAQDGIVSGTTVKQDVEIGKNVDQLNESQSDLHIDDFDITSEDLIDE
DNLNKTGIDESG----NAFSEEPLELEVTKKNVEDIGKSKESDAEEEVVPSQKNIENYSL
TSPKKDKDTSLGSVGIAAEST-------QDELEEIDFNSQPVTEEEPITKADEAEIADKE
SHNETNYRPEEESVNNVED-----------------------------------------
------------------------------------DANIKSNEDNESKSVSGVVDHDRE
ETPENSARPT--------------------------------------------------
----------------------QTLNEVDAAPPPLPVRN---------------------
------------------------------------------------------------
-----------DEGSKNLEPAIVSPPPLPMRSTSTPKQPSNGFKRDGEPSDNGIPNAWTP
AASLLETKTPISNRSFGNFENYATPARSRFISTSSN-----QMSPVDPTI----ADVNLI
VNRFRVASEQIGDVNPSVREGIEAGHSLLI---------------------------SSY
TQLLSHHDEGSNEEPVAVEDL-------------------------ELKELS--------
-----TTDWTFWTGVVNNFA-TVANQSPDKLEEEITRGIPRRIRGIIWQLIASSKSQEIE
DLYQTLFSTESSH-----------------------------------------------
-------------------------------------------------------ESNIK
RDL-QRTNFIPQ-------------------DKVDSLFNILRVYSIFDPDVGYTQGMAFI
ATPLLLNCNSEAEAFGLLIALMKNYNVRSFFLPEMPGLMLMMYQFDRLLEENVPTLSNHL
QREGVRSSMYATQWFLTVFAYKFPLEFVLRIFDIIFFEGIE-SLLKFAVNLMIKNEESLV
TLR-FDKLLTFLKNELFEYYLRE-------------------------------------
----------------------PSDAESVVQTDLEASVKGMSSAEVVLDHGHAY------
---------EYHVDLFVRDAMNDV-----HITPISLNRYASEYEDLHQLERVKQDEFESL
RVKNFQLEKEASKL-------SHEYALLDEEHISIAKELIQYRLDTETLLDENRDLTKNV
ETLETQLSDLKA--KQSVPNPDA--------------A--LP-V----------------
------DLRGDLERTMKRNTEVVALNSQLQDRIDDL----EHTVRRLIFEN---------
-----------------------------KKYAGRQNAVDPPVGDATQTASTTDGGDPRE
RTSTTSTL--------------------SSGWSGFKKVFKK-------
>XP_446831_Candida_glabrata
-------------------------MATSTDLGNV-ETAS-DM-----------------
--------AESTGVS----SIDASPVKSKNSKKNKKKKEKAKKKKQSQQALQNEAESI--
----------------------------DDSAGNEKESTAEIQEPSNEELATSTQ-----
-------------------LEEPKLVVTTDHVNKEHGESAEGQTDAKDEKDLNTIEKSQD
N--DLSKT--------------------------------------------GNSSDKTN
DYMTEEDLNSS----------PLDHLP---------------------------------
--------------------------------------EGENEAQKLNETNVSTKLNS--
EKQTNISDTQIKEEVLENPTLEHNDM-----------GKESKE-------NFPIQTPKNE
DNGTNDEANDDM-IDHGTTENEVLITEASKEI-----------KNSLEKNLENDVKS---
-------DTLISTDPTE------DN-LLPAPEMSTVDKTTNQQREESL-----IKVEENS
GEKDLLPAQD----QETTEKKDNSPE--NDHSDHDSLL-NAGK----------PIKHRFT
S-------GDDYENSEQQGSNRNMH----------DFTYTDEDENHNGIQMSDHDDEQYN
GHYSGK-PPALPTRHISQSPMSITT-----------------------------------
----------------------SDTDHRTP--PALPSRE---------------------
------------------------------------------------------M-----
----------------KTRVKNAVPPPLAE------------------------------
-----ELKSDKFREEFEKGKIKAKHKRYPSSSSMRQ------SSSQLETA----ADVNLI
ANRYRKTSSHVLRETTSTQELLEEGQTQLK---------------------------TNY
TSILENLKEENVTEAQLEADH--------------------EYSKDEKKELL--------
-----RTDWTFWTEVVNDFP-AVASQEPEKLEQQVIAGIPTQIRGIIWQLMTNSKSKEME
DIYNTLLPEPTPH-----------------------------------------------
-------------------------------------------------------DAAIR
RDL-KRTNFIPQ-------------------EKIEPLYNVIKVYTIFDPEVGYTQGMAFV
IAPLLLNCETEADAFGLLVGLMKNYGLRDFYLPEMPGLVLSLYQFDRIIEENSSQLSNHL
NREGVRASMYATQWFLTMFAYKFPLSFVLRILDVIFVEGLE-SILKFAVNLMLKNEAKIL
SLK-FDQLLSFLKEELFEVY-RVSEDKLDGADASSVIV----------------------
--------------------HDSQPAVDDVAET---------------------------
---------RYDVDQFVQDAIADV-----QITPLSLRRYSEEYKEIQQLEHQRETQYESM
RIKNHQLNKEYHKL-------QNDYKQLNHEHESIASELIEIRLKYQMLLDEHNDLQGSI
----ESVRAEIQQLKDHGVSEDQ--------------AHVAT-N----------------
------DLEVDLQRATHRNTEVMRENMKLEDRIEEL----KLLVKELKMAN---------
-------------------------RMN-REPTTLGTTLGTTLGTNLRSSAGAS------
-------------------------------WSGFKKVFGK-------
>XP_004181641_Tetrapisispora_blattae
MAKKKKGNKKQGKNSNLNSNSNSNVTSSNASMNEE-SSID-SS-----------------
--------PIKGGVT----GGVAARIAALQANSNTDFGASKSTTDQNVDPDVKNDESDEE
LFHEAGEGDFTHELKLQNDLDDDLNAPINKENAGEEEEEDPAVIAERRNKHVAANLNALI
DDFDFLDGGKTNDMDDNYDEDDDDDDDEQANDMLFRKPPIRKQPPRLDIKRDPAPITPVD
QIFGLTSPPGISHTKEAHISNTVTPVESSFDVNPKKDVSNPPNETINTIQPNLHEFSEEK
GTSTDEKTSI--------------------------SKPFVPEYRKPVTDNQDSELKQIP
QIPERRKPVFERHKPDIKQPLDSETNPFLNSIDSSAVDKISEVAASQNISTLGSEKDAGP
GLEPPLAPTKTPITEPVVEPVTKPAIESVVETEIEPKTKPTVE---------PKAEPPVG
SKAEPTVEPKSKPTVEPVVEPVIEPVLEPVSE-----PAPEPAPEPVSKPVNEPIIKQLV
EPVAEPINELVTNPTSKLVTE-------PVAETAIEPAVEPVSKLPTEL-------ITEP
EAN-------------PIA-----------------------------------------
------------------------------------ESV--ARPAAESIVESIAES----
-----DVTPIVKPEIESIIPPTTRPIEESVAESVSELAAKSVTEPHMETAPLPVSEPVVE
HTSNRSIGRPVPVEVSVDNPVINVPKIVADDENKLPSMNPETKEGIKSSNQLNIASTEPD
IDAAKEVSLGINDNMKNSNEDTIETKPVSPKLPPRKTVSELRKNISPTLPPRKKNSIADT
PTISKSADKELPKIPERPKPKYAVPPPLSE------------------------------
-----EMKNETFRKNVALTHARSEPPKLP--PNRPRGNSKVADPSGLSKN----AEVNLI
ASRFKATSSHYNKADQKDRDQLDQGQNILR---------------------------DSY
ASLLKTLN----LVVNQDTTL------EP---P--------LTPGDDENALK--------
-----DVDWTFWTQVVNDFP-TVASNEPEKLEERITNGIPSQIRGIIWQLIANSKSQEFE
DIYTTLSTAETPH-----------------------------------------------
-------------------------------------------------------EANIR
RDI-RRTNFVNE-------------------SKTEALFNVIKVYSIYDPDVGYTQGMAFI
AAPLILNFEKESDAFGLLVRLMKSYGLRDFFLTDMPGLMITLYQFDRLLEENSPMLYSHL
GREGIRSTMYATQWFLTFFAYKFPLGFVLRIYDIIFVEGIE-VILKFAVILMLKNQEKLK
KLK-FDKLLEFLKGELFNYYLKDKPLENSDDNASINTYPYSTNG----------------
----------------TVTSPSKKSSSSNIKTKNTDKIDVY-------------------
---------NYNIDQFVKDAINEV-----TITPISLNRYKEEYYEIHEVEKQKEEQYETV
RIQNKQLQKEVKKL-------EHDYTVLNREHVQIANELINNRLKTETLADENNDLKLKI
LELKKNIEEKDR--KAKLSKPDS--------------N--IP-I----------------
------DLKEDLERTMKRNSEVMNENMRLQDRVELL----ESRVEDLLRDKRELQGNILA
NDKKDVLSETSSASHPRPHLHTHDIIQNINAKTSTSPSLNNNTLNNEESQNTTIQSPSH-
STTSPNPNTASGSSSNTQTSPKNLQGLGVSGWHGFKKVFKPTS-----
>XP_003686838_Tetrapisispora_phaffii
-------------------------------MSE-----S-IK-----------------
--------GEDKKLH----FENTDQDRM---------------ELDHEDIQTDTNSLV--
----------------------------KETIDAQVSEYEDFGD----------------
-------------------ANDSIIDQNDVKTNQGEVQKDTNRPENKL------------
-------------------------V---D----------------DVN-QSLSNMK---
-TNDNQSINT----IG--------------------NE----------------------
--------------------------------------AFKEILKSSDEGDQLPNDDGV-
-------NLNEEP--DKVLMAGDYITDNIGGESLEEDHE---------------SN----
---LANIKNEETPNATILD-------------VNREEHFNEELEKEDSNLLAIEINNQHA
FHDIQDNDSINTK---GEN-N-------AGDDINTNLSLTATPE------------KDDV
------------------E-----------------------------------------
------------------------------------YS-------NQEN----QTT----
-----NLTPQLPPRKGSMSLDS----SN--------------------------------
----------------------LTKVAPGPSSPPLPSRN---------------------
------------------------------------------------------------
-----RVAVPVSNNVGIKNAVHNVPPTLET------------------------------
-----EMQSEAFRKNLGFTNADVIPPKLPSRNHSKN-------TSIISSA----AEINLI
VDRFRKTSHNFQNENDVSKENLKEGRCILR---------------------------SSY
STLVE---RLVSDSTATNNEL------AS---K--TE----SEKSDQEENIM--------
-----EIDWNFWSEVVDDFS-KVTRDDPDKLEKMITDGIPPQIRGIIWQLISNSKSKEFT
EIYSSLINLESVH-----------------------------------------------
-------------------------------------------------------EAAIR
RDI-RRTNFIPE-------------------DKTESLFSVMKAYSLYDKEVGYTQGMAFI
VAPLLLNCESEADTFGLLIRLMNNYELRELFLPGMPGLMLMLYQFDRLIEESSPQLYNYL
TRQSIRSTMYATQWFLTFFAYRFPLGFVIRIFDIVFVEGIE-AILKFAVILMLKNEDHIL
SLK-FEQLLDFLKTELFHYYSYESINER------AAMSTKNNNS----------------
----------------IDSNNSTDDVYDSDKADAQSVVQNE---LKMVPSSHSTIKRTVT
KTIRDS---EYDTDLFVHDAMNEV-----HITPISLQRYSNEYKDIHELEQQKEQQYEHM
RIKNHQLHREVKKL-------EHDYTQLNREHVSIANELINNRLKNETLIDENNDLRLTV
LTLKRQLEEEVR--KQSLPNPDA--------------A--LP-N----------------
------DLKYDLEQAMNRNREVMTENMKLQDKIGDL----ENYIERLKAIR---------
-------------------------------------YPKSPS-----KDSNSNPVEPAS
PP--------------------------SGGWSGFKKVFAKPTS----
>XP_001647359_Vanderwaltozyma_polyspora
-------------------------MSDEIDLNE-----G-VI-----------------
--------VSNDRAG----NEVVSQDTV---------------QSSDE---------V--
----------------------------NESTKGEINDTKEMDA----------------
-------------------SED--INGKEAVNGVPEVSSVENDLEQKM------------
-------------------------V---GSQDQEEPTEIKESAGVDVD-QQVDTFQDAQ
GTDGDENIDV----ED--------------------GN----------------------
--------------------------------------SLHDITENTD------------
-------NLNTDS--AKTEVS----------ESNQEEEDFKDA---------PMEQ----
---VEDIKNSNKDIEIKTD-------------LNPEEQIPKIKVESDSS-----------
----KDLDFVNKEKKLNENLN-------QSIDENSELSTSTATE------------KEDL
NDQ-------------LSR-----------------------------------------
------------------------------------KS-------SKEDGNSSGTE----
-----NAPPALPPRSPT-SLKSETSEAD--------------------------------
----------------------LDNRLESP-GPPLPARK---------------------
------------------------------------------------------------
---------------GSVKAVHNVPPPFKS------------------------------
-----EMESEDFRVKIALSHAKATPPAPPPRHNRSV-------SDTSNTA----ADINLI
VNRFRKTSNNYQKFDETTKQNLQEGRNTLK---------------------------TSY
SELLK---KFLPSST-------------T---E--KE----EDNKEQEETVETVEKGVDD
HIGTPDIDWEFWSEVVNDFA-TVTQENADKLESMITDGIPSEIRGIIWQLIANSKSKEYE
DLYESLLKLESTE-----------------------------------------------
-------------------------------------------------------ESIIR
RDL-KRTTFIPP-------------------EKVESLFNVIKVYSLFDTEVGYTQGMAFI
VTPLLLNCDTEADAFGLLISLMKNYGLREFFLPGMPGLMLMLYQFDRLVEENSPLLYNYL
GRQGIRSTMYATQWFLTFFAYKFPLCFVLRIFDIVFVEGVE-SILKFAVILMLKNEEEIL
NLK-FDQLLDFLKTGLFSYYSTSAIAEREEKAYGSKQEERNSDV----------------
----------------NDDESSREDLEENDNV---SVLKTELSALNAVDSSDSTAKSVPN
RKISDT---TYDIDMFVHDAIEEV-----TITPITLKRYSAEYDEIHEIEQQKEQQYEHM
RIKNHQLQKEVRKL-------EHDYTLLNREHITIANELIQSRLKIETILDEKNDMNLTV
LDLKRQLAEEIR--KQNLPNPDA--------------S--LP-S----------------
------DLKFDLQQAMQRNEEVMTENMKLQDKVSDL----EKIIEDLKNLK---------
--------------------------------------PTSPI-----IGTGDSKVTQTA
----------------------------NAGWSGFKKVFTKPNQ----
>XP_003679236_Torulaspora_delbrueckii
------------------------------------------------------------
---------------------------------MPINGK---------------------
---------------------------------------EE-----K-------------
VQSVVTDEANI-P-----EANDPEV----ENVVV--LESKAST-----AKP---------
------NA------------------------NEEVPVTPIDQIKMEIGEEEAEISGNAH
QEAKP-------------------------------------------------------
-----------------------------------------TVAAVDEGLETKSQPEVLV
SGEDEGLQGTTQPEVPPLEKEKKLNNDFQPEVSAPAKDEGLKNLAKID----P-------
----KPIAESAMPDVNNLKEEEIETLDEGLGVNAQLEKKPIPEPEEVEIINATPKRPIPA
IPVPTTPVPTTPVTTTPVTTTPVPA-TPVPATSEIAAAHAVLEKEELK--------VKDA
IENYSLPPLPSRDRIASQE-----------------------------------------
------------------------------------VAKTPS-----V------------
------LTPGSPAAIQS-------------------------------------------
-----------------------------PISPPLPKRE---------------------
------------------------------------------------------------
---------------F---KKYPVPPPLHE------------------------------
-----EMQSEEFRQNMAVANG--PPQPPPRIN---K-------AKRVESA----ADMSLI
VNRFRQTSHHYQRQDEQSREDLERGKNILK---------------------------SSY
STFLESLPATAS-PKRLLRDETDLAGVTE---ELG-------DLHDDERALI--------
-----KVDWAYWTQVVNDFP-SVAS-DPEKLERAITGGIPPQIRGIIWQLIANSKSKEFE
DIYLTLLDTESPH-----------------------------------------------
-------------------------------------------------------EASIR
RDL-KRTKFIPD-------------------DKVESLYKVMNVYSVYDPDVGYTQGMAFI
ATPLIMNCETEADSFGLLIRLMKSYGLRELFLPDMPGLMLLLYQFDRLFEENSPQLYNHL
TRQGVRSSMYATQWFLTFFAYRFPLVFVLRIYDIVFVEGIE-SVLRIAVNLMLKNSKQLL
QLK-FDKLLDFLKNELFAYYLKDSVKRRISKVNSQD-----DGS----------------
----------------DAGSVLKKDISSNKHTE---------------------------
GELPEITDEDYDIDAFVQDAMHDV-----HVTPLSLKRYSAEYEEIHELEQQKEAQYESI
RIKNNQLQLEVRKL-------ERDYTLLNREHVEIANELIKNRLKIETLIDENKDQKSTI
LTLKKELEEERR--KQELPNPDA--------------A--IP-S----------------
------DLKEDLDRTIRRNAEVMDANIKLQDKINDQ----ERIIELLKAGN---------
-----------------------------------------------KAGAQ-SFRASKP
PI--------------------------ANA---FTKLFKNDNN----
>XP_037142466_Zygotorulaspora_mrakii
------------------------------------------------------------
-------------------------------MTEPIQNEVNTTIEFNTSDHSN----D--
----------------------------DLNTADDERNFEE-----KGLNVLPGIVEPNM
AYSLQTAEGDLKA-----KPNDPLVSTHNDDVLVPPLE-EAST-----DRS---------
------KE------------------------NVSTPLSVGENRTASYSEEKEDIIKEYH
SHNES-------------------------------------------------------
-----------------------------------------SSRGVQMSAES--------
-----GIHSTTEPII--------------------------NELASIDEPVTP-------
----KKLY-SSCEDGSGMQSDQNTTVE----VHAAEDDKRMDPVREV-------------
--------------TEPVEMT-------TSASTGLSNEGRQLEEETAK--------VEDA
IHSLNAPPLPLRSHLATEL-----------------------------------------
------------------------------------AIETPSRAPENE------------
------IEP-SPANSQS-------------------------------------------
-----------------------------PVSPTLPPRN---------------------
------------------------------------------------------------
---------------LNKRKQYAVPPPFAE------------------------------
-----EMRSQKFRQNLAMTTG--APPVPPRSKGAAK-------ANRLASA----AEINLI
ANRLRQTSHHYQREDDVSREYLDKGKDMLK---------------------------SSF
STFLESLPSTPTMTEQPFTKE-------E---ERG-------HIEDNDKHVV--------
------IDWEFWTRVVNDFQ-SVAS-EPETLEEKITDGIPSQIRGIIWQLVANSKSKEFE
DIYETLSNTKSPH-----------------------------------------------
-------------------------------------------------------EASIR
RDL-RRTKFLPE-------------------DKVECLLRILTVYSIYDPDVGYTQGMAFI
ATPLILNCKTSAEALGLLIRLMKFYGLRDLFLPDMPGLMILLYQFDRLLEENSPQLYNHL
ARQGVRSSMYATQWFLTFFAYKFPLGFVLRIFDIVLIEGIE-SILRFAVNLMLKNSEALL
ALS-FDRLLDYLKNELFNYYLKESIESRNHGTLSREGMAGSDDS----------------
----------------DTGSVLKREITSVSQTQ-----------------------LTNT
GSIA-ITDDDYDIELFVHEAMHDV-----HVTPISLKRYAAEYDEIHQIEQQKEAQYESI
KIKNKQLQMEVRKL-------EHDYTLLNKEHVEIANELIKNRLKIETLLDENSDQKLII
LELKKQLEEEMR--RQALPNPDA--------------D--IP-S----------------
------DIREDLDRTIRRNAEVMSENAKLQDKISEQ----ERIISELKIAN---------
-----------------------------------------------HGESRIPLLDSKP
PL--------------------------ANSWSGFKKVFK--------
>XP_002499287_Zygosaccharomyces_rouxii
-------------------------------MGKK-KGKK-SS-----------------
--------AAANKAP----KNSKDTVTETPVIERPVEETANDKIELKDESGENLDSLD--
----------------------------DLNETTENFQNEEITSENPSSEFIPVKPEAPF
DQASAQSSAEVKPLFADESGQDEKTESKREKLVKPE---EPSTQPLHIQKPATPVTQSPV
QDFGTFKP------------------------NSPPPVPSRRPASSTHGQHKHEEEKSTD
EASSPCPNPL--------------------------------------------------
--------------------------------------PIDTNAGVSRSGSYSSKP----
--------TSPRPKPPSVEGSPVSEAAFKGASSGFSSARPVPPTPTVDSPSAPGINAHKE
EHSRKPIS-PALPPRNSLHS--TTTVK----EYSRHDSEEVPGLRSFHKVPTKEKDNQKP
EQRVHNNGFGGLNLVSPTPIT-------------LSEETQMQESEEPKTAGMMNMDLNDA
TEA------------ATPE-----------------------------------------
------------------------------------RLATPAKLDRSKEFEKSVGEGDAK
GSLTSHVSPSKRPETQS-------------------------------------------
-----------------------------PISPPLPARG---------------------
------------------------------------------------------------
---------------TSI-KRRSIPPPLEQ------------------------------
-----EMQSDEFRKSLAFAHARDTKGTPPPIN---R-------SKRLESA----AEINLI
ANRFKETRQSYQTEDEASRENIEKGQSALK---------------------------SSF
STFLESLPATPVTPSGKFEDP-----QTP---ELGVTPSAQTELGEDELHLL--------
-----KTDWSFWTQVVNDFG-SVAA-NPEKLEQKITDGIPQQIRGIIWQLIANSKSVEFE
VIYNTLRDTESPH-----------------------------------------------
-------------------------------------------------------ESSIR
RDM-KRTKFIPE-------------------NKFENLFNVIKVYSVFDPDVGYTQGMAFI
VTPLLLNTDTEAEAFGLLVRLMKGYGLRRMYLPEMPGLMLMLYQFDRLLEENSPQLYNHL
TRQGVRSSMYATQWFLTFFAYKFPLEFVLRIYDIVFVEGME-SFLKFAVNLMLKNIDSLL
DLQ-FDKLLDFLKDELFFYYLKANVEQRKM-----------ETD----------------
----------------DDGSVFKKEISSIESPQ---------------------------
KRIR-TEDEEYDVDQFVHDAMNHV-----HITPISLRRYASEYDEIHEIEQQKEAQYESM
RIKNQQLHKEVRKL-------ESSYTLLNREHVDIANELIKNRLKIETLSDENNDMKITI
LELRKQLEEIGR--KQTSPSPDN--------------E--LP-S----------------
------DIRHDLNRTIKRNAEVMNENLRLQDRVTEL----ERSLATLKTKQ---------
-----------------------------------------------VVSATSNTAGNTP
KL--------------------------TNGWSGFKKVFKKEEANHPK
>XP_003644706_Eremothecium_cymbalariae
MAEVVEDTAQEK------------LQEANGHMGGK-ERLD--------------------
-------------------GLISSQMVEV---------TDESDSTQS-------------
----------------------------NEVELGEEVEVDSG---GRSNGLVSE------
-----------------------------------------------------------E
EIMYTTKP--------------------------------------------LNMGGEDV
RSEFVERSEI--------------------------QK----------------------
---GYEKKAITT--------------------------EAAVAAASARKSKL--------
-------------------PVLATSLKDGVKR--NERSTGA-S---------PK------
-KVADSVVNDNK-----------------VGDVLARIRRYEQRDGEVGR-----------
----------------KDGVL-------PVEKSAVSSVGE-----KEHV-------MDEV
KAI-------------SAA-----------------------------------------
------------------------------------DSV--GDSPKKRTVHA--------
-------GNDNKPE----------------------------------------------
----------------------------------LPTRG-CRRE----------------
--------------------------------------TSAR------------------
----------------------A-------------------------------------
--------GASLRNHNDEGDNASSAASKY--SEVQR-----------TES----SDFDLI
INRLHENAQEFMSQDEKAQETVQEGARQLK---------------------------SSY
SEFLQTINKLEHVAVTEDGRT------D--------------EDAEIFEELT--------
-----KLDWQFWTQVVNNFA-SVAKNDSVRLEQEISNGIPEPIRGIIWQLISNSKSKEIK
QLYHDLLQIPSEH-----------------------------------------------
-------------------------------------------------------EKAIQ
RDI-SRTKFIPS-------------------DKVDSLFNVLKAYSLFDPEVGYTQGMAFV
TAPLLLNVPEESDAIGLLIKLMKNYGLREFFLPDMPGLQLKLYQFDRLLEENSPILYNHL
IRQGIRSSMYATQWFLTLFAYKFPLGFVLRILDVVFVEGIE-SLLKFSLILMLKNESTLV
QLK-FDKLLDFLKDGLFCYYLKENVKMRKEGKEAESAMQTAESG----------------
----------------DSTSKSSIVGSEIIGTE---------------------------
----------YDVNVFIQDAIQEV-----KITPIQLRRYSSEYEEIHQLECQREAQYEEM
RIKNRQLQREVRKL-------EHDYTLLNREHIMLANELIQNRLRIETLNDENQDLKSTI
ELLKQHIANEMR--RQSLPNPDA--------------E--IP-T----------------
------NLKEDLEKTMQRNLEVMNQNQDLEDKIAAL----EKEIELLKAN----------
-----------TVIH-----------------------------TEKQNQESVKKSPTSL
HAISPS----------------------IGSW-TFKKPW---------
>NP_985389_Eremothecium_gossypii
MVEAGAKISKGG------------TQQAAGH------GLE--------------------
-------------------GYASDGSTDLRSAGAAEHETQDSAKAQE-------------
----------------------------NEASAN---SMDDGLELGRRGQGVSP------
------------------------------------------------------------
---VLTPP--------------------------------------------TEEEGD--
-------APA--------------------------QK----------------------
---NRRQRLKER--------------------------KATAAAAGA----L--------
-------------------PGIGRARSGSVKEGGSPKAAGAES---------PR------
-RGAGAAAKDAK-----------------ISE------RAEGAGSPQQR-----------
----------------KQG-------------TGAAAPGS-----PPR------------
RRL-------------EAA-----------------------------------------
------------------------------------EPP--ATPPRRKQAEGEQSR----
-----PEGEQGRPE----------------------------------------------
----------------------NKNKKAKDKHDDLPTRGPGTRR----------------
--------------------------------------PQVR------------------
----------------------AVPPPLSE------------------------------
-----ELKNEAFRKTLERVETVAPEVPLQ--AAEQR-----------SEP----SDFDLI
INRLRVNAQEYMSQDEQAQENLQEGVRQLK---------------------------SSY
TEFLQTIQPEE----KKKGDV------E--------------ELDEEEEEMR--------
-----KIDWQFWTSVVNNFA-TVAKNDSAKLEEKVSDGIPKQIRGIIWQLISNSKSKEIR
QLYQDLLQIPSEH-----------------------------------------------
-------------------------------------------------------EKAIQ
RDI-SRTKFIPV-------------------DKTESLFNVLKAYSLFDPEVGYTQGMAFV
TAPLLINVWEEADAFGLLIKLMKNYGLREFFLPDMPGLQLKLYEFDRLLEENSPQLYNHL
IRLGIRSSMYATQWFLTLFAYKFPLGFVLRILDVIFVEGIE-SLLKFAVILMLKNESVLV
QLK-FDKLLDFLKDGLFNYYLKENVRKRQEGKEDTNAIQNAEVS----------------
----------------DSSSKSSTVGSEILGVE---------------------------
----------YNINVFIQDAIREV-----KITPIQLRRYSSEYEEIHQLEFQREAQYEEM
RIKNRQLQREVRKL-------EHDYTLLNREHIMLANELIQNRLKIETLNDENKDLKLTV
DVLKRHLSDEMR--KQTLPNPDA--------------Q--IP-T----------------
------DLKEDLEKTMQRNLEVMNQNQELEDKVTAL----ERQVKQLKKNR---------
--------ANTSVEH-----------------------------GEDSSSEPRVRS----
HIVTPS----------------------ISSW-TFKKPW---------
>XP_453623_Kluyveromyces_lactis
-------------------------------MTDQ-VETK--------------------
---------------------------------------DDVKSTASNDAELPLDESE--
----------------------------NVEPSGDKIEIETE------------------
-----------------------------------------------------------Q
PDVA--DA----------------------------------------------PANDGA
PSANEIK------------------------------ET---------------------
--------------------------------------DVSF--AATEKKN---------
-------NEDS-------PPITG---------AIEVKEEVADE---------PV------
-DSS-TVE----------------------------------------------------
--------------------------------SEAPDTVEVVNNETEPI-------DTDK
DSL-------------SNE-----------------------------------------
------------------------------------SVIKSKQEILEQKIESFNNE----
-----TKPPHLPPRDHIA------------------------------------------
--------------------------G---EKPPLPSRS---------------------
------------------------------------------------------------
-------HVATSLSG----PVHFVPPPLSE------------------------------
-----EMKSPKFRAHF---------------NQHKR-----------SDS----SDFDLI
LNRFIQNETELELRDDKEREHAKEGTKTLR---------------------------EEY
DSLLDHA----------------------------------------DKELV--------
-----QYDWPFWSKLVHNFS-DIVKDDSKKLETEVGKGIPTQVRGIIWQLLTSSNYKEME
ELYCSLLLLESPH-----------------------------------------------
-------------------------------------------------------EKAIK
RDL-SRTKFIPE-------------------GKTDSLFSVLKAYSLYDPPVGYTQGMGFI
ATTLILNCEEEWQAFSLLTKLMKVYGLRDLFLPGMPGLMLKLYQFDTLLEENDPQLYNHL
IRQGIRSTMFATQWFLTMFAYKFPLEFVLRIMDIVILEGIE-SMLKFSLTLMLKNSRNLI
ILS-FDSLLDFLKEDLFQHY----------------------------------------
----------------------ASKENP----E---------------------------
---------EYDIDRFISDSL-EI-----KLTPLQLERYVKEYDEIHKLETEKEQQYEEQ
RIKNRQLQKELKKL-------ENDYSLLNREHITIANELIENRLRMETLQDENKDLLLEI
EDLKKQLERELY--KQTLPNPDA--------------E--IP-T----------------
------DLKADLNRTMERNLEVMDENQELRTRLDEL----EKENYELRTG----------
--------------------------------------------KT-WTKDATNPKGNR-
----------------------------LGNW-AFKSPWKK-------
>XP_022676790_Kluyveromyces_marxianus
----------MDSIEFSGLKWSQRHWSTVFNMSDH-EEIN--------------------
---------------------------------------EDTKSVASGDV-----RSE--
----------------------------N----GVEKDIKDE------------------
-----------------------------------------------------------E
NVTA--SP----------------------------------------------ESDEDK
ADINNDK------------------------------QA---------------------
--------------------------------------EVNA--DNSEHSN---------
-------EEPSEKEPEAIPAETGNESLDEGNHSINPEEATSNE---------PA------
-DASESVEASSK------------------------------------------------
----------------AEEHE-------EFHDTQGSETVQ-VKDETEE--------DEDK
DSV-------------SDA-----------------------------------------
------------------------------------SLLKNKQDDLEQKIESFSEK----
-----PEPPKLPPRTHIA------------------------------------------
--------------------------SGSVSPPQLPPRS---------------------
------------------------------------------------------------
-------HVANSMSG----PIHTVPPPLTE------------------------------
-----EMKSPEFRTHF---------------NKHKR-----------SDS----SDFDLI
LNRFIQNETELELRDEKERENAKKGTETLI---------------------------EEY
DELVDHT----------------------------------------EKELV--------
-----DIDWPFWSKLVHSFS-EVVKEDSKKLESEVGKGIPPQIRGIVWQLLTSSNYKEME
EFYNSLLAIESPH-----------------------------------------------
-------------------------------------------------------EKGIR
RDL-SRTNFIPE-------------------GKSDSLFNVLKAYSLYDPPVGYTQGMAFI
ATTLILNCDEEWQAFSLLTKLMKVYGFRSLFLPGMPGLMLKLYQFDTLLEEHDPQLYNHL
LRQGIRSTMFATQWFLTMFAYKFPLDFVLRIMDIVILEGIE-SILKFSLNLMIKNSRNMI
VLT-FDSLLDFLKEDLFQYY----------------------------------------
----------------------ASEENP----E---------------------------
---------GYDIDKFISDSL-EI-----KITPLQLERYCKEFEEIHKLETEKEQRYEEQ
RIKNRELQKELKRL-------EHDYALVNKEHVAIANELIENRLRMETLQDENRDLQQEI
QDLQKQLEREIY--KQTLPNPDA--------------E--IP-T----------------
------DLKEDLNKTMERNLQVMTENQELRERLDQL----EKENYELRTG----------
--------------------------------------------KT-WTKEATSPRGSR-
----------------------------LGSW-AFKTPWK--------
>XP_022628746_Lachancea_lanzarotensis
----------------------MPTSTASVDTGNT-NYTE--------------------
--------------------------------------AQDRKPETDLDK-----LDE--
----------------------------NLKKLSATSGPRE-------------------
------------------------------------------------------------
------SQ----------------------------------------------AGEKDP
AN-KDTKFDV--------------------------DKV---------------------
--------------------------------------EIDDVIATGEDINV--------
--TSLVSDTPTKNLNKNV------ETEEAKQTNLEIEAEDNSE-----------------
----SEVSWSAY------------------------------------------------
----------------AEDSH-------TDAGANIKEETE-LEESPAA------------
------------------------------------------------------------
------------------------------------ETIE-KLHVDDLTGNTIQEE----
-----L---PILGDNETSVLAHS-------------------------------------
----------------------TEHHALQDRPPPLPSRK---------------------
------------------------------------------------------------
-------HSNAPKDN--PQPIHAVPPPLAE------------------------------
-----ELKSETFRNSVAALSAYSGPPPVPPRTSHKR-----------SVS----ADFDLV
LSRFQENEDEYMSKDDTTQENLQEGARVLK---------------------------SSY
TAFLETV----EP--SQGLSP------QK---D--------SFDEEVH-ELT--------
-----TVDWPFWTRLVSNYA-EVAKKDSVKLEQEIAGGIPPQIRGIIWQLLSSSKSKEVD
AEYARLQKLESTH-----------------------------------------------
-------------------------------------------------------EKAIE
RDL-SRTSFIPQ-------------------DRLRSLFEVLKAYSLHDPEIGYTQGMAFV
ATALLLNVDTESEAFGLLISLMMGYGLRELFLPNMPGLHLKLYQFDRLIEENSPLLYNHL
ARQGVRSSMYASQWFLTCFAYRFPLCFVLRILDVVFVEGLE-AVLKFASVLLLKNEKVLM
TLQ-FEQLLEFLKNGLFEYYLKTP-------EASK--NGTVL------------------
------------------RKLNSQEEKESLTEQ---------------------------
---------DYAINTFVKDAMHEI-----IITPISLRRYIAEYEEIHLLESQKEAQMDTL
RIKNRQLHNEVRKL-------ERDHTVLNREHINIANELIENRLQLETLQDQNQDLQSEV
KLLKLQLREEVR--KQTLPNPDS--------------Q--LP-T----------------
------DLRVDLKETMARNLEVMNTNQELQERIVEL----EHQLSSAKRG----------
-----------------------------------------------RFQPGTA---TN-
----------------------------SGNWKSLRKVWK--------
>XP_002555995_Lachancea_thermotolerans
-------------------------------MSDT-QSTE--------------------
--------------------------------------VPSLK---DVEA-----FDR--
----------------------------NEEESGVTEEMRTE------------------
-----------------------------------------------------------V
SDAALMSP----------------------------------------------AAEEAP
ANASQTESDL---------------------------KP---------------------
--------------------------------------KITP--ATSDLTNQ--------
--ASLVESDLTEELQQKAP-----ENADHSPQTLDSEQQDDSD---------RS------
-SAHSELNFAAY------------------------------------------------
----------------EEDTG-------EDYNAETTNPSA-INDDSGVG-------DEDQ
NHD-------------LIH-----------------------------------------
------------------------------------SSPE-KLDGPDHTVKQVDQE----
-----TAPPPLLPDGSGARPLPA-------------------------------------
----------------------LPPRSLNTSSPPLPPRG---------------------
------------------------------------------------------------
-------SAALPASTLKKSQVHPVPPPLSE------------------------------
-----ELKSEKFRKNAALTHAQPSPPSLPPRSGHKR-----------SAS----ADFDLV
ISRFNDYEEEYLSKDGVTQESLQEGTRMLK---------------------------SSY
TAFLETISAEKEP--SQ--------------------------DPEEHRELV--------
-----EIDWPFWTRLVNNYA-EVAKKDSVKLEQEITGGIPPQIRGIIWQLMANTKSKGVE
EIYGALEACESPH-----------------------------------------------
-------------------------------------------------------EKAIQ
RDI-LRTNYIPD-------------------DKTDSLFNVLKAYSIYDDAVGYTQGMGFI
TTALILNVESEAEAFGLLISLMKGYGLRDLFLPGMPGLHVKLYQFDRLLEENSPSLYYHL
ARQGVRSSMYASQWFLTCFAYRFPLCFVLRIFDIILVEGVD-AILKFAVVLMIRNEKTLL
ALQ-FDQLLEFLKDGLFAYYLKDSVKERRRAKATKGDSGSTVSL----------------
----------------LSRAIPKKESSPEITDE---------------------------
---------DYDIDAFVEDAMKEV-----QITPITLKRYVAEYEEIHLLESQKEAQFEAL
RIKNKQLHNEVRKL-------EHDHTILNREHISIANELIENRLAMETLQDENRDLVAEV
AHLKTQLKEEVR--KRSLPNPDA--------------E--LP-T----------------
------DLKADLQETMARNLQVMSENQELQDKIAQL----EQEVALLRQS----------
--------------------------------------------PSHRCEPGAGQKPAN-
----------------------------LGNWKGLRKVWK--------
>XP_020060466_Aspergillus_aculeatus
--------------------------------MTT-YLYQ-E------------------
---------SFDDAP----ESPTSR---A-DLSVSIPKSSSSRSLTDS----PPSGSN--
------------------------------------------------------------
------------------------------------------------------------
------------------------------------------------------------
------------------------------------------------------------
------------------------------------------------------------
----------------------------------------------------V-TPQLTE
APPLPISSQED-------------------------------------------------
---PEHVEE--SDAASIDRKSEAED-TP----------RKTK--KSPLLTAHRLST-TSL
DEVNLTSNKEEEESLENQR-----------------------------------------
------------------------------------------------------------
------------------------------------------------------------
----------------------LSQELKSGTPPPLVSRD---------------------
----------------------------------------------------------SI
SS-QSSRLQGSTNGLP----N---GASTNK---A-AAP-----APPPPP-----------
---TRSFTSPFAWLSRSSSS--NKEAKSPP-P--Q---PRRNTAASISTL-SSNPE--GR
HHDGEDVDG--TGSRRPRRSSLKDQFKQLRLRDE---GLVS----ENDEASVT----SGR
ASISHSAGS-PPSIPEEGDSYTSITPSAA---SPSNGT-ST--VNPNLPPGTVAGFSASA
TDASAPVDWELWQQLVNRGPQALKGANSEELNAAIKRGIPQTIRGVIWQVLADSRNPELE
EVYRELVARGTDKEKQ--RS----GNG-S---------VSGLG-EKDSARSSSRSSVRSE
RSASLAHSVNG--SSSPSHEL-DSERLAKEQA-------KKAKEDALA---LQKLEKTIR
RDLGARTSYSRYFVS---------------QGNQEALFGLCKAYALYDEGVGYAQGMNFI
VMPLLFNM-DEAEAFTLLVKLMNQYGLREMFIQEMPGLHRCLYLFERLLEDFEPALYCHL
RRRGVPPQLYATQWFLTLFAYRFPLQLVLRVYDLIFDEGLENAILKFALAIMRRNADALL
EMKDMAPLTTFLKERLFDVYIDRQPTPSSILESGFFGSSGAADKE---------------
------------------------------------------------------------
---------VYRADIMVQDAC-AI-----PLEPETVSAYTAEWEDKVRTEKEREAELENL
KHTVAVQSARIRQL-------EEQNEASDKEHVQLASELVHIKVENEELTDINDALKMQV
KELKIVVDKQPA-------------------------E--VE-E----------------
------KLRTEMDRIMQRNLEVQNENRSMVEQMAEM----EKELVEAKMKWAE-------
-------IHENHENL---------------------------------------------
----------------------------KQKWSDLRKALD--------
>XP_001271933_Aspergillus_clavatus
-------------------------------MSSR-RDSA-DY-DGVSVSPSVLLVIGEF
IANHTSDKASFDDAT----EVQDST---IHNLSLSIPQSASTRSLTDS----SPSGSG--
------------------------------------------------------------
------------------------------------------------------------
------------------------------------------------------------
------------------------------------------------------------
------------------------------------------------------------
----------------------------------------------------A-TPQFTE
APSSPPGSQDEKQK----------------------------------------------
---QKKDDDGNTYDLKSETQSEAEE-TP----------RKTKSPKSPLLTAHRLST-TSL
DEVNLATNHLDDVALQNHD-----------------------------------------
------------------------------------------------------------
------------------------------------------------------------
----------------------LGQEPLADA-PPLPARN---------------------
----------------------------------------------------------ST
SSAANMSIQGLSGNLPPVPWG---SPPVNK---A-PAPAAPTPAPAPPI-----------
---TRKLTGPFAWLSRSSTA--SREVKSPP-PP-T---SRRNTAASVSTL-SSNPEMAHR
LQDGEDIDG--SGTRRPRRGSLKDQFKLLRMRDE---GLVS----ENDEASVT----SGR
ASISHSAGSPPPSIPEEEEH--V-SPPLA---SPPNVP-AT--INPSLPPGTVSGFSASA
SDASAPVDWELWQQLVNHGPQALKGANSEELNAAIKRGIPQTIRGVIWQILADSRNPELE
EVYRELVVRGTDKEKQ--HL----SNG-T---------TNGLG-ERESL-ASSRSSVRSE
TSS----SNHG-SFPSPSQEI-DSERLAKEQAANETVRKKKAKEDAAA---LQKLEKAIR
RDLGARTSYSRYFVS---------------QGNQESLFGLCKAYALYDEAVGYAQGMNFI
VMPLLFNM-DEAEAFTLMVKLMNKYGLREMFIHDMPGLHRSLYVFERLLEDWEPALYCHL
RRRGVHPQLYATQWFLTLFAYRFPLQLVLRIYDLIFEEGLESAILKFAIAIMRRNAQTLL
TMKDMTPLTTFLKERLFDIYIDKQPSPSSLLESGFFGSSGAADKE---------------
------------------------------------------------------------
---------VYRADIMVQDAC-AI-----TLAPETIRAYTAEWEEKERTEKEREAELDSL
RNTVASQSARIRSL-------EEQAEASDKEHVQLASELVHIKVENEELTDINDALKLQV
TELKIVVDKQPA-------------------------E--VE-E----------------
------KLRTEMDRIMKRNLEVQNENRSLSEQMADM----ERELVEAKMKWAE-------
-------IHEEHENL---------------------------------------------
----------------------------KQKWSDLRKALD--------
>XP_001266957_Aspergillus_fischeri
-------------------------------MSSG-RTSA-EY-NG--------------
--------DSFDDAS----EVQTTS---NPSLTVSIPQSSSTRSLTDS----PPSGTG--
------------------------------------------------------------
------------------------------------------------------------
------------------------------------------------------------
------------------------------------------------------------
------------------------------------------------------------
----------------------------------------------------A-TPQFTE
APSLPSVTQNE-------------------------------------------------
---DKKDED--TEDARSERQSGTDE-TP----------RRTRSPKSPLLTTHRLST-TSL
DEVNLASNNSDDVTLQNYD-----------------------------------------
------------------------------------------------------------
------------------------------------------------------------
----------------------LSQEPMSDV-PPVPSRN---------------------
----------------------------------------------------------SA
SSAQSMPLQGLSGNLPSNSWG---SPPVNK---T-PVPA--VPAPAPPM-----------
---TRKLTGPFAWLSRSSTA--SREVKSPP-PQ-T---SRRNTAASVSTL-SSNSELTK-
-HDGEDLDG--SAARRPRRSSLKDQFKLLRMRDE---GLVS----ENDGASVA----SGR
ASISHSAGS-PPSIPEEEEH--VFAPPLA---SPPTVP-PT--ANPNLPPGTVSGLSASA
TDASAPVDWELWQKLVNDGPQALKGPNSEEINAAIKRGIPQTIRGVIWQILADSRNPELE
EVYRDLVARGTDKEKQ------------V---------TNGTG-EQESL-ASSRASVRSE
NST--AHSNHG-SSPSPSQEI-DPEKLAKEQAANEIARKKKAKEDAMA---LQKLEKAIR
RDLGARTSYSRYFLS---------------QGNQEGLFGLCKAYALYDEAVGYAQGMNFI
VMPLLFNM-DEAEAFTLLVKLMNKYGLREMFINDMPGLHRNLYVFERLLEDWEPALYCHL
RRRGVHPQLYATQWFLTLFAYRFPLQLVLRIYDLIFEEGLESTILKFAIAIMRRNAETLL
TMKDMTPLTTFLKERLFDVYIDKQPSPSSILESGFFGSSGAADKE---------------
------------------------------------------------------------
---------VYRADIMVQDAC-AI-----SLGPGTISAYTAEWEEKVRTEREREAELEGL
RNTVANQSARIRLL-------EEQAEASDKEHVQLASELVHLKVENEELTDINDALKLQV
SELKIVVDKQPA-------------------------E--VE-E----------------
------KLRTEMDRIMKRNMEVQNENRSLSEQMAEM----ERELVEAKMQWAE-------
-------IHEKYENL---------------------------------------------
----------------------------KQKWSDLRKALD--------
>XP_041143521_Aspergillus_flavus
--------------------------------MSR-RNSR-DY-EG--------------
--------DTFDDAL----EAPTSQ---N-NLTVSIPQSSSTRSLTDS----PPSASA--
------------------------------------------------------------
------------------------------------------------------------
------------------------------------------------------------
------------------------------------------------------------
------------------------------------------------------------
----------------------------------------------------T-TPQLSD
APSLPTAPQDE-------------------------------------------------
---VKTNGE--TSDAHSDTRSEAEE-TP----------RKQKLQKSPLLTAHRLST-TSL
DEVNLASNNKDDEPFENHD-----------------------------------------
------------------------------------------------------------
------------------------------------------------------------
----------------------ISPGHNPGS-PPLSSRD---------------------
----------------------------------------------------------SM
SA-QNPRLSDPA-------------PPVIK---N-TAPA----APPPPP-----------
---ARKLTGPFAWLTRSSTG--SKETKSPP-Q--N---SRRSTAASISTI-SSNPELAGR
TQDGEDQDGASTGSRKPARNSLKDQFKMLRMRDE---GLVS----ENDEASVA----SGR
ASISQSAGSPPPSIPEEREN-DSAAITAT---SPPNVP-PT--VNPNLAPGTVSGFSASA
TDAAAPVDWELWQQLVNRGPQALKGTNSEELNAAIKRGIPQTIRGVIWQVLADSRNPELE
EVYRELVARGTEKEKS--RT----SNG-T---------TN--G-EKESA-SSSRSSIRSE
HSGSAAHSVNG--SPSPSHEV-DPEKLAKEQSASEAARKKKEKEDGVA---LQKLEKTIR
RDLGARTSYSRYFVS---------------QGNQEGLFGLCKAYALYDEAVGYAQGMNFI
VMPLLFNM-DEAEAFTLLVKLMNHYGLREMFIHDMPGLHRSLFLFERLLEDMEPALYCHL
RRRGVHPQLYATQWFLTLFAYRFPLQLVLRIYDLILDEGLENTILKFAIAIMRRNSEALL
GMKDMTPLTTFLKERLFDVYIDKQPSASSILESGFFGSSGAADKE---------------
------------------------------------------------------------
---------VYRADLLVQDAC-AV-----PLDGETIRAYTAEWEEKVRTEKEREQELENL
KHTVATQSARIRLL-------EEQAEASDKEHVQLASELVHLKVENEELTDLNDALNMQV
KNLKIVVDKQPA-------------------------E--VE-E----------------
------KLQTEMDRIMKRNMEVQNENRSMVEQMAEM----EKELVEAKMKWAE-------
-------IHENHENL---------------------------------------------
----------------------------KQKWSDLRKALD--------
>XP_751766_Aspergillus_fumigatus
-------------------------------MSSG-GTSA-EY-NG--------------
--------DAFDDAS----EVQTTS---NPSLTVSIPQSSSTRSLTDS----PPSGTN--
------------------------------------------------------------
------------------------------------------------------------
------------------------------------------------------------
------------------------------------------------------------
------------------------------------------------------------
----------------------------------------------------A-TSQFTE
APPLPSVTQNE-------------------------------------------------
---DKRDED--TEDARSERQSGTDE-TP----------RRTRSPKSPLLTTHRLST-TSL
DEVNLASNNLDEVTLQNHD-----------------------------------------
------------------------------------------------------------
------------------------------------------------------------
----------------------LSQEPMSDV-PPVPSRN---------------------
----------------------------------------------------------SA
SSAQSIPLQGLSGNLPSNSWG---SPPVNR---T-PAQV--VPAPAPPL-----------
---TRKLTGPFAWLSRSSTA--SREVKSPP-PQ-T---SRRNTAASVSTL-SSNSELTK-
-HDGEDLDG--SAARRPRRSSLKDQFKLLRMRDE---GLVS----ENDGASVA----SGR
ASISHSAGS-PPSIPEEEEH--VSAPPLA---SPQTVP-PT--ANPNLPPGTVSGISASA
TDASAPVDWELWQKLVNDGPQALKGPNSEEINAAIKRGIPQTIRGVIWQILADSRNPELE
EVYKDLVARGTDKEKQ------------V---------TNGTG-EQESL-DSSRASVRSE
NST--THSNHG-SSQSPSQEI-DPEKLAKEQAANEIARKKKAKEDAMA---LQKLEKAIR
RDLGARTSYSRYFVS---------------QGNQDGLFGLCKAYALYDEAVGYAQGMNFI
VMPLLFNM-DEAEAFTLLVKLMNKYGLREMFINDMPGLHRNLYVFERLLEDWEPALYCHL
RRRGVHPQLYATQWFLTLFAYRFPLQLVLRIYDLIFEEGLESTILKFAIAIMRRNAETLL
TMKDMTPLTTFLKERLFDVYIDKQPSPSSILESGFFGSSGAADKE---------------
------------------------------------------------------------
---------VYRADIMVQDAC-GI-----SLAPGTISTYTAEWEEKVRTEREREAELEGL
RNTVANQSARIRLL-------EEQAEASDKEHVQLASELVHLKVENEELSDINDALKFQV
SELKIVVDKQPA-------------------------E--VE-E----------------
------KLRTEMDRIMKRNMEVQNENRSLSEQMAEM----ERELVEAKMQWAE-------
-------IHEKYENL---------------------------------------------
----------------------------KQKWSDLRKALD--------
>XP_659584_Aspergillus_nidulans
-------------------------------MSAG-TENR-DY-EG--------------
--------DSFHDSS----EAPNAV---N-NLSLSIPQSASTRSLTDS----PPSASN--
------------------------------------------------------------
------------------------------------------------------------
------------------------------------------------------------
------------------------------------------------------------
------------------------------------------------------------
----------------------------------------------------ATSPQFTE
ATQLPRTPDDD-------------------------------------------------
---SKTDDE--FHETGADGQSEAEA-TP----------RKQKLQKSPLLTAHRLST-SSL
DEVNLTGNLNNDGSLDHFP-----------------------------------------
------------------------------------------------------------
------------------------------------------------------------
----------------------SNQETELGSPPALPSRD---------------------
----------------------------------------------------------ST
ST-QSSLLQGLSGSLPSVPWA---PPPQNK---H-PPPA----APPPPP-----------
---TRKITSPFAWLSRASTG--SKDAV----Q--S---GRRNTAASISTI-GSNPDIAGR
SQDLE-VDGSSVGSRKPQRNSLKDQFKLLRMREE---GHGP----ETDEASVASGRTSGR
ASISHSVAS-PPSIPEEGENDVTAALPAV---SPSTPPTST--VNPNLPPGTVSGVSASA
SDAAAPVDWELWQQLVNEGPQVLKGTNSEELNAAIKRGIPQTIRGVIWQILADSRNLELE
EVYKELIARGTDREKS--RA-----NG-M---------ANGCA-ERDSA-ASSRSSTRSE
RSISAAPSNSN-SSPSTPHEQ-DPEKLAKEQVAQETARKKKAKEDAAALQKLQKLEKAIR
RDLGARTSYSRYFVS---------------QGNQEGLFGLCKAYALYDEAVGYAQGMNFI
VMPLLFNM-DEAEAFTLLVKLMNQYGLREMFIQDMPGLHRCLYIFERLLEDFEPALYCHL
RRRGVHPQLYATQWFLTLFAYRFPLQLVLRIYDLILEEGLESTILKFALAIMRRNSDALL
AMKDMAPLTAFLKDRLFDVYIDKQPTPSSILESGFFGSSGAADKE---------------
------------------------------------------------------------
---------IYRADIMVQDAC-DI-----PLDPATINAYTAEWEEKERSEKEREAELNHL
RHTVATQSARIRLL-------EEQAEASDKEHVQLASEVVHLKVENEELSDINDALRMQV
KELKIVVDQQPA-------------------------E--VE-Q----------------
------KLQTEMDRIMKRNVEVQNENRAMVEQMAEM----EKELVAAKLSYAE-------
-------IHEQYEAQ---------------------------------------------
----------------------------KQKWNDIRKALD--------
>XP_001401971_Aspergillus_niger
--------------------------------MSS-RNSA-EY-EG--------------
--------DSFDDAP----EAPNLH---G-NLNVSIPQSSSTRSLTDS----PPSGSN--
------------------------------------------------------------
------------------------------------------------------------
------------------------------------------------------------
------------------------------------------------------------
------------------------------------------------------------
----------------------------------------------------VATPQLTE
APLLPTTSHED-------------------------------------------------
---HETAED--TDDASVGKQSEGED-TP----------RKQKPQKSPLLTAHRLST-TSL
DDVNLAGSNKDDESTENQP-----------------------------------------
------------------------------------------------------------
------------------------------------------------------------
----------------------LSQELNSGTPPPLSSRD---------------------
----------------------------------------------------------ST
SS-HSSRLQGSSN------------ASAAK---N-QAPV----APPPPP-----------
---TRSFTSPFAWLSRSSSG--GKDAKSPP-A--Q---PRRNTAASISTI-ASNPEM-GR
HHDGEDVDG--LGHRKPRRSSLKDQFKQLRLREE---GLVS----ENDEASVA----SGR
ASF--TAGSPPPSIPEEGENGIAAAPRAT---SPPNGA-ST--VNPKLAPGTVAGFSTSA
TDASAPVDWELWQQLVNNGAQALKGANSDELNAAIKRGIPQTIRGVIWQVLADSRNPELE
EVYRELVARGTDKEKQ--SS----PNG-T---------IN--G-EKDSTASSSRSSVRSE
RSASVAHSVNG---SSPSQEL-DAEKLSKEQAANETARKKKAKEEAAA---LLKLEKTIR
RDLGARTSYSRYFVS---------------QGNQEGLFGLCKAYALYDEAVGYAQGMNFI
VMPLLFNM-DEAEAFTLLVKLMNQYGLRELFIHDMPGLHRSLYLFERLLEDVEPALYCHL
RRRGVPPQLYATQWFLTLFAYRFPLQLVLRVYDLIFEEGLENTILKFALAIMRRNADTLL
GMKDMAPLTTFLKERLFDVYIDKQPSASSILESGFFGSSGAADKE---------------
------------------------------------------------------------
---------VYRADIMVQDAC-AI-----PLEPETIRAYTAEWEEMVRTEKEREQELDNL
RHTVATQSARIRLL-------EEQAEASDKEHVQLASELVHLKVENEELTDMNDAMKMQV
TELKNVVDKQPA-------------------------E--VE-E----------------
------KLRTEMDRIMKRNMEVQNENRSMVEQMAEM----EKELVEAKMKWAE-------
-------IHDEHENL---------------------------------------------
----------------------------KQKWSDLRKALN--------
>XP_015406856_Aspergillus_nomiae
--------------------------------MSR-RSSR-DY-EG--------------
--------DTFDDAL----EAPTSQ---N-NLTVSIPQSSSTRSLTDS----PPSASA--
------------------------------------------------------------
------------------------------------------------------------
------------------------------------------------------------
------------------------------------------------------------
------------------------------------------------------------
----------------------------------------------------T-TPQLTD
APSLPTADQDE-------------------------------------------------
---VKTNGE--TVDAHSDTRSEAEE-TP----------RKQKLQKSPLLTAHRLST-TSL
AEVNLASNNKDDESFDNHD-----------------------------------------
------------------------------------------------------------
------------------------------------------------------------
----------------------ISPGHTPSS-PPLSSME---------------------
----------------------------------------------------------SM
SA-QNPRLSDPA-------------PPVIK---N-TAPA----APPPPP-----------
---ARKLTGPFAWLTRSSTG--SKETKSPP-Q--N---SRRSTAASISTI-SSNPEMAGR
TQDGEDQDGASTGSRKPARNSLKDQFKMLRMRDE---GLVS----ENDEASVA----SGR
ASISQPAGSPPPSIPEEGEN-DSAAITAT---SPPNVS-AT--VNPNLAPGTVSGFSASA
TDAAAPVDWELWQQLVNGGPQALKGANSEELNAAIKRGIPQTIRGVIWQVLADSRNPELE
EVYRELVARGTEKEKA--RT----SNG-T---------TN--G-DKESA-SSSRSSIRSE
HSGSAAHSVNG--SPSPSHEV-DPEKLAKEQATSEAARKKKEKEDGVA---LQKLEKTIR
RDLGARTSYSRYFVS---------------QGNQEGLFGLCKAYALYDEAVGYAQGMNFI
VMPLLFNM-DEAEAFTLLVKLMNHYGLREMFIHDMPGLHRSLFLFERLLEDMEPALYCHL
RRRGVHPQLYATQWFLTLFAYRFPLQLVLRIYDLILDEGLENTILKFAIAIMHRNSEALL
GMKDMTPLTTFLKERLFDVYIDKQPSASSILESGFFGSSGAADKE---------------
------------------------------------------------------------
---------VYRADLLVQDAC-AV-----PLDRGTIRAYTAEWEEKVRTEREREQELENL
KHTVATQSARIRLL-------EEQAEASDKEHVHLASELVHLKVENEELTDLNDALNMQV
KNLKIVVDQQPA-------------------------E--VE-E----------------
------KLQTEMDRIMKRNMEVQNENRSMVEQMAEM----EKELVEAKMKWAE-------
-------IHEDHENL---------------------------------------------
----------------------------KQKWSDLRKALD--------
>XP_001820244_Aspergillus_oryzae
--------------------------------MSR-RNSR-DY-EG--------------
--------DTFDDAL----EAPTSQ---N-NLTVSIPQSSSTRSLTDS----PPSASA--
------------------------------------------------------------
------------------------------------------------------------
------------------------------------------------------------
------------------------------------------------------------
------------------------------------------------------------
----------------------------------------------------T-TPQLSD
APSLPTAPQDE-------------------------------------------------
---VKTNGE--TSDAHSDTRSEAEE-TP----------RKQKLQKSPLLTAHRLST-TSL
DEVNLASNNKDDEPFENHD-----------------------------------------
------------------------------------------------------------
------------------------------------------------------------
----------------------ISPGHNPGS-PPLSSRD---------------------
----------------------------------------------------------SM
SA-QNPRLSDPA-------------PPVIK---N-TAPA----APPPPP-----------
---ARKLTGPFAWLTRSSTG--SKETKSPP-Q--N---SRRSTAASISTI-SSNPELAGR
TQDGEDQDGASTGSRKPARNSLKDQFKMLRMRDE---GLVS----ENDEASVA----SGR
ASISQSAGSPPPSIPEEREN-DSAAITAT---SPPNVP-PT--VNPNLAPGTVSGFSASA
TDAAAPVDWELWQQLVNRGPQALKGTNSEELNAAIKRGIPQTIRGVIWQVLADSRNPELE
EVYRELVARGTEKEKS--RT----SNG-T---------TN--G-EKESA-SSSRSSIRSE
HSGSAAHSVNG--SPSPSHEV-DPEKLAKEQSASEAARKKKEKEDGVA---LQKLEKTIR
RDLGARTSYSRYFVS---------------QGNQEGLFGLCKAYALYDEAVGYAQGMNFI
VMPLLFNM-DEAEAFTLLVKLMNHYGLREMFIHDMPGLHRSLFLFERLLEDMEPALYCHL
RRRGVHPQLYATQWFLTLFAYRFPLQLVLRIYDLILDEGLENTILKFAIAIMRRNSEALL
GMKDMTPLTTFLKERLFDVYIDKQPSASSILESGFFGSSGAADKE---------------
------------------------------------------------------------
---------VYRADLLVQDAC-AV-----PLDGETIRAYTAEWEEKVRTEKEREQELENL
KHTVATQSARIRLL-------EEQAEASDKEHVQLASELVHLKVENEELTDLNDALNMQV
KNLKIVVDKQPA-------------------------E--VE-E----------------
------KLQTEMDRIMKRNMEVQNENRSMVEQMAEM----EKELVEAKMKWAE-------
-------IHENHENL---------------------------------------------
----------------------------KQKWSDLRKALD--------
>XP_040643526_Aspergillus_ruber
------------------------------MSSSR-RNSR-EY-EG--------------
--------ESYDDAS----ESHHRQ---N-ELTVTIPQSNSTRSLTDS----PPSGTG--
------------------------------------------------------------
------------------------------------------------------------
------------------------------------------------------------
------------------------------------------------------------
------------------------------------------------------------
----------------------------------------------------A-TPQFSE
APSFPPAPHQNEVE----------------------------------------------
---DKASDEKMDEIDSENAVSDSEE-TP----------RKKKSQKSPLLTAHRLST-TSL
DDVNLTGNKEDEAVVDG-------------------------------------------
------------------------------------------------------------
------------------------------------------------------------
----------------------MGQEPNTNTPP---EHS---------------------
----------------------------------------------------------TE
SPVQGSRLQGLSGTLPSVPWG---PPPVNK---NPPPPPAAAAAPPPPP-----------
---TRKLTSPFAWLSRSST---SKETKSPP-QSTDG--SRRNTAASVSTV-NSNPELAGR
FGEWDDARG-----SKPRSNSLKDQFRLLRLREE--AAAVS----ENGEANGT----SGQ
SDG-------PPSVPEQSENDAFTSPPSATTTSPPNVP-PT--VNPNLAPGTVSGYSTSA
SDASVPVDWELWQQLVNHGPQAL--SSSEALNAAIKRGIPQTIRGVIWQVLADSKNLELE
EVYRDLVVRGTDKEKERHRN----SNG-Q---------VN--G-EKESL-FSSRSSVRSD
NSASGTHSNNG-SSPSPTQDP-DAEKQAKEQAVIDAAKKKKAKDDALA---LQKLEKTIR
RDLGARTSYSRYFVS---------------QGNQEGLFGLCKAYALYDEQVGYAQGMNFI
AMPLLFNM-DEVDAFSLLVKLMNKYGLREMFVHDMPGLHRSLFLYERLLEDVEPAVYCHL
RRRGVPPQLYATQWFLTLFAYRFPLQLVLRIYDLIFEEGLETTILKFGVAIMRRNAQGLL
EQKDMSSLSLFLKERVFDAYIDKQPSASSILESGFFGSSGAADKE---------------
------------------------------------------------------------
---------VYRADILVQDAC-DV-----PLTPEMIKEYTTEWEEKVQTEKEREAELEGL
KHTVSIQSTRIRVL-------EEQAETSDKEHVQLASELVHVKVENEELSDLTDALKMQV
GELKVVLDKQPT-------------------------E--VE-E----------------
------KLQTEMDRIMKRNLEVQNENRSMVEQMAEM----EKELVEAKMKYAE-------
-------IHENHESL---------------------------------------------
----------------------------KQKWSDLRKALG--------
>XP_040708216_Aspergillus_sydowii
------------------------------MPSTE-ADNR-EY-EG--------------
--------DTFHDSS----ETQNSN---N-NLTLSIPPSASTRSLTDS----PPSGSV--
------------------------------------------------------------
------------------------------------------------------------
------------------------------------------------------------
------------------------------------------------------------
------------------------------------------------------------
----------------------------------------------------AT-PQFND
APQLPRTPDDD-------------------------------------------------
---TKNEDE--AHESGTDGQSEAEA-TP----------RRQKPQKSPLLTAHRLST-TSL
DDVNLASNINQDGPLDNSK-----------------------------------------
------------------------------------------------------------
------------------------------------------------------------
----------------------AGQEAEIGSPPALPSRD---------------------
----------------------------------------------------------ST
ST-QSSLLQGLSGSLPSVPWA---PPPQNK---N-QPAA----APPPPP-----------
---TRRITSPFAWLSRASTG--SKDAAAPS-Q--S---GRRNTGASISTI-GSNSEVAGR
LQDVE-VDGSSVGSKRPHRNSLKDQFKMLRMREE---GHIP----EGDEASVA----SGR
GSISHSATSPPPSIPEEGETEATSAPPAA---SPSPPPSST--VNPNLAPGTVSGFSTSA
SDAAAPVDWELWEQLVNNGPQALKGTNSEELNAAIKRGIPQTIRGVIWQILADSRNLDLE
EVYRELVARGTDKDKS--RA-----NG-M---------TDGSV-EKDSV-ASSRSSVRSE
RSHSAAPSN-N-SSSSLSQEL-DPEKPAKEQAANETARKKKEKEDTAA---LQKLEKTIR
RDLGARTSYSRYFVS---------------QGNQESLFGLCKAYALYDEAVGYAQGMNFI
AMPLLFNM-DEAEAFTLMVKLMNQYGLREMFIQDMPGLHRSLFIFERFLEDLEPALYCHL
RRRGVHPQLYATQWFLTLFAYRFPLQLVLRIYDLILEEGLETTILKFALAIMRRNTDALL
AMKDMVPLTTFLKDRLFDVYIDKQPSPSSILESGFFGSSGASDKE---------------
------------------------------------------------------------
---------IYRADIMVQDAC-DI-----LLDPVAISAYTAEWEEKERLEKEREAELSHL
KYTVSTQSARIRLL-------EEQTEASDKEHVQLASEVVHLKVENEELSDMNDALKMQV
KELKVVVDKQPA-------------------------E--VE-Q----------------
------KLQTEMDRIMKRNLEVQNENRAMVEQMAEM----EKELVTAKLSHAE-------
-------IHEQYENQ---------------------------------------------
----------------------------KQKWNDLRKALD--------
>XP_001213184_Aspergillus_terreus
-------------------------------MSSR-RNSK-DY-EG--------------
--------DAFDDAP----EAPNT-------LSVSIPQSASTRSLTDS----PPSASA--
------------------------------------------------------------
------------------------------------------------------------
------------------------------------------------------------
------------------------------------------------------------
------------------------------------------------------------
----------------------------------------------------P-PPQ---
---LPPASQDE-------------------------------------------------
---EKKDIE--SEDALSDRPSESEE-TP----------RKQKIHKSPLLTAHRLST-TSL
DEVNLAGGGKEDGPEDGND-----------------------------------------
------------------------------------------------------------
------------------------------------------------------------
-------------------------DFKLTSPPPLPSRD---------------------
----------------------------------------------------------ST
ST-QGSRLQGLS------------------------------------------------
-------------------G--NREVKSPP-PPQT---NRRNTAASVSTL-SSNPELAGR
FPDGDDADG----VRRPRVNSLKDQFKMLRMREE---GLVP----ENDGASVA----SGR
GSISHSAGSPPPSIPEEGVN-DSAPVSAT---SPPNVP-ST--VNPNLAPGTVSGFSASA
TDASAPVDWEMWQQLVNHGAQALKGAHAEELNAAIKRGIPQTIRGVIWQVLAESRNPELE
DTYRELVARGTDKEKP--RS----PNG-T---------LNGSA-EKDSVASSSRSSIRSE
RSASVAQSING-TSPSPSHEV-DPEKLTKEQAASEAARKKKAKEDAAA---LQKLEKAIR
RDLGARTSYSRYFVS---------------QGNQESLFGLCKAYALYDEAVGYAQGMNFI
AMPLLFNM-DEVEAFSLLVRLMNHYGLREMFIQDMPGLHRSLYLFERLLEDMEPALCCHL
HRRGVNPKLYATQWFLTLFAYRFPLQLVLRVYDLIFEEGLETTILKFALAIMRRNAETLL
GMKDMTPLTTFLKERLFDVYIDKQPSPSSILESGFFGSSGAADKE---------------
------------------------------------------------------------
---------IYRADILVQDAC-AI-----VLEPETIRAYTAEWEEKVRSEKEREQELETL
RYTVATQSARVRLL-------EEQAEASDKEHVQLASELIHLKVENEELTDMNDALKMQV
TELKNVVDKQPA-------------------------E--VE-E----------------
------KLRTEMDRIMKRNLEVQNENRSLVEQMAEM----EKELVQTKMESAE-------
-------VHEKYENL---------------------------------------------
----------------------------QQKWNDLRRALD--------
>XP_022487399_Penicillium_arizonense
-------------------------------MSSN-RHSPTEY-EG--------------
--------ESFANAL----ETAQIQE----NLNVEIPRSTSTRSLTDS----PPIGTI--
------------------------------------------------------------
------------------------------------------------------------
------------------------------------------------------------
------------------------------------------------------------
------------------------------------------------------------
----------------------------------------------------T-SPETTE
KPPLPSESQDEKKDEVVDQS---GEEQGEQNNKKNKK-NKKKGKKKDERIDGN-----ET
NDDANTVTDETNDADMPEQGSEVTQ-TEEVGEVDKEEHDQMAPHKSPLLTSHRLSTASSL
DEVNLMNSKDDELTEKGPS-----------------------------------------
------------------------------------------------------------
------------------------------------------------------------
----------------------PRDKTN---SPPVPSKD---------------------
----------------------------------------------------------DT
A-TQSSGLMGLSGALPSLPWG---APPVNK---N-PPP-----APPPPP-----------
---TRKPSGPFAWFSRSSSG--PKDVKSPQ-SAA----SRRNTGTSVSTL-ASNLE--VR
--DGDDVSS--IGSKKPRRNSLKDQFKMLRLREE---NHVP----EVDEASLR----SGQ
ASISHAGAS-PPIIREEGEDGILAAPAEP---HSA----TT--LHP---------RTGSV
SDASTPVDWEMWQQLVNNGPQAL--ASSEELNAAIKRGIPQTIRGVIWQILADCQTAELE
DVYRELVARGTTHDKD-GRT----LTG-A---------ET----------TSSRSSVRSE
---SGSRSSSA--APSPSHEA-DPDKLAKEQASSEAERAKKAKSDVVA---LQKLEKTIR
RDLGARTSYAKYFVS---------------QGSQEGLFGLCKAYALYDEGVGYAQGMNFI
AMPLLFNM-DEVDAFAMLVKLMNKYSLRDMFIQDMPGLHRSLYQFERLLEDLEPALYCHL
RRRGVPPQLYATQWFLTLFAYRFPLQLVLRIYDLIFEEGLESTILKFGIAIMKRNAEALL
EMKDMSVLTTFLKERLFDAYIDKQPSTSSILESGFFGSSGAADKE---------------
------------------------------------------------------------
---------VYRSDILVQDAC-AI-----PLTPEMLATYTIEWEEKTRTEKEREAELEHL
RHTVSTQGARVRLL-------EERAEASDKEHVQLASELVHVKVENEELRDLTDALKLQV
SELKNVVDKQPA-------------------------E--VE-E----------------
------KLRMEMERIMKRNIEVQNENRAMEESMSEM----EKELVATKMKWAE-------
-------ISENHETL---------------------------------------------
----------------------------RQKWSDLRRALD--------
>XP_014535898_Penicillium_digitatum
----------------------------MADMSTP-NHSP-EYDEG--------------
--------ESFDDAL----ETPEIQENNNNNLNVTIPKSTSTRSLTDS----PPIGSH--
------------------------------------------------------------
------------------------------------------------------------
------------------------------------------------------------
------------------------------------------------------------
------------------------------------------------------------
----------------------------------------------------M-SLELAE
KSPFPSESQDEKKTETVEEQDKDGEGQNGQNDKKNKK---EQGTKQDEGTDTNDEDNHDA
DNEVNTVADESIQGDKPEQGSEVTQ-KE--VEKNEEDHDQSPLQKSPLLTSHRLSTSSSL
DEVNLMNSKEDEPTDKAQG-----------------------------------------
------------------------------------------------------------
------------------------------------------------------------
----------------------HEDKTE---PPPLPPKD---------------------
----------------------------------------------------------DP
A-PASTGLMGLSGGLPSIPWA---APPVNR---N--PP-----IPQPAP-----------
---PRKPSGPFAWFSRSSTATNAKDMKSSP-RSI----SRRNTATSLSTL-SSNLDQIAR
--DGDDLSS--VGSRKPRQNSLKDQFKMLRQRDE---SHAP----EVDRTSVS----SGQ
ARISQSGAS-PYIIPEEGEDSILAASAAT---SPS----TT--VAP--------GRTDSV
ADGSSPVDWEMWQHLVNNGPQAL--ASSEELNAAIKRGIPQTIRGVIWQILADCQTTDME
DTYRDLVARGTAQDKD-GRT----ING-T---------ES----------ESSRSSVRSH
HSGSVSRSSSG--TPSPSHEG-DTEKLSKEHASSDVDRLKKAKTDAVA---LQRLEKAIR
RDLGARTSYAKYFVS---------------QGSQEGLFGLCKAYALYDTGVGYAQGMNFI
AMPLLFNM-DEVDAFAMMVKLMNKYSLRDMFIQDMPGLHRSLYQFERLLEDLEPALYCHL
RRRGVPPQLYATQWFLTLFAYRFPLQLVLRIYDLIFEEGLETTILKFGVAIMRRNADALL
GMKDMSVLTTFLKERLFDAYIDKQPSTSSILESGFFGSSGASDKE---------------
------------------------------------------------------------
---------IYRSDIMVQDAC-AI-----PLTSEMITMYTSEWEEKTRTEKAREVELEHL
RHTVSIQGARVRLL-------EERAEASDKEHVQLASELVHVKVENEELRDVKEALELQV
RELKNVVDKQPA-------------------------E--VE-E----------------
------KLRLEMDRIMKRNIEVQNENRAMEESMSDM----EKELVTTKMKWAE-------
-------ISENHENL---------------------------------------------
----------------------------RQKWSDLRRALD--------
>XP_016595278_Penicillium_expansum
----------------------------MADMSTP-KHSP-EY-EG--------------
--------ESFDDAL----ETPEIQE-NNNNLNVTIPKSTSTRSLTDS----PPIGSL--
------------------------------------------------------------
------------------------------------------------------------
------------------------------------------------------------
------------------------------------------------------------
------------------------------------------------------------
----------------------------------------------------M-SPELTE
KPPFPSEPQDEKKTETAEEQENDGKGPDGQNDKKNKKKNKRKGKKQDDGMDTNDQDNYDT
NDEVNTATDEPIEGDKPEEGSEVTQ-TE--AEKKEEDHDQSPLQKSPLLTSHRLSTSSSL
DEVNLMNSKEDEPTDKAQS-----------------------------------------
------------------------------------------------------------
------------------------------------------------------------
----------------------PGDKTE---PPPLPPKD---------------------
----------------------------------------------------------DS
A-PASAGLMGLSGGLPSVPWA---APPVNK---N--PP-----IPQPAP-----------
---PRKPSGPFAWFSRSSTSNVAKDIKSPP-HSA----SRRNTATSVSTL-SSNLDQIAR
--DGDDLSS--VGSKKPRRNSLKDQFKMLRLREE---SHAP----EVDQTSVR----SGQ
ASISQSGAS-PPIIPEEGEEGILAASGVI---SPS----TT--VAP--------GRTASV
ADGSIPVDWEMWQHLVNNGPQAL--ASSEELNAAIKRGIPQTIRGVIWQILADCQTADME
DVYRELVARGTAHDKD-GRT----ING-T---------ET----------TSSRSSVR--
-SGSVSRSSSA--APSPSYEG-DTDKLSKEHASNEVERLKKAKTDAVA---LQKLEKVIR
RDLGARTSYAKYFVS---------------QGSQEGLFGLCKAYALYDAGVGYAQGMNFI
AMPLLFNM-DEVDAFAMMVKLMNKYSLREMFIQDMPGLHRSLYQFERLLEDLEPALYCHL
RRRGVPPQLYATQWFLTLFAYRFPLQLVLRIYDLIFEEGLETTIIKFGVAIMRRNADALL
EMKDMSVLTTFLKERLFDAYIDKQPSTSSILESGFFGSSGASDKE---------------
------------------------------------------------------------
---------IYRSDIMVQDAC-AI-----PLTSERLATYTTEWEEKTRTEKEREVELEHL
RHTVSTQGARVRLL-------EERAEASDKEHVQLASELVHVKVENEELRDLKEALELQV
SELKNVVDKQPA-------------------------E--VE-E----------------
------KLRLEMERIMKRNIEVQNENRAMEESMSDM----EKELVATKMKWAE-------
-------ISENHENL---------------------------------------------
----------------------------RQKWSDLRRALD--------
>XP_040649467_Penicillium_griseofulvum
----------------------------MADMSTPTKHST-EY-EV--------------
--------ESFDDAL----ETAPIQE--NNNLNVTIPKSSSTRSLTDS----PPIGSH--
------------------------------------------------------------
------------------------------------------------------------
------------------------------------------------------------
------------------------------------------------------------
------------------------------------------------------------
----------------------------------------------------M-SPESTE
KPPFPSESQDEKKAELPEEQDEDGEGLDGRNDKKTKK---------DEGMDTNDENHYDT
N-KVNTATDEPTQGEKPEQGHEVTQ-TE--GEKNEEHHDRSPLQKSPLLTSHRLSTSSSL
DEVNLMNSKEDEPTDKAQS-----------------------------------------
------------------------------------------------------------
------------------------------------------------------------
----------------------PRDKTE---PPPLPPKD---------------------
----------------------------------------------------------DA
ATPTSAGLMGLSGSLPSVPWA---APPVNK---N--PP-----NPPPAP-----------
---ARKPSGPFAWFSRSSTSN-AKDIKSPT-NSA----SRRNTATSVSTL-ASNLDQIAR
--DGDDLSS--IGSKKPRRNSLKDQFKMLRLREE---SHAL----EVDQTSVR----SGQ
ASISQSGAS-PPIIPEEGEEGILAA-GVT---SPS----AT--VAP--------GRTGSV
ADASTPVDWEMWQHLVNNGPQAL--ASSEELNAAIKRGIPQTIRGVIWQILADCQTADME
DTYRELVARGTAQEKD-GRT----VNG-T---------ET----------TSSRSSVHSH
QSGSGSRSSSA--APSPSYEG-ETDKLCKEHVSNDADRAKKAKTDAIA---LQKLEKVIR
RDLGARTSYAKYFVS---------------QGSQEGLFGLCKAYALYDPGVGYAQGMNFI
AMPLLFNM-DEVDAFTMMVKLMNKYSLRDMFIQDMPGLHRSLYQFERLLEDLEPALYCHL
RRRGVPPQLYATQWFLTLFAYRFPLQLVLRIYDLIFEEGLETTILKFGVAIMRRNAAALL
EMKDMSVLTTFLKERLFDAYIDKQPSTSSILESGFFGSSGASDKE---------------
------------------------------------------------------------
---------IYRSDIMVQDAC-AI-----PLTSEMLATYTTEWEEKTRTEKEREAELEHL
RHTVSTQGARVRLL-------EERAEASDKEHVQLASELVHVKVDNEELRDINDALQLQV
AELKNVVDKQPA-------------------------E--VE-E----------------
------KLRKEMERIMTRNMEVQNENRAMEESMSEM----EKELVATKMKWAE-------
-------ISENHETL---------------------------------------------
----------------------------RQKWSDLRRALD--------
>XP_038930457_Penicillium_roqueforti
----------------------------MADMSTP-KQSP-EY-EG--------------
--------ESFDDAL----ETVSIQE--NNNLNVIIPKSTSTRSLTDS----PAIGSH--
------------------------------------------------------------
------------------------------------------------------------
------------------------------------------------------------
------------------------------------------------------------
------------------------------------------------------------
----------------------------------------------------M-SPELTE
KPPSPSESQAEQKSETAEEQIRDGEGLDGQNDKNNKN----MGKGQDEGTGTSDENNLDT
NHGVNTATDEPTRGDKPEQGSEVTQ-TE--VEKNGEDHDQSPLQKSPLLTSRRLSTSSSL
DEVNLMNSKEDESTHKAQR-----------------------------------------
------------------------------------------------------------
------------------------------------------------------------
----------------------PGDQTE---PPPLPPKN---------------------
----------------------------------------------------------DP
APPASAGLMGLSGGLPSVPWA---APPVNK---N--PP-----IPQPAH-----------
---PRKPSGPFAWFTRSSTATNAKDIKSPP-PSA----SRRNTATSVSTL-SSNLDHLAR
--DGDDVSS--IGSKKPRRNSLKDQFKMLRLREE---SHAP----EVDQTSVQ----SGQ
ASVSQSGAS-PPIIPEEGEDGILVASGVV---SPS----RT--VGP--------GRTGSV
ADASIPVDWEMWQHLVNNGPKAL--ASSEELNAAIKRGIPQTIRGVIWQILADCHTGDME
DIYRDLVARGTAQDKD-GRT----ING-T---------ES----------SSSRSSVRSH
PSGSGSRSSSA--APSPPNEG-ETDKLCKEHTSNDADRLKKAKIDAVA---LQKLEKTIR
RDLGARTSYAKYFVS---------------QGSQEGLFGLCKAYALYDPGVGYAQGMNFI
VMPLLFNM-DEVDAFAMMVKLMNKYSLRDMFIQDMPGLHRSLYQFERLLEDLEPALYCHL
RRRGVPPQLYATQWFLTLFAYRFPLQLVLRIYDLIFEEGLETTILKFGVAIMRRNADALL
EMKDMSMLTTFLKERLFDAYIDKQPSTSSILESGFFGSSGASDKE---------------
------------------------------------------------------------
---------IYRSDIMVQDAC-AI-----PLTSEMLTAYTAEWEEKTKTEKEREVELEHL
RHTVITQGARVRLL-------EERAEASDKEHVQLASELVHVKVENEELRDLKDALELQV
GQLKNVVDKQPA-------------------------E--VE-E----------------
------KLRAEMERIMKRNIEVQNENRAMEESMSDM----EKELVATKMKWAE-------
-------ISENHENL---------------------------------------------
----------------------------RQKWSDLRRALD--------
>XP_002564740_Penicillium_rubens
-------------------------------MSTS-KHSP-EY-EG--------------
--------ESFDDAL----ETAEIQE--NNNLNVTIPKSTSTRSLTDS----PPIGSH--
------------------------------------------------------------
------------------------------------------------------------
------------------------------------------------------------
------------------------------------------------------------
------------------------------------------------------------
----------------------------------------------------M-SPESTE
KPPFPSESQDEKKTET------------------------------DEGTDTNDENNYDT
DNEVNTATDEPTH-----------------------DHDKSPLQKSPLLTSHRLSTSSSL
DEVNLMNSKEDEPTDKSQR-----------------------------------------
------------------------------------------------------------
------------------------------------------------------------
----------------------PGDKTE---PPPLPPKD---------------------
----------------------------------------------------------ES
APPTGVGLMGLSGGLPSVPWA---PPPVNK---N--PP-----IPPPAP-----------
---PRKSSGPFAWFSRSSTSNTAKDIKSPT-ASA----SRRNTATSVSTL-GSNLDQIAR
--DGDDVSS--VGSKKPRRNSLKDQFKMLRLREE---SHAT----EVDQTSVR----SGQ
A-ISQSGAS-PPIIPEEGEEGILAASGGI---SPS----TP--VAP--------GRTGSV
TDASTPVDWEMWQHLVNNGPQAL--ASSEELNAAIKRGIPQTIRGVIWQILADCQTAEME
DIYRDLVARGTAQEKD-GRP----VNG-T---------ET----------TSSRSSVRSH
HSGSGSRSSSA--APSPSYEG-DTDKLSKEQASNDAERLKKAKTDAVA---LQKLEKTIR
RDLGARTSYAKYFVS---------------QGSQEGLFGLCKAYALYDTGVGYAQGMNFI
AMPLLFNM-DEVDAFAMMVKLMNKYSLRDMFIQDMPGLHRSLYQFERLLEDLEPALYCHL
RRRGVPPQLYATQWFLTLFAYRFPLQLVLRIYDLIFEEGLETTILKFGVAIMRRNAAALL
EMKDMSVLTTFLKERLFDAYIDKQPSTSSILESGFFGSSGASDKE---------------
------------------------------------------------------------
---------IYRSDIMVQDAC-AI-----PLTPEMLATYTAEWEEKTRTEKEREVELEHL
RHAVSTQGARVRLL-------EERAEASDKEHVQLASELVHVKVENEELRDLNDALELQV
TELKNVVDKQPA-------------------------E--VE-E----------------
------KLRLEMERIMKRNIEVQNENRAMEESMSEM----EKELVATKMKWAE-------
-------ISENHENL---------------------------------------------
----------------------------RQKWSDLRRALD--------
>XP_040815724_Penicillium_solitum
----------------------------MADMSMP-KHSP-EY-EG--------------
--------ESFDDAL----ETPEIQE--NNNLNVTIPKSTSTRSLTDS----PPIGSL--
------------------------------------------------------------
------------------------------------------------------------
------------------------------------------------------------
------------------------------------------------------------
------------------------------------------------------------
----------------------------------------------------M-SPESTD
KPPFPSESQDEKKTETVDDQEKDGEGQDGQCNKKN-KKNKRKGKKQDEGTDTNDENNYDT
NDEVNTATDEPTQGDKPEQGSEVTQ-TE--VEKNEEDHDQSPLQKSPLLTSHRLSTSSSL
DEVNLMNSKEDDPTGKPQG-----------------------------------------
------------------------------------------------------------
------------------------------------------------------------
----------------------TGDKPE---PPPLPPKN---------------------
----------------------------------------------------------DP
APPASAGLMGLSGGLPSIPWA---APPVNK---N--PP-----APPPAP-----------
---PRKSSGPFAWFSRSSTSTTAKDIKSPP-HSA----SRRNTATSVSTL-GSNLDQIAR
--DGDDVSS--VGSKKPRRNSLKDQFKMLRLREE---SHAP----EVDQTSVR----SGQ
ASISQSGAS-PPIIPEEGEEGILAASGDI---SPS----TI--VAA--------GRTGSV
ADASIPVDWEMWQHLVNNGPQAL--ASSEELNAAIKRGIPQTIRGVIWQILADCQTAEME
DIYRELVARGTPQDKD-GRT----ING-T---------ES----------TSSRSSVRSH
HSGSISRSSSA--APSPSYEG-DTDKLSKE---NEAERLKKAKTDAVA---LQKLEKIIR
RDLGARTSYAKYFVS---------------QGSQEGLFGLCKAYALYDTGVGYAQGMNFI
AMPLLFNM-DEVDAFAMMVKLMNKYSLRDMFIQDMPGLHRSLYQFERLLEDLEPALYCHL
RRRGVPPQLYATQWFLTLFAYRFPLQLVLRIYDLIFEEGLETTILKFGVAIMQRNADALL
EMKDMSVLTTFLKERLFDAYIDKQPSTSSILESGFFGSSGASDKE---------------
------------------------------------------------------------
---------IYRSDIMVQDAC-AI-----PLTSEMLAAYTAEWEEKTRTEKEREVELEHL
RHTVGTQGARVRLL-------EERAEASDKEHVQLASELVHVKVENEELRDVKEALELQV
SELKNVVDKQPA-------------------------E--VE-E----------------
------KLRLEMERIMKRNIEVQNENRAMEESMSDM----EKELVATKMKWAE-------
-------ISENHENL---------------------------------------------
----------------------------RQKWSDLRRALD--------
>XP_022578558_Penicilliopsis_zonata
-------------------------------MSSS-VETR-EY-EG--------------
--------DTFEDAS----ELSS-------HIADSLPHSSSTRSLTDP----TPSPGS--
------------------------------------------------------------
------------------------------------------------------------
------------------------------------------------------------
------------------------------------------------------------
------------------------------------------------------------
------------------------------------------------------TPVITE
PPPLPSPTHDNEEREHEHEH--------------------------------------EH
EDGDEEEREEGSETASIDLPSEAEQ-TP----------RKAKLQKSPLLTAHRLST-TSL
DDVNLAGNKDDE---DLGS-----------------------------------------
------------------------------------------------------------
------------------------------------------------------------
----------------------PGPDLDPSSPPPLPSR----------------------
------------------------------------------------------------
---ESSQFRGLSGNLPSVSFP---PPPVKD---LPTPPP----PPPPPA-----------
---TRKLTGPFAWLTRSSTS--ANSMKSPP-PQSAAFNDRRNTAASVSTISSSNVDLLSR
LQDGE------YGDKRPRRNSLKDQFKMLRMRDE---GALS----ENDQASVV----SGR
TSIAHSAAGSPPSIPEETAD--GLAPAAS---SGLQ---ST--VNPNLAPGTVSGISTSA
TDASAPVDWELWQQVVNHGPRALTGANSEEINAAIKRGIPQTIRGVIWQVLADSRNLELE
EVYRELVARGTDKEKERQRQ-----NG-Q---------ANGTGFDKESL-SSSRSSIRSD
NSGSATNSNAS-AAVSPFNEL-DADKLVKEHAANEALRKKKAKEDAAA---LHKLEKTIR
RDLGARTSYSKYFIS---------------QGSQEALFGLCKAYALYDDAVGYAQGMNFI
VMPLLFNT-DEAEAFTLLVKLMNKYGLREMFIQEMPGLHRSLYLFERLLEDLEPALYCHL
RRRGVPPQLYATQWFLTLFAYRFPLQLVLRIYDLIFEEGLESTILKFAVAIMQRNAEALL
GMKDMSPLTTFLKERIFDVYIDKQPSASSILESGFFGSSGAADKE---------------
------------------------------------------------------------
---------VYRADIMVQDAC-SI-----PLTKEMIKSYTAEWEEKVRTEREREQELEGL
KHTVGMQASKIRTL-------EERTEASDKEHVQLASELVRVKVENEELQDLTDALKMQV
KELKIVVDKQPA-------------------------E--VE-E----------------
------KLRTEMDRIMQRNLEVQNENRAMEEQMAEM----EKELVEAKMRWAE-------
-------ISENHEAL---------------------------------------------
----------------------------KQKWSDLRKALD--------
>XP_016620188_Cladophialophora_bantiana
-------------------------------MANS-ADNQ-DT-D---------------
--------ERFEDAT----DVKD--------------ESQRDSSHSDQ----PLQDPR--
------------------------------------------------------------
------------------------------------------------------------
------------------------------------------------------------
------------------------------------------------------------
------------------------------------------------------------
----------------------------------------------------N------S
NDPQP-TSNHDEQS----------------------------------------------
---K--GGQRESSGSSGSKIPDITT-DTSAVDD------SHDAQQTPT-----LKP----
--------PESS-TETSGD-----------------------------------------
------------------------------------------------------------
------------------------------------------------------------
----------------------PSEKPLPPKPATRPSR----------------------
------------------------------------------------------------
-------FQGFSASLPSVPWG---PPPPRKAS-DARAP-----SPQPPQ----PQS---T
SSFSRKVTTPFGWLSR-ATT-APKETRSPPLPSRSQLDTRRNTAASASTL-GSNADLTLK
--ALEETQDGSSGQK-PSRASLREQFKMLRLREE--AGITNLESAEPSEGGAIAGLIGRS
ASLGVGIAT-PGSV---GQDENVVSTPVM---SPSSPMVESLPTNPNLAPGTVAGVAAAP
ADTTTPIDWDFWQNVVNEGPQAVARTSPDEFTQAISGGIPQTIRPVIWQVLAGSKNEDLE
AVYWDLKSRGPHSEAKEGMPKSPLLNG-N---------VNGSAKEKESV-ASSRSSIRSD
HSTPATSSNIGVASPSSSHEATDPVSTARLQTQLAAEKAKKAKEDSAA---VAKLEKMIK
RDMGSRTSYSKYAAA---------------AGLQDGLFHVCRAYALFDDAVGYPQGLNFI
IMPLLFTM-PEEEAFCLLVRLMNKYQLRDLFIQDMPGLHLHLYQFERLLEDLEPALYCHL
NRRGVTPKLYATQWFLTMFAYRFPLQLVMRVYDLVLCEGLEGAILKFGMAVIQRNVATLL
AMQDMQSLTNFLKEKIFDVYIDATPSSKSILESGFFGSSGGSDTE---------------
------------------------------------------------------------
---------VYRADLLVQDAC-AV-----KLTPEMLNRYREEWETTTKAEKARETEMENL
KTDCATKAAQIRSL-------EQRAEKSDAEHIEIANELVRLKVENTELQDRNESLTGQV
AELKKVAESEAA-------------------------N--VE-E----------------
------RLRAGTEQVMQRNIEVQNENRHMEEQMAEM----ERELVEIKMKYAE-------
-------LNAEHDAL---------------------------------------------
----------------------------KQKWNDLKRALE--------
>XP_008730797_Cladophialophora_carrionii
-------------------------------MATT-AEHS-EV-D---------------
--------EQFEDAS----DVKS--------------NSKRESSSSDQ----PPS-----
------------------------------------------------------------
------------------------------------------------------------
------------------------------------------------------------
------------------------------------------------------------
------------------------------------------------------------
------------------------------------------------------------
------NANDDEQA----------------------------------------------
---K--DPQRESTGSSESKTPDITT-TQPVADV-----DTKNELQTST-----LKP----
--------TESL-SSTSGD-----------------------------------------
------------------------------------------------------------
------------------------------------------------------------
----------------------PTEKSDPPKPPPRPSR----------------------
------------------------------------------------------------
-------FQGFASSLPSVPWGAPPPPPPKKPSNDARAP-----SPQPPL----PPQPQAT
STWSRKATTPFGWLSR-ATS-APKETRSPPLPSRSQLDTRRNTAASTSTL-GSNPDLMLK
--ALEEAQDGSGGSK---RASLREQFKMLRMREE--AGISSLEGTESAEGGAIAGLVGRS
TSLSMGIAT-PGTV---NPDENVVSTPVV---SPTSPMAETLPTNPNLPPGTVSGVAAAA
AGTAIPIDWDFWQNVVNEGPQAVARTSPDEFTQAISGGIPQTIRPVIWQVLAGSKNEDLE
AVYWELKSREP---AKEGMPKSPLLNG-N---------LNGSVKEKEST-ASSRSSIRSD
HSTPATSSNVGVASPSPSHEATDPLSTARLQTQLAAERAKKAKEDSAA---LSKLEKAIK
RDLGSRTSYSKYAIA---------------AGLQDPLFHVLRAYALFDDAVGYPQGMNFM
VMPLLIAM-PQEEAFCLLVRLMNKYQVRDLFIQDMPGLHLHLYQFERLLEDLEPALYCHL
KRRDVTPNLYATQWFLTMFAYRFPLQLVMRVYDLVLCEGLEGAILKFGMAFMQKNAATLL
GMQDMQSLTNFLKEKIFDAYIDATPSSKSLLESGFFGSSGGSENE---------------
------------------------------------------------------------
---------VYRADLLVQDAC-AV-----KLTPDMLNRYREEWETTTKAEKARETEMENL
KTDCATKAAQIRSL-------EQRAEKSDAEHIEIANELVRLKVENNELHDQNESLTGQV
AELKKVAESEAA-------------------------N--VE-E----------------
------RLKATTEQVMQRNIEVQNENRHMEEQMAEM----ERELVEMKLKYAE-------
-------LNAEHEGL---------------------------------------------
----------------------------KQKWNDLKRALE--------
>XP_016242645_Cladophialophora_immunda
-------------------------------MANS-ADNP-DN-D---------------
--------EKFEDAN----DVNN--------------DSKRNSSHSDQ----PPQEPK--
------------------------------------------------------------
------------------------------------------------------------
------------------------------------------------------------
------------------------------------------------------------
------------------------------------------------------------
----------------------------------------------------D------S
DAPPP-TSNDHEQS----------------------------------------------
---K--GEQRESTGGTESKVPDITTDDTSAVDD------SHDAQQTPT-----LKP----
--------PEPS-TDTAGD-----------------------------------------
------------------------------------------------------------
------------------------------------------------------------
----------------------PSEKPVPPKPATRPSR----------------------
------------------------------------------------------------
-------FQGFSASLPSVPWG---PPPPRKAS-DARAP-----SPQPPQ----PQS---T
SSFSRKVTTPFGWLSR-ATS-APKETRSPPLPSKSQLDTRRNTAASASTL-GSNADLTLK
--ALEESQDGSSGQKQPSRASLREQFKMLRLREE--AGITSLEGAESSEGGAIAGLIGRS
ASLGVGIAT-PGSV---GQDENVVSTPVM---SPSSPMVESLPTNPNLPPGTVAGVAAAT
ADTSTPIDWDFWQNVVNEGPQAVARTSPDEFTQAISGGIPQTIRPVIWQVLAGSKNEDLE
AVYWDLKSRGPHSETKEGMAKSPLLNG-H---------VNGSAKEKESV-ASSRSSIRSD
HSTPATSSNVGVASPSPSQEATDPMSTARLQTQLAAERAKKAKEDSAA---LAKLEKMIK
RDMGSRTSYSKYAAA---------------AGLQDGLFHVCRAYALFDDAVGYPQGLNFI
IMPLLFTM-PEEEAFCLLVRLMNKYQLRDLFIQDMPGLHLHLYQFERLLEDLEPALYCHL
NRRGVTPKLYATQWFLTMFAYRFPLQLVMRVYDLVLCEGLEGAILKFGMAVIQRNVATLL
VMQDMQSLTNFLKEKIFDVYIDAAPSSKSILESGFFGSSGGSDTE---------------
------------------------------------------------------------
---------VYRADLLVQDAC-AV-----KLTPEMLNRYREEWETTTKAEKARETELENL
KTDCATKAAQIRSL-------EQRAEKSDAEHIEIANELVRLKVENTELQDRNESLTGQV
AELKKVAESEAA-------------------------N--VE-E----------------
------RLRAGTEQVMQRNIEVQNENRHMEEQMAEM----ERELVEIKMKYAE-------
-------LNAEHEAL---------------------------------------------
----------------------------KQKWNDLKRALE--------
>XP_007746339_Cladophialophora_psammophila
-------------------------------MANS-ADNP-DT-D---------------
--------ERFEDAT----DVKD--------------ESQRDSSHSDQ----PLQDPK--
------------------------------------------------------------
------------------------------------------------------------
------------------------------------------------------------
------------------------------------------------------------
------------------------------------------------------------
----------------------------------------------------N------S
NDPQP-TSNHDEQS----------------------------------------------
---K--GGQRESSGSSGSKIPDITT-DTSAVDD------SHDAQQTPM-----LKP----
--------PESS-TETSGD-----------------------------------------
------------------------------------------------------------
------------------------------------------------------------
----------------------PSEKPLPPKPATRPSR----------------------
------------------------------------------------------------
-------FQGFSASLPSVPWG---PPPPRKTS-DARAP-----SPQPPQ----PQS---T
SSFSRKVTTPFGWLSR-ATT-APKETRSPPLPSRSQLDTRRNTAASASTL-GSNADLTLK
--ALEESQDGSSGQK-PSRASLREQFKMLRLREE--AGITNLESTEPSEGGAIAGLIGRS
ASLGVGIAT-PGSV---GQDENVVSTPVM---SPSSPMVESLPTNPNLAPGTVAGVAGAP
ADTTTPIDWDFWQNVVNEGPQAVARTSPDEFTQAISGGIPQTIRPVIWQVLAGSKNEDLE
AVYWDLKSRGPHSETKEGMPKSPLLNG-N---------VNGSAKEKESV-ASSRSSIRSD
HSTPATSSNIGVASPSPSHEATDPVSTARLQTQLAAEKAKKAKEDAAA---LAKLEKMIK
RDMGSRTSYSKYAAA---------------AGLQDGLFHVCRAYALFDDAVGYPQGLNFI
IMPLLFTM-PEEEAFCLLVRLMNKYQLRDLFIQDMPGLHLHLYQFERLLEDLEPALYCHL
NRRGVTPKLYATQWFLTMFAYRFPLQLVMRVYDLVLCEGLEGAILKFGMAVIQRNVATLL
GMQDMQSLTNFLKEKIFDVYIDATPSSKSILESGFFGSSGGSDTE---------------
------------------------------------------------------------
---------VYRADLLVQDAC-AV-----KLTPEMLNRYREEWETTTKAEKARETELENL
KTDCATKAAQIRSL-------EQRAEKSDAEHIEIANELVRLKVENTELQDRNESLTGQV
AELKKVAESEAA-------------------------N--VE-E----------------
------RLRAGTEQVMQRNIEVQNENRHMEEQMAEM----ERELVEIKMKYAE-------
-------LNAEHDAL---------------------------------------------
----------------------------KQKWNDLKRALE--------
>XP_018688721_Fonsecaea_erecta
-------------------------------MANS-ADNP-DL-E---------------
--------ERFEDAT----DVNN--------------DSKRNSSHSDQ----APQDPK--
------------------------------------------------------------
------------------------------------------------------------
------------------------------------------------------------
------------------------------------------------------------
------------------------------------------------------------
----------------------------------------------------N------S
NEHPP-TPNDDEQS----------------------------------------------
---K--DEQRESTGDPGPKVPDITT-DTSAMDD------SHDAQQTPT-----LKP----
--------PEPS-TDTSGD-----------------------------------------
------------------------------------------------------------
------------------------------------------------------------
----------------------PAEKPVPPKPATRPSR----------------------
------------------------------------------------------------
-------FQGFSASLPSVPWG---PPPPRKAS-DARAP-----SPQPPP----PQS---T
SSFSRKVTTPFGWLSR-ATS-APKETRSPPLPSKSQLDTRRNTAASASTL-GSNADLTLK
--ALDEAQDGSSGQKQPSRASLREQFKMLRLREE--AGITSLEGAESSEGGAIAGLIGRS
ASLGVGIAT-PGSV---GQDENLVSTPVM---SPSSPMVESLPTNPNLPPGTVAGVAAAT
ADTSTPIDWDFWQNVVNEGPQAVARTSPDEFTQAISGGIPQTIRPVIWQVLAGSKNEDLE
AVYWDLKSRGPHSEPKEGMPKSPLLNG-H---------VNGSAKEKESV-ASSRSSIKSD
HSTPATSSNMGVASPSPSHEAPDPLSTARLQTQLAVEKAKKSKEDSAA---LAKLEKMIK
RDMGSRTSYSKYAAA---------------AGLQDGLFHVCRAYALFDDAVGYPQGLNFI
IMPLLFTM-PEEEAFCLLVRLMNKYQLRDLFIQDMPGLHLHLYQFERLLEDLEPALYCHL
NRRGVTPKLYATQWFLTMFAYRFPLQLVMRVYDLVLCEGLEGAILKFGMAVIQRNVATLL
AMQDMQSLTNFLKEKIFDVYIDAAPSSKSILESGFFGSSGGSDTE---------------
------------------------------------------------------------
---------IYRADLLVQDAC-AV-----KLTPEMLNRYREEWETTMKAEKARETELENL
KTDCATKAAQIRSL-------EQRAEKSDAEHIEIANELVRLKVENTELQDRNESLTGQV
AELKKVAESEAA-------------------------N--VE-E----------------
------RLRAGTEQVMQRNIEVQNENRHMEEQMAEM----ERELVEIKMKYAE-------
-------LNAEHEAL---------------------------------------------
----------------------------KQKWNDLKRALE--------
>XP_022508194_Fonsecaea_monophora
-------------------------------MANS-ADNP-DI-E---------------
--------EKFEDAT----DVNN--------------DSKRSSSQSDQ----PPQDPK--
------------------------------------------------------------
------------------------------------------------------------
------------------------------------------------------------
------------------------------------------------------------
------------------------------------------------------------
----------------------------------------------------N------S
NDPPP-ISNDNEEP----------------------------------------------
---K--EEQRDSTGTSESKIPDITT-DTSAVDD------SHDAQQTPT-----LKA----
--------PEPS-TDASGD-----------------------------------------
------------------------------------------------------------
------------------------------------------------------------
----------------------PSEKPLPPKPAIRPSR----------------------
------------------------------------------------------------
-------FQGFSASLPSVPWG---PPPPRKAS-DARAP-----SPQPPQ----PQS---T
STFSRKVTTPFGWLSR-ATS-APKETRSPPLPSKSQVDARRNTAASASTL-GSNADLTLK
--ALEESQDGSSGQKQPSRASLREQFKMLRLREE--AGITSLEETEASEGGAIAGLIGRS
ASLGVGIAT-PGSV---GQDENVVSTPVM---SPTSPIAESLPTDPNLPPGTVAGVAAAT
ADTSTPIDWDFWQNVVNEGPQAVARTSPDEFTQAISGGIPQTIRPVIWQVLAGSKNEDLE
AVYWDLKSRGPHSDMKEGMSKSPLLNG-H---------INGNTKEKESV-ASSRSSIRSD
HSTPATSSNVGVASPSPSHEATDPMSTARLQTQLAAEKAKKAKEDSAA---LAKLEKMIK
RDMGSRTSYSKYAAA---------------AGLQDGLFHVCRAYALFDDAVGYPQGLNFI
IMPLLFTM-PEEEAFCLLVRLMNKYQLRDLFVQDMPGLHLHLYQFERLLEDLEPALYCHL
NRRGVTPKLYATQWFLTMFAYRFPLQLVMRVYDLVLCEGLEGAILKFGMAVIQRNVATLL
AMQDMQSLTNFLKEKIFDVYIDAAPSSKSILESGFFGSSGGSDTE---------------
------------------------------------------------------------
---------VYRADLLVQDAC-AV-----KLTPEMLNRYREEWETTTKAEKARETELENL
RTDCATKAAQIRSL-------EQRAEKSDAEHIEIANELVRLKVENTELQDRNESLTGQV
AELKKVAESEAA-------------------------N--VE-E----------------
------RLRAGTEQVMQRNIEVQNENRHMEEQMAEM----ERELVEIKMKYAE-------
-------LNAEHEGL---------------------------------------------
----------------------------KQKWNDLKKALE--------
>XP_016630377_Fonsecaea_multimorphosa
-------------------------------MANS-ADNP-DT-D---------------
--------ERFEDAN----DVNN--------------DSKRDSSHSDQ----PTQDPK--
------------------------------------------------------------
------------------------------------------------------------
------------------------------------------------------------
------------------------------------------------------------
------------------------------------------------------------
----------------------------------------------------D------S
NDHSP-TLNDEQQS----------------------------------------------
---KGEGEQREGTDGSEAKVPDITT-DTSAVDD------SHDAQRTPT-----LKP----
--------PEPS-TDTSGD-----------------------------------------
------------------------------------------------------------
------------------------------------------------------------
----------------------PSEKPVPPKPAARPSR----------------------
------------------------------------------------------------
-------FQGFSASLPSVPWG---PPPPRKAS-DARAP-----SPQPPQ----SQS---T
SSFSRKVTTPFGWLSR-ATS-TPKETRSPPLPSKSQLDTRRNTAASASTL-GSNPDLTLK
--ALDESQDGSGGQKQPSRASLREQFKMLRLREE--AGITSLEGAEPAEGGAIAGLIGRS
ASLGVGIAT-PGSI---GQDENLVSTPVM---SPSSPMAEALPTNPDLPPGTVAGVAAAT
ADTSTPIDWDFWQNVVNEGPQAVARTSPDEFTQAISGGIPQTIRPVIWQVLAGSKNEDLE
AVYWDLKSRGPNSETKEGMPKSPLLNG-H---------LNGSAKEKESV-ASSRSSIRSD
HSTPATSSNVGVASPSPSHEATDPMSTARLQTQLAAEKAKKAKEDSAA---LAKLEKMIK
RDMGSRTSYSKYAAA---------------SGLQDGLFHVCRAYALFDDAVGYPQGLNFI
VMPLLFTM-PEEEAFCLLVRLMNKYQLRDLFIQDMPGLHLHLYQFERLLEDLEPALYCHL
NRRGVTPKLYATQWFLTMFAYRFPLQLVMRVYDLVLCEGLEGAILKFGMAVIQRNVATLL
AMQDMQSLTNFLKEKIFDVYIDAAPSSKSILESGFFGSSGGSDAE---------------
------------------------------------------------------------
---------VYRADLLVQDAC-AV-----KLTPEMLNRYREEWETSTKAEKARETELENL
KTDCATKAAQIRSL-------EQRAEKSDAEHIEIANELVRLKVENTELSDRNESLTGQV
AELKKVAESEAA-------------------------N--VE-E----------------
------RLRAGTEQVMQRNIEVQNENRHMEEQMAEM----ERELVEIKMKYAE-------
-------LNAEHEAL---------------------------------------------
----------------------------KQKWNDLKRALE--------
>XP_022504272_Fonsecaea_nubica
-------------------------------MANS-ADNP-DI-E---------------
--------EKFEDAT----DVNN--------------DSKRSSSQSDQ----PPQDPK--
------------------------------------------------------------
------------------------------------------------------------
------------------------------------------------------------
------------------------------------------------------------
------------------------------------------------------------
----------------------------------------------------N------S
NDPPP-ISNDKEEP----------------------------------------------
---K--EEQRDSTGTSESKIPDITT-DTSAVDD------SHDAQQTPT-----LKA----
--------PEPS-SDASGD-----------------------------------------
------------------------------------------------------------
------------------------------------------------------------
----------------------PSEKPLPPKPATRPSR----------------------
------------------------------------------------------------
-------FQGFSASLPSVPWG---PPPPRKAS-DARAP-----SPQPPQ----PQS---T
STFSRKVTTPFGWLSR-ATS-APKETRSPPLPSKSQVDARRNTAASASTL-GSNADLTLK
--ALEESQDGSSGQKQPSRASLREQFKMLRLREE--AGITSLEGTESSEGGAIAGLIGRS
ASLGVGIAT-PGSV---GQDENVVSTPVM---SSTSPIAESLPTDPNLPPGTVAGVAAAT
ADTSTPIDWDFWQNVVNEGPQAVARTSPDEFTQAISGGIPQTIRPVIWQVLAGSKNEDLE
AVYWDLKSRGPHSDMKEGMSKSPLLNG-H---------INGNTKEKESV-ASSRSSIRSD
HSTPATSSNVGVASPSPSHEATDPMSTARLQTQLAAEKAKKAKEDSAA---LAKLEKMIK
RDMGSRTSYSKYAAA---------------AGLQDGLFHVCRAYALFDDAVGYPQGLNFI
IMPLLFTM-PEEEAFCLLVRLMNKYQLRDLFVQDMPGLHLHLYQFERLLEDLEPALYCHL
NRRGVTPKLYATQWFLTMFAYRFPLQLVMRVYDLVLCEGLEGAILKFGMAVIQRNVATLL
AMQDMQSLTNFLKEKIFDVYIDAAPSSKSILESGFFGSSGGSDTE---------------
------------------------------------------------------------
---------VYRADLLVQDAC-AV-----KLTPEMLNRYREEWETTTKAEKARETELENL
RTDCATKAAQIRSL-------EQRAEKSDAEHIEIANELVRLKVENTELQDRNESLTGQV
AELKKVAESEAA-------------------------N--VE-E----------------
------RLRAGTEQVMQRNIEVQNENRHMEEQMAEM----ERELVEIKMKYAE-------
-------LNAEHEGL---------------------------------------------
----------------------------KQKWNDLKKALE--------
>XP_013278084_Fonsecaea_pedrosoi
-------------------------------MANS-ADNP-DI-E---------------
--------EKFEDAT----DVNN--------------DSKRSSSQSDQ----PPHGPK--
------------------------------------------------------------
------------------------------------------------------------
------------------------------------------------------------
------------------------------------------------------------
------------------------------------------------------------
----------------------------------------------------N------S
NDPPP-ISNDNEEP----------------------------------------------
---K--EEQRDSTGTSESKIPDITT-DTSAVDD------SHDAQQTPT-----LKA----
--------PEPS-TDASGD-----------------------------------------
------------------------------------------------------------
------------------------------------------------------------
----------------------PSEKPLPPKPATRPSR----------------------
------------------------------------------------------------
-------FQGFSASLPSVPWG---PPPPRKAS-DARAP-----SPQPPQ----PQS---T
STFSRKVTTPFGWLSR-ATS-APKETRSPPLPSKSQVDARRNTAASASTL-GSNADLTLK
--ALEESQDGSSGQKQPSRASLREQFKMLRLREE--AGIASLEGTESSEGGAIAGLIGRS
ASLGVGIAT-PGSV---GQDENVVSTPVM---SPTSPIAESLPTDPNLPPGTVAGVAAAT
ADTSTPIDWDFWQNVVNEGPQAVARTSPDEFTQAISGGIPQTIRPVIWQVLAGSKNEDLE
AVYWDLKSRGPHSDMKEGMSKSPLLNG-H---------INGNTKEKESV-ASSRSSIRSD
HSTPATSSNVGVASPSPSHEATDPMSTARLQTQLAAEKAKKAKEDSAA---LAKLEKMIK
RDMGSRTSYSKYAAA---------------AGLQDGLFHVCRAYALFDDAVGYPQGLNFI
IMPLLFTM-PEEEAFCLLVRLMNKYQLRDLFVQDMPGLHLHLYQFERLLEDLEPALYCHL
NRRGVTPKLYATQWFLTMFAYRFPLQLVMRVYDLVLCEGLEGAILKFGMAVIQRNVATLL
AMQDMQSLTNFLKEKIFDVYIDAAPSSKSILESGFFGSSGGSDTE---------------
------------------------------------------------------------
---------VYRADLLVQDAC-AV-----KLTPEMLNRYREEWETTTKAEKARETELENL
RTDCATKAAQIRSL-------EQRAEKSDAEHIEIANELVRLKVENTELQDRNESLTGQV
AELKKVAESEAA-------------------------N--VE-E----------------
------RLRAGTEQVMQRNIEVQNENRHMEEQMAEM----ERELVEIKMKYAE-------
-------LNAEHEGL---------------------------------------------
----------------------------KQKWNDLKKALE--------
>XP_007762190_Cladophialophora_yegresii
-------------------------------MATT-AEQS-EV-D---------------
--------EQFEDAS----EVKS--------------NSKRESSSSDK----PPS-----
------------------------------------------------------------
------------------------------------------------------------
------------------------------------------------------------
------------------------------------------------------------
------------------------------------------------------------
------------------------------------------------------------
------SANDEEQA----------------------------------------------
---K--APQRESTQSTESKIPDITT-TLSGSDV-----DTKNELETSA-----LKP----
--------TESL-SSTSGD-----------------------------------------
------------------------------------------------------------
------------------------------------------------------------
----------------------PTEKAAPPKPPSRPSR----------------------
------------------------------------------------------------
-------FQGFASSLPSVPWGAPPPPPKKSPS-DARAP-----SPQGPA----PPQPQAT
STWSRKATTPFGWLSR-ATS-APKETRSPPLPSRSQLDTRRNTAASTSTL-GSNPDLMLK
--ALEEAQDGSAGAK---RASLREQFKMLRMREE--AGITSLEGTEPAEGGAIAGLIGRS
TSLSVGIAT-PGTV---NADENVVSTPIM---SPTSPMAEPLPTNPNLPPGTVSGVAAAA
ADTAIPIDWDFWQNVVNEGPQAVARTSPDEFTQAISGGIPQTIRPVIWQVLAGSKNEELE
AVYWELKSREP---AKDGMPKSPLLNG-N---------LNGSVKEKEST-ASSRSSIRSD
HSTPATSSNVGVASPSPSHEATDPLSTARLQTQLAAERAKKAKEDSAA---LSKLEKAIK
RDLGSRTSYSKYAVA---------------AGLQDPLFHVLRAYALFDDAVGYPQGMNFM
VMPLLIAM-PQEEAFCLLVRLMNKYQVRDLFIQDMPGLHLHLYQFERLLEDLEPALYCHL
KRRDVTPNLYATQWFLTMFAYRFPLQLVMRVYDLVLCEGLEGAILKFGVAVMQKNAATLL
SMQDMQSLTNFLKEKIFDAYIDATPSSKSLLESGFFGSSGGSENE---------------
------------------------------------------------------------
---------VYRADLLVQDAC-AV-----KLTPDMLNRYREEWEATTKADKARETELENL
KTDCATKAAQIRSL-------EQRAEKSDAEHIEIANELVRLKVENNELHDQNESLTGQV
AELKKVAESEAA-------------------------N--VE-E----------------
------RLKATTEQVMQRNIEVQNENRHMEEQMAEM----ERELVAMKLKYAE-------
-------LNAEHEGL---------------------------------------------
----------------------------KQKWNDLKRALE--------
>XP_016234182_Exophiala_spinifera
-------------------------MEPPEPAQQN-GGNS-EA-E---------------
--------EKFEDAT----DVKE--------------EPQPDTSRDDHSASVPSSPAD--
------------------------------------------------------------
------------------------------------------------------------
------------------------------------------------------------
------------------------------------------------------------
------------------------------------------------------------
----------------------------------------------------T------P
PAPEP-QLPASSPS----------------------------------------------
---EAESHNQDSSQSSEAEEPANES-ETPPADSSSSAVPPSEVQPVPS-----LKA----
--------PEES-PDQT-K-----------------------------------------
------------------------------------------------------------
------------------------------------------------------------
----------------------EPEKIEPPKPPPRPSR----------------------
------------------------------------------------------------
-------FQGFSASLPSVSWG---APPNRKAS-DARAP-----SPQPPP----PPPPPQT
SSFGRKVTTPFGWLSR-ATS-TQKETRSPPLSSKAQLDARRNTAASTSTL-GSNPELILK
--ALDETQDGSNGQKQPSRASLREQFKMLRLREE--AGITSLEGTDSAEGGAIAGLIGRS
ASLGVGIAT-PGSV---GQEEALITTPVM---SPSSPMTESVPVNPNLAQGTVAGVAASA
ADTATPIDWDFWQNVVNEGPQAVAKTSPDEFTQAISGGIPQTIRPVIWQVLAGSKNEELE
AVYWDLRNRGTSAEVKEPPPKSPLPNGHH---------VNGSAKEKESV-ASSRSSIRSD
HSTPATSATVGLASPSPSQEQGDPMVAARLQTQLAAEKAKKAKEDSAA---LAKLEKMIK
RDMGSRTSYSKYVAA---------------AGLQDGLFHVCRAYALFDDAVGYPQGMNFI
VMPLLFTM-PEEEAFCLLVRLMNKYQLRDLFIQDMPGLHLHLYQFERLLEDLEPALYCHL
NRRGVNPKLYATQWFLTLFAYRFPLQLVMRVFDLILCEGLEGAILKFGMAVIQRNVQTLL
AMNDMQALTNFLKEKLFDVYTDATPSSKSILESGFFGSSGGSDTE---------------
------------------------------------------------------------
---------VYRADLLVQDAC-AV-----KLTPEMLARYREEYETTTKAERARETELENL
RTDCATKAAQIRSL-------EKRAEKSDAEHVELANELVRLKVENNDLLDRNESLTGQV
EELKKVAQTEAA-------------------------N--VE-E----------------
------RMRAGTEQVMQRNIEVQNQNRHMEEQMAEM----EKELVEMKMKYAE-------
-------LNGEHEAL---------------------------------------------
----------------------------KQKWNDLKRALE--------
>XP_016260086_Exophiala_oligosperma
-------------------------MEPPEPAQQN-GGNS-DV-E---------------
--------EKFEDAT----DVNE--------------ESKPDASPEDHSPSVPSSPTE--
------------------------------------------------------------
------------------------------------------------------------
------------------------------------------------------------
------------------------------------------------------------
------------------------------------------------------------
----------------------------------------------------P------Q
PASEP-QPPPSSQS----------------------------------------------
---ETGSNNRDSAQSSESEVPTKQT-DGTPADSPSSA-HPSEVQAVPS-----LKA----
--------PEEA-ADQA-N-----------------------------------------
------------------------------------------------------------
------------------------------------------------------------
----------------------QPEKTDPPKPPARPSR----------------------
------------------------------------------------------------
-------FQGFSASLPSVSWG---APPNRKAS-DARAP-----SPQPPP----PPPPAQT
SSFGRKVTTPFGWLSR-ATS-TPKETRSPPLSSKAQVDARRNTTASGSTL-GSNPDLMLK
--TLEDAQDGSNGPKQPSRASLREQFKMLRLREE--AGITSLEGTDNAEGGAIAGLIGRS
TSLGVGIAT-PGTI---GQDEAVVTTPVM---SPSSPMTESIPINPSLAQGTVAGVAAAA
ADTATPIDWDFWQNVVNEGPQAVAKTSPDEFTQAITGGIPQTIRPVIWQVLAGSKNEELE
AVYWDLRNRGTNAEVKEAPPKSPLLNGHH---------VNGSVKEKESV-ASSRSSIRSD
HSTPATSATVGLASPSPSQEQTDPMVAARLQTQLAAEKAKKAKEDSAA---LAKLEKMIK
RDMGSRTSYSKYVAA---------------AGLQDGLFHVCRAYALFDDAVGYPQGMNFV
VMPLLFTM-PEEEAFCLLVRLMNKYQLRDLFIQDMPGLHLHLYQFERLLEDLEPALYCHL
NRRGVNPKLYATQWFLTLFAYRFPLQLVMRVFDLILCEGLEGAILKFGMAVIQRNVQTLL
AMNDMQALTNFLKEKLFDVYTDATPSSKSILESGFFGSSGGSDTE---------------
------------------------------------------------------------
---------VYRADLLVQDAC-AV-----KLTPEMLARYREEYETTTKADRARETELENL
RTDCATKASQIRSL-------ETRAEKSDAEHVELANELVRLKVENGDLLDRNESLTGQV
EELKKVAQTEAA-------------------------N--VE-E----------------
------RMRAGTEQVMQRNIEVQNQNRHMEEQMAEM----EKELVEMKMKYAE-------
-------LNGEHEGL---------------------------------------------
----------------------------KQKWNDLKRALE--------
>XP_013319532_Exophiala_xenobiotica
----------------------------METVQAP-AGNS-DA-E---------------
--------EKFEDAT----DVND--------------DSKRTSTHEEQ----PPSDTS--
------------------------------------------------------------
------------------------------------------------------------
------------------------------------------------------------
------------------------------------------------------------
------------------------------------------------------------
----------------------------------------------------T------S
NEPEP-QQPSSSQS----------------------------------------------
---EPESQDAASTQIPEQNEAKHEV-DATPADDSTPV-QSLEGQQVPT-----LKA----
--------PEPS-AEQS-S-----------------------------------------
------------------------------------------------------------
------------------------------------------------------------
----------------------QPEKTDPPKPPARPSR----------------------
------------------------------------------------------------
-------FQGFSASLPSVPWG---APPNRKAS-DARAP-----SPQPPP----PPP---S
SSFGRKVTTPFGWLSR-ATS-AQKEPRSPPLPSKGQLDVRRNTAASASTL-GSNPDLMLK
--ALEEAQDGSNGPKQPSRASLREQFKMLRLREE--AGITSLEGTEDADGGAIAGLIGRS
ASLGVGIAT-PGSV---GQDDHMVATPVM---SPSSPMTESIPTNPNLAPGTVAGVAASA
ADTATSIDWDFWQNVVNEGPQAVAKTSPDEFTQAISGGIPQTIRPVIWQVLAGSKNEELE
AVYWDLRNRGTGAEIKEPPPKSPLLNGNH---------VNGSVKEKESV-GSSRSSVRSD
HSTPATSANLGLASPSPSQEQTDPMVAARLQTQLAAEKAKKAKEDSAA---LAKLEKMIK
RDMGSRTSYSKYAAA---------------AGLQDGLFHVCRAYALFDDAVGYPQGMNFI
IMPLLFTM-PEEEAFCLLVRLMNKYQLRDLFIQDMPGLHLHLYQFERLLEDLEPALYCHL
NRRGVSPKLYATQWFLTLFAYRFPLQLVMRVFDLILCEGLEGAILKFGMAVIQRNVQALL
AMQDMQALTNFLKEKIFDVYIDATPSSKSLLESGFFGSSGGSDTE---------------
------------------------------------------------------------
---------VYRADLLVQDAC-AV-----KLTPDMLSRYREEYETTTKAERARETELENL
RTDCATKAAQIRSL-------EQRAEKSDAEHIEIANELVRLKVENTELQDRNESLTGQV
EELRKVAASEAA-------------------------N--VE-E----------------
------RMRAGTEQVMQRNIEVQNQNRHMEEQMTEM----EKELVEIKMKYAE-------
-------LNGEHEGL---------------------------------------------
----------------------------KQKWNDLKRALE--------
>XP_007726870_Capronia_coronata
-------------------------------------MSL-TL-L---------------
--------QKFEDANDVADDVKD--------------DSRRDSIPQDE----TP-APE--
------------------------------------------------------------
------------------------------------------------------------
------------------------------------------------------------
------------------------------------------------------------
------------------------------------------------------------
----------------------------------------------------K------P
VDPEP-ASQEDEQP----------------------------------------------
---K--SEPTETAASPDEKAPDVDV-DSVAVDDSVSV-QPPDALQTPT-----INT----
--------PEPS-TDNV-D-----------------------------------------
------------------------------------------------------------
------------------------------------------------------------
----------------------PAERAPPPKPPPRPSR----------------------
------------------------------------------------------------
-------FQGFSAALPSVPWG--PPPPPRKAS-EARAP-----SPQPPQ-----TS----
SSFGRKVTTPFGWLSR-ATS-TPKESRSPPLASRPHPDARRNTAASTSTI-GSNPDLMLK
--ALDEAQDGSNGQRLPSRASLREQFKMLRMREE--AGITSLEG-EKPEGGAIAGLVGGS
ASVGVGIAT-PGSV---GHDENMVSTPVL---SPTT---ETVPTNPNLPPGTVAGVTAST
ADTATPIDWDFWQNVVNEGPQAVARTSPDEFTQAISGGIPQTIRPVIWQVLAGSKNEELE
AVYWDLRSKGSNGDTKEGMPKSPLLNG-H---------ANGTVKDKESA-GSSRSSIRSD
HSTPATSAHVALASPSPSHELTDPMISTRLQTQLAAERAKKAKEDSAA---LAKLEKMIK
RDMGSRTSYSKYAAA---------------AGLQDGLFHVCRAYALFDDAVGYPQGLNFI
VMPLLFSM-PEEEAFCLLVRLMNKYQLRELFIQDMPGLHLHLYQFERLLEDLEPALYCHL
NRRGVNPKLYATQWFLTLFAYRFPLQLVMRVFDLILCEGLEGAILKFGMAVIQRNVSTLL
AMQDMQALTNFLKEKIFDVYIDATPSSKSILESGFFGSSGGSDTE---------------
------------------------------------------------------------
---------VYRADLLVQDAC-SV-----KLTPEMLNRYREEWETMTKAEKARETELENL
KTDCATKAAQIRSL-------EKRVEKSDAEHIELANELVRLKVENTELQDRNESLAGQV
EELRKVAASEAA-------------------------N--VE-A----------------
------RMRAGTEQVMQRNIEVQNENRHMEEQMAEM----EKELVEMKMKYAE-------
-------LNAEHEGL---------------------------------------------
----------------------------KQKWNDLKRALED-------
>XP_007738438_Capronia_epimyces
----------------------------METVQSS-ADNT-DM-E---------------
--------EKFEDAH----DVKD--------------DSRRHSIQQDD----TT-EPE--
------------------------------------------------------------
------------------------------------------------------------
------------------------------------------------------------
------------------------------------------------------------
------------------------------------------------------------
----------------------------------------------------K------S
PDAQP-APQEDEQS----------------------------------------------
---T--SEQRESTASSDHAVPDVQI-DTVAVDDSASV-QSQDTQQIPT-----LNA----
--------PETS-PDDS-D-----------------------------------------
------------------------------------------------------------
------------------------------------------------------------
----------------------STQKPPATKPPPRPSR----------------------
------------------------------------------------------------
-------FQGFSASLPSVPWG--PPPPPRKGS-DARAP-----SPQPPP-----AS----
SSFGRRVTTPFGWLSR-ATS-TPKESRSPPLPSKQHIDARRNTAASTSTL-GSNPDLMLK
--ALEEAHDGSNGQKLPSRASLREQFKMLRMREE--AGVTSLEGTEHAEGGAIAGLIGRS
ATVGVGIAA-PGGI---GHNEDVVSSPVM---SPAA---ETVPTNPNLAPGTVAGIAASS
ADTATPIDWDFWQNVVNEGPQAVARTSPDEFTQAVSGGIPQTIRPVIWQVLADSKNEELE
AVYWDLRSRGPNAEVKEGMPKSPLLNG-N---------VNGGVKEKESV-GSSRSSIRSD
HSTPATSAHVGVTSPSPSQEPTDPMASARLQTQLAAERARKAKEDSAA---LAKLEKMIK
RDMGSRTSYSKYAAA---------------AGLQDGLFHVCRAYALFDDAVGYPQGMNFI
VMPLLFTM-PEEEAFCLLVRLMNKYQLRELFIQDMPGLHLHLYQFERLLEDLEPALYCHL
NRRGVTPKLYATQWFLTLFAYRFPLQLVMRVFDLILCEGLEGAILKFGMAVIQRNVPALL
AMQDMQALTNFLKEKVFDVYIDATPSSKSILESGFFGNSGGTDTE---------------
------------------------------------------------------------
---------VYRADLLVQDAC-AV-----KLTPEMLNRYREEWETTTKAEKARETELENL
KTECATKAAQIRSL-------EKRAEKSDAEHIELANELVRLKVDNTELQDRNESLAGQA
EELRKVAESEAA-------------------------N--VE-A----------------
------RMRAGMEQVMQRNIEVQNENRHMEEQMAEM----ERELVEIKMKYAE-------
-------LNAEHEGL---------------------------------------------
----------------------------QQKWNDLKRALE--------
>XP_009161269_Exophiala_dermatitidis
----------------------------METVQSS-ADNT-DM-E---------------
--------ERFEDAN----DVKD--------------DPKPEATQQTE----PT-EPE--
------------------------------------------------------------
------------------------------------------------------------
------------------------------------------------------------
------------------------------------------------------------
------------------------------------------------------------
----------------------------------------------------K------P
ADHDPTTSQDDEHA----------------------------------------------
---H--QEEKDGPVDSEQKGPEVNV-DTAAVDETSSD-HSHGDQSTPT-----IKH----
--------PEDA-ADNA-G-----------------------------------------
------------------------------------------------------------
------------------------------------------------------------
----------------------TAEKT-APKPPPRPSR----------------------
------------------------------------------------------------
-------FQGFSASLPSVPWG---PPPPRKAS-DARAP-----SPQPPH-----AS---T
SSFGRKVTTPFGWLSR-ATS-APKENRSPPLSSRPPADARRNTA---STI-GSNPDLMLK
--TLEESQDGSNGQRQPSRASLREQFKMLRLREE--AGITSLEGTDNPEGGAIAGLVGRS
ASVGVGIAT-PGSV---GHDEHVLASPVT---SPTT---DSVPTNPNLPPGTVSGVAASS
ADTATPIDWDFWQNVVNEGPQAVARTSPDEFTLAISGGIPQTIRPVIWQVLAGSKNEELE
AIYWDLRSRGPNAEVKEGMPKSPMLNG-H---------ANGGVKEKESE-SSSRSSVRSD
HSTPATSAHVGVMSPSPSHEPSDPIASSRLQTQLAAERAKKAKEDSAA---LAKLEKMIK
RDMGSRTSYSKYAAA---------------AGLQDGLFHVCRAYALFDDAVGYPQGLNFI
VMPLLFTM-PEEEAFCLLVRLMNKYQLRDLFVQDMPGLHLHLYQFERLLEDLEPALYCHL
NRRGVTPKLYATQWFLTLFAYRFPLQLVMRVFDLILCEGLEGAILKFGMALVQRNVSTLL
AMQDMQALTNFLKEKLFDVYIDATPSSKSILESGFFGSSGGTDNE---------------
------------------------------------------------------------
---------VYRADLLVQDAC-AV-----KLTPEMLNRYREEWETTTKAEKARETELENL
KTDCATKAAQIRSL-------EKRVEKSDAEHIELANELVRLKVENTELQDRNESLAGQV
EELRKVAESEAA-------------------------N--VE-A----------------
------RMRAGTEQVMQRNIEVQNENRHMEEQMAEM----ERELVEMKMKYAE-------
-------LNAEHETL---------------------------------------------
----------------------------KQKWNDLKRALE--------
>XP_013257905_Exophiala_aquamarina
----------------------------METVQSS-ADNT-DR-ED------VQSPATSP
LEDPSDSSQKFEDAN----ERND--------------QSRRDSSHDAQ----PSSGSQ--
------------------------------------------------------------
------------------------------------------------------------
------------------------------------------------------------
------------------------------------------------------------
------------------------------------------------------------
----------------------------------------------------T------T
TDATP--PDNDEKS----------------------------------------------
---R--PDIRNSNASSDHPKSEPSS-DSPVPDEATAS-RPTSDQRIPA-----VIA----
--------TEPP-PDNQ-------------------------------------------
------------------------------------------------------------
------------------------------------------------------------
----------------------------PPVKPPRPSR----------------------
------------------------------------------------------------
-------FQGFSASLPSVPWG--PPPPPKKSP-EPRAT-----SPQPPQ----PAQPSQA
SSFGRKVTTPFGWLSR-ATTATSKDMKSPSLPSRNALDTRRNTAASASTV-GSNPDLTLK
--AFEDTQDGSSGQRHSSRASLREQFKMLRLREE--AGVVSLDGPEKGEGGALAGLVGRS
ASLGVGIAT-PGSV---GQDENVVSTPVL---SPTSPITEIVPVNPNLPPGTVSGVAAAP
ADTTTPIDWDFWQNVVNEGPQAVARTSPEAFTQAISGGIPQTIRHVIWQVLAGSKNEDLE
AVYWDLRSRDANQEVKDAPPKSPLLNG-T---------VNGSAKEKDSV-GSSRSSVRSD
HSTPATSTNVGIASPSPSQEATDPLSSAKLQADLATERAKKAKEDSAA---LVKLEKVIK
RDMGSRTSYSKYAAA---------------AGLQDGLFHVCRAYALFDDAVGYPQGMNFI
IMPLLFTM-PEEEAFCLLVRLMNKYQVRDLFIQDMPGLHLHLYQFERLLEDLEPALYCHL
NRRSVTPKLYATQWFLTLFAYRFPLQLVMRVFDLVLCEGLEGAILKFGMAVVQRNVQTLL
AMNDMQALTNFLKEKLFDVYIDATPSSKSLLESGFFGSSGGSDTE---------------
------------------------------------------------------------
---------VYRADLLVQDAC-AV-----KLTPEMLNRYRDEYETTTKAEKARETELENL
RTDCATKASQIRSL-------EQRAEKSDAEHIGLANELVRLKVENTEFQDRNESLTGQV
EELRKVAESEAA-------------------------N--VE-E----------------
------RMRATTEQVMQRNIEVQNENRHMEEQMAEM----ERELVEIKLKYAE-------
-------LNVDHETL---------------------------------------------
----------------------------KQKWNDLKRALD--------
>XP_016229374_Exophiala_mesophila
----------------------------MENNQPN-PENP-EK-E---------------
--------DKFEDANEDT-NTRS--------------TSRRNSAAADS----PNVSSA--
------------------------------------------------------------
------------------------------------------------------------
------------------------------------------------------------
------------------------------------------------------------
------------------------------------------------------------
----------------------------------------------------P------D
SETGP-------------------------------------------------------
---------RDSAGSIDKVASQPVA-DQGEVDSDKPQ-EPPEDQQPPTKTGEPVES----
--------IEPPVAADAPT-----------------------------------------
------------------------------------------------------------
------------------------------------------------------------
----------------------ASQPVDQPKPPPRPSR----------------------
------------------------------------------------------------
-------FQGFSASLPSVPWA-APPAPPKKG--DARAI-----SPQPP-----PAQPNPP
TGFGRKVTTPFGWLSR-ATA-SQKDLKSPPIPSRQGIDARRNTAASTSTL-GSNPDLPTR
--IAEDGQENSNGHKHSSRGLLREQFKLLRLREE--AGVTNLDDLDKPEAGAIAGLVGKS
SSLGAGLAS-PASI---GPNEHTISSPIL---SPTSPLTDSVPVNPNLAPGTVSGVSAAP
ADLTTPIDWDFWQQVVNEGPQAVARTSPEEFTQAISGGIPQTIRPVIWQVLAGSKNDDLE
AVYWDLRSQTTSQEAKDAIPKSPLLNG-HSTPTTPHPTINGVGKEKDSV-ASSRSSIRSD
HSNPATSANLPVASPSPSAESPDPVKDAKLQTELAALRAKKAKDDAVA---LAKLEKVIK
RDMGSRTSYSKYAAA---------------SGLQDALFNVCRAYALYDDAVGYPQGLNFI
IMPILFTM-PEEETFCLLVRLMNKYQLRDLFVQDMPGLHLHLYQFERLLEDLEPALYCHL
NRRGVTPKLYATQWFLTLFAYRFPLQLVMRVYDLILCEGLEGAILKFGMAVIQRNVSTLL
TMNDMQALTNFLKEKLFDVYIDSAPSSKSILESGFFGSSGGSDNE---------------
------------------------------------------------------------
---------VYRADLLVQDAC-AV-----NLTPEMLARYREEFETTTKAEKARETELENL
RTDCATKAAQIRSL-------EKRAEKSDAEHIELANELVRLKVENTEYQDRNESLSGQV
EELRKVAESEAA-------------------------N--VE-E----------------
------RMRATTEQVMQRNIEVQNENRHMEEQMAEM----ERELVEYKMKYAE-------
-------LNSEYDSL---------------------------------------------
----------------------------KLRWNDLKRALE--------
>XP_013272440_Rhinocladiella_mackenziei
----------------------------MERIQSS-TDNS-DR-E---------------
--------EKFEDAS----DVHD--------------SSHRDSSQQER----PPLDPS--
------------------------------------------------------------
------------------------------------------------------------
------------------------------------------------------------
------------------------------------------------------------
------------------------------------------------------------
----------------------------------------------------N------V
SGSQA-ALDHDKQS----------------------------------------------
---M--PPQRESTGSSEQKFPDITT-DTVGVDDSAST-RSHDGQQMPT-----LKP----
--------PEAS-ADNS-D-----------------------------------------
------------------------------------------------------------
------------------------------------------------------------
----------------------PSSKSLPAKPASRPSR----------------------
------------------------------------------------------------
-------FQGFSASLPSVPWGAPPPPPAKKGS-DARAP-----SPQPP------QS---S
SSFGRKVTTPFGWLSR-ATS-TPKETRSPPLPSRTQSDARRSTAASVSTL-GSNPDLMLK
--ALEESQDGSNGQR-PSRASLREQFKMLRMREE--AGITNLEGTEKSEGGAIAGLIGRS
ASLGVGIAT-PGGV---SQDENIVSTPVV---SPSSPMAETIPTNPNLAPGTVAGVAVAA
ADTAIPIDWDFWQNVVNEGPQAVARTSPDEFTQAISGGIPQTIRPVIWQVLAGSKNEDLE
AVYFDLRSRGPNTDAREGLPKSPLLNG-N---------VNGSVKEKDSV-GSSRSSVRSD
HSTPATSANVGMASPSPSGEPTDPMSSAPLPTQLAVERAKKAKEDSVA---LTKLEKMIK
RDMGSRTSYSKYAAA---------------AGLQDGLFHVCRAYALFDDAVGYPQGMNFI
VMPMLFTM-PEEEAFCLLVRLMNKYQLRDLFIQDMPGLHLHLYQFERLLEDLEPALFCHL
NRRGVTPRLYATQWFLTLFAYRFPLQLVMRVFDLILCEGLEGAILKFGMAVIQRNVPTLL
GMQDMQALTTFLKEKIFDVYIDATPSSKSVLESGFFGSSGGSDTE---------------
------------------------------------------------------------
---------VYRADLLVQDAC-AV-----RLTPEMLNRYREEWETTTKAEKARETELENL
KTDCATKAAQIRSL-------EKRAEKFDAEHVEIANELVRLKVENNELQDRNESLNGQV
EELRKVAESEAA-------------------------N--VE-E----------------
------RMRAGTEQVMQRNIEVQNENRHMEEQMAEM----EKELVKMKVKYAE-------
-------LNAEHEGL---------------------------------------------
----------------------------KQKWNDLKRALE--------
>XP_018000886_Phialophora_attinorum
----------------------------MDTVPSS-ADNT-DR-E---------------
--------ENFEDAN----HSQL--------------DSKLTS---------PTDSSR--
------------------------------------------------------------
------------------------------------------------------------
------------------------------------------------------------
------------------------------------------------------------
------------------------------------------------------------
----------------------------------------------------P------A
PESEQ-------------------------------------------------------
------PSQRNSNTSSA---------DHGANGSVEQKGAPRTDSRKQS-----VKS----
--------MTAT-FETK-E-----------------------------------------
------------------------------------------------------------
------------------------------------------------------------
----------------------ESAPAPPPKPQARPSR----------------------
------------------------------------------------------------
-------FGNFSASLPSVPWG---GPAARRKS-DARAP-----SPQPPPIVHAPANP---
----RQKSTPFGWFSRAATANAPKESRSP-----STGDARRNTAASISTL-GSNPELTMK
--AFEDSEG-----RPPARQSLKDKFKMLRLQEELAAG----QNTEAPKEG--------D
PAVGLGIET-Q-TA---EPAEEVVASP-M---SPTTPLPPG-SVNATLAPGTVSGFSASA
TDAALPIDWDFWQTVVNEGPQAVSRSSPEELAAAIASGVPQTIRGVIWQVLSGSKNDDLE
SVYFSLKIKGTPDEPRE-LPTPVLANG-----------VNGMSKEKDSV-ASSRSSIRSE
KSTPATSANLPIGSPSPSQEKSDPIKDTRLQVQLATERAKKAKEDAAA---LVKLEKVIK
RDMGSRTSYSKFTTA---------------AGLQDALFNVCRAYALFDTDVGYPQGMNFI
IMPLLFTM-SEEEAFCLLVRLMNKYQLRDLFIHEMPGLHLHLYQFERLLEDLEPALCSHL
NRRGVSPKLYATQWFLTLFAYRFPLQLVMRVYDMLLCEGLEGAVLKFGMAVMQRNVTTLL
SMNDMQALTTFLKEKIFDVYIDSAPSTKSIMESGFFGNSSGVDNE---------------
------------------------------------------------------------
---------IYRADLIVQDAA-AI-----KLTPEMLARYRQEWEEKTTAEKARETELEDL
RTDSATKATQIRSLEGRIRTFETRAEASDADHIEVANELIKWKVKYHEIADREESLNVQV
EELRKVAESEAR-------------------------T--VE-E----------------
------RLKETMDQVMQRNVEVQNENRHMEEQMAEM----EKELVEMKMKFAEKKEKDTD
ADTFFVQLNAEHEGL---------------------------------------------
----------------------------KQKWNEIRKAID--------
>NP_594886_Schizosaccharomyces_pombe
------------------------------------------------------------
--------MAFTEAN----EREVQSSYEKENVKIIREEEAKDQESTDDIAVEDGTGTS--
---------------------PDLNFFSTQNVMQMNFEDEYSEFSNEDDEAEIDNSFADS
IPNEPEIPDMQDEYSRDSHSQQSVEEQNNTTNTDEDASVNEFSVAADISDVNTLGKDNSE
STEEPVNEVNETATLGNEDVGERSGFPSEGLDNEPESQRDLDETGNLAPEDLKDEVKSVH
EFNEPNDLRQ--------------------------------------------------
--------------------------------------------QEESYSDDDDTNVNEF
EDVNEIENEHQLSVADEDQTSRLVKGKMIFVGKEDFGEEADISNSVFIEQNGPNSDTVSG
FKETSSIVNSSSTTEKPGVALDSQNDTSIFNEEQTNSLTETFNDLTLDHLPENVESEPVA
GKENETAKNESGASDNDHKANVHVFVLKSSEDAITLNEEKIATQDDPLEAPTPIVASSST
IFLNSNQRNDELSASGSQE-----------------------------------------
------------------------------------------------------------
------------------------------------------------------------
----------------------PHPKDGTNSTSSLPLDT---------------------
-------------------------------------------------------NNLSN
SEPPSHVLDASSETIEVIQTIKKLQNQVPE------------------------------
-----TIKDEVGKKNTAFSPGTSLSTNHVKTKSRSA---HNNSTSPFSTA----------
------VSSWLNPLRYPSDKSPRVISSYLE---------------------------SVF
ISKPRSIG--------------------------------------DAQKLEILEYLQSQ
SSTVSNQVFTLLSNFIQNPL-FVLDECFDEFRNLILMHNSHTVHTVVWKTISSWTSYDYE
MQYSSLSIKNCDS-----------------------------------------------
-------------------------------------------------------DKAIR
KDL-DRT-FAPEILSHFFSNRQQLEPTDNIAESTANLHRVLRSLAIVLPQVGYTQGMSWI
AGALLMHL-PAPQAFALLVFLFKNYHLQNIFSSEMRGLSRVLHQFTRLVEDYMPSLAIHF
KRQDIKTCSYASEWFLTLFAYKFPLEVVAHLYDILFLYGPG-ILFNFGLALLSHSQESLL
KLN-MDRLISYLKEDIFLAFKETQEGE---------------------------------
------------------------------------------------------------
---------NYDTSLFVKTAF-SF-----EIQPDVLDRYGNEYDILLKSEHELDSSLEEM
RNRHKSLNEHFIML-------SDSMANLQVEHENMSALLLKEKMYLKNQTVEQASLKSEI
ASLNSQLAKQKS-------------------------E--IE-Q----------------
------AFQGDMEAIIAENLEIMVESQSLEDEIFRK----EKQLAETKVNLAVLDEDHMM
A-----------------------------------------------------------
----------------------------LQKWSQLMNRIKTK------
```
