## Supplementary material for "Coding Sequence Insertions in Fungal Genomes are Intrinsically Disordered and can Impart Functionally-Important Properties on the Host Protein": MAFFT_MSAs: XP_717148.1_blasthits_MAFFT.txt

```
>XP_717148_Candida_albicans
------------------------------------------------------------
------------------------------------MSES-ITITIKSSGDKKYEVTFDP
---SITVSQLKELVA--EKSDIPAGSQRLIYSGKVLKDTETVTSYKVQNGHTIHLVK---
-----SAAA---ATSTGAATTAA---APQQSTAN--QSSSTPAN--A--SVPSNIAAGQ-
GSFNPLADLTGARYAGY-SQLPS--ASMFGPDGG-MNSNIP----DPEQLNSMMSNPLVQ
QQMQAMLSDPQMLDFMIQQNPQLRAMGPEVRQMLQSPFFRQMMSNPEMLRSMMQMGR---
-----------GN-------A--EQTNAFPAPGANP----------TTGESS--------
-NS-----GE--------TT----------------------------------------
--------------ATPA-NPFA---NLF----------------P--------------
------------------------------------------------------------
--------------NGIP-PINP---SALFGGAA-----------PA--AAAA-------
------------------------------PADNRPPEERYENQLRQLNDMGFYDFDRNV
EALRRTGGSVQGAIEYLLGGN--
>XP_002418942_Candida_dubliniensis
------------------------------------------------------------
------------------------------------MSES-ITITIKSSGDKKYEVTVDP
---SITVSQLKELVA--EKSDIPAGSQRLIYSGKVLKDTETVASYKVQTGHTIHLVK---
-----SAA-------TTAAAAAA---AP--------QSSNTPAN--A--SVPSNIAAGQ-
GSFNPLADLTGARYAGY-SQLPS--ASMFGPDGG-MNSNIP----DPEQLNSMMSNPVFQ
QQMQAMLSDPQMLDFMIQQNPQLRAMGPQVREMLQSPLFRQMMSNPEMLRSMMQMRG---
-----------GD-------A--GQTNAFPAPGANP----------TTGESG--------
-NN-----G---------------------------------------------------
---------------APA-NPFA---NLF----------------P--------------
------------------------------------------------------------
--------------NGIP-PIDP---SALFGGAA-----------PA--AAPA-------
------------------------------PVDNRPPEERYESQLRQLNDMGFYDFDRNV
EALRRTGGSVQGAIEYLLGGN--
>XP_002547743_Candida_tropicalis
------------------------------------------------------------
------------------------------------MSES-ISITIKSSGDKKYELTFDP
---SITVGELKNLIA--EQSQIPATSQRLIYSGKVLKDNETIASYKVQNGHTIHLVK---
-----SAGA---SSSNANASTTGSTTSPSAANAN--PSSNTNTNSAS--SVPSNIAAGQ-
GSFNPLADLTGARYAGY-SQLPS--ASMFGPDGG-MNSNLP----DPEQLNSMMSNPMFQ
QQMQAMLSDPQMLDFMIQQNPQLRAMGPQAREMLQSPFFRQMISNPQMMRSMMDMTR---
-----------GN----VS-G--NATNAFPAPGANPA--------ATSGDSTADAANTTG
DNT-----NA--------TN----------------------------------------
--------------PPPAGNPFA---GLF----------------P--------------
------------------------------------------------------------
--------------NGIP-PIDP---SALFGGAG------------A--AAPA-------
------------------------------PVDNRPPEERYENQLRQLNDMGFYDFDRNV
EALRRTGGSVQGAIEYLLGGN--
>XP_003868982_Candida_orthopsilosis
------------------------------------------------------------
------------------------------------MSE--ITVTIKSSGDKKYEITFNS
---SIKISELKELIA--EKSSIPASSQRLIYSGKVLKDTETAESYKIQNSHTIHLVK---
-----SANAAPTPATSESSTTQT--------------AAQTPS---S--NIPSNIAAGQ-
GSFNPLADLTGARYAGY-TQLPS--ASLFGPDGG-MNSNLP----DPEQLTSMMSNPMFQ
EQLNAMLSNPQMLDFMIQQNPQLRAMGPQVREMMQSPMFRQMMTNPEMLRSMMQMQQAGG
ANPF----GSLGG----TG-S--AGNSSFPAPGANPTAEGPASGDNNSGTNQSSGTNASQ
GNT---------------------------------------------------------
---------------ESQGNPFA---SLF----------------P--------------
------------------------------------------------------------
--------------NGVP-PIDP---SALFGGGA-----------NPFGQTNA-------
------------------------------PADNRPPEERYEAQLRQLNDMGFYEFERNV
EALRRTGGSVQGAIEYLLNN---
>XP_001525766_Lodderomyces_elongisporus
------------------------------------------------------------
------------------------------------MSD--ITITIKSSGDQKFEVTFDP
---KITVLELKELIA--TKSSTPAASQRLIYSGKVLKDDQTVESYKVQNSHTVHLVR---
-----SSTASSSSSSTASTAAAAAAAASAPQQQQ--QSSTNAAS--A--SVPSNIAAGQ-
GAFNPLSDLTGARYAGY-TQLPS--ASMFGPDGG-MNSNLP----NPEQMNEMMSNPLFQ
EQMNAMLSNPQMLDFMIQQSPQLRALGPQAREMLQSPFFRQMLTNPEMMRTAMQMGQQGG
AGLG----GGNIF----GG-A--NAAPSFPAPGANPTTEGANASGDDNGNGNTNSLATTT
GTA-----GT--------NS----------------------------------------
--------------ANPAANPFA---SLF----------------P--------------
------------------------------------------------------------
--------------NGVP-PIDP---MSFFGGGA-----------GAGAGAGAA------
--------------------------AA-PPQDNRPPEERYESQLRQLNDMGFFDFDRNV
EALRRTGGSVQGAIEYLLSHT--
>XP_007374218_Spathaspora_passalidarum
------------------------------------------------------------
------------------------------------MSEQ-IKVTIKSSGDKKYEVTFDT
---SITVLELKQLIA--AESDIPAESQRLIYSGKVLKDNETVSSYKVQDGHTIHLVK---
-----SVTARTGASSGAAANTSGST------------STSSPVPPPQ--SVPSNIAAGQ-
GTFNPLADLTGARYAGY-TQLPS--ASMFGPDGG-MNANLP----DPDQLSQMLSNPLVQ
QQMNAMLSDPQMLDFMIQQNPQLRAMGPQARELLQSPMFRQMFSNPEMLRMMSQLGGRGG
A---------FGG----AG-A--GGASAFPAPGANPNFEGPATGDASTGNTTDASAGTTP
GAGSTPGLGA--------GA----------------------------------------
--------------ASAAANPFA---SLF----------------P--------------
------------------------------------------------------------
--------------NGLP-PIDP---SVLFGGA------------PP--AAPA-------
------------------------------PVDNRPPEERYESQLRQLNDMGFFDFDRNV
EALRRTGGSVQGAIEYLLGGN--
>XP_043049477_Scheffersomyces_spartinae
------------------------------------------------------------
------------------------------------MSTDKISIHIKGSGSAKYDFEIDP
---TITVLELKELIS--EPASVTSDCQRLIYSGKVLKDTETIASYKVQSGHTIHLVKRN-
-----ASAASASAPGTATASNTTGAATTNTSETN--NN------------VPSNIAAGV-
GAFNPMADLTGARYAGFGAHLPQFDASMFNDA-------------DPDQITNMMSNPQFQ
QSLNAMLDNPQMLDYMINLNPQLRAMGPQVREYFQSPMARQLLTNPEAMRSMMSLQRALG
-----------GG----AGGA--GGASAFPAPG----------------NTTASEDTTSS
GAQAN--------------A----------------------------------------
--------------GSAQANPFASLGSLF----------------P--------------
----------------------------------------------------------PA
------------GGFDFP-SASP-------------------------------------
---------------------------A-APADTRPPEERFETQLGQLNDMGFYDFDQNV
AALRRTGGSVQGAIEYLLNNP--
>XP_001386122_Scheffersomyces_stipitis
------------------------------------------------------------
------------------------------------MSDTNIDITIKSSGDTKYELSVSP
---SLTVYDLKELIA--DKADIPADRQRLIYSGKVLKDTETIASYKVQTGHTIHMVR---
-----SAARATGAPSASNATGTSGNTTSASATPS--GSTNITGNSAAGTGVPSNIAAGQ-
GSFNPLADLTGARYAGY-AQLPS--ASMFGPDGG-MNA-MP----DPDQLASMMNDPMVQ
QQLNAMLSNPQMIDYMINQNPQLRAMGPQARQMLQSPMFRQMMTNPEMMRMMMSM-----
-----------GP----GA-G--QGASAFPAPGANPNVA------DTSTDSTASAADTPT
TNA---TANN--------AN----------------------------------------
--------------AAAAANPFT---SLF----------------P--------------
------------------------------------------------------------
--------------GGVP-PVDP---FALFGGGA-----------PA-------------
------------------------------PVDNRPPEERYESQLRQLNDMGFFDFDRNV
EALRRTGGSVQGAIEYLLSNN--
>XP_020067594_Suhomyces_tanzawaensis
------------------------------------------------------------
------------------------------------MS---LSITIKSSGGTKYEVSIDP
---SITVAELKTAVA--EKLGIEAERQRLIYSGKVLKDTETVESYKIQDGHTIHLVK---
-----SAAA--SGGALSGAASSSAANSTAS--SA--PSSN---------AIPSNIAAGT-
GSFNPLSDLTGARYAGY-AQLPS--ASMFGPDGG-MN-GMP----DPEQMNQMLSSPQFQ
ESMNQMLSNPQMLEFMINLNPQLRAMGPQAREMLQSPFFRQMLANPDMMRGMMEMTR---
-----------GV----GGGA--QAPPAFPAPGANPTQ-------QSDSSDSTQSQGTPN
T-----------------------------------------------------------
----------------APANPFA---SMF----------------P--------------
------------------------------------------------------------
--------------NGAP-PINP---FALFGE----------------GAGGAA------
--------------------------A--APADNRPPEERYESQLRQLNDMGFFDFDRNV
EALRRTGGSVQGAIEYLLGGN--
>XP_020075148_Hyphopichia_burtonii
------------------------------------------------------------
------------------------------------MSDN-ITITIKSSGDVKYEVNVSP
---TITVLELKEKIA--EESSVPAGNQRLIYSGKVLKDGETVSSYKVQSGHTIHLVK---
-----SAGAKPASASGTTNSTTAASGSETQNSTA--SNNS---------GVPSNIAAGQ-
GSFNPLADLTGARYAGY-TQLPS--ASMFGPDGG-MNSGMP----DPEQLSQMMSNPMFQ
ESMNSMLSNPQMLDFMINQNPQLRAMGPQVREMFQSPFFRQMLSNPEMMRSMMSLSS---
--QG----GFPGL----GGAD--AGANSFPAPGANPTV-------GGESARNEDSNTTEN
SGANT---NS--------NN----------------------------------------
--------------NNAAANPFA---SMF----------------P--------------
------------------------------------------------------------
--------------NGVP-PIDP---SFLFGG---------------AGAGAGA------
--------------------------AP-APADNRPPEERYESQLGQLNDMGFFDFDRNV
EALRRSGGSVQGAVEYLLSNI--
>XP_015468769_Debaryomyces_fabryi
------------------------------------------------------------
------------------------------------MSDT-ISITIKSSGDTKYEVTVSP
---TITVLELKNEIA--DKSSVPADRQRLIYSGKVLKDTETVASYKVQSGHTIHLVK---
-----SAGPKTNDTDNRGAASTNTTRTETE--ST--GNNS---------GVPSNIAAGQ-
GSFNPLADLTGARYAGY-TQLPS--ASMFGPDGG-MNSAMP----DPDQMSEMMSNPMFQ
ESMNSMLSNPQMLDYMINQSPQLRAMGPQAREMLQSPLFRQMMSNPEMMRSMMQMGR---
GGAG----GFPSF----GG-Q--EGAGAFPAPGANPTV-------DSNDNTNSNVNTTGS
TNDNA----N--------AS----------------------------------------
--------------GNAPANPFA---SMF----------------P--------------
------------------------------------------------------------
--------------GGMP-PMDP---FSLL-----------------GGAGAGQ------
--------------------------T--APQDNRPPEERYEEQLRQLNDMGFFDFDRNV
AALRRSGGSVQGAVEYLLSSI--
>XP_460503_Debaryomyces_hansenii
------------------------------------------------------------
------------------------------------MSDT-ISITIKSSGDTKYEVTVSP
---TITVLELKNEIA--DKSSVPADRQRLIYSGKVLKDTETVASYKVQTGHTIHLVK---
-----SAGPKTNNTDNRGAASTDAPRNESE--SS--GNNS---------GVPSNIAAGQ-
GSFNPLADLTGARYAGY-TQLPS--ASMFGPDGG-MNSGMP----DPEQMSEMMSNPMFQ
ESMNSMLSNPQMLDYMINQSPQLRAMGPQAREMLQSPLFRQMMSNPEMMRSMMQMGRGGA
GGAG----GFPGF----GG-Q--GGAGAFPAPGANPTV-------DSSDDNNA----TGA
ANENT----N--------AS----------------------------------------
--------------TNAPANPFA---SMF----------------P--------------
------------------------------------------------------------
--------------GGMP-PMDP---FALLGGAG-----------GAGGAGAGQ------
--------------------------A--APQDTRPPEERYEEQLRQLNDMGFFDFDRNV
AALRRSGGSVQGAVEYLLSSI--
>XP_006685635_Yamadazyma_tenuis
------------------------------------------------------------
------------------------------------MSES-ITVNIKSSGDTKYEVTTAT
---SSTILELKEQIS--AKADVPSDRQRLIYSGKVLKDTETVASYKIQSGHTIHLVK---
-----SAAKAAATGGDSSTVSTTATDSQST-PAS--NQSS---------QVPSNISAGQ-
GAFNPLADLTGARYAGY-TQLPS--ASMFGPDGG-MNAAMP----DPEQMSSMMSNPMFQ
ESMNSLLSNPQMLDYFIQQSPQLRALGPQAREMLQSPFFRQMLSNPEMMRSMMEMGRNSM
GSGA----GFPEP----GT--------GFPAPGANPTG-------DSTDATT----TTTN
TGTN--------------------------------------------------------
-----------------PPNPFA---SMF----------------G--------------
------------------------------------------------------------
--------------NGMP-PIDP---FAMFGG-----------------AGGAQ------
--------------------------PP-AETDSRPPEERYASQLSQLNDMGFFDFDRNV
AALRRSGGNVQGAVEYLLSG---
>XP_001486551_Meyerozyma_guilliermondii
------------------------------------------------------------
------------------------------------MSD--ITITIKSSGDAKHEVSIAG
---DATVLQLKEKIA--AVADVPADRQRLIYSGKVLKDGETISSYKVQSGHTIHLVK---
-----SA-AKPSAPAAS--ASTASNNESNTGAAA--AAST---------GAPTNIALGQ-
GAFNPLADLTGARYAGY-TQLPS--ASMFGPDGG-MNSGMP----DPEQLTEMMSNPMFQ
ESMNAMLSNPQMLDYMINQNPQLRAMGPQARQMLQSPMFRQMMSNPEMMRSMMEMSR---
--NA-------GL----GG----AGANAFAAPGANPTV-------G----------STEE
SSASSETPSA--------GN----------------------------------------
--------------TGAAANPFA---SLF----------------P--------------
------------------------------------------------------------
--------------NGMP-PIDP---MALFGG------------------GAGS------
--------------------------AP-QETDNRPPEERYESQLRQLNDMGFFDFDQNV
AALRRSGGSVQGAIEYLLLQ---
>XP_018713087_Metschnikowia_bicuspidata
------------------------------------------------------------
------------------------------------MAV--ITVKIKASGDKKHEVQVDT
---DATIEDLKTIIE--AATEVPAASQRLIYSGKVLKDAQTVALYKIQNDHSVHLVK---
-----GSAAKAAALALSPAAISGTGNSVTSSGAA--LGGSTPSAGTQGTTVPSNIAAGQ-
GSFNPLADLTGARYAGY-TQLPS--ASMFGPDGG-MGA-FP----DPEQLEGIMLSPAFQ
EQMNALMLDPRMLDMMIDQNPQLRNMGPEARQMLR-PMFREMMSNPESMRSMMNMGRAAQ
ASGL----GGMGGLGGLGGAA--PGDSSFPAPGSNPTV-------------EDGAAATGP
DSGAGSGAGA--------------------------------------------------
----------------AAANPFL---NMF-------------------------------
-------------------------------------------------------GGSAA
------------GAGGAP-GLNPFALGGLGGLGG------------------AP------
--------------------------QA-APVDNRPPEEKYENQLSQLNEMGFSDFDQNV
AALRRSGGNVQGALEFLLSGGF-
>XP_002619050_Clavispora_lusitaniae
------------------------------------------------------------
------------------------------------MST--ISIHIKSSGDKKYEVEVDT
---SSTIEDLKAIIA--AQADVPPERQRLIYSGKVLKDHETVAFYKIQSGHTVHLVK---
-----GAAPKSASPPAEASAAPSASSSGDS-------------------SVPSNIATGT-
GSFNPLADLTGARYAGY-TQLPS--ASMFGPDGG-MGS-FL----TPDSVSSMISSPGFQ
EQLNAMLSNPQMLDFMIQQNPQLRAMGPQARAMLQSPMFRQMMSNPEMLRSMM---S---
--MT----GGAGG----AG-G--AGAS-FPAPGENPTV---------GGAATSETGASGT
GSTGSGDSGS--------PG----------------------------------------
--------------SSGAANPFA---ALF----------------P--------------
------------------------------------------------------------
--------------GGMP-PIDP----AMFGGAA--------------------------
--------------------------AP-APQDNRPPEERYESQLRQLNDMGFFDFDRNV
AALRRSGGSVQGAIEVLLSGI--
>XP_025340696_Candida_haemuloni
------------------------------------------------------------
------------------------------------MSEQ-ITIHVKSSGDKKYEVSVET
---SASIADLKAIIS--THADVPPERQRLIYSGKVLKDEETVASYKIQNGHAVHMVK---
-----SSAPKPAAASSTGASTGTSDSAERSTSPQ--GQ-----------NVPSNIAAGQ-
GSFNPLADLTGARYAGY-TQLPS--ASMFGPDGG-MGQ-LP----DSDRMSEMMSSPMFQ
EQMNALLSDPQMLDFMINQNPQLRAMGPQVRSMLQSPMFREMISNPETMRSMMNLRN---
--MQ----GAAGG----AG-G--DAASAFPAPGANPTV---------G--EEG-----GQ
NAGSGTDANA--------SG----------------------------------------
--------------GAGAANPFA---SLF----------------P--------------
------------------------------------------------------------
--------------NGMP-PVDP---FSLFGGAG----------AGAGGAGAGG------
--------------------------AP-APRDDRPPEERYESQLRQLNDMGFFDFDQNV
AALRRSGGSVQGAIEYLLSGGH-
>XP_024715093_Candida_pseudohaemulonis
------------------------------------------------------------
------------------------------------MSE--ITINVKSSGDKKYEISVET
---SASIADLKALIS--VQADVPPERQRLIYSGKVLKDEETVASYKIQNGHAVHMVK---
-----LSAPKPAAAAS---STQPAAESERSTSP----Q-----------NVPSNIAAGQ-
GSFNPLADLTGARYAGY-TQLPS--ASMFGPDGG-MGQ-MP----DPDQMLEMMSSPMFQ
EQMNALLLNPQMLDFMINQNPQLRAMGPQVRTMLQLPMFREMITNPETMRSMMNLRN---
--MQ----G--GG----AE-G---AALAFPAPGANPTV---------N--EGGESQTLGQ
TEGQGSTPGQ--------TP----------------------------------------
--------------GVG-ANPLA---SLF----------------P--------------
------------------------------------------------------------
--------------NGM--PADP---FSMFGGAG----------A---GAGAGA------
--------------------------AA-PPRDDRPPEERYESQLRQLNDMGFFDFDQNV
AALRRSGGSVQGAIEYLLSGGF-
>XP_025334664_Candida_duobushaemulonis
------------------------------------------------------------
------------------------------------MSE--ITINVKSSGDKKYEISVET
---SASIADLKALIS--VQADVPPERQRLIYSGKVLKDEETVASYKIQNGHAVHMVK---
-----SSAPKP-AAAS---STQPAAESERSTSP----Q-----------NVPSNIAAGQ-
GSFNPLADLTGARYAGY-TQLPS--ASMFGPDGG-MGQ-MP----DPDQMSEMMSSPMFQ
EQMNSLLSNPQMLDFMINQNPQLRAMGPQVRTMLQSPMFREMITNPETMRSMMNLRN---
--MQ----G--GG----AE-G---AASAFPAPGANPTV---------N--EGGESQTSGQ
TEGQGSTPGQ--------TP----------------------------------------
--------------GVG-ANPLA---SLF----------------P--------------
------------------------------------------------------------
--------------NGM--PADP---FSMFGGAG----------A---GAGAG-------
--------------------------AA-PPRDDRPPEERYEAQLRQLNDMGFFDFDQNV
AALRRSGGSVQGAIEYLLSGGF-
>XP_028890869_Candida_auris
------------------------------------------------------------
------------------------------------MSEQ-ITINVKSSGDKKFEVKVDT
---SSSIADLKTIIS--GEADVPPERQRLVYSGKVLKDEETVASYKIKDGHAIHMIK---
-----SAAPKKPETS----TSETATSQGASTSP----------------SVPSNIAAGQ-
GSFNPLADLTGARYAGY-TQLPS--ASMFGPDGG-MGS-LP----DPDQMSEMMSSPMFQ
EQMNALLSNPQMLDFMINQNPQLRAMGPQVRTMLQSPMFREMISNPETMRSMMNLRN---
--LQ----GGAGL----GG-D--AGASAFPAPGANPTV---------G--DDNQNAASND
TSSAGGAASG--------AN----------------------------------------
--------------AGGAANPFA---SLF----------------P--------------
------------------------------------------------------------
--------------NGVP-PIDP---LSFLGGAG--------------GAGGAG------
--------------------------AA-APRDDRPPEERYETQLRQLNDMGFFDFDQNV
AALRRSGGSVQGAIEYLLSGGN-
>NP_014003_Saccharomyces_cerevisiae
------------------------------------------------------------
------------------------------------MS---LNIHIK-SGQDKWEVNVAP
---ESTVLQFKEAIN--KANGIPVANQRLIYSGKILKDDQTVESYHIQDGHSVHLVK---
-----SQPKPQTASAAGANNATATGAA--AGTGA--TP---------------NMSSGQS
AGFNPLADLTSARYAGY-LNMPS--ADMFGPDGGALNNDSN----NQDELLRMMENPIFQ
SQMNEMLSNPQMLDFMIQSNPQLQAMGPQARQMLQSPMFRQMLTNPDMIRQSMQFARMMD
PNAG------MGS----AGGA----ASAFPAPGGDAP---EEGSNTNTTSSSNTGN----
NAGTNAGTNA---------G----------------------------------------
--------------ANTAANPFA---SLLN---------------P---------AL---
-----------------------------NPFANA---G-----N-AA------------
-------------STGMP-AFDPALLASMF----------------QP---PVQ------
--------------------------AS-QAEDTRPPEERYEHQLRQLNDMGFFDFDRNV
AALRRSGGSVQGALDSLLNGDV-
>XP_018220323_Saccharomyces_eubayanus
------------------------------------------------------------
------------------------------------MS---LNVHVK-SGQDKWEVSVAP
---ESTVLQFKEAIS--EANGIPVANQRLIYSGKILKDDQTVESYHIQDGHSVHLVK---
-----SQPRPQAGAATGTGAGADAGASANASVSA--TP---------------NMSSGQS
AGFNPLADLTSARYAGY-LNMPS--ADMFGPDGGALNNDSN----NQDELLRMMDNPIFQ
SQMNEMLSNPQMLDFMIQSNPQLQAMGPQARQMLQSPMFRQMLTNPDMIRQSMQFARMMD
PNAG------TGS----AGGA----ASAFPAPGGDAP---EEAADTNAAPSS--------
--------NA---------G----------------------------------------
--------------ANAAANPFA---SLLN---------------P---------AL---
-----------------------------NPFANA---G-----NSAA------------
-------------ATGMP-AFDPALLASMF----------------QPQQAAAQ------
--------------------------AP-QPEDTRPPEERYEHQLRQLNDMGFFDFDRNV
AALRRSGGSVQGALDSLLNGDV-
>XP_033768578_Saccharomyces_paradoxus
------------------------------------------------------------
------------------------------------MS---LNIHIK-SGQDKWEVNVAP
---ESTVLQFKEVIN--KANGIPVANQRLIYSGKILKDDQTVESYHIQDGHSVHLVK---
-----SQPKPQTGAVVGATNATATGAA--AGTGA--TP---------------NMSSGQS
AGFNPLADLTSARYAGY-LNMPS--ADMFGPDGGALNNDSN----NQDELLRMMENPIFQ
SQMNEMLSNPQMLDFMIQSNPQLQAMGPQARQMLQSPMFRQMLTNPDMIRQSMQFARMMD
PNAG------MGS----AGGA----ASAFPAPGGDAP---EEGANTNTAPSSNAGANADV
NAGVNAGVNA---------G----------------------------------------
--------------SNTAANPFA---SLLN---------------P---------AL---
-----------------------------NPFANA---G-----N-AA------------
-------------GTGMP-AFDPALLASMF----------------QP---STQ------
--------------------------AS-QPEDTRPPEERYEHQLRQLNDMGFFDFDRNV
AALRRSGGSVQGALDSLLNGDV-
>XP_003675402_Naumovozyma_castellii
------------------------------------------------------------
------------------------------------MS---ISIHVK-SGQNNWQVSIDP
---ASTILQLKEEIA--KVSEVPATNQRLIFSGKILKDDQTVEFYKILDGLSIHMVK---
-----SGG------GSANKNKSPPPQANTTAT----------P-------VAPNMAAGET
GGFNPLSDLTSARYAGY-LNLPS--ADTFGPDGG-LNNSGP----NQDEMLRMLDNPVFQ
SQMNEMLSNPQMLDFIIQANPQLQAMGPQARQILQNPMFRQMLTNPDMIRQSMQMARAMN
G-GV----DPNG------NGQ-ANTSSDFPAPGGDD---DNTVSENTPSTTN-----TAS
TN----PSST---------A----------------------------------------
--------------TTNAANPFA---SLFN---------------P---------AM---
-----------------------------NPF--------------AA----GMANTNAA
------------GSGNPP-AFDPSFFASMF---Q------------PPA--AQQ------
--------------------------Q---QEDTRPPEERYEHQLRQLNDMGFFDFDRNV
AALRRSGGNVESALNALLNGDV-
>XP_003672478_Naumovozyma_dairenensis
------------------------------------------------------------
------------------------------------MS-T-ISIHIK-SGQNNWQVSIDT
---TASIATLKDEIA--KVSEIPATNQRLIYSGKILKDDQNVDFYNIQDGHSVHLVR---
-----SG-----------KKSTPTPATTNTTTNA--SN---NT-------VPSNISAGQT
GGFNPLADLTSARYAGYNLNLPS--ADAFGPDGG-MNQSGT----NPDEFLSMLDNPIVQ
SQMNEMLSNPQMIDFMIQSNPQLQAMGPQARQMFQSPMFRQMLTNPDMIRQSMQLANMMG
M-GP----GARGS----TNAT-DNAASSFPAPGGDDIINNNNTNTNTNTNTNNDTNDTAT
SNNDNANNNA---------S----------------------------------------
--------------SANTQNPFA---SLFN---------------PTANNDSTGLAP---
-----------------------------NPFLAML--N-----NAGA----GSGTNNAG
------------ATGTLP-PFDPSMFASLFGGAG------------APS--TTP------
--------------------------Q---QQDTRPPEERYETQLRQLNDMGFFDFDRNI
AALRRTGGSVEAAVNALLNGDV-
>XP_003955821_Kazachstania_africana
------------------------------------------------------------
------------------------------------MS---ITIHIK-SGQNKWDVNTNL
---SDSIATLKEEIS--KISEIPATNQRLIYSGKILKDDQTVESYKIEEGHSIHLVK---
-----SGGN---VARNSAATNTTPTATSNENTNS--AP---S--------VPSNIASGQT
GGFNPLNDLTSARYAGY-LNMPS--ADMFGPDGG-LNS-GP----SQDDMLRMLDNPVFQ
SQMNEMLSNPQMIDFMIQSNPQLQAMGPQARQMLQSPMFRQMLINPDMIRQSMQFARMMN
--G--------GN----DPAATGNDPSAFPAPG-------EASASTNEQNTNASGESTTA
GGATNNTNST---------S----------------------------------------
--------------APAAANPFD---ALFN---------------P---------AA---
-----------------------------NPFGAMS--S-----NTNG--------SQP-
---------------QQP-AFDPALLASML---G------------MPQ--SQQ------
--------------------------TP-AQQDNRPPEERYEAQLRQLNDMGFFDFDRNV
AALRRSGGSVQGALDALLNGDV-
>XP_022466357_Kazachstania_naganishii
------------------------------------------------------------
------------------------------------MG---ITVGVK-QGQNRWDVAVAS
EPGETTVAQFKELVA--GVAGVPVENQRLIYSGKILKDAQTLEEYKITDGHTVHLVK---
-----SGGAKSAGSSSSSSEATTAAGTAGTAPAA--GA---------------SMAAGQQ
PGFNPLADLTSARYAGYNLPMPS--ADMFGPDGGLTSGGGPGGPQSQEEILSMLENPIFQ
SQMNEMFSNPQMVDFLIQSNPQLQAMGPQAREMLQSPMFRQMLTNPDMVRQSMQFSQMMQ
GSGA----GAGGA----DPNA-------FPAPG---------------------GDDTGA
PTNTSTNASA---------A----------------------------------------
--------------GPAGANPFS---SLFGGAPA-----------P---------AA---
-----------------------------QPFQSA-------------------------
-----------------P-GFDAAAFMQAMSRNG----------ATAPA-----------
---------------------------A-APQDTRPPEERYEQQLRQLNDMGFSDFDRNV
AALRRAGGSLQGALDALLNGDV-
>XP_449474_Candida_glabrata
------------------------------------------------------------
------------------------------------MS---ITIHIK-SGQNKWDVSIDP
---SQTILNLKEEIA--KVSEIPSGNQRLIYSGKILKDDQTVESYNIKDDHAIHMVK---
-----SGGN---ASTSNAPTN------ANESSNS--ST---TA-------VPSNIASGQT
GGFNPLADLTGARYAGY-ANLPS--ADMFGPDGG-INN-AP----DQDEMLRMMENPIFQ
SQMNEMLSNPEMLDFMIQSNPQLQAMGPQARQMLQSPFFRQMLTNPAMIRQSMQFARMMN
--GQ-------GG----MPGADATDASAFPAPG-----------GDDTETTTGSTENTST
NNRTNSNANA---------N----------------------------------------
--------------PNAAANPFA---ALMD---------------P---------AS---
-----------------------------NPFAAMM--G-----NMNN--------QQGG
------------AGVQQP-AFDPTLLASLL---G----------GQLP------------
--------------------------AP-AQEDNRPPEERYEQQLRQLNDMGFFDFDRNV
AALRRSGGSVQGALDALLNGDV-
>XP_004180342_Tetrapisispora_blattae
------------------------------------------------------------
------------------------------------MT---ISVHIK-SGQNTWDVEIEA
---SSTIKDFKDKIA--IVSEIPAPNQRLIYSGKILKDDQTIESYKIQDGHSIHMVK---
-----SG-------AHATASSTTNSMTTTNTTAP--QN---NN-------GSSGMSTGRG
SGFNPLSDLTSARYAGY-TNLPS--ADMFGPDGGSFAS--Q----SQDDMLHMLENPVFQ
SQMNEMLSNPEIVDFLINSNPQLQSLGPQARTMFQSPMFRQMLTNPDMIRQSMRMAQMMN
-----------GG----EGTA---SASSFPAPG--------DSTTTTQPTSTNIDSDTNA
TNNTNNATNTPTDVPGTTNS----------------------------------------
--------------GTAAANPFA---ALFD---------------P---------SM---
-----------------------------NPYAAL-----------------GGGNGNAN
------------N------MFNPAAFAQAL---Q----------AAAPH---TQ------
--------------------------E---PEDNRPPEERYEHQLRQLNDMGFFDFDKNV
AALRRSGGSVQGAVNALLSEQ--
>XP_003686963_Tetrapisispora_phaffii
------------------------------------------------------------
------------------------------------MS---ISVQIK-SGQNKWDVAVEP
---SNTILEFKEIIS--KASDIPAGNQRLIYSGKILKDAETVESYKIQDGHSIHLVK---
-----SGD----ASANAAKSSTAAAATANAAAGS--AE---SA-------VPTNITSGQT
NGFNPLADLTSARYAGYNLPMPS--ADMFGPDGG-MTN-MP----NQDDMLSMLENPVFQ
SQMNEMLSNPQMVEYMINSNPQLQALGPQAREMFQSPFFRQMLTNPDMIRQSMEMARMMG
GEGV----GIGGG----LNGD-----SSFPAPG-------ET-------STESATAEDNA
AARNPAATNP---------A----------------------------------------
--------------AANPANPFA---ALFN---------------P---------GM---
-----------------------------NPFAGL---G-----N-----PAAAGSTGAP
------------GTPQYP-GFNPSMLASML---Q------------QPR--QPA------
--------------------------Q---E-DTRPPEVRYESQLRQLNDMGFFEFDRNI
AALRRSGGSVQGALDALLNNDV-
>XP_001642559_Vanderwaltozyma_polyspora
------------------------------------------------------------
------------------------------------MG---IKIHIK-SGQNKWEVTVDV
---SNTVLQLKEEIA--KVSEIPVENQRLIYSGKILKDDQVLEFYKIQDEHSIHLVK---
-----SGG----ASKTNTSASAAAASTSTATNSD--SN---AP-------LPSNIAAGQS
GGFNPLSDLTSARYAGYGLNLPS--ADMFGPDGG-MNS-MP----NQDDMLRMLENPVFQ
SQMNEMLSNPQMIDFMIQSNPQLQAMGPEARQMFQSPFFRQMLTNPEMIRQSMQMANMMG
GNGQ------FGA----NAAA-----SSFPAPG-------ET-------DTTAAAETNTE
TTSTPAATGA---------A----------------------------------------
--------------AAGQQNPFA---SLFN---------------P---------AM---
-----------------------------NPFAAM---M-----NNNAAAAAGAGATGAA
------------GATGTP-AFDPSLFASMF---Q------------PPQ--QQQ------
--------------------------Q---EQDNRPPEERYESQLRQLNDMGFFDFDRNV
AALRRSGGSVQGALDALLSNDV-
>XP_003679400_Torulaspora_delbrueckii
------------------------------------------------------------
------------------------------------MS---ITVQVK-CGQSKWEVSVNP
---EKTVAEFKDEIA--KVSEIPAANQRLIYSGKILKDDQNVESYKIQDGHAIHLVK---
-----SGG----GGGNTAAKASTSSQESNTAAPG--SA----T-------VPSNIASGQT
GGFNPLSDLTSARYAGF-TNLPS--ADMFGPDGG-LTN-MP----NQDDMLGMLENPIFQ
SQMNEMLSNPQMVDFMIQSNPQLQAMGPQARQLLQSPFFRQMLTNPQMLRQSMQFSSMMN
PSG--------GN----DAAA-----ASFPAPG-------DS--TTEASSTEA---NTDA
NANTNANANT---------N----------------------------------------
-----------------AANPFA---AMFN---------------P---------GS---
-----------------------------NPLASMF--G-----NQGV----GAADNQQN
------------Q------PFDPSMLASLL---G------------GGA--AQQ------
--------------------------R--AEQDNRPPEERYEQQLRQLNDMGFFDFEKNV
AALRRSGGSVQGALDSLLNGDV-
>XP_037142559_Zygotorulaspora_mrakii
------------------------------------------------------------
-------------------------------------M---IKVYIK-SGQNKWEVSIDA
---SKTVGEFKEEIS--KVSEIPAGNQRLIYSGKILKDDQTVESYHILDGHSVHLVK---
-----SGGNNVSGGATGAAGATGRSGNGSANAGG--NA---ES-------VPSNLSAGQA
GGFNPLSDLTGARYAGY-TNLPS--ADMFGPDGG-LTN-MP----NQDDMLRMLDNPIMQ
SQMNEMLSNPQMIDFMIQSNPQLQAMGPQARQLLQSPFFRQMLTNPQMLRQGMQLANTMG
SSGL-------GG----DGAA-----A-FPAPG-------EP--GSEQQEQRG---N---
--DTNANADA---------G----------------------------------------
-----------------AVNPLA---SMLN---------------P---------GS---
-----------------------------NPFAAMLNSG-----NFGASAGGGAADTTGG
------------TGASLP-AFDPSMLSSLL---G------------MPQ--APQ------
--------------------------A--TAQDNRPPEERYEQQLRQLNDMGFFEFDRNV
AALRRSGGSVQGALDSLLNGDV-
>XP_002498596_Zygosaccharomyces_rouxii
------------------------------------------------------------
------------------------------------MS-T-ITVQIK-SGQNKWEVTVDP
---ESTVSTFKEEIS--KVSEIPASSQRLIYSGKILKDDQTLQFYNLQDGHSVHLVKSSK
APGNASGGSSSTAAATAGSGASAVPPSGNASTTP--TT----G-------APSNLSAGQS
GGFNPLADLTSARYAGF-TSLPS--ADMFGPDGG-ATN-MP----NQEDLLNMLDNPIFQ
SQMNEMLSNPQMVDFMIQSNPQLQAMGPQARQMFQSPFFRQMLTNPQMIRQSMQFARMMN
PGG--------GE----NDAA-----NAFPAPG---------------------------
NENTEGESAA---------G----------------------------------------
--------------ANDGGNPAA---AATN-----------AGAPP---------AG---
-----------------------------NPFAALL---------------------GGG
------------GPLQQPGGLDPQLLASML---G------------APS--QQQ------
--------------------------Q---PQDNRPPEERYETQLRQLNEMGFFDFDRNV
AALRRSGGSVQGALDSLLNGDV-
>XP_003646454_Eremothecium_cymbalariae
------------------------------------------------------------
------------------------------------MS---ISLHVK-SGQNKWQVSADP
---SSSIGTLKQRIA--EVSHIPAENQRLIYSGKILKDDQTVESYKIADGHSIHLVR---
-----SGGGKVSGSSGATGGASGSVEAVGSGGRN--STAGSGS------TVPNNITAGQM
GGFNPLADLTGARYAGY-ANLPS--TDMFGPDGGLNSAIGQ------EEILGMLDNPIFQ
SQVNEMLANPQMIDFLIQQHPHLQAMGPAAREMLQSPFFRQMMTNPDVIRQVSRFQMDMG
-----------AA----NGQS----TNDFPAPGS---ANNSATTSGDNATLTSTGTGTNT
NAAAANPLTS---------L----------------------------------------
--------------FNAQSNPFA---AMFA-------PPANSGPNPGTNAGATNSTT---
-----------------------------NPAAAF-----------------GADSQQPS
------------RGFSLP-PLDPAMLSALL----------------SGGFTATG------
--------------------------RQ-QTEDNRPPEERYQQQLEQLNEMGFVDFDRNV
AALRRSGGSVQGALNALLNGDV-
>NP_982818_Eremothecium_gossypii
------------------------------------------------------------
------------------------------------MT---IKIQVK-SGQNRWEVSVEA
---SGSVGELKQEIA--KVSEIPAENQRLIYSGKILKDDQTVESYKIADGHAIHLVK---
-----SGGAKAAPAASAAGG-----ESTGAA-------AGAGA-------VPSSISAGQS
GGFNPLADLTGARYAGY-TNLPS--TDMFGPDGGLNSAVGQ------EEIIGMLENPIFQ
SQMNEMLNNPQMIDFLIQQHPHLQAMGPAAREMLQSPFFRQMLTNPDIIRQMSRLQMGMG
-----------GA----GAEQ----GTDFPAPGS---A-------------------ATP
DAAAPAP-----------------------------------------------------
-------------------NPLA---AIL-------------GLQPG--------AA---
-----------------------------NPLGAA-----------------PAD-----
------------RGLAMP-PLDPAMLSSLF----------------GAGAASPA------
------------------------------PADNRPPEERYEQQLRQLNDMGFFDFDRNV
AALRRAGGSVQGALDALLNGDV-
>XP_453150_Kluyveromyces_lactis
------------------------------------------------------------
------------------------------------MS-Q-ISVHVK-SGQNNWTVEIES
---AATIRAFKETIS--GVSGVPADNQRLIYSGKILKDTETVESYKIQDGHSVHMVK---
-----SGGASAATTGSTTTGSAASPA-----ATN--S----A--------APSNISAGQT
GGFNPLADLTGARYAGL-ANLPS--ADMFGPDGGLNSSNGA----NPESMLQMLENPIFQ
SQMNEMLSNPQMVDFLIQQNPQLQALGPRARDMLQSPFFRQMMTDPQMIRQSMQMANSMG
M----------SP----D-GA----ASAFPAPGSASGAGGANETSTND------ADSAAT
GAAASST-----------------------------------------------------
--------------G--QANPFA---GLF-------------GATPGNAA-----AA---
-----------------------------NPFAGL-----------------FPGGQQ--
-----------------P-QFNQELLASMF----------------GGNSNATG------
--------------------------AA-PAVDNRPPEERYESQLRQLNDMGFFDFDRNV
AALRRAGGSVQGALDALLNGDV-
>XP_022674098_Kluyveromyces_marxianus
------------------------------------------------------------
------------------------------------MSDK-ITVHIK-SGQNNWSVEVEQ
---SATIRGFKEKIS--EVSDVPADNQRLIYSGKILKDGETVESYKIQDGHSVHMVK---
-----SGGARAA-SGTSGASAAAEPASGASGAAN--SNGGAA--------VPSNISAGQT
GGFNPLADLTGARYAGL-TNLPS--ADMFGPDGGLNSGEGA----NAESMLHMLENPIFQ
SQMNEMLSNPQMVDFLIQQNPQLQALGPRAREVLQSPFFRQMMTDPQMIRQSMQMASSMG
L----------SP----DGGA----ASSFPAPGS---AGTQSTTATRDDASGTSGNTGNT
GASSGNT-----------------------------------------------------
--------------GGAAANPFA---SLF----------GNAGGAGGAAA-----AA---
-----------------------------NPFAGL-----------------FPQGQQ--
-----------------P-QFNPELFASMF----------------GGAAQPP-------
--------------------------TQ-PA-DNRPPEERYESQLRQLNDMGFFDFDRNV
AALRRSGGSVQGALDALLNGDV-
>XP_022627548_Lachancea_lanzarotensis
------------------------------------------------------------
------------------------------------MS---ITIHVK-SGQNKWDVSIDP
---TGSIDDLKKAIA--GLSEIPAENQRLIYSGKILKDDQTIESYKIQDGHAIHLVK---
-----SGGVKKSGSP---AAASSSATGSQQQAPA--GA----A-------APSTLSTGQT
GGFNPLADLTSARYAGF-LNLPS--ADSFGPDGG-MTS-AP----NSDEVLRMLENPVMQ
SQMSEMLSNPQMIDFLIQQSPQLQSMGPQARQLLQSPMFRQMLTNPEMVRQSMQMSSMFG
-----------GG----DPAA---EANPFPAPG-----------STDQNTTSSQPASANP
QEQQPQAQTS---------Q----------------------------------------
--------------SNPLANPFA---SLLGGMPQPPAAGSTSGFDA---------SA---
-----------------------------NPFLSLL----------------GGAGNNAG
------------AGGATP-NFDPALLSSLLGGGG----------FGAPA----Q------
--------------------------T---QQDSRPPEERYEQQLRQLNDMGFFEFDRNV
AALRRSGGSVQGALDALLNGDV-
>XP_002552397_Lachancea_thermotolerans
------------------------------------------------------------
------------------------------------MS---ITVHIK-SGQNKWDVAIDP
---SSTIAQFKSAIA--AQSEIAPENQRLIYSGKILKDDQTVESYKILDDHSVHLVK---
-----SGGSKKATSPGATAAASGDATATGATSTP--AAQPQQS-------APANLSTGQG
NGFNPLSDLTSARYAGF-LNLPS--ADSFGPDGG-MTS-AP----NSDDVLRMLENPVMQ
SQMNEMLSNPQMIDFLIQQSPQLQSMGPQARTLLQSPFFRQMMTNPDMIRQSMQFSSMLG
-----------GD----SAAG---GGSSFPAPG-----------TPAEADAPSQPA-ANP
S-AAPSAGT---------------------------------------------------
------------------ANPFA---SLLGGQ-----AGA-SGASP---------AA---
-----------------------------NPFLSML----------------GG-----G
------------SAGTPP-ALDPMVLSSILGGA------------GAAN----Q------
--------------------------Q---PQDTRPPEERYEHQLRQLNDMGFFEFDRNV
AALRRSGGSVQGALDALLNGDV-
>XP_020054427_Aspergillus_aculeatus
------------------------------------------------------------
-----------------------------MADETAPTEDSPITFTVKSSSDAKYTLTLPL
---STTVSDLKEKLATSEYADTPAERQRLIYSGRVLKDNETLGTYNIKEGHTIHLVK---
-----SAASNQRSGAS-TQTASTSAPTGAAANPP--AT-----------GVPTNLAAGT-
-GNNPLAGLTGARYAGF-AQLPG--AGMFGPDGG-MGP-PP----DTDTMLSMLENPQFQ
STINEALQNPAMIDMMIQQNPMLRDMGPGARQIFQSPEFRRMLTDPSSIRQMVQMQRAM-
--GG----AGLGG-----------S--AFPAPGVTNTTPEENRNIQ---N-NNNNDSTST
PSAP-FNPFM--------PA----------------------------------------
--------------GLGAGNPFA---ALFGG--NP-----AFGGAPS---TAAGNSQPGS
TDRASEGTTGDNSNTTTSGSNQQQAPQ--NPFSLFMNPA-----LFGG------QGGQGG
------L-NPL-DPQQNPFLRDPAMLQQMMQAM-----------GGAPGNTGAA--GSNP
FAALF----GE-----GF----G---APAAPQDNRPPEERYAEQLRQLNDMGFYEFERNI
AALRRSGGSVQGAVEYLLSNL--
>XP_001268397_Aspergillus_clavatus
------------------------------------------------------------
-----------------------------MADDTATTEDAPITFTIKSSNDAKYTFTLPL
---STQVVELKRKLSAPEYADTPAERQRLIYSGRVLKDNETLATYKIKEGHTIHLVK---
-----SAASNQRQAGA-TQSASTSAPTGASTTPA--PS-----------GVPTNLAAGT-
-GNNPLAGLTGARYAGF-AQLPG--AGMFGPDGG-MGP-PP----DAESMLNMLENPQFQ
STINEALQNPAMIDMMIQQNPMLRDMGPGVRQMMQSPEFRRMLTDPSSIRQMLQMQRAFG
GGGA----GGLGG-----------GS-AFPAPGVTNTTPEESRDTQ---N--TNNTDAAG
TGAPLFNPFA--------PP----------------------------------------
--------------ALGAGNPFA---ALFGG--NG----PNFGANPSSAATTAGGDQAQG
TQGAT-GSAAAGSTTTGEGQNQQNL-Q--NPFSFLMNPA-----MFGGA---GPQGGQAG
------S-NPF-NPQQNPFLRDPALLSQMMQAM-----------GAQGGEGGAA--GANP
LAALL---GGG-----GF----G---TP-PPQDNRPPEERYAEQLRQLNDMGFFEFERNV
EALRRSGGSVQGAIEYLLSHPS-
>XP_001258482_Aspergillus_fischeri
------------------------------------------------------------
-----------------------------MADDTATTEDSPITFTIKSSNDAKYTLTLPL
---STQVSELKQKLSSSEYADTPAERQRLIYSGRVLKDNETLATYKIKDGHTVHLVK---
-----SAASNQRQGGA-TQSTATSAPTGTSAAPA--AG-----------AVPTNLAAGT-
-GNNPLAGLTGARYAGF-AQLPG--AGMFGPDGG-MGP-PP----DAESMLNMLENPQFQ
STINEALQNPAMIDMMIQQNPMLRDMGPGVRQMMQSPEFRRMLTDPNSIRHMLQMQRAF-
--GA----GGLGG-----------GS-AFPAPGVTNTTPEENRNNQ---N--NNDGNAAA
AGAPPFNPFA--------PP----------------------------------------
--------------ALGAGNPFA---ALFGG--AP----PAFGANPSSTSTAAGGDQSQG
TQGAT-GSAAPGSTTTGEGQNQQNL-Q--NPFSFLMNPA-----MFGAT---GSQGGQAG
------L-NPF-NPQQNPFLRDPALLSQMMQAM-----------GAQGGA---T--GANP
LAALL---GGA-----GL----G---SP-PPQDNRPPEERYADQLRQLNDMGFFEFERNV
EALRRSGGSVQGAVEYLLSHPS-
>XP_041142910_Aspergillus_flavus
------------------------------------------------------------
-----------------------------MADDTATAEDSPVTFNIKSSNDAKYTITLPV
---STQVSELKEKLATSEYADTPAERQRLIYSGRVLKDNETLATYKIKDGHTIHLVK---
-----SAASNQRQAGT-SQTASASTPSGTSATPA--AG------------VPTNLAAGT-
-GNNPLAGLTGARYAGF-AQLPG--AGMFGPDGG-MGP-PP----DADSMLNMLENPQFQ
STINEALQNPAMIDMMIQQNPMLREMGPGVRQMMQSPEFRRMLTDPNSLRQAMQLQRAM-
-GGG----GGLGG-----------GS-AFPAPGVTNTTPEESQNGQ---N---NNGATPA
PGAPAFNPFM--------PP----------------------------------------
--------------GLGAGNPFA---ALFGG--NP----AMGGANPPSTSTATGTGQTET
AQRAA-GDAAGGDTTTGEGQNQQNA-Q--NPFGLLFNPA-----MFGA------QGGQV-
--------NPF-NPQQNPFLRDPALLSQMMQAM-----------GAPPGEAGAGGLGANP
LAALL---GGS-----GF----G---TP-PPQDNRPPEERYAEQLRQLNDMGFYEFERNI
EALRRAGGSVQGAVEYLLSHPS-
>XP_751218_Aspergillus_fumigatus
------------------------------------------------------------
-----------------------------MADDTATTEDSPITFTIKSSNDAKFTLTLPL
---STQVSELKQKLSSSEYADTPAERQRLIYSGRVLKDNETLATYKIKDGHTVHLVK---
-----SAASNQRQGGA-TQSTATSAATGTSAAPA--AG-----------AVPTNLAAGT-
-GNNPLAGLTGARYAGF-AQLPG--AGMFGPDGG-MGP-PP----DAESMLNMLENPQFQ
STINEALQNPAMIDMMIQQNPMLRDMGPGVRQMMQSPEFRRMLTDPSSIRHMLQMQRAF-
--GA----GGLGG-----------GS-AFPAPGVTNTTPEENRNNQ---N--SNNANAAA
AGAPPFNPFA--------PP----------------------------------------
--------------ALGAGNPFA---ALFGG--AP----PAFGANPSSTSTAAGGDQSQG
TQGAT-GSAAAGSTTTGEGQNQQNF-Q--NPFSFLMNPA-----MFGAT---GSQGGQAG
------F-NPF-NPQQNPFLRDPALLSQMMQAM-----------GAQGGAAG-A--GANP
LAALL---GGA-----GL----G---SP-PPQDNRPPEERYADQLRQLNDMGFFEFERNV
EALRRSGGSVQGAVEYLLSHPS-
>XP_663055_Aspergillus_nidulans
------------------------------------------------------------
-----------------------------MADDT-VAEESPITFNIKASNDAKFTLTLPA
---STPVSELKEKLSSSDYADTPAERQRLIYSGRVLKDNDTLATYKIKDGHTIHLVK---
-----SAASNQRPAAAAAATPSSSTP-----NPT--NT-----------GVPTNLAAGT-
-GNNPLAGLTGARYAGF-AQLPG--AGMFGPDGG-MGP-PP----DAESMLNMLENPQVQ
SLMNEALQNPAMIDMMIQQNPLLRDN-PMARQMLQSEGFRRMMTDPNTMRHMMQMQRAMG
GF----------G-----------GGSAFPAPGVTNTTPEENRTAQTNTNNNNSNAANAL
PGG-LFNPFM--------PQ----------------------------------------
--------------GLGAGNPFA---ALFGG--NQ----GSQGGNQT--DQT-GAAQPES
------GGASETGTASEQNRPAPGF-F--NPF----NP------------------G---
------A-NPF-DPEQNPLLRNPALLEQLMQSM--------------GSPAGGA---ANP
FASLF---GGP-----SF----G---SP-APQDNRPPEERYADQLRQLNDMGFFEFERNI
EALRRAGGSVQGAVEYLLSHPS-
>XP_001393011_Aspergillus_niger
------------------------------------------------------------
-----------------------------MADDTAAAEDAHITFNVKSSNDAKYTLTLPS
---STSVSDLKEKLASSEYADTPAERQRLIYSGRVLKDNETLATYNIKDGHTIHLVK---
-----SAPSNRPPSGA-ATTTSTSAPGGAAATPA--AA-----------GVPTNLAAGT-
-GNNPLAGLTGARYAGF-AQLPG--AGMFGPDGG-MGP-PP----DTETMLNMLENPQFQ
STINEALQNPAMIDMMIQQNPMLREMGPGVRQMMQSPEFRRMLTDPNSIRQMVQMQRAM-
--GG----GGLGG-----------G--AFPAPGVTNTTPEENRDAQ---N---NTGTTPT
PGA-AFNPFM--------PA----------------------------------------
--------------GLGAGNPFA---ALFGG--NPMMGNPAAGATPSGASPTAGGTQPDS
TERAA-G----GDNATGQGQNQQGF-Q--NPFSMFMNPA-----LFGG------QGGQAG
------A-NPF-NPQQNPFLRDPALLQQWMQNL-----------GAAPGEGGAA--GTNP
LAALF---GG------GF----G---SP-PPQDNRPPEERYAEQLRQLNDMGFFEFERNI
EALRRAGGSVQGAVEYLLSHPS-
>XP_015408488_Aspergillus_nomiae
------------------------------------------------------------
-----------------------------MADDTATAEDSPVTFNIKSSNDAKFTITLPL
---SALVSELKEKLATSEYADTPAERQRLIYSGRVLKDNETLATYKIKDGHTIHLVK---
-----SAASNQRQAGT-SQTASASTPSGTSATPA--TG------------VPTNLAAGT-
-GNNPLAGLTGARYAGF-AQLPG--AGMFGPDGG-MGP-PP----DADSMLHMLENPQFQ
STINEALQNPAMIDMMIQQNPMLREMGPGVRQMMQSPEFRRMLTDPNSLRQAMQLQRAM-
-GGG----GGLGG-----------GS-AFPAPGVTNTTPEESQTGQ---N---NNGATPA
SGAPAFNPFM--------PP----------------------------------------
--------------GLGAGNPFA---ALFGG--NP----AMGGANPPSASTATGTGQTET
AQRAA-GDAAGGDATTGEGQNQQNA-Q--NPFGLLFNPA-----MLGA------QGGQV-
--------NPF-NPQQNPFLRDPALLSQMMQAMG----------GAPPGEAGAGGLGANP
LAALL---GGG-----GF----G---TP-PPQDNRPPEERYAEQLRQLNDMGFYEFERNI
EALRRAGGSVQGAVEYLLSHPS-
>XP_001819646_Aspergillus_oryzae
------------------------------------------------------------
-----------------------------MADDTATAEDSPVTFNIKSSNDAKYTITLPV
---STQVSELKEKLATSEYADTPAERQRLIYSGRVLKDNETLATYKIKDGHTIHLVK---
-----SAASNQRQAGT-SQTASASTPSGTSATPA--AG------------VPTNLAAGT-
-GNNPLAGLTGARYAGF-AQLPG--AGMFGPDGG-MGP-PP----DADSMLNMLENPQFQ
STINEALQNPAMIDMMIQQNPMLREMGPGVRQMMQSPEFRRMLTDPNSLRQAMQLQRAM-
-GGG----GGLGG-----------GS-AFPAPGVTNTTPEESQNGQ---N---NNGATPA
PGAPAFNPFM--------PP----------------------------------------
--------------GLGAGNPFA---ALFGG--NP----AMGGANPPSTSTATGTGQTET
AQRAA-GDAAGGDTTTGEGQNQQNA-Q--NPFGLLFNPA-----MFGA------QGGQV-
--------NPF-NPQQNPFLRDPALLSQMMQAM-----------GAPPGEAGAGGLGANP
LAALL---GGS-----GF----G---TP-PPQDNRPPEERYAEQLRQLNDMGFYEFERNI
EALRRAGGSVQGAVEYLLSHPS-
>XP_040640791_Aspergillus_ruber
------------------------------------------------------------
-----------------------------MADDSATADETPVTFHIKAS-EAKYTLTLPL
---STLVSQLKEKLSTSEYADTPADRQRLIYSGRVLKDNETLATYKIKEGHTVHMVK---
-----SAASNQRQNPP-APSASTSAPTDAAAAST--AA-----------GVPTNLAAGT-
-GNNPLAGLTGARYAGF-AQLPG--AGMFGPDGG-MGP-PP----DEDSMLNMLENPQVQ
SSLNEALQNPAMIDMMIQQNPMLRDMGPGARQMMQSPEFRRMLTDPGSIRQMMQMQRSL-
--GL----GRPGG-----------GGGAFPAPGVTNTTPEENRGPE---G-TQNNGAAPP
---PAFNPFM--------PA----------------------------------------
--------------GLGAGNPFA---ALFGG--NP-----NMGANPSAGATTAGGDRPAS
DQGAT-ESASAGDTTTGEGQNQQNA-Q--NPFS-LLNPA-----MFGG------VQGQGG
------I-NPF-NPQQNPFLRDPAMMSQMMQAM-----------GGQGGQGGAGGPDLNS
LAALL---GGG-----GF----GGAAAA-APPDNRPPEERYEQQLHQLNEMGFFEFERNV
EALRRAGGSVQGAVEYLLSNPS-
>XP_040703478_Aspergillus_sydowii
------------------------------------------------------------
-----------------------------MADDTATAEDSPITFNIKASNDAKFTLTLRL
---STPVSELKEKLSSSEYADTPAERQRLIYSGRVLKDSDTLATYKIKDGHTIHLVK---
-----SAASNQRQAAAPAQSASTSTPTSGAANPA--AA-----------GVPTNLAAGT-
-GNNPLAGLTGARYAGF-AQLPG--AGMFGPDGG-MGP-PP----DADSMLQMLENPQFQ
STINEALQNPAMIDMMMQQNPMLRDM-PGARQMMQSPEFRRMLTDPNSLRHMMQFQRAMG
GLGA----GGAGG-----------GGGAFPAPGVTDTTPEENRGAQ-----NDSNGANTT
AGAPPFNPFM--------PQ----------------------------------------
--------------GLGAGNPFA---ALFGG--NQ----G-MGFNPTGAGQT-GAGQTES
------GG-TPGGDAAAEGQAAQNA-Q--NPFR-GLNPS-----LFGG------QGG---
------I-NPF-NPDQNPLLRNPALLEQLMQSM-----------GGQGGEGGAA---ANP
FASLF-GGGGP-----GF----G---SP-APADNRPPEERYADQLRQLNDMGFFEFERNI
EALRRAGGSVQGAVEYLLSHPS-
>XP_001212566_Aspergillus_terreus
------------------------------------------------------------
-----------------------------MADDTAGADETPITFNVKSSNDAKFTLTLPA
---STPVSELKEKLATSEYADTPASRQRLIYSGRVLKDNETLATYKIKDGHTIHLVK---
-----SAASNQQPGGS-SQSASTSAPAGAAATPSA-AA-----------GVPTNLAAGT-
-GNNPLAGLTGARYAGF-AQLPG--AGLFGPDGG-MGP-PP----NEEQMLSMLENPQFQ
STMNEALQNPAMIDMILQQSPWLREMGPQARQMLQSPEFRRMMTDPNAIRQTMQMQRALG
GFGL----GGDRG-----------S--AFPAPGVTNTTPQENQGGQ-TGNSTNNNGASPA
PGAAMPNPFM--------PM----------------------------------------
--------------GLGAGNPFA---ALFGG--NP-----AMGANPSGTPNTATGTGNTS
GEA---NQGTGGSTTTAEGQGQPNAANAANPFASLFGPA-----ML--------QGG---
------G-NPF-DLQNNPLFQNPELMRQALQRLY----------GTEGAAG-----GANP
FASLL---GGS-----GF----G---SP-PPQDNRPPEERYADQLRQLNDMGFFEFERNI
EALRRSGGSVQGAVEYLLSGP--
>XP_022490723_Penicillium_arizonense
------------------------------------------------------------
-----------------------------MADETAATEEAPITFTVKSSTDAKYSLTLPL
---TTLVSDLKQKLSTSEYADTPAERQRLIYSGRVLKDNETLESYKIKDGHTIHLVK---
-----SAQSNQQRQNAAAQPTTAATG---TPSPA--AA-----------GVPTNLAAGT-
-GNNPLAGLTGARYAGF-AQLPG--AGLFGPDGG-MGP-PP----DSESMLNMLENPQFQ
SSINEALQNPAMIDMMIQQNPMLRDMGPGVRQMFESPEFRRMLTDPNSIRQMMQMQRAM-
G--G----GGMGG-----------GESAFPAPGVTNTTAPENQGS-------QQNASDNP
FGQMPQNP----------------------------------------------------
---------------PG--NPFS---ALFGAGGNP-------FGAPS-PAAT-GTTQPEG
TQ----G--TTDRSTT-EGQNQQA--Q--NPFASLLNPA-----LFGN----AG-AGQGG
------M-NPF-NPQQNPFLRDPALLSQMMQGM-----------GGQGGEG--A--GANP
LAAMLGGGGFG-----GF----G---AP-QPPDNRPPEERYADQLRQLNDMGFFEFERNI
EALRRSGGSVQGAVEYLLSQ---
>XP_014534882_Penicillium_digitatum
------------------------------------------------------------
-----------------------------MADETATAEQAPITFTVKSSTDAKYTLTLPL
---TTLVSDLKQKLSSPENADTPAERQRLIYSGRVLKDTETLETYKIKDGHTIHLVK---
-----SAASNQQRQNIAAQPSSATAAAGATPSPA--AA-----------GVPINLATGT-
-GNNPLAGLTGARYAGF-AQLPG--AGLFGPDGG-MGP-PP----DTESMLNMLENPQFQ
SSINEALQNPAMIDMMIQQNPMLRDMGPGVRQMMESPEFRRMLTDPSSIRQMMQMQRAM-
GMGG----GGLGG-----------GDNAFPAPGVTNTTAEGTQGPE------QQNAQTNP
FGQMPQNS----------------------------------------------------
---------------LGNANPFG---ALFGA--NP-------FGTPAQPSTAPASTQPGG
TQ----GADSTDRSTSAEGQIPQAA-Q--TPFASLLNPA-----IFGN----AGQAGQ-G
------M-NPF-NPQQNPFLRDPALLSQMMQGM-----------GGQGTGGGAA--GANP
LAALL-GGGLG-----GFGGGFG---TP-QPADTRPPEDRYADQLRQLNDMGFFEFERNI
EALRRAGGSVQGAVEYLLSHP--
>XP_016600928_Penicillium_expansum
------------------------------------------------------------
-----------------------------MADETATTEQAPITFTVKSSTDAKYTLTLPL
---TTLVSDLKQKLSSPEHADTPAERQRLIYSGRVLKDTETLETYKIKDGHTIHLVK---
-----SAASNQPRQNTAAQPSSATAAAGATPSPA--AA-----------GVPTNLAAGT-
-GNNPLAGLTGARYAGF-AQLPG--AGLFGPDGG-MGP-PP----DTESMLNMLENPQFQ
SSINEALQNPAMIDMMIQQNPMLRDMGPGVRQMMESPEFRRMLTDPSSIRQMMQMQRAM-
GM-G----GGLGG-----------GDNAFPAPGVTNTTAEGTQGSE------QQNAQINP
FGQMAQNP----------------------------------------------------
---------------LGNANPFG---ALFGA--NP-------FGTPAQPSTTPAATQPGA
TQ----GADSTDRSTSAEGQTPQAA-Q--NPFASLLNPA-----IFGN----AGQAGQ-G
------T-NPF-NPQQNPFLRDPALLSQMMQGM-----------GGQGAEGGAA--GANP
LAALL-GGGLG-----GFGGGFG---TP-QPADTRPPEDRYADQLRQLNDMGFFEFERNI
EALRRAGGSVQGAVEYLLSHP--
>XP_040651796_Penicillium_griseofulvum
------------------------------------------------------------
-----------------------------MADETATTEQAPITFTVKSSTDAKYTLTLPL
---STLVSDLKQKLSSPENADTPAERQRLIYSGRVLKDTETLESYKIKDGHTIHLVK---
-----SAASNQQRQNTAAQPSSATAAAGATPSPA--AA-----------GVPTNLAAGT-
-GNNPLAGLTGARYAGF-AQLPG--AGLFGPDGG-MGP-PP----DTESMLNMLENPQFQ
STINEALQNPAMIDMMIQQNPMLRDMGPGVRQMMESPEFRRMLTDPSSIRQMMQMQRAM-
GMGG----GGLGG-----------GDNAFPAPGVTNTTPEGAQGSE------QQNAQTNP
FGQMPQNP----------------------------------------------------
---------------LGNANPFG---ALFGA--NP-------FANPAQ----PGANQPGA
VQ----GTGSTDRSASAEGQTPQAP-Q--NPFASLLNPA-----MFGN----AGQAGQGG
------V-NPF-NPQQNPFLRDPALLSQMMQGM-----------GGQGAEGGAA--GANP
LAALLGGGGLG-----GFGGGFG---APPQPADTRPPEDRYADQLRQLNDMGFFEFERNI
EALRRAGGSVQGAVEYLLTHP--
>XP_038928703_Penicillium_roqueforti
------------------------------------------------------------
-----------------------------MADETATTEQPPITFTVKSSTDAKYTLTLPL
---TTLVSDLKQKLSTPENADTPAERQRLIYSGRVLKDTETLETYKIKDGHTIHLVK---
-----SAASNQQRQNTAAQPNSASAAGGAT--PA--IA-----------GVPTNLAAGT-
-GNNPLAGLTGARYAGF-AQLPG--AGLFGPDGG-MGP-PP----DTESMLNMLENPQFQ
STINEALQNPAMIDMMIQQNPMLRDMGPGVRQMMESPEFRRMLTDPSSIRQMMQMQRAM-
GMGG----GGLGG-----------GDNAFPAPGVTNTTAEGAPGSE------QQNAQINP
FGQAAQNP----------------------------------------------------
---------------LGNANPFG---ALFGA--NP-------FATPAQPSATPGTTSPGG
AQ----GADSTDRSTSAEGQTPQAA-P--NPFAALLNPA-----MFAN----AGQAGQGG
------A-NPF-NPQQNPFLRDPALLAQMMQGM-----------GGQDAQGGAA--GANP
LAALL---GSG-----GFGGGLG---APQPPADTRAPEDRYADQLRQLNDMGFFEFERNI
EALRRTGGSVQGAVEYLLSHP--
>XP_002564151_Penicillium_rubens
------------------------------------------------------------
-----------------------------MADETATTEQAPVTFTVKSSTDAKYTLTLPL
---TTLVSDLKQKLSSPEYADTPAERQRLIYSGRVLKDTETLEAYKIKDGHTIHLVK---
-----SAASNQQRQNTAAQPSSAAAGAGATPSPA--AA-----------GVPTNLAAGT-
-GNNPLAGLTGARYAGF-AQLPG--AGLFGPDGG-MGP-PP----DTESMLNMLENPQFQ
SSINEALQNPAMIDMMIQQNPMLRDMGPGVRQMMESPEFRRMLTDPSSIRQMMQMQRAM-
GM-G----GGPGG-----------GDNAFPAPGVTNT----TPGSE------QQNAQTNP
FGQ--QNP----------------------------------------------------
---------------LGNTNPFG---ALFGA--NP-------FGAPAQPSATPGATQPGG
AA----GADSTDRSTSAEGQTPQAA-Q--NPFASLLNPA-----MFGN----AGQAGQGG
------M-NPF-NPQQNPFLRDPALLSQMMQGM-----------GGQGAEGGAA--GANP
LAALLGGGGLG-----GFGGGFG---AP-QPTDTRPPEDRYADQLRQLNDMGFFEFERNI
EALRRAGGSVQGAVEYLLSHP--
>XP_040816691_Penicillium_solitum
------------------------------------------------------------
-----------------------------MADETATTEQAPITFTVKSSTDAKYTLTLPL
---TTLVSDLKQKLSTPENADTPAERQRLIYSGRVLKDTETLETYKIKDGHTIHLVK---
-----SAASNQPRQNTAAQPSSATAAAGATPSPA--AA-----------GVPTNLAAGT-
-GNNPLAGLTGARYAGF-AQLPG--AGLFGPDGG-MGP-PP----DTESMLNMLENPQFQ
SSINEALQNPAMIDMMIQQNPMLRDMGPGVRQMMESPEFRRMLTDPSSIRQMMQMQRAM-
GM-G----GGLGG-----------GDNAFPAPGVTNTTAEGTPGSD------QQNAQINP
FGQMPQNP----------------------------------------------------
---------------LGNANPFG---ALFGA--NP-------FATPAQPSATPSATQPGG
AQ----GADSTDRSAPAQGQTPQAA-Q--NPFASLLNPA-----MFGN----AGQAGQ-G
------G-DPF-NPQQNPFLRDPALLSQMMQGM-----------GGQGAEGGAA--GANP
LAALLGGGGLG-----GFGGGFG---APQQPADTRPPEDRYADQLRQLNDMGFFEFERNI
EALRRAGGSVQGAVEYLLSHP--
>XP_022583605_Penicilliopsis_zonata
MGFCRLLSVSASQARPGGVTPLSFSCNHSLWTAAVPYPVFLALTETERTGSSIFRRVSVP
FCGIIAESSPAAAPPHHLRPHATSCSYAGMADDTAPAEESSITFTIKSSNDAKFSLTLPA
---STSVEELKNILSTSDYADTPAERQRLIYSGRVLKDNETLESYKIKDGHTIHLVK---
-----SAASNQRQAPS-SQSTATSAATGPAATAAQPTA-----------GVPTNLAAGT-
-GNNPLAGLTGARYAGF-AQLPG--AGLFGPDGG-MGP-PP----DADSMLNMLENPQFQ
STINEALQNPAMIDMMIQQNPMLRDMGPRVRQMMQSPEFRRMLTDPNSIRQMMQLQRAM-
-GGM----GGVGG-----------GAGAFPAPGVTNTTPEENRGEQ---QQPTNTGAAPT
---PMFNPFM--------PP----------------------------------------
--------------AMGAGNPFA---ALFGG--NP-----NLSTNPSTASTTTSGDQAES
TQRAA------GGTTTGEAQPP----Q--NPFGFLLNPA-----MFGATPNPAQTGGQAG
QTGQGTF-NPF-NPQQNPFLQDPALLSQMMQNM-----------------GGEA--GANP
FAALFGGGGGG-----GF----G---TP-PPPDNRPPEERYAEQLRQLNDMGFYEFERNV
EALRRTGGSVQGAVEYLLSHPS-
>XP_016613743_Cladophialophora_bantiana
------------------------------------------------------------
-----------------------------MADAAG-AEDATVTFHVKSSGAQKWTLTLPL
---STTTIELKNKLASEEYANVPASAQRLIYSGKVLKDNDTLASHNVKEGNTMHLVK---
-----SAASNQRQNPATQSSSTSTPSSGTASQGA--------------TGVPQNLASGT-
-GNDPLAGLTGARYAGF-AQLPN--ASMF------QENLTP------EDFLRQLDNPHFQ
QMMREAMGNPQVQDMIINQNPHLRAMGPQARQMLNSDYFRSMMTNPQMLRDMMQMQQQMG
LGPF----GGAGR------------EGAFPAPGVTNTTEQGTAGGSPQNVPSNPLGLPFQ
-NQPGQ------------------------------------------------------
--------------PPRGDQLLA---LL------QSLRQTTRSLSDAFGDLNTNATGARN
AEAGSNNQEASGQQPQMPGNTPSQTQQPANPFAALFLPQ------------G------P-
TTSPGGL-NQL-RDENNPFTQNPALMQQILQEMW----------A---NEGGGD------
---M-DNGGLL--NLLG-AG------RPMSPPDNRPPEERYAQQLQQLNEMGFYDFDRNV
QALRRTGGNVNGAIEYLLSHPAD
>XP_008731535_Cladophialophora_carrionii
------------------------------------------------------------
-----------------------------MADTAG-AEDASVTFSVKSSGGQKYTLTVPL
---SMTTIDLKNKLASEEYANVPASAQRLIYSGKVLKDHETLASHNVKDGNTMHLVK---
-----SAASNQRQNPAVQSSAPSTPSSGTTSQGV--------------AGVPQNLASGT-
-GNDPLAGLTGARYAGF-AQLPS--AAAL------QENLSP------DDFLRQLDNPHFQ
QMMREAMGNPQVQDMIINQNPHLRALGPQARQMLNSDYFRNMMTNPQMLRNMMQMQQQMG
MGPF----GGAGG------------QEAFPAPGVTNTTE-GTTGNT-QNTSNNQPGQPRQ
-QQPQP------------------------------------------------------
-------------------DPFA---LL------QTL-----------GNPFGNFTGGQT
GEATSQAQ-AGGQQ---------QNQQPFNPFMALFPQA----GGQAGAQPGGN----AG
TTSPPPSYNPF-NPQNNPLLQNPEAMQQMLQAMT----------G--GQQGGTG------
---N-DMGGLF--DLFG-GG------QPAAPADNRPPEERYSQQLQQLNEMGFYDFDRNV
QALRRTGGNVNGAIEYLLSHPTD
>XP_016255136_Cladophialophora_immunda
------------------------------------------------------------
-----------------------------MADAAG-AEDATVTFHVKSSGSQKWTLTLPL
---STTTIDLKNKLASEEFANVPASAQRLIYSGKVLKDHETLASHNVKEGNTMHLVK---
-----SAASNQRQNPATQSSSTSTPAPGTAPQAA--------------TGVPQNLASGT-
-GNDPLAGLTGARYAGF-AQLPN--ASMF------QENLTP------DDFLRQLDNPHFQ
QMMREAMGNPQVQDMIINQNPHLRAMGPQARQMLNSDYFRSMMTNPQMLRNMMQMQQEMG
LSPF----GGAGR------------EEAFPAPGVTNTTERGTTGGTPQNTPNNPLGLPPQ
-GQPGQ------------------------------------------------------
--------------AGQAEQLLA---ML------QSLRQTTQALSDAYGTPNTNATGARS
GEAGSNNQEAGGQQPQTPQNTANPTPQRINPFMALFPQQ------------GGS----PN
TTSPPPL-NPF-NPQHNPFLQNPEAMQQFLQEMN----------A---GQGGEG------
---M-DYGGLF--NLLGDGG------RPT-PADNRPPEERYAQQLQQLNEMGFYDFDRNV
QALRRTGGNVNGAIEYLLSHPAD
>XP_007750870_Cladophialophora_psammophila
------------------------------------------------------------
-----------------------------MADAAG-AEDASVTFHIKSSGAQKWTLTLPL
---STTTIELKNKLAAEEYANVPAAAQRLIYSGKVLKDNDTLASHNVKEGNTMHLVK---
-----SAASNQRQNPATQSSSTSTPASGTTSQGP--------------TGVPQNLASGT-
-GNDPLAGLTGARYAGF-AQLPN--ASMF------QENLTP------EDFLRQLDNPHFQ
QMMREAMGNPQVQDMIINQNPHLRAMGPQARQMLNSDYFRSMMTNPQMLRDMMQMQQQMG
LGPF----GGAGR------------EGAFPAPGVTNTTEQGTTGGNPQNLPTNPLGLPPQ
-NLPGL------------------------------------------------------
--------------PPRGDQLLA---LL------QSLRQTTRSLSDAFGDLNTNATGARN
AEAGSNNQEAGGQQPQMPGNPPSQTQQPANPFAALFFPQ------------G------P-
TTSPGGL-NQL-RDENNPFTQNPALMQQMLQEMW----------A---NEGGGG------
---V-DNGGLL--NLLG-AG------RPTSPPDNRPPEERYAQQLQQLNEMGFYDFDRNV
QALRRTGGNVNGAIEYLLSHPAD
>XP_018689648_Fonsecaea_erecta
------------------------------------------------------------
-----------------------------MADAAG-AEDATVTFHVKSSGSQKWTLTVPL
---STTALELKGKLASEEYANVPASAQRLIYSGKVLKDHETLASHGVKDGNTMHLVK---
-----SAPSNQRQNPAAQSSSTSTATSGPAPQVA--------------TGVPQNLAAGT-
-GNDPLAGLTGARYAGF-AQLPN--ASMF------QENLTP------DDFLRQLDNPHFQ
QMMREAMGNPQVQDMIINQNPHLRAMGPQARQMLNSDYFRSMMTNPQMLRNMMQMQQQMG
MGPF----GGAGG------------QEAFPAPGVTNTTEQGTPGGTPQNVPSNPLGLPMQ
-GRGGTGDTAERA-----------------------------------------------
--------------AEQAEHMLS---VL------NQMRDATRALADAYGVPNTATTGAQG
GEAGSNNQGAGAQQPQAAGNMANQTQQRMNPFMALFGDP------------ARN----PS
STSPPPS-NPF-NPQQNPFLQNPGALQQFLEDMN----------AARGGGGGGQ------
---APDYGDLF--NLLGGAG------RPMSPPDTRPPEERYAQQLQQLNEMGFYDFDRNV
QALRRTGGNVNGAIEYLLSHPAD
>XP_022508506_Fonsecaea_monophora
------------------------------------------------------------
-----------------------------MADSAG-AEDATVTFHVKSSGSQKWTLTLPL
---STTTSELKNKLASEEYANVPASAQRLIYSGKVLKDHETLASHNVKEGNTMHLVK---
-----SAASNQRQNPATQSSSTSTPTSGGAPQPA--------------AGVPQNLASGT-
-GNDPLAGLTGARYAGF-AQLPN--ASMF------QENLTP------DDFLRQLDNPHFQ
QMMREAMGNPQVQDMIINQNPHLRAMGPQARQMLNSDYFRSMMTNPQMLRNMMQMQQQMG
MGPF----GGAGG------------GEAFPAPGVTNTTEPGTAGSTPQNVPNNPLGMPPQ
-GQPGQ------------------------------------------------------
--------------AGQTEQLLS---ML------QNLRQTNQALSHLFGDPNAQAMGARS
GEAGSDNQAAAGQQ---TENTANPTAQRINPFMALFPQA------------TG-----PS
TTS-PPL-NPF-NPQQNPFLQNPEAMQRFLQDMN----------T---GQGGDG------
---T-DYGGLF--NLLG-AG------RPTSPPDSRPPEERYAQQLQQLNEMGFYDFDRNV
QALRRTGGNVNGAIEYLLSHPAD
>XP_016636444_Fonsecaea_multimorphosa
------------------------------------------------------------
-----------------------------MADAAG-AEDATVTFHVKSSGSQKWTLTLPL
---STTTLDLKNKLASEEYANVPASAQRLIYSGKVLKDHETLASHNVKEGNTMHLVK---
-----SAASNQRQNPATQSSSTSTPAAGATPQAV--------------PGVPQNLASGT-
-GNDPLAGLTGARYAGF-SQLPN--PSMF------QENLTP------DDFLRQLDNPHFQ
QMMREAMGNPQVQDMIINQNPHLRAMGPQARQMLNSDYFRSMMTNPQMLRNMMQMQQQMG
MGPF----GGAAG------------GEAFPAPGVTNTTEQGTNGGTPQNAPSDPPGMPPS
WGRATQ------------------------------------------------------
--------------PG--EQLLS---LL------QQMRDTTQALADAYGDPNTNATGARS
GEAGSNNQ-AGGQQPQTADNMTNQTQQRMNPFMALFPPQ------------GRG----PN
TTSPPPL-NPF-NPQQNPFLQNPEAMQQFLQEMN----------AGQGGQGGEG------
---M-DYGGLF--NMLG-AG------RPTSPPDNRPPEERYAQQLQQLNEMGFYDFDRNV
QALRRTGGNVNGAIEYLLSHPAD
>XP_022496475_Fonsecaea_nubica
------------------------------------------------------------
-----------------------------MADSAG-AEDATVTFHVKSSGSQKWTLTLPL
---STTTSELKNKLASEEYANVPASAQRLIYSGKVLKDHETLASHNVKEGNTMHLVK---
-----SAASNQRQNPATQSSSTSTPTSGTAPQPA--------------AGVPQNLASGT-
-GNDPLAGLTGARYAGF-AQLPN--PSMF------QENLTP------DDFLRQLDNPHFQ
QMMREAMGNPQVQDMIINQNPHLRAMGPQARQMLNSDYFRSMMTNPQMLRNMMQMQQQMG
MGPF----GGAGG------------GEAFPAPGVTNTTEPGTAGSTPQNVPNNPLGMPPQ
-GQPGQ------------------------------------------------------
--------------AGQTEQLLS---ML------QNLRQTNQALSHLFGDPNAQATGVRS
GEAGSDNQEAAGQQ---TENTANPTAQRINPFMALFPQA------------TG-----PS
TTS-PPL-NPF-NPQQNPFLQNPEAMQRFLQDMN----------T---GQGGDG------
---T-DYGGLF--NLLG-AG------RPTSPPDSRPPEERYAQQLQQLNEMGFYDFDRNV
QALRRTGGNVNGAIEYLLSHPAD
>XP_013285167_Fonsecaea_pedrosoi
------------------------------------------------------------
-----------------------------MADSAG-AEDATVTFHVKSSGSQKWTLTLPL
---STTTSELKNKLASEEYANVPASAQRLIYSGKVLKDHETLASHNVKEGNTMHLVK---
-----SAASNQRQNPATQSSSTSTPTSGGAPQPA--------------AGVPQNLASGT-
-GNDPLAGLTGARYAGF-AQLPN--ASMF------QENLTP------DDFLRQLDNPHFQ
QMMREAMGNPQVQDMIINQNPHLRAMGPQARQMLNSDYFRSMMTNPQMLRNMMQMQQQMG
MGPF----GGAGG------------GEAFPAPGVTNTTEPGTAGSTPQNVPNNPLGMPPQ
-GQPGQ------------------------------------------------------
--------------AGQTEQLLS---ML------QNLRQTNQALSHLFGDPNAQAMGARS
GEAGSDNQAAAGQQ---TENTANPTAQRINPFMALFPQA------------TG-----PS
TTS-PPL-NPF-NPQQNPFLQNPEAMQRFLQDMN----------T---GQGGDG------
---T-DYGGLF--NLLG-AG------RPTSPPDSRPPEERYAQQLQQLNEMGFYDFDRNV
QALRRTGGNVNGAIEYLLSHPAD
>XP_007754719_Cladophialophora_yegresii
------------------------------------------------------------
-----------------------------MADTAG-AEDASVTFSVKSSGGQKYTLTVPL
---SMTTIDLKNKLASEEYANVPASAQRLIYSGKVLKDHETLASHNVKDGNTMHLVK---
-----SAASNQRQNPAVQSSAPATPSSGTTSQGV--------------AGVPQNLASGT-
-GNDPLAGLTGARYAGF-AQLPS--ASAL------QENLSP------DDFLRQLDNPHFQ
QMMREAMGNPQIQDMIINQNPHLRALGPQARQMLNSDYFRSMMTNPQMLRNMMQMQQQMG
MGPF----GGAGG------------QEAFPAPGETNTTE-GTTGST-QNTSNNQTGQPRQ
-QQPQP------------------------------------------------------
-------------------DPFA---LL------QTL-----------GNPFGNFTGGQT
GDAASQAQ-AGGQQ---------QNQQPFNPFMALFPQAGAQTGGQAGPQAGEN----AG
TTSPPPYNNLF-NPQNNPFLQNPEAMQQMLQAMT----------G--GQQGGTG------
---N-DMGGLF--NLFG-GG------QAATPADNRPPEERYSQQLQQLNEMGFYDFDRNV
QALRRTGGNVNGAIEYLLSHPTD
>XP_016231918_Exophiala_spinifera
------------------------------------------------------------
-----------------------------MADSAG-AEDATVTFHVKSAGGQKYTLTVPL
---SMTTIELKTKLAGEEYANVPASAQRLIYSGKVLKDDDTLSQHNVKEGNTMHLVK---
-----SAASNQRQNPAAQSSGS-TTSSG-TPA-A--------------AGVPQNLASGT-
-GNDPLAGLTGARYAGF-AQLPN--PSMF------ANPQSP------EDFIRQLEDPNFQ
QMMREAMNNPQVVDMMINQNPHLRSI-PGVRQILQSDYFRGMMTDPQAIRAMLQMQNGSR
MDPF-----GRGG------------QEAFPAPGVTNTTE--NAGDQ-NNRQGEQQQQPQQ
PP-----------------------------------------------NPFAAF----G
GGA-----------GGLGANPFA---SLF----NMPGLPPAYP------STNSAGATNQA
GN-TPNQQQQ--Q----------------NPFAALLNPA-----LFGQQ-PGANTGTGTG
TTSPPPP-NPL-LP-------NPESFEQLLQAF-----------ENARGNGGTT------
----PNF---F--DLF--GGGLGGAGGPASPPDNRPPEERYATQLQQLNDMGFYDFDRNI
QALRRTGGSVNGAIEYLLNNP--
>XP_016264167_Exophiala_oligosperma
------------------------------------------------------------
-----------------------------MADSAG-AEDATVTFHVKSAGGQKYTVTVPL
---SMTTIELKTKLAGEEYANVPASAQRLIYSGKVLKDDHTLSQHNVKEGNTMHLVK---
-----SAASNQRQNPAAQSSGS-ATASG-TPA-A--------------AGVPQNLASGT-
-GNDPLAGLTGARYAGF-AQLPN--PSMF------TNPQSP------EDFIRQLEDPNFQ
QMMREAMNNPQVVDMMINQNPHLRSI-PGVRQILQSDYFRGMMTDPQAIRAMLQLQNGSR
MDPF-----GRGG------------QEAFPAPGVTNTTE--NAGDQ-TNRQEGQQQQPDQ
LQ-----------------------------------------------NPFAAF----G
GGA-----------GGMGANPFA---SLF----TTPSAPFPNPNGSTQASTNPSGTTNES
GN-TPN-QQQ--Q----------------NPFAALLNPA-----LFGQQ-PGGN--TGTG
TTSPPPM-NPF-AA-------NPEALNQLMQAFG----------GGAGGNAGAL------
----PNF---Y--DLLG-GGGLGGGGGPASPPDNRPPEERYATQLQQLNDMGFYDFDRNI
QALRRTGGSVNGAIEYLLSNP--
>XP_013315332_Exophiala_xenobiotica
------------------------------------------------------------
-----------------------------MADTAG-VEDATVTFHVKSSGGQKFTVTLPL
---STTTADLKNKLAGEEYANVPASAQRLIYSGKVLKDGDTLATHNVKEGNTMHLVK---
-----SAPSNQRQNPAAQSSGS-TTSSG-PPA-A--------------AGVPQNLASGT-
-GNDPLAGLTGARYAGF-AQLPN--ASMF------TNPQSP------EDFIRQLEDPNFQ
QMMREAMNNPQVIDMMINQNPQLRNM-PGVRQILQSDYFRRMMTDPQAIRAMLQLQGGSP
MGPF-----GGGA------------QGAFPAPGVTNTTE--NAGDQ-TNNQTQQQQQQRQ
QQQP-------------------------------------------RRDPFASF----L
GGAGMGGMGGTGGMGGIGINPFA---NPF-----MPHVPSPNQNASTPGSTNAAGTANEA
GRPNPQNQQQ--Q----------------NPFAALMDPA-----MFRQQPPGGN----TG
TTSPPPA-NPFGAP-------NPEAFNQLLQALG----------AGA-GNGGA-------
-----NFGNPF--DFFG-GGGAG--VDQASAPDNRPPEERYATQLQQLNDMGFYDFDRNI
QALRRTGGSVNGAIEFLLNNP--
>XP_007726346_Capronia_coronata
------------------------------------------------------------
-----------------------------MADASG-TEDATVTFHVKSSGGQKYTLTLPL
---STTTIDLKNKLASEEYANVPASAQRLIYSGKVLKDNETLAQHNVKEGNTMHLVK---
-----SAASNQRQNPAAQSSTS-TSSPGAAPQ-V--------------AGVPQNLASGT-
-GNDPLAGLTGARYAGF-AQLPN--ASMF------QTPQSP------DDFVRQLEDPNFQ
QMMREAMNNPQIVDMMINQSPQLRAMGPQARQLLQSDYFRRVMTDPQAIRSVIQMQSAMG
MGPF-----GGGG------------QEAFPAPGVVNTTDTPNAGGD-ANTQAGQQQQ---
-QPP--------------------------------------------PNPFAAL----G
GG------------GGLGANPFG---SLF-----MPPFPMPNQATTSPGSQNNTAAQNDG
ADSATQGQQ----Q-----------QQPPNPFAALFNPA-----MFGQPQAGAG----AG
TGAPPPV-NPF-APQNNPFLQNPEAMAQFMQAMG----------GMGGGLGGGAGNMGGA
GTEGANYGGLF--DLLG-AA------RPTSPPDNRPPEERYATQLQQLNDMGFYDFDRNI
QALRRTGGSVNGAIEYLLSNP--
>XP_007732768_Capronia_epimyces
------------------------------------------------------------
-----------------------------MADASG-AEDLTITFHVKSSGGQKYTLSVPL
---STTTIDLKNKLATEEYANVPASAQRLIYSGKVLKDHETLAQHNVKEGNTMHLVK---
-----SAASNQRQNPAAQSSTS-NSSPGAAPP-A--------------AGVPQNLASGT-
-GNDPLAGLTGARYAGF-AQLPS--ASML------QGPQSP------EDFVRQLEDPNFQ
QMMREAMNNPQVIDMMINQSPQLRAMGPQAREILQSDYFRRVMTDPQAIRSIMQMQQVMG
VGPF-----GASG------------QEAFPAPGVVNTTDTPNTGSD-SNPPAGQQQQAQ-
-QNPFAAFGGGDGLGANPFAALAGAGAGANPFAALAGGAGAGAGAGAGANPFAAF----G
GG------------AGAGANPFA---SLF-----H-PFPNPSQSTTTPTSQNNTASQTEG
ATPTGQGQQQ--QQ-----------QQPPNPFAALFDPA-----LFGQVQQGTN----PG
TTSPPPV-NPF-VPQNNPFLQNPEAMAQFMQAMG-------------GGAGTGA------
-----NTGNLF--DLLG-AG------RPTSPPDNRPPEERYATQLQQLNDMGFYDFDRNI
QALRRTGGSVNGAIEYLLSNP--
>XP_009157683_Exophiala_dermatitidis
------------------------------------------------------------
-----------------------------MADASG-TEDATVTFHVKSSGGQKYTLTLPL
---STTAIDLKNKLASEEYANVPASAQRLIYSGKVLKDNDTLAQHNVKEGNTMHLVK---
-----SAASNQRQNPAAQSSTS-TSSPAAAPQ-A--------------AGVPQNLAAGT-
-GNDPLAGLTGARYAGF-AQLPS--ASMF------QTPQSP------DDFVRQLEDPNFQ
QMMREAMNNPQVVDMMINQSPHLRAMGPQARQILQSDYFRRVMTDPQAMRSIMQMQQAMG
MGPF-----GAGG------------QEAFPAPGVINTTETPGAGGD-SNAQTGQQQQQQQ
HQAP--------------------------------------------INPFAAF----G
GG------------GGLGANPFA---SLF-----MPPFPNPSQPTTTTNAQNNSSSQGDN
ATPSAQNQQQ--EQ-----------QQPLNPFAALFNPA-----MFGQPQQGSN----ID
PASVPPL-NPF-APQNNPFLQNPEAMARFMQAMG----------AM-GGMGGGA-----A
GTEPANYGGLF--DLLG-GG------RAASPPDNRPPEERYATQLQQLNEMGFYDFDRNV
QALRRTGGSVNGAIEYLLNNP--
>XP_013259550_Exophiala_aquamarina
------------------------------------------------------------
-----------------------------MTEPTG-SEDASVTFHIKSSGGQKWTLTLPL
---TTTTQDLKVKLATEEYANVPTTAQRLIYSGKVLKDNDTLATHNVKEGNTMHLVK---
-----SAASNQRQNPATQSSTA-NPSSATP-Q-A--------------TGVPQNLAAGT-
-GNDPLAGLTGARYAGF-AQLPS--ASMF------NTPQTP------EDVVRQLEDPNFQ
QMMREAMNNPQFIDMMINANPGLRQMGPQARQVLQSDYFRRLMTDPQALRSMMQMQQQMG
MGGLGGMGGGMGG------------QEAFPAPGVTNTTES-RDGQT-RATQDDQTQQPSS
QQQA-------------------------------------------QQNPFAAL-----
--------------GNMNANPFA---SLFG---APPPFPTTQQNPSSPGTQTNSSTTD--
----QQTQQQ--QQ-----------QQQQNPFAALFNPA-----LFGQPQQGGN----QN
TSPSPFG-NPW--MQNNPFLQNPEAANQFLQALGGG-----GGPGGPGGPAGGG-FGAAQ
GNDPGNLGNLF--NMFG-GG--E---RPTSPPDNRPPEERYEVQLRQLNDMGFYDFDRNV
QALRRTGGSVNGAIEYLLGNP--
>XP_016228653_Exophiala_mesophila
------------------------------------------------------------
-----------------------------MADASN-SEDATVTFHVKSSGAQKWTLTLPV
---STTTQDLKAKLATEEYANVPASAQRLIYSGKVLKDNDTLATHNVKEGNTMHLVK---
-----SAASNQRQNPANQSSS--NPASSTPSQ-S--------------TGVPQNLAAGT-
-GNDPLAGLTGARYAGF-AQLPS--ASMF------QTPQTP------EDMIRQLEDPNFQ
QMMREAMNNPQFIDMMINQNPALRSLGPQAREMLQSDGFRQLMTNPQQLRSMMQMQQQLG
MGPF----AGTGG------------QDAFPAPGETNTTEN-RGATN-TNTTANQQQQP--
-------------------------------------------------NPFAAFAPFGA
GG------------GSLGPNPFA---SLFGPAFGPPP-----QNPASPGTQPTTESSN--
----PTA--D--GN-----------QQPPNPFAALFNPA-----AFGQAQ--GN-----N
QPGANMG-NPW--LQNNPFLQNPEAANQLLQALG----------GGPGGAGGAG------
---PGNYPNLF--NMFG-GGMDQ---RSQSPPDNRPPEERYEVQLRQLNDMGFYDFDRNV
QALRRTGGSVNGAIEFLLSNP--
>XP_013274886_Rhinocladiella_mackenziei
------------------------------------------------------------
-----------------------------MTDAVG-ADDATVTFHIKSSGGQKYTLTLPL
---STTAADLKNKLATEEYANVPASAQRLIYSGKVLKDHETLASHNVKDGNTMHLVK---
-----SAASNQRQNPAAQSSSPLNSASTAVPP-A--------------TGVPQNLASGT-
-GNDPLAGLTGARYAGF-AQLPD--ASMF------QNPQSP------EDFLRQLEDPNFQ
QIMREAMNNPQVIDMMINQSPHLRAMGPQVRRMLQSDYFRRVMTDPQALRSMLQMQQALG
MNPF----GGAGG------------DGAFPAPGVTNTTEGGNSESA-STSPQSLPRQP--
-------------------------------------------------GAFGQG----A
GG------------NNVPANPFA---VLFG---APPPGQNQTAPTPNPTSPNNGTSQTEG
TNTNIQNQQQPPQQ-----------AQQRNPFEALFNPA-----LF--------------
-PAPDQR-NPF-DAQNNPFAANPDGMQRLFQAME--------------AMGAGN------
--QPPYYDNLFGNDLFG-AG------APDPPPDNRPPEERYANQLQQLNEMGFYDFDRNI
QALRRTGGSVNGAIEYLLNNP--
>XP_018002620_Phialophora_attinorum
------------------------------------------------------------
-----------------------------MADTSAPSEDASVSFNVKSTGNAKYNFSLPL
---STTVADLKAKLATAEYANVPANAQRLIYSGKVLKDGDTLAMYNVKDGNTMHLVK---
-----SAASNQRQNPATSQPSANTSSP--TPAAV--------------PGVPQNLAAGT-
-GNDPLAGLTGARYAGF-AGLPN--LEQL------RNPPTQ------EDMIRQLQDPHFA
STMREALNNPQFIDMMINSNPEFRAMGPAARQMLQSEHFRRMMTDPETMRGMLQMQQMMG
--------GMGSA------------QNAFPAPGATTTTDPAQPGQG-QTQPANP------
-------------------------------------------------SPFG-------
--------------GAPGQNPFA---ALMGGGAGA-------------------------
-----------------------------NPFAALMGQQ-----PQQQGQDGQNTNNTPS
DTANPFAQNPF--MANNPFMQNPEAMRNLLQAFGGGFNPNPQDPSATAGTGGATGTGTDG
NAQQANWMNML--AQMGMGGGLGG--GFGGPPDNPPPEERFSTQLRQLNEMGFHNFDQNI
QALSRSGGDVNGALEWLFSQPS-
>NP_594159_Schizosaccharomyces_pombe
------------------------------------------------------------
--------------------------------------MTNISLTIKAANDQKYAVTVDS
---ESSVLALKEAIA--PVADIEKERQRLIYAGRVLKDEESLKTYKIQDGHSIHLVK---
-----TLGQNPAAAATNVSDRTQQ--------------------------VPTNIQAGQ-
GANNPLANLTSARYAGFNIPMPS--ASMFGPNP--ENPVPP----STEELANMLSNPMVQ
SSINEMFSNPQMLDMIINSSPHLRNAPPYVRQMMQSPEFRRAMTDPDTMRQMAQLHQQMG
AAGIDPMSLMGGG--LGGAGLGGLGGAGLGGFGGANNATAGIAGAAPVD-----------
------------------------------------------------------------
--------------QTAAANTIQ---NLLN------------------------------
------------------------------------------------------------
-------------------NLGGAGFGAGLGDAG----------LGAGLGGAAS------
--------------------------PPAPAQDTRPPEERYAEQLSQLNEMGFVDFERNV
QALRRSGGNVQGAIESLLSDL--
```
