## Supplementary material for "Coding Sequence Insertions in Fungal Genomes are Intrinsically Disordered and can Impart Functionally-Important Properties on the Host Protein": MAFFT_MSAs: XP_717154.1_blasthits_MAFFT.txt

```
>XP_717154_Candida_albicans
---------------------------------MGKSSGKGK------------------
----------GGKNRRRGKNVNSGQKRELIYKEEGQEYAQITKMLGNGRIEVSCFDGIKR
MGHIRGKLRKKVWMGQGDIILVSLRDFQDDQCDVVHKYNSDEARTLKNVGELPENAKINE
TDTFGADDDEEVNFEFGGADEDESEEDE---E---LDIDDI-----
>XP_002418938_Candida_dubliniensis
---------------------------------MGKSSGKGK------------------
----------GGKNRRRGKNVNSGQKRELIYKEEGQEYAQITKMLGNGRIEVSCFDGIKR
MGHIRGKLRKKVWMGQGDIILVSLRDFQDDQCDVVHKYNSDEARTLKNVGELPENAKINE
TDTFGADDDEEVNFEFGGADEDESEEDE---E---LDIDDI-----
>XP_002547740_Candida_tropicalis
---------------------------------MGKSSGKGK------------------
----------GGKNRRRGKNDNSGQKRELIYKEEGQEYAQITKMLGNGRIEVSCFDGIKR
MGHIRGKLRKKVWMGQGDIILVSLRDFQDDQCDVVHKYNSDEARTLKNVGELPENAKINE
TDTFGGDDDENVNFEFGGADEDEDEEDE---E---LDIDDI-----
>XP_003868986_Candida_orthopsilosis
---------------------------------MGK-SGKGK------------------
----------GGKNRRRGKNDNSGQKRELILREEGQEYAQITKMLGNGRIEVQCFDGIKR
MGHIRGKMRKKVWMGQGDIILVSLRDFQDDQCDVVHKYNSDEARSLKQLGELPENAKINE
TDTFGADDDEDVNFEFGGADD-SESEDE---E---LDIDDI-----
>XP_001525762_Lodderomyces_elongisporus
---------------------------------MGK-SGKGK------------------
----------GGKNRRRGKNDNSGQKRELILKEEGQEYAQITKMLGNGRIEVQCFDAVKR
MGHIRGKMRKKVWMGQGDIILVSLRDFQDDQCDVVHKYNSDEARSLKQLGELPENAKINE
TDTFGADDDEDVNFEFGGADD-SESEDE---E---LDIDDI-----
>XP_007374223_Spathaspora_passalidarum
---------------------------------MGK-TGKGK------------------
----------GGKNRRRGKNDNSGQKRELILVEEGQAYGQITKMLGNGRIEVSCFDGNKR
MGHIRGKLRKKVWMGQGDIILVSLRDFQDDQCDVVHKYNSDEARTLKNMGELPETAKINE
TDTFGGDEDEDVNFEFGAEDD-EDEEDD---E---LDIDDI-----
>XP_043049473_Scheffersomyces_spartinae
---------------------------------MGK-TGKGK------------------
----------GGKNRRRGKNINGGQKRELIFKEEGQEYAQITKMLGNGRLEVACFDDKKR
MGHIRGKLRKKVWMGQGDIILVSLRDFQDEQCDVVHKYNSDEARALKSAGELPENAKINE
TDTFGADEDDDVNFEFGDNDDSDEEEED---D---LDIDDI-----
>XP_001385274_Scheffersomyces_stipitis
-----------------------------------------K------------------
----------GGKNRRRGKNDNSGQKRELIYKEDGQEYAQITKMLGNGRIEVSCFDGIKR
MGHIRGKLRKKVWMGQGDIILVSLRDFQDDQCDVVHKYNSDEARTLKNVGELPESAKINE
TDTFGADDDEDVNFEFGAEDE-SEEEDD---D---LDIDDI-----
>XP_020067590_Suhomyces_tanzawaensis
-----------------------------------------K------------------
----------GGKNRRRGKNDNGGQKRELILKEEGQEYGQITKMLGNGRVEVSCFDTVRR
LGHIRGKLRKKVWMGQGDIILVCLRDFEDEKCDVVHKFNSDEARTLKNMGELPENAKINE
TDTFGGDEEDDVNFEFGAEDD-SEDEDD---D---LDIDDI-----
>XP_020078748_Hyphopichia_burtonii
---------------------------------MGK-SGKGK------------------
----------GGKNRRRGKNVNGGQKRELIYKEEGQEYAQITKMLGNGRLEVSCFDGIKR
MGHIRGKLRKKVWMGQGDIILVSLRDFQDDQCDVVHKYNSDEARTLKNVGELPENAKINE
TDTFGADEDEDVNFEF------------------------------
>XP_015466954_Debaryomyces_fabryi
---------------------------------MGK-TGKGK------------------
----------GGKNRRRGKNDNGGQKRELIYKEEGQEYAQITKMLGNGRIEVSCFDGEKR
MGHIRGKLRKKVWMTQGDIILVSLRDFQDDQCDVIHKYNSDEARTLKNVGELPENAKINE
TDTFGGDEDEDVNFEFGAEDSEDEEEGE---D---LDIDDI-----
>XP_460649_Debaryomyces_hansenii
---------------------------------MGK-TGKGK------------------
----------GGKNRRRGKNDNGGQKRELIYKDEGQEYAQITKMLGNGRIEVSCFDGEKR
MGHIRGKLRKKVWMSQGDIILVSLRDFQDDQCDVIHKYNSDEARTLKNVGELPENAKINE
TDTFGADEDEDVNFEFGAEDS-DEEEGE---D---LDIDDI-----
>XP_006690073_Yamadazyma_tenuis
---------------------------------MGK-SGKGK------------------
----------GGKNRRRGKNDNSGQKRELIYKEESQEYAQITKMLGNGRLEVSCFDGIKR
MGHIRGKLRKKVWMGQGDIILVCLREFQDETCDVVHKYNSDEARTLKNVGELPENAKINE
TDTFGGDEDEDVNFEFGAEDS-EEEGAD---E---LDIDDI-----
>XP_001485730_Meyerozyma_guilliermondii
---------------------------------MGK-TGKGK------------------
----------GGKNRRRGKNFNGGQKRELIYREDGQEYAQITKMLGNGRIEVSCFDGIKR
MGHIRGKLRKRVWMGQGDIILVSLRDFQDDQCDVVHKYNSDEARTLKNVGELPENAKINE
TDTFGADDDEEVNFEFGAEDSDDDEDDD---E---LDIDDI-----
>XP_018712256_Metschnikowia_bicuspidata
------------------------------------------------------------
------------------------------------------------------------
MGHIRGKLRKKVWMGQGDIILVCLRDFQDDQCDVVHKFNSDEARTLKSMGELPESAKINE
TDTFGADDDEEVNFEFGDDDDDDDDDDD---E---LDIDDI-----
>XP_002616446_Clavispora_lusitaniae
MEVNTSTPLASSLHKNFLSCARNFLFSFETTYKMGK-SSKGK------------------
----------GGKNRRKGKNFNGGQKRELIHKEEGQEYAQITKMLGNGRLEVSCFDGIKR
MGHIRGKMRKKVWMGQGDIILVSLRDFQDDLCDVVHKYNSDEARTLKNIGELPESAKINE
TDTFGADDEEEVNFEFGDDDD-DDEDDD---E---LDIDDI-----
>XP_025341025_Candida_haemuloni
---------------------------------MGK-SSKGK------------------
----------GGKNRRKGKNDNGGQKRELIHKDEGQEYAQITKMLGNGRIEVSCFDGEKR
MGHIRGKLRKKVWMGQGDIILVSLRDFQGDQCDVIHKYNSDEARTLKNIGELPETAKINE
TDTFGADDDEEVNFEFGDNDD-ESEDDG---D---LDIDDI-----
>XP_024716054_Candida_pseudohaemulonis
---------------------------------MGK-SSKGK------------------
----------GGKNRRKGKNDNGGQKRELIHKDEGQEYAQITKMLGNGRIEVSCFDGEKR
MGHIRGKLRKKVWMGQGDIILVSLRDFQGDQCDVIHKYNSDEARTLKNIGELPETAKINE
TDTFGADDDEEVNFEFGDNDN-ESEDDG---E---LDIDDI-----
>XP_025338364_Candida_duobushaemulonis
---------------------------------MGK-SSKGK------------------
----------GGKNRRKGKNDNGGQKRELIHKDEGQEYAQITKMLGNGRLEVTCFDGEKR
MGHIRGKLRKKVWMGQGDIILVSLRDFQGDQCDVIHKYNSDEARTLKNIGELPETAKINE
TDTFGADDDEEVNFEFGDNDD-ESEDDG---E---LDIDDI-----
>XP_028889796_Candida_auris
---------------------------------MGK-SSKGK------------------
----------GGKNRRKGKNDNGGQKRELIHKDEGQEYAQITKMLGNGRIEVSCFDGEKR
MGHIRGKLRKKVWMGQGDIILVSLRDFQGDQCDVIHKYNSDEARTLKNIGELPETAKINE
TDTFGADDDEEVNFEFGDNDE-ESEDDG---E---LDIDDI-----
>NP_013987_Saccharomyces_cerevisiae
---------------------------------MGK--KNTK------------------
----------GGKKGRRGKNDSDGPKRELIYKEEGQEYAQITKMLGNGRVEASCFDGNKR
MAHIRGKLRKKVWMGQGDIILVSLRDFQDDQCDVVHKYNLDEARTLKNQGELPENAKINE
TDNFGFESDEDVNFEFGNADEDDEEGED--EE---LDIDDI-----
>XP_018220306_Saccharomyces_eubayanus
---------------------------------MGK--KNTK------------------
----------GGKKGRRGKNDYDGPKRELYYKEEGQEYAQITKMLGNGRVEASCFDGNKR
MAHIRGKLRKKVWMGQGDIILVSLRDFQDDQCDVVHKYNLDEARTLKTQGELPENAKINE
TDNFGFESDEDVNFEFGNADEDDDEGED--EE---LDIDDI-----
>XP_033768562_Saccharomyces_paradoxus
---------------------------------MGK--KNTK------------------
----------GGKKGRRGKNDSDGPKRELIYKEEGQEYAQITKMLGNGRVEASCFDGNKR
MAHIRGKLRKKVWMGQGDIILVSLRDFQDDQCDVVHKYNLDEARTLKNQGELPENAKINE
TDNFGFESDEDVNFEFGNADEDDEEGED--EE---LDIDDI-----
>XP_003675418_Naumovozyma_castellii
---------------------------------MGK--KNTK------------------
----------GGKKGRRGKNESDGPKRELIYKEDGQEYAQITKMLGNGRVEASCFDGIKR
MAHIRGKLRKKVWMGQGDIILVSLRDFQDDQCDVVHKYNLDEARTLKNQGELPENAKINE
TDNFGFESDEDVNFEFGNADESEEEGEG--EE---LDIDDI-----
>XP_003672493_Naumovozyma_dairenensis
---------------------------------MGK--KNTK------------------
----------GGKKGRRGKNESDGPKRELYYKEEGQEYAQITKMLGNGRVEASCFDGVKR
LAHIRGKLRKKVWMGQGDIILVSLRDFQDDQCDVVHKYNLDEARTLKSQGELPENAKINE
TDNFGFESDEDVNFEFGNADEDDEDEED--GE---LDIDDI-----
>XP_003955808_Kazachstania_africana
---------------------------------MGK--KNTK------------------
----------GGKKGRRGKNETDGPKRELYYKEEGQEYAQITKMLGNGRVEATCFDGIKR
MAHIRGKLRKKVWMGQGDIILVSLRDFQDDQCDVVHKYNLDEARTLKNQGELPENAKINE
GENFGFESDEEVNFEFGNADDDEDEDGD--DD---LDIDDI-----
>XP_022466371_Kazachstania_naganishii
---------------------------------MGK--KNTK------------------
----------GGKKGRRGKNVSDGPKRELIYKDEGQEYAQITKMLGNGRVEASCFDGNKR
MAHIRGKLRKKVWMGQGDIILVSLRDFQDDQCDVVHKYNLDEARTLKTQGELPENAKINE
TDNFGFESDEDVNFEFGDADDDDDDEDD--GE---LDIDDI-----
>XP_446900_Candida_glabrata
---------------------------------MGK--KNTK------------------
----------GGKKGRRGKNDSAGPKRELIYKEEGQEYAQITKMLGNGRVEASCFDGIKR
MAHIRGKLRKKVWMGQGDIILVSLRDFQDDQCDVVHKYNLDEARTLKSQGELPENAKINE
TDNFGFESDEDANFEFGNADEDDEEEED--EE---FDIDDI-----
>XP_004179695_Tetrapisispora_blattae
---------------------------------MGK--KNTK------------------
----------GGKKGRRGKNESDGQKRELIYREEGQEYAQITKMLGNGRVEATCFDGVKR
MAHIRGKLRKRVWMGQGDIILVSLRDFQDDQCDVVHKYNLDEARTLKTQGELPENAKINE
TDNFGFESDEEVNFEFG-AEDDDEDEGE--SD---FDIDDI-----
>XP_003686990_Tetrapisispora_phaffii
---------------------------------MGK--KNTK------------------
----------GGKKGRRGKNETDGPKRELIYRDEGQEYAQITKMLGNGRVEASCFDGIKR
MAHIRGKLRKRVWMGQGDIILVSLRDFQDDQCDVVHKYNLDEARALKTQGELPENAKINE
TDNFGFESDEDVNFEFGNADEESEEEDD--SE---FDIDDI-----
>XP_001643478_Vanderwaltozyma_polyspora
---------------------------------MGK--KNTK------------------
----------GGKKGRRGKNETDGPKRELYYKEEGQEYAQITKMLGNGRVEATCFDGVKR
MAHIRGKLRKRVWMGQGDIILVSLRDFQDDQCDVVHKYNLDEARTLKSQGELPENAKINE
TDNFGFESDEDVNFEFGNADEDEDEEED--SE---FDIDDI-----
>XP_003679425_Torulaspora_delbrueckii
---------------------------------MGK--KNTK------------------
----------GGKKGRRGKNESDGPKRELYYKEEGQEYAQITKMLGNGRVEATCFDGVKR
MAHIRGKLRKRVWMGQGDIILVSLRDFQDDQCDVVHKYNLDEARTLKSQGELPENAKINE
TDNFGFESDEDVNFEFGNADESEDEEED--DE---LDIDDI-----
>XP_037145273_Zygotorulaspora_mrakii
---------------------------------MGK--KNTK------------------
----------GGKKGRRGKNDNDGPKRELEYKEEGQEYAQITKMLGNGRVEATCFDGVKR
MAHIRGKLRKRVWMGQGDIILVSLRDFQDDQCDVVHKYNLDEARMLKSQGELPENAKINE
TDNFGFESDEDVNFEFGNADEEDDEEDD--DE---LDIDDI-----
>XP_002498571_Zygosaccharomyces_rouxii
---------------------------------MGK--KNTK------------------
----------GGKKGRRGKNDSGGPKRELIYKEDGQEYAQITKMLGNGRVEATCFDGVKR
MAHIRGKLRKRVWMGQGDIILVSLRDFQDDQCDVIHKYNLDEARTLKNQGELPENAKINE
TDNFGFESDEDVNFEFGNAEDDEEEEDD--DE---LDIDEI-----
>XP_003645216_Eremothecium_cymbalariae
---------------------------------MGK--KNTK------------------
----------GGKKGRRGKNDTDGPKRELIYKDEGQEYAQISKMLGNGRVEATCFDGIKR
MAHIRGKLRKRVWMSQGDIILVSLRDFQDDQCDVVHKYNLDEARTLKTQGELPENARINE
TDNFGFDSDEDVNFEFGHADEDEDDESENGDE---FDIDDI-----
>NP_985132_Eremothecium_gossypii
---------------------------------MGK--KNTK------------------
----------GGKKGRRGKNDTDGPKRELIYKDEGQEYAQISKMLGNGRVEATCFDGVKR
MAHIRGKLRKRVWMSQGDIILVSLRDFQDDQCDVVHKYNLDEARTLKTQGELPENARINE
TDNFGFDSDEDVNFEFGHADEDDSDEDDD-DE---LDIDEI-----
>XP_454458_Kluyveromyces_lactis
---------------------------------MGK--KNTK------------------
----------GGKKGRRGKNDSDGPKRELIYKEEGQEYAQITKMLGNGRVEASCFDDVKR
MAHIRGKLRKRVWMSQGDIILVSLRDFQDDQCDVVHKYNTDEARTLKSQGELPENAKINE
TDNFGFESDDEVNFEFGNADSDEDEDDEEAGD---FDIDDI-----
>XP_022674414_Kluyveromyces_marxianus
---------------------------------MGK--KNTK------------------
----------GGKKGRRGKNDSDGPKRELIYKEEGQEYAQITKMLGNGRVEATCFDGIKR
MAHIRGKLRKRVWMSQGDIILVSLRDFQDDQCDVVHKYNLDEARTLKSQGELPENAKINE
TDNFGFESDDEVNFEFGNADSDDEDEDD--DEAGDFDIDDI-----
>XP_022629066_Lachancea_lanzarotensis
---------------------------------MGK--KNTK------------------
----------GGKKGRRGKNDSDGPKRELIYKDEGQEYAQITKMLGNGRVEASCFDGEKR
MAHIRGKLRKRVWMGQGDIILVSLRDFQDDQCDVVHKYNLDEARTLKSQGELPENAKINE
TDNFGFESDEDVNFEFGNADDSDDDEDE--DD---LDIDDI-----
>XP_002552422_Lachancea_thermotolerans
---------------------------------MGK--KNTK------------------
----------GGKKGRRGKNDSDGPKRELIYKDEGQEYAQITKMLGNGRVEASCFDGNKR
MAHIRGKLRKRVWMGQGDIILVSLRDFQDDQCDVVHKYNLDEARTLKNQGELPENAKINE
TDNFGFESDEDVNFEFGNADDDDDDEDD--DE---LDIDDI-----
>XP_020058400_Aspergillus_aculeatus
---------------------------------MPK--NKGK------------------
----------GGKNRRRGKNENDNEKRELVFKEEGQEYAQVVKMLGNGRLEALCFDGEKR
LAHIRGKLRKKVWINQGDIILLSLRDYQDEKGDVIMKYTADEARSLKAYGELPEHAKINE
TDTYGHEGFED-NVEFDEDR-ESEE-EK---E---IDVDEL-----
>XP_001270279_Aspergillus_clavatus
---------------------------------MPK--NKGK------------------
----------GGKNRRRGKNENDNEKRELVFKEEGQEYAQVVKMLGNGRLEAMCFDGEKR
LAHIRGKLRKKVWINQGDIILLSLRDYQDEKGDVIMKYTADEARSLKAYGELPEHAKINE
TDTYGHEGFED-NVEFDEDR-ESED-EK---E---IDVDDL-----
>XP_001257440_Aspergillus_fischeri
---------------------------------MPK--NKGK------------------
----------GGKNRRRGKNENDNEKRELVFKEEGQEYAQVVKMLGNGRLEAMCFDGEKR
LAHIRGKLRKKVWINQGDIILLSLRDYQDEKGDVIMKYTADEARSLKAYGELPEHAKINE
TDTYGHEGFED-NVEFDEDR-ESED-EK---E---IDVDEL-----
>XP_041148007_Aspergillus_flavus
---------------------------------MPK--NKGK------------------
----------GGKNRRRGKNESDKEKRELVFKEEGQEYAQVVKMLGNGRLEALCFDGEKR
LAHIRGKLRKKVWINQGDIILLSLRDYQDEKGDVLLKYTADEARSLKAYGELPEHAKINE
TDTYGQEGFED-NVEFDEDR-ESED-EK---E---IDVDEL-----
>XP_747826_Aspergillus_fumigatus
---------------------------------MPK--NKGKRVPRLRKFFTAISSYQPV
WLRCANAAITGGKNRRRGKNENDNEKRELVFKEEGQEYAQVVKMLGNGRLEAMCFDGEKR
LAHIRGKLRKKVWINQGDIILLSLRDYQDEKGDVIMKYTADEARSLKAYGELPEHAKINE
TDTYGHEGFED-NVEFDEDR-ESED-EK---E---IDVDEL-----
>XP_681981_Aspergillus_nidulans
---------------------------------MPK--NKGK------------------
----------GGKNRRRGKNENDNEKRELVFKEEGQEYAQV-------------------
----------------GDIILLSLRDYQDEKGDVIMKYTADEARSLKAYGELPEHAKINE
TDTYGHEGFED-NV------------DN---L---GDISRLEDQPF
>XP_001395841_Aspergillus_niger
---------------------------------MPK--NKGK------------------
----------GGKNRRRGKNENDNEKRELVFKEEGQEYAQVVKMLGNGRLEALCFDGEKR
LAHIRGKLRKKVWINQGDIILLSLRDYQDEKGDVIMKYTADEARSLKAYGELPEHAKINE
TDTYGHEGFED-NVEFDEDR-ESED-EK---E---IDVDEL-----
>XP_015401663_Aspergillus_nomiae
---------------------------------MPK--NKGK------------------
----------GGKNRRRGKNENDNEKRELVFKEEGQEYAQVVKMLGNGRLEALCFDGEKR
LAHIRGKLRKKVWINQGDIILLSLRDYQDEKGDVIMKYTADEARSLKAYGELPEHAKINE
TDTYGHEGFED-NVEFDEDR-ESED-EK---E---IDVDEL-----
>XP_001823893_Aspergillus_oryzae
---------------------------------MPK--NKGK------------------
----------GGKNRRRGKNESDKEKRELVFKEEGQEYAQVVKMLGNGRLEALCFDGEKR
LAHIRGKLRKKVWINQGDIILLSLRDYQDEKGDVLLKYTADEARSLKAYGELPEHAKINE
TDTYGQEGFED-NVEFDEDR-ESED-EK---E---IDVDEL-----
>XP_040640635_Aspergillus_ruber
------------------------------------------------------------
----------GGKNRRRGKNENDNEKRELVFKEEGQEYAQVVKMLGNGRLEALCFDGEKR
LAHIRGKLRKKVWINQGDIILLSLREYQDEKGDVIMKYTADEARSLKAYGELPENAKINE
TDTYGQEGLED-NVEFDEDR-ESDEEDK---E---IDVDDL-----
>XP_040699780_Aspergillus_sydowii
---------------------------------MPK--NKGK------------------
----------GGKNRRRGKNENDNEKRELVFKEEGQEYAQVVKMLGNGRLEALCFDGEKR
LAHIRGKLRKKVWINQGDIILLSLREYQDEKGDVIMKYTADEARSLKAYGELPEHAKINE
TDTYGHEGFED-NVEFDEDR-DSEE-EK---D---VDIDEL-----
>XP_001209887_Aspergillus_terreus
---------------------------------MPK--NKGK------------------
----------GGKNRRRGKNENDNEKRELVFKEEGQEYAQVVKMLGNGRLEALCFDGEKR
LAHIRGKLRKKVWINQGDIILLSLRDYQDEKGDVIMKYTADEARSLKAYGELPEHAKINE
TDTYGHEGFED-NVEFDEDR-ESEE-EK---D---VNIDDL-----
>XP_022484055_Penicillium_arizonense
---------------------------------MPK--NKGK------------------
----------GGKNRRRGKNENDNEKRELVFKEEGQEYAQVVKMLGNGRLQAVCFDGESR
LAHIRGKLRKKVWINQGDIILLSLRDYQDEKGDVIMKYTADEARSLKAYGELPEHAKINE
TDTYGAEGIED-NVEFDEDR-ESED-DQ---E---IDVDEL-----
>XP_014533409_Penicillium_digitatum
---------------------------------MPK--NKGK------------------
----------GGKNRRRGKNENDNEKRELVFKEEGQEYAQVVKMLGNGRLEALCFDGEKR
LAHIRGKLRKKVWINQGDIILLSLRDYQDEKGDVIMKYTADEARSLKAYGELPEHAKINE
TDTYGGEGLDD-NVEFDEDR-ESED-EK---E---IDVDEL-----
>XP_016600146_Penicillium_expansum
---------------------------------MPK--NKGK------------------
----------GGKNRRRGKNENDNEKRELVFKEEGQEYAQVVKMLGNGRLEALCFDGEKR
LAHIRGKLRKKVWINQGDIILLSLRDYQDEKGDVIMKYTADEARSLKAYGELPEHAKINE
TDTYGGEGLDD-NVEFDEDR-ESED-EK---E---IDVDEL-----
>XP_040652912_Penicillium_griseofulvum
---------------------------------MPK--NKGK------------------
----------GGKNRRRGKNENDNEKRELVFKEEGQEYAQVVKMLGNGRLEALCFDGEKR
LAHIRGKLRKKVWINQGDIILLSLRDYQDEKGDVIMKYTADEARSLKAYGELPEHAKINE
TDTYGGEGLDD-NVEFDEDR-DSED-EK---E---IDVDEL-----
>XP_038929423_Penicillium_roqueforti
---------------------------------MPK--NKGK------------------
----------GGKNRRRGKNENDNEKRELVFKEEGQEYAQVVKMLGNGRLEALCFDGEKR
LAHIRGKLRKKVWINQGDIILLSLRDYQDEKGDVIMKYTADEARSLKAYGELPEHAKINE
TDTYGGEGLDD-NVEFDEDR-ESED-EK---E---IDVDEL-----
>XP_002566277_Penicillium_rubens
---------------------------------MPK--NKGK------------------
----------GGKNRRRGKNENDNEKRELVFKEEGQEYAQVVKMLGNGRLEALCFDGEKR
LAHIRGKLRKKVWINQGDIILLSLRDYQDEKGDVIMKYTADEARSLKAYGELPEHAKINE
TDTYGGEGLDD-NVEFDEDR-ESED-EK---D---IDVDEL-----
>XP_040811949_Penicillium_solitum
---------------------------------MPK--NKGK------------------
----------GGKNRRRGKNENDNEKRELVFKEEGQEYAQVVKMLGNGRLEALCFDGEKR
LAHIRGKLRKKVWINQGDIILLSLRDYQDEKGDVIMKYTADEARSLKAYGELPEHAKINE
TDTYGGEGLDD-NVEFDEDR-ESED-EK---E---IDVDEL-----
>XP_022577601_Penicilliopsis_zonata
---------------------------------MPK--NKGK------------------
----------GGKNRRRGKNENDNEKRELTFKDEGQEYAQVVKMLGNGRLEAMCFDGEKR
LAHIRGKLRKKVWINQGDIILLSLRDYQDEKGDVILKYTADEARSLKAYGELPEHAKINE
TDTYGHEGFED-NVEFDEDRDESED-DK---E---IDVDEL-----
>XP_016625030_Cladophialophora_bantiana
---------------------------------MPK--NKGK------------------
----------GGKNRRRGKNENDNEKRELTFKEEGQEYAQVLKMLGNGRLEALCFDGEKR
LAHIRGKLRKKVWINQGDIILLSLRDYQDEKGDVILKYSADEARSLKAYGELPESAKINE
TDTYGHEGVDD-NVEFDEDR-DSDS-DK---E---VDIDDI-----
>XP_008727263_Cladophialophora_carrionii
---------------------------------MPK--NKGK------------------
----------GGKNRRRGKNENDNEKRELTFKEEGQEYAQVLKMLGNGRLEALCFDGEKR
LAHIRGKLRKKVWINQGDIILLSLRDYQDEKGDVILKYSADEARSLKAYGELPESAKINE
TDTYGHEGVDD-NVEFDEDR-DSDS-DK---D---VDIDDI-----
>XP_016246830_Cladophialophora_immunda
---------------------------------MPK--NKGK------------------
----------GGKNRRRGKNENDNEKRELTFKEEGQEYAQVLKMLGNGRLEALCFDGEKR
LAHIRGKLRKKVWINQGDIILLSLRDYQDEKGDVILKYSADEARSLKAYGELPESAKINE
TDTYGHEGVDD-NVEFDEDR-DSDS-DK---E---VDIDDI-----
>XP_007738833_Cladophialophora_psammophila
---------------------------------MPK--NKGK------------------
----------GGKNRRRGKNENDNEKRELTFKEEGQEYAQVLKMLGNGRLEALCFDGEKR
LAHIRGKLRKKVWINQGDIILLSLRDYQDEKGDVILKYSADEARSLKAYGELPESAKINE
TDTYGHEGVDD-NVEFDEDR-DSDS-DK---E---VDIDDI-----
>XP_018689961_Fonsecaea_erecta
---------------------------------MPK--NKGK------------------
----------GGKNRRRGKNENDNEKRELTFKEEGQEYAQVLKMLGNGRLEALCFDGEKR
LAHIRGKLRKKVWINQGDIILLSLRDYQDEKGDVILKYSADEARSLKAYGELPESAKINE
TDTYGHEGVDD-NVEFDEDR-DSDS-EK---E---VDIDDI-----
>XP_022507915_Fonsecaea_monophora
---------------------------------MPK--NKGK------------------
----------GGKNRRRGKNENDNEKRELTFKEEGQEYAQVLKMLGNGRLEALCFDGEKR
LAHIRGKLRKKVWINQGDIILLSLRDYQDEKGDVILKYSADEARSLKAYGELPESAKINE
TDTYGHEGVDD-NVEFDEDR-DSDS-DK---E---VDIDDI-----
>XP_016628443_Fonsecaea_multimorphosa
---------------------------------MPK--NKGK------------------
----------GGKNRRRGKNENDNEKRELTFKEEGQEYAQVLKMLGNGRLEALCFDGEKR
LAHIRGKLRKKVWINQGDIILLSLRDYQDEKGDVILKYSADEARSLKAYGELPESAKINE
TDTYGHEGVDD-NVEFDEDR-DSDS-DK---E---VDIDDI-----
>XP_022495900_Fonsecaea_nubica
---------------------------------MPK--NKGK------------------
----------GGKNRRRGKNENDNEKRELTFKEEGQEYAQVLKMLGNGRLEALCFDGEKR
LAHIRGKLRKKVWINQGDIILLSLRDYQDEKGDVILKYSADEARSLKAYGELPESAKINE
TDTYGHEGVDD-NVEFDEDR-DSDS-DK---E---VDIDDI-----
>XP_013279173_Fonsecaea_pedrosoi
---------------------------------MPK--NKGK------------------
----------GGKNRRRGKNENDNEKRELTFKEEGQEYAQVLKMLGNGRLEALCFDGEKR
LAHIRGKLRKKVWINQGDIILLSLRDYQDEKGDVILKYSADEARSLKAYGELPESAKINE
TDTYGHEGVDD-NVEFDEDR-DSDS-DK---E---VDIDDI-----
>XP_007755882_Cladophialophora_yegresii
---------------------------------MPK--NKGK------------------
----------GGKNRRRGKNENDNEKRELTFKEEGQEYAQVLKMLGNGRLEALCFDGEKR
LAHIRGKLRKKVWINQGDIILLSLRDYQDEKGDVILKYSADEARSLKAYGELPESAKINE
TDTYGHEGVDD-NVEFDEDR-DSDS-DK---D---VDIDDI-----
>XP_016230538_Exophiala_spinifera
---------------------------------MPK--NKGK------------------
----------GGKNRRRGKNENDNEKRELTFKEEGQEYAQVVKMLGNGRLEALCFDGEKR
LAHIRGKLRKKVWINQGDIILLSLRDYQDEKGDVILKYSADEARSLKAYGELPETAKINE
TDTYGHEGVDD-NVEFDEDR-SSDS-DK---D---VDIDDI-----
>XP_016267256_Exophiala_oligosperma
---------------------------------MPK--NKGK------------------
----------GGKNRRRGKNENDNEKRELTFKEEGQEYAQVVKMLGNGRLEALCFDGEKR
LAHIRGKLRKKVWINQGDIILLSLRDYQDEKGDVILKYSADEARSLKAYGELPETAKINE
TDTYGHEGVDD-NVEFDEDR-SSDS-DK---D---VDIDDI-----
>XP_013318122_Exophiala_xenobiotica
---------------------------------MPK--NKGK------------------
----------GGKNRRRGKNENDNEKRELTFKEEGQEYAQVVKMLGNGRLEALCFDGEKR
LAHIRGKLRKKVWINQGDIILLSLRDYQDEKGDVILKYSADEARSLKAYGELPENAKINE
TDTYGHEGVDD-NVEFDEDR-DSES-DK---E---VDIDDI-----
>XP_007727338_Capronia_coronata
---------------------------------MPK--NKGK------------------
----------GGKNRRRGKNENDNEKRELTFKEEGQEYAQVLKMLGNGRLEALCFDGEKR
LAHIRGKLRKKVWINQGDIILLSLRDYQDEKGDVILKYSADEARSLKAYGELPESAKINE
TDTYGHEGVDD-NVEFDEDR-DTDS-EK---E---VDIDDI-----
>XP_007731623_Capronia_epimyces
---------------------------------MPK--NKGK------------------
----------GGKNRRRGKNENDNEKRELTFKEEGQEYAQVLKMLGNGRLEALCFDGEKR
LAHIRGKLRKKVWINQGDIILLSLRDYQDEKGDVILKYSADEARSLKAYGELPESAKINE
TDTYGHEGVDD-NVEFDEDR-ETDT-DK---E---VDIDDI-----
>XP_009157776_Exophiala_dermatitidis
---------------------------------MPK--NKGK------------------
----------GGKNRRRGKNENDNEKRELTFKEEGQEYAQVLKMLGNGRLEALCFDGEKR
LAHIRGKLRKKVWINQGDIILLSLRDYQDEKGDVILKYSADEARSLKAYGELPESAKINE
TDTYGHEGLED-NVEFDEDR-DTDS-DK---E---VDIDDI-----
>XP_013264549_Exophiala_aquamarina
---------------------------------MPK--NKGK------------------
----------GGKNRRRGKNENDNEKRELTFKEEGQEYAQVLKMLGNGRLEALCFDGEKR
LAHIRGKLRKKVWINQGDIILLSLRDYQDEKGDVILKYSADEARSLKAYGELPESAKINE
TDTYGHEGVDD-NVEFDEDR-DSDS-DK---E---VDIDDI-----
>XP_016222440_Exophiala_mesophila
---------------------------------MPK--NKGK------------------
----------GGKNRRRGKNENDNEKRELTFKEEGQEYAQVIKMLGNGRLEALCFDGEKR
LAHIRGKLRKKVWINQGDIILLSLRDYQDEKGDVILKYSADEARSLKAYGELPESAKINE
TDTYGHEGHDD-NIEFDEDR-DSDS-DK---D---VDIDDI-----
>XP_013277791_Rhinocladiella_mackenziei
---------------------------------MPK--NKGK------------------
----------GGKNRRRGKNENDNEKRELTFKEEGQEYAQVLKMLGNGRLEALCFDGEKR
LAHIRGKLRKKVWINQGDIILLSLRDYQDEKGDVILKYSADEARSLKAYGELPESAKINE
TDTYGHEGVDD-NVEFDEDR-DSDS-DK---E---VDIDDI-----
>XP_018001380_Phialophora_attinorum
---------------------------------MPK--NKGK------------------
----------GGKNRRRGKNENDNEKRELTFKEEGQEYAQVIKMLGNGRLEALCFDGEKR
LAHIRGKLRKKVWINQGDIILLSLRDYQDEKGDVILKYSADEARSLKAYGELPENAKINE
TDTYGHEEGND-NVEFDEDR-DSDSDDK---D---IDVDNI-----
>NP_596359_Schizosaccharomyces_pombe
---------------------------------MPK--NKGK------------------
----------GGKNRRRGKNENENEKRELTYAEEGQMYAQVTKMLGNGRIEAACFDGVKR
LGHIRGKLRKKVWINQGDIILLSLREFQDEKGDVILKYTADEARTLKNQGELPETAKINE
TDTFGAEG-ED-DLDF---------------E---FDVDAI-----
```
