## Supplementary material for "Coding Sequence Insertions in Fungal Genomes are Intrinsically Disordered and can Impart Functionally-Important Properties on the Host Protein": MAFFT_MSAs: XP_717159.1_blasthits_MAFFT.txt

```
>XP_717159_Candida_albicans
------------------------------------------------------------
------------------------------------------------------------
------------------------------------------------------------
------------------------------------------------------------
------------------------------------------------------------
------------------------------------------------------------
------------------------------------------------------------
------------------------------------------------------------
------------------------------------------------------------
------------------------------------------------------------
------------------------------------------------------------
------------------------------------------------------------
------------------------------------------------------------
------------------------------------------------------------
------------------------------------------------------------
------------------------------------------------------------
------------------------------------------------------------
------------------------------------------------------------
------------------------------------------------------------
------------------------------------------------------------
------------------------------------------------------------
------------------------------------------------------------
---------------------------------------------------------MDC
LKKYLSQLLLL--VPPGT-FE-VGSN-----ERVGYSILSILEGKSEHLFEVSD--FKEI
LH-LPQLQNILQKYSSNNLIDVLNEYV---DQLIALSDKYFGKDSV--ICLQILGVACLQ
SFVQANFTGPPV---SKTAQS-----LWF-----PNEN-TENVQAEA-IKLLSIEGQQAY
DLMQEPLFLVMSELIFERLLQTPP--QLSLFSR---SDP-TKLLDFV--TEASKVQ--DP
ITASLCWWKVRGLQV----HLSV-------------------------------------
VSEPPSIISSVCGIILNS-SLVNAIAPPDF----PE-LQKLVQIQFLLEVSRIHIHSSTE
HAAVSPLIQAKKLSDFQLLLSGAKAKRTKFQNFFTSNLIVLAKSSQNTLYEV---ETS--
------------------------------------------------------------
----------------TPESCQLDSDLLLEKPQYESLEDLEIEIE-QDTKRIRYDS---F
LL--QQNTADEKLLPLAMKQE-DIPADLKD-------------LDPNNQPALNNLDNLQL
LLRLTVLKQTSPASDPLVEEE----------LSA---------LVGRVLY---ASAGK--
-----VNWS----------------IFSRALWERSL-------------------LETNK
SRTIERGILQMT-----SLIEEMGI--------K--------------------------
-------------------------IKTRII--P---ESMEE------DTSATTASRLRF
IHLLPLLPQWAMDAKLAEKYMSLGVLRSAIEIYERLHMSCEAALCYAAVDNEREAENIIL
QRL--------------------------------------------ATHPEDA-RAISI
LGDIRQDPSLWEKAWEVG--HYAKAKASLSHYYYSPPR-----KDIDLAIKHMFDCLTVN
PLSYENWYFYGCCGLESGQFELASEAFTRCVSLDDSNSYAWSNLASALLKL---------
------------------------------------------------------------
---------DKTKPAFNALKKAIRSGGESR--KSWRIYENYVNVAAKL-----HEWNDVL
QGCRELIEIR-K-NEGDTAIDI--PVLEKLVE----ILVSEEFPG---------------
------------------------------------------------------------
----------------D------G----ERLSHYQSSCIDLVCNVLPKVITSSARCWRIV
ARVELWRKRPWAALECHEKAYRV--------------MVHNPELESSETIWNEIVDACED
LVSA-FESLGELPGKHGAG-----------DLVCKDWKYKARTTVRSLMSKGKDMW----
EDSPGWERLQNMKRDLSN------------------------------------------
------------------------------------------------------------
------------------------------------------------------------
--------------------------------
>XP_002418935_Candida_dubliniensis
------------------------------------------------------------
------------------------------------------------------------
------------------------------------------------------------
------------------------------------------------------------
------------------------------------------------------------
------------------------------------------------------------
------------------------------------------------------------
------------------------------------------------------------
------------------------------------------------------------
------------------------------------------------------------
------------------------------------------------------------
------------------------------------------------------------
------------------------------------------------------------
------------------------------------------------------------
------------------------------------------------------------
------------------------------------------------------------
------------------------------------------------------------
------------------------------------------------------------
------------------------------------------------------------
------------------------------------------------------------
------------------------------------------------------------
------------------------------------------------------------
---------------------------------------------------------MDC
LRKYLSQLLLL--VPPES-FK-IESN-----ERIGYSILSILEGKSEHLFEVSD--FKEI
LH-LPQLQIILQKYPSNSLIEVLHEYV---DQLVVLSDKYFGEDSV--VCLQILGIAYLQ
SFVQANFTGPPV---SKTAHS-----LWF-----PNEN-SENVQVEA-IKLLSIEGQQAY
DLMQEPLFLVMSELIFERLLHTPP--QLSIFNKSITSDS-SKLLNFV--TQASKAK--DP
INASLCWWRVRGLQV----HLSV-------------------------------------
VSEPPSIISSVCGIMLNS-LLVNAIAPPEI----PE-LQKLVQVQFLLEVSRIHIHSSTE
HAAISPLIQAKKLSEFQLLLSGAKAKRTKFQNFFTSNLIVLAKSSQNTLYEV---DTS--
------------------------------------------------------------
----------------TPESFELDSDLLLEKPQYESLEDLEIEIE-QDSKRIRYDS---F
LL--QQNTADEKLLPLAMKQE-DIPPDLKD-------------LDPNNQPALNNLDNLQL
LLRLTVLKQTSPASDPLVEEE----------LSA---------LVGRVLY---ASAGK--
-----VNWS----------------IFSRALWERSL-------------------LETNK
ARTIERGILQMT-----SLVEEMGI--------K--------------------------
-------------------------IKTRII--P---ESVHE------NTSAATASRLRF
IHLLPLLPQWSMDAKLAEKYMSLGVLKSAIEIYERLHMSCEAALCYAAVDNEREAEKIIL
QRL--------------------------------------------TTHPEDA-RAISI
LGDIRQDPSLWEKAWEVG--HYAKAKASLSHYYYSPPR-----KDIDLAIKHMFDCLTVN
PLSYENWYFYGCCGLESGQFELASEAFTRCVSLDDSNSYAWSNLASALLKL---------
------------------------------------------------------------
---------DKTKPAFNALKKAIRSGGDSR--KSWRIYENYMNVAAKL-----HEWNDVL
QGCRELIEIR-K-TEGDTAIDI--PVLEKLVE----ILVSEEFPG---------------
------------------------------------------------------------
----------------D------G----ERLSHYQSSCVDLVCNVLPKVITSSARCWRIV
GRVELWRKRPWAALECHEKAYRV--------------MVHNPELESSETVWNEIVDACED
LVSA-FESLGELPGKHGAG-----------DLVCKDWKYKARTTVRSLMSKGKDMW----
EDSPGWERLQNMKRDLSN------------------------------------------
------------------------------------------------------------
------------------------------------------------------------
--------------------------------
>XP_002547737_Candida_tropicalis
------------------------------------------------------------
------------------------------------------------------------
------------------------------------------------------------
------------------------------------------------------------
------------------------------------------------------------
------------------------------------------------------------
------------------------------------------------------------
------------------------------------------------------------
------------------------------------------------------------
------------------------------------------------------------
------------------------------------------------------------
------------------------------------------------------------
------------------------------------------------------------
------------------------------------------------------------
------------------------------------------------------------
------------------------------------------------------------
------------------------------------------------------------
------------------------------------------------------------
------------------------------------------------------------
------------------------------------------------------------
------------------------------------------------------------
------------------------------------------------------------
---------------------------------------------------------MEI
VKKQLSQLLLL--VPPET-FP-SNST-----NRIELSIARILEGKSDFLLAVSD--FKEV
SN-LPELKTIWSKYPESSLIEVLVEYV---DKLVQLQNKFFGDEGV--ICSQLLGVACLQ
LFIQANFTGPQV---STTAHS-----LFF-----PNFD-SSRLQADA-VNLLNIEGQQAY
DLMQEPLYLVFAELIFERLSDIPF--QLSLFNKDVAKNS-NEVLEFT--SNGSRVI--DP
LKASLNWWRVRALQV----HSSV-------------------------------------
VSEPPSIISSVCGLLLNN-SLITVLASLDS----AE-LERLLQIQYLLEVARIHIHSSTE
HAAVSPLTKAKTISQLQVLLSGAKAKRTKFQQFFTSNLIVLAKSNISTIYDV---DTA--
------------------------------------------------------------
----------------TPESFALESDLLLEKPQYESLEDLDIDIE-QDTKRVKVDS---L
LL--DNEDQDAKLLPIAMRQD-DIPAELRE-------------LDPNDQPTLNNLDNLQL
LLRLTVLKQTSPANDPLVEEE----------LMA---------LVGRVLY---ATAGK--
-----VNWT----------------IFSRALWERSI-------------------LETGK
SRTIERGILQMT-----SLIEEMGI--------K--------------------------
-------------------------IKTRII--P---ETQKE------DPNAVTASRLRF
IHQLPLLPQWAMDAKLAEKYMSLGVLKSAIEIYERLQMHCEAALCYATVDNEAEAERILL
NRL--------------------------------------------ETHPDDA-RAISI
LGDIRQDPSLWEKAWEVG--HYAKAKASLSRFYYN--Q-----KNIELAIKHMFECLTVN
PLSYENWYFYGCCGLESQQFELASEAFTRCVSLDETNSYAWSNLASALLKL---------
------------------------------------------------------------
---------DKTKPAFNALKKAIRCGGENR--KSWRIYENYMLVAIKL-----NEWNDVL
LACRELIDIK-K-DQGDGAIDI--PVLEKLVE----ILVSEQYPT---------------
------------------------------------------------------------
---------------ED------N----GRLTHFQTGCIDLVCKILPKVITSSARCWRIV
ARVELWRKRPWAALECHEKAYRV--------------MVHNPELESSEPIWNEVVDACED
LVSA-YESLGELPGKHGAG-----------DLVCKDWKYKARTTVRSLMSKGKDMW----
EDSPGWERLQTMKSDLSNSRD---------------------------------------
------------------------------------------------------------
------------------------------------------------------------
--------------------------------
>XP_003868989_Candida_orthopsilosis
------------------------------------------------------------
------------------------------------------------------------
------------------------------------------------------------
------------------------------------------------------------
------------------------------------------------------------
------------------------------------------------------------
------------------------------------------------------------
------------------------------------------------------------
------------------------------------------------------------
------------------------------------------------------------
------------------------------------------------------------
------------------------------------------------------------
------------------------------------------------------------
------------------------------------------------------------
------------------------------------------------------------
------------------------------------------------------------
------------------------------------------------------------
------------------------------------------------------------
------------------------------------------------------------
------------------------------------------------------------
------------------------------------------------------------
------------------------------------------------------------
---------------------------------------------------------MES
LKSTLTQLLLL--VPPEA-FQ-PGEN-----ERLNRLTKAVLEARYVDILEISD--YKEI
AS-LPEAQKILHSYGELSLVDVLRRFA---HGIIDSSKTLLGEEGL--IDAHIYAISFLQ
LFIQSNFTGPSI---KMTAHS-----LFF-----PNAD-EEKLQTDA-VKSLNMEGQSAY
DLMQDPVYLILAELMFEELTDTPI--EASLFSRNGTSPS-NQVLEHA-ERICQQID--DP
LKASITWWRARVLQV----HSSV-------------------------------------
LSEPSGTISSVCGVLLGT-NLLKYVLPLEDSP--CG-VHMLGQLQFVLEQARIYIHAQTE
HASIAPLNKAIGITGLQLLLSGAKAKRTKYQKFHTSNLIVLARSRQNTLYDVGYNDGQ--
------------------------------------------------------------
----------------NLENYKLDSDLLLERPQFESLENLDLEAE-NEAKRIKLDP---K
AL--IDELAENRLLPLAMTVE-DIPDNLKD-------------LDPNKQPALSNVDVLQM
LLRLTVIKQTTPANDALVEDE----------LLA---------LVARIIY---SDAEG--
-----GNWL----------------LYSRALWERSL-------------------LETGK
SRTLERGILQMT-----SLIEEMGI--------K--------------------------
-------------------------IITRLL--P---QSQEN------DPNAVASSRLRF
IHQLPLLPQWSLDAKLAEKYMSLGVIKSALDIYERLQLPAEAALCYAAIGREQEAEKLLI
GRI--------------------------------------------KDHPEDA-RSISI
LGDLKQDPQLWEKAWQVG--HYAKSKASLSRYYYSPPPGSGLSKNLELAISHMYDCLRVN
PLNYENWFFYGCCGLESGKFELASEAFTRCVSLDDSNSYAWSNLASALLKL---------
------------------------------------------------------------
---------DKIKPAFNALQKAVRSSGD-R--KSWKVYENYMNVAMQL-----NEWNDVL
IAYRELLSIR-K-NEGDSVIDI--PVLEKLSE----ILISSEFPE---------------
------------------------------------------------------------
----------------S------G----KNLSHFQRTCIQLICDTLPTLITSSARCWRIV
ARVELWRKRPWAALECHEKAYRA--------------LLHNPELEVNEEVWNEVIDACAD
LVGA-FESLGELPGKHGAG-----------DLVCKDWKYKARTTVRSLMSKGKDIW----
EDTQGWDTLLRLKEDLRN------------------------------------------
------------------------------------------------------------
------------------------------------------------------------
--------------------------------
>XP_001525760_Lodderomyces_elongisporus
------------------------------------------------------------
------------------------------------------------------------
------------------------------------------------------------
------------------------------------------------------------
------------------------------------------------------------
------------------------------------------------------------
------------------------------------------------------------
------------------------------------------------------------
------------------------------------------------------------
------------------------------------------------------------
------------------------------------------------------------
------------------------------------------------------------
------------------------------------------------------------
------------------------------------------------------------
------------------------------------------------------------
------------------------------------------------------------
------------------------------------------------------------
------------------------------------------------------------
------------------------------------------------------------
------------------------------------------------------------
------------------------------------------------------------
------------------------------------------------------------
---------------------------------------------------------MDS
VAQLLAQLVLL--APPNA-YQ-PINE-----DRVDRLTKAILEGKYADLIEISD--FKEL
SS-LPSLQAILARYPNEPLLDVLKDYV---TELVKNGSNLLGESYW--FSLETYAVAFLQ
LFIQVNYTGPPV---NFSAGT-----LWF-----PHAD-QQQLQTDC-VRALDIEGQQAY
DLMQDPIHLIVAKLILEKLLNLPA--NFSLSYLSLVIDSLDKTMELS-KNLVDTSS--SP
KDASIIWWLVRALQV----HSNI-------------------------------------
LSEPSSVLSSISGVLFNE-KILTHFSAINQ-----E-HQKLLRTQFLLEQARIHIHAQTE
HAATAPLLKATELSGLQILLSGAKAKRTKFQKFTTSNLIVLAKSQGKTAYD----DSE--
------------------------------------------------------------
------------KV--SHETFDLNSDLLLEKPQFETLEDLQLEVE-DTSKRIKLDY---G
SI--KIDLEENRLLPIAMRQE-YIPEALRE-------------LDPNNQPALNCLDVLQI
LLRFQVIKQTSPADDPLISEE----------LFA---------LVARVIYHADSDGVD--
-----VNWL----------------LFARALWERSL-------------------LESGK
SRTVERGILQMT-----SLIEEMGL--------K--------------------------
-------------------------IKSRVI--PTLKEVDEQ------DPLMEASKRLRF
IHQLPLLSQWAMDIKLAEKYMSLGIIKSALEIYERLELPCEAALCYAATDREREAEEILE
KRL--------------------------------------------EENPKDA-RAMSI
LGDIRQDPTLWQMAWDTA--HYAKAKASMSHYYHSPPPSSGLTRDLQLAISNMFESLSAN
PLNYENWFFYGCCGLEGGNFELASEAFTRCVSLDDSNSYAWSNLASALIKL---------
------------------------------------------------------------
---------DKTKPAFNALQKAIRCGGD-K--KSWRIYENYLNVAVKL-----NEWNDVL
MAYWELLQIR-K-DEGDGAIDI--PVLEKLSQ----ILLSSDYPQ---------------
------------------------------------------------------------
---------------DE------S----TRLTHFQKSCIKLICEAIPEIITSSARCWNIV
ARVELWRKRPWAALECHEKAYRA--------------LLHSPDLDSKEETWNEVVEACEN
LVSA-FESLGELPGKHGAG-----------DVVCKDWRYKARMTIRSLMSKGKHTW----
EDSAGWEKLETLKDDLS-------------------------------------------
------------------------------------------------------------
------------------------------------------------------------
--------------------------------
>XP_007374226_Spathaspora_passalidarum
------------------------------------------------------------
------------------------------------------------------------
------------------------------------------------------------
------------------------------------------------------------
------------------------------------------------------------
------------------------------------------------------------
------------------------------------------------------------
------------------------------------------------------------
------------------------------------------------------------
------------------------------------------------------------
------------------------------------------------------------
------------------------------------------------------------
------------------------------------------------------------
------------------------------------------------------------
------------------------------------------------------------
------------------------------------------------------------
------------------------------------------------------------
------------------------------------------------------------
------------------------------------------------------------
------------------------------------------------------------
------------------------------------------------------------
------------------------------------------------------------
---------------------------------------------------------MDT
LRNQLAQLVLL--VPPES-FK-VNAD-----DSVGSAILQILNGDYTDLLE-HDYFFHQL
LS-VPELAEITSKYPNTSLIEVLVEYVGALDKL--LNDK---------VKLHLLAVCFLQ
LFIQSNYTGPSV---KISVQK-----ELF-----GG---SEQVHSDA-VRLLSLEGQQAY
DLMQEPLYLVLAELIFENLVGTPF--ELSLFNKDVTKNT-EKLVDFTQETQAQHKD--DA
VYASIFWWKVRTLQV----HLSV-------------------------------------
VSEPPSLISTVSGILLHN-TIATALAPSGTSD--PE-LQRLVQIELLLERARIHIHAQTE
HSSISPLAQVKRISEFNFLLSGAKAKRTKFQKYHNSVLLVLAKSNRTSVYDT---EST--
------------------------------------------------------------
------------KE--SPESFNLDSDLLLERPQFESLDDLEMKLE-PDVKRIKFDT----
-A--EQESQEDKLLPIAIRQD-DIPADLKS-------------LDPNNQPGLSNIDNLQL
LLRLTVLKQTSPAKDPLVEEE----------LMA---------LVSRVLY---STEGN--
-----VNWL----------------IFSRALWERSL-------------------LETEK
SRTVERGILQMT-----SLIEEIGL--------K--------------------------
-------------------------IKTKMI--P---EAMTD------DPNAITAQRLRF
IHQLPLLPQWSMDVKLAEKYMSLGILKSALDIYERLQLPVEAALCYAAVNNEAEAERILI
ERI--------------------------------------------KTHPDDA-RAISI
LGDIKQDPELWLMAWEIG--RYAKAKASLSKYYHDPPASAGIPRNIDLSIQHMHDSLSAY
PLSYENWFFYGCCGLESQQFELASEAFTRCVALDDTNSYAWSNLASALLKL---------
------------------------------------------------------------
---------DKTKPAFNALQRAVRCSGENR--KSWRIYENYMIVAAKL-----HEWNDVL
IAAREMIDIK-K-GEGDAAIDI--PVMEKLVE----ILVSSEFD----------------
------------------------------------------------------------
----------------P------N----ARLTHYQSSCIDLICNILPKVITASARCWRIV
ARVELWRRRPWEALECHERAYRA--------------VMHNPELESNESVWNEVVDACAD
LVSA-YESLGELPGRHGAD-----------DLVCKDWKYKARTTVRSLMSKGKDMW----
EDSPGWDRLQEMKQDLSNN-----------------------------------------
------------------------------------------------------------
------------------------------------------------------------
--------------------------------
>XP_043049470_Scheffersomyces_spartinae
------------------------------------------------------------
------------------------------------------------------------
------------------------------------------------------------
------------------------------------------------------------
------------------------------------------------------------
------------------------------------------------------------
------------------------------------------------------------
------------------------------------------------------------
------------------------------------------------------------
------------------------------------------------------------
------------------------------------------------------------
------------------------------------------------------------
------------------------------------------------------------
------------------------------------------------------------
------------------------------------------------------------
------------------------------------------------------------
------------------------------------------------------------
------------------------------------------------------------
------------------------------------------------------------
------------------------------------------------------------
------------------------------------------------------------
------------------------------------------------------------
----------------------------------------------------------MS
LEKTLARLLLL--VPYSS-GD-------EDHASVKDAVRLILEGRSRELVADQH--IQSV
LFGTPEIKAIASS--GALFVDVLRRYT---NHLVRVMQPEL---------FHMVQVALLQ
LFIQGNFTGPSL---QESTGSDLGGGIFG-----GTVG-QEMIHSES-LKLLSIEGQQPY
DLMVDPLLLVVSLLMSESFLGLSP--EYSLVGKDMNILV-EQTIARVSSLDTSS----TA
LRASVTWFWVRALQV----HLVV-------------------------------------
VTEPPSVLTSVSSQLLTP-ALVNAIA---TNE--PE-LQRNLQLIYFLEKARIHIHGLTE
HLATSFLIEAKRISELQLVLSGAKAKRTKFQKFHTSALIILAKSKESSLYQTGA-GNG--
------------------------------------------------------------
------------DE--NPENFELNSDLLLERPQFESLDDLEISDE-RNPKRVKFSD---V
SSF-RTDEVEEPLLPIAIKTD-DIPSGLRQ-------------LDPNDQPPLNDLDNVQL
LLRLTTIKQTTPASDPLIAEE----------LMA---------LVSRVLS---VSGSK--
-----VNWT----------------IFSRALWERSV-------------------LETGK
AKTIERGILQMT-----SLVEEIGI--------K--------------------------
-------------------------IKSRII--PQAVESPS--------SHSPEASRLRF
IHQLTLFPQWAMDAKLADKYMSLGVLRSAIEIYERLNMSCEAALCYAAVGQESEAENVIL
KRI--------------------------------------------ETHPQDA-RAISI
LGDIRQDPAMWTKAWEIG--RYPKAKSALSRYYYNPPKDSQLVKSIPDAIKHMNDCLKIN
PLNYENWFFYGCLGLESGQFELSAEAFTRCVGLDDDNAHALSNLATSFIQL---------
------------------------------------------------------------
---------GQMKQAYNALKKAVSISQD-K--PSWKILENFLIVSVRL-----NEWNDVL
MASRELINVKVKANRSESSVDI--PVIEQLVE----ILVTSEYPT---------------
------------------------------------------------------------
---------------GE------E---QQRLSHFQASCIDFVCNMLPTVINSSGRLWRLI
SRVELWRKKPWAALECYEKAYRA--------------LSQTTSLETEETTWNEAVEACGD
LVAA-YESLGELEGKHGAG-----------DIVCKDWKYKARTSVRSLMSKGKDTW----
EDSPGWERLQELKEEIANM-----------------------------------------
------------------------------------------------------------
------------------------------------------------------------
--------------------------------
>XP_001384959_Scheffersomyces_stipitis
------------------------------------------------------------
------------------------------------------------------------
------------------------------------------------------------
------------------------------------------------------------
------------------------------------------------------------
------------------------------------------------------------
------------------------------------------------------------
------------------------------------------------------------
------------------------------------------------------------
------------------------------------------------------------
------------------------------------------------------------
------------------------------------------------------------
------------------------------------------------------------
------------------------------------------------------------
------------------------------------------------------------
------------------------------------------------------------
------------------------------------------------------------
------------------------------------------------------------
------------------------------------------------------------
------------------------------------------------------------
------------------------------------------------------------
------------------------------------------------------------
------------------------------------------------------MSSTST
LRQYLSQLVLS--FPGNF-YE-NVAE-DSEYQAISSSIQLILKGQSSDLISHAD--LQKL
IF-SSEAKTILNKFPSTSLREVLHEYG---DFLVKVFNGEFANPLIGKTQLQIVAIAFLQ
SYVQLNFTGPAI---AFSSRD-----MFF-----PEVD-ADIVKYEA-LKLLNSEGQQAY
DLMNDPLFLVISEVLFEKLMNIDK--KYSLIGKDIALSL-EEVAEATAAAIKGSEG--DP
VQASLQWWRNRALQV----HISI-------------------------------------
VSEPPNSLATISSLLLNP-TVPNSLMPSTENS--PE-IQKLVQILYFLEAARGGIHAQTE
SLATPFLGHAKKLSQFNFLLSGAKAKRTKFQQFHTAALIILAKSKSTSVYD-KV-EEE--
------------------------------------------------------------
------------VE--NPESFQLGDDLLLEKPQFESLDDLQFDEE-PNSKRFKLDF---A
GL--EEEQNEEKLLPIAFRQE-DIPEDLRE-------------LNPNEQPALSALDNLQL
LLRLVIIRQTTPSHDALVEQE----------LMA---------IVSRIIY---SSTKG--
-----CNWT----------------IFSRALWERSL-------------------LETSK
ARTVERGILQMT-----SLVEEIGI--------K--------------------------
-------------------------IKTKTL--PSA----SD------EELSPASSRLRF
IHQLPLMPQWQMDAQLAEKYMSLGVVKSALEIYERLQLHCEAALCYAAVDNELQAEKILV
ERI--------------------------------------------KTHPDDV-RAISI
LGDIKQDPSLWIKAWELG--RYAKAKSSLSHYYYSPPKSSGLTKNLELALEHMHDCLTAT
PLNNENWFFYGCCGLESAQYELASEAFTRCVALDDTNSPAWSNLASSLIKL---------
------------------------------------------------------------
---------DKDRPAYNALKKAIR-SGKEN--KNWRIYENYLTVSAKL-----NEWNDVL
VASKELIEIRAK-TEGESAIDI--NVYEKLAE----ILVATEYPR---------------
------------------------------------------------------------
---------------DS------E----TRMTHYQNSCVDLICNVLPTVLTTSARCWRII
ARVELWRGRPWAALECHERAYRA--------------LSQRAELEYQESAWNEAVDACSD
LIGA-YESLGERPGKHGAD-----------DLVCKDWKYKSRTTVRSLMSKGKAMW----
EDSEGWNRLQDLKEDLTNNR----------------------------------------
------------------------------------------------------------
------------------------------------------------------------
--------------------------------
>XP_020067588_Suhomyces_tanzawaensis
------------------------------------------------------------
------------------------------------------------------------
------------------------------------------------------------
------------------------------------------------------------
------------------------------------------------------------
------------------------------------------------------------
------------------------------------------------------------
------------------------------------------------------------
------------------------------------------------------------
------------------------------------------------------------
------------------------------------------------------------
------------------------------------------------------------
------------------------------------------------------------
------------------------------------------------------------
------------------------------------------------------------
------------------------------------------------------------
------------------------------------------------------------
------------------------------------------------------------
------------------------------------------------------------
------------------------------------------------------------
------------------------------------------------------------
------------------------------------------------------------
------------------------------------------------------MSVQQY
----LSQLVLA--LPVEK-FQ-TPE--PNQYPSLENPARLILEGKSADIISDND--TIGL
IL-SDSSRKVLGGFPAQSLLEVAHLYV---EEIINTYKQKFPEEE-AHLQLHLLAIGLLQ
TFIQVNYTGPGI---QYTAQE-----TFF-----PGVD-PAMLQLEC-CRALTIEGQQAY
DLVTEPFLLVLSSLLFEKLMGISR--THSLFSNQ---SI-DEMIEITSSITKNTQDSGNV
IMASIQWWRSRALQV----HLSI-------------------------------------
LSEPPSILSTISSILLNP-SVCNNLSP--KDN--LE-IQKNIQLIYFLECSRSGIHSYTE
HLSIPLLNKAKKLSNLQFILSGAKAKRTQFQTFHTSALIVLAKSQGASIFD----QET--
------------------------------------------------------------
------------GE--TPEDFALESDLLLERPRYESLDDLELQDE-PNTKKLKFDD---V
------EASENLLLPIANRQE-DIPSELKA-------------LDPNDQPALNDIDNLQL
LLRFTTLKQTSPSGNPLVEEE----------LMA---------LVSRVLY---TSSKN--
-----INWT----------------LFSRALWERSL-------------------LETNK
SRTIERGLLQMT-----SLIEEIGL--------K--------------------------
-------------------------IKTRII--PQA-----V------DGTALTSSRLRF
IHQLPLMPQWSLDAKLAEKYMSLGIIKSAIAIYERLQMSCELALCYAAIEDEKKAEEILM
ERI--------------------------------------------QHHPSDA-RAISI
LGDVKQDPALWEKAWEVG--KYSKARASLSRYHYNPPASSGLTKNLELAIKYMNDCLTVH
PLSYENWFFYGCCGLESGQFQLASEAFTRCVSLDDTNSHAWSNLASALLKL---------
------------------------------------------------------------
---------DKTKPAFNALQKAIRNAGENK--KSWRIYENYMIVAVKL-----NEWNDVI
IALRELIDKKKG-KDGEASIDI--PIIERLVE----ILVSTEFPK---------------
------------------------------------------------------------
---------------VD------ENGQLGRLTHFQSSCIDLICNVLPTIITTSSRCWRII
ARVDLWRQKPWLALECHEKAYRA--------------LSQRAELEYEEAAWNDAVDACSD
LIGA-YESLGEKPGKHGAG-----------DVVCADWKYKSRTTIRSLMSKGKDMW----
ENSEGWERLQEMKSDVASN-----------------------------------------
------------------------------------------------------------
------------------------------------------------------------
--------------------------------
>XP_020078662_Hyphopichia_burtonii
------------------------------------------------------------
------------------------------------------------------------
------------------------------------------------------------
------------------------------------------------------------
------------------------------------------------------------
------------------------------------------------------------
------------------------------------------------------------
------------------------------------------------------------
------------------------------------------------------------
------------------------------------------------------------
------------------------------------------------------------
------------------------------------------------------------
------------------------------------------------------------
------------------------------------------------------------
------------------------------------------------------------
------------------------------------------------------------
------------------------------------------------------------
------------------------------------------------------------
------------------------------------------------------------
------------------------------------------------------------
------------------------------------------------------------
------------------------------------------------------------
------------------------------------------------------MDVKKV
LRQALSQLVLL--VPAEK-FT-TAFESTPELRSIQEPVLYILRGESSQLLVNQD--YSSL
IL-NEESKNILKEFPFKSLDVVLKEFV---DRVVRNFGDHFQNEELASIHLQLIAISLLQ
VFIQINVTGPNI---DYSSRE-----LLF-----NDID-ETLLQLES-VKLLALEGQTAY
DLMVDPLFLILATLIFERLSNVES--KFSVIAKNKDVSI-DDIATVTSKFIESLND--DP
IQSSLQWWRARCSQV----HLCV-------------------------------------
LNEPPSVLSSLSSLLLSP-SIVNSLCPASDNN--LE-LQKHVQLSYFLECARSGIHAGTE
HLSIPFLAKARKVSELSFVLSGAKAKRTKFQKFHTSALIVLAKSNKTALFDVAK-ENE--
------------------------------------------------------------
------------DS--NPESLNLNDETLLERPQFESLDDLEMEDDGPSSKKLKLDD---L
AEISNEDEQLEKLLPIALRQE-DIPEDLRE-------------LDPNEQPALNDLDNVQL
LLRLWTIKQTSPSGNALVEEE----------LGA---------LVARILY---SDTKS--
-----SNWS----------------IFARALWERSV-------------------LETNK
ARTIERGILQMT-----SLVEEIGI--------K--------------------------
-------------------------IKSRMI--PQAQEDGEV------QATSASASRLRF
IHQLPFMPQWAMDARLAEKYMSIGVLRSAIEIYERLNMTCEAALCYAAVDNEAEAEKILM
ERI--------------------------------------------KSHPEDA-RAISI
LGDIKQDPDLWLKSWEIG--KYYKAKASLSRYFYSPPPSSGLTKNIELAIKNMNECLTVH
PLSYEHWFFYGCCGLESQQFELAAEAFTRCVALDDTNSHAYSNLATALLHT---------
------------------------------------------------------------
---------DKIRPAFNALKKAIRSAGEGK--KSWRIYENYLIVAAKL-----NEWNDVL
LAAKEVLLIKSQ-SEGELSIDI--PVLEKLVE----VLVSTEYPK---------------
------------------------------------------------------------
---------------GE------N----ARLTHYQSSCIDLICNMLPNVINTSARCWRLI
SRVELWRGRPWSALECHEKAYRA--------------VSQRTELETDETVWNDAVEACSD
LIAA-YESLGELPGKHDAG-----------DVVCKDWRYKARTTVRSLMSKGKAMW----
EDSEGWERLQGMKEDLVN------------------------------------------
------------------------------------------------------------
------------------------------------------------------------
--------------------------------
>XP_015466956_Debaryomyces_fabryi
------------------------------------------------------------
------------------------------------------------------------
------------------------------------------------------------
------------------------------------------------------------
------------------------------------------------------------
------------------------------------------------------------
------------------------------------------------------------
------------------------------------------------------------
------------------------------------------------------------
------------------------------------------------------------
------------------------------------------------------------
------------------------------------------------------------
------------------------------------------------------------
------------------------------------------------------------
------------------------------------------------------------
------------------------------------------------------------
------------------------------------------------------------
------------------------------------------------------------
------------------------------------------------------------
------------------------------------------------------------
------------------------------------------------------------
------------------------------------------------------------
------------------------------------------------------MSSEKY
LRSVLSQLVLS--ISAEK-VN-VSSEISSYLKPVTNSILYILKGDSSKLIHEED--YHSL
LF-TDSSKKILEKFPSNDLDIVLNEFL---SEVINNFNLKFQEETISNLHLQLIAIALLQ
TFIQLNFTGPGI---EFNSQQ-----VFF-----PGVD-EKLLQMEA-IKLINIEGQQAY
DLMVDPLFFIISCLLFEKLMLVDS--SLSLVNKSTLAPL-EKIIEATGNVSNASPE--DP
VKASLQWWRARALQV----HLSL-------------------------------------
ISEPASVLSSVSSLLLNP-SVPNALAPAMDDN--LE-LRKHIQLVYFLECARSGIHSNTE
HLSIPLLGKARKLSELNFVISGAKAKRTKFQTFHTSALIILAKSKPSSLFD-----NA--
------------------------------------------------------------
------------ND--NPETFGLESDLLLEKPQFESLDDLELQDE-PDSKRIKFDE---I
STINAEENDEEKLLPIVMRQD-DIPEELRL-------------LNPNDQPVLNDLDSVQL
LLRLTTLRQTTPSNNSLVEEE----------LLA---------LAGRILY---ASSKS--
-----VNWS----------------VFSRALWERSI-------------------LETNN
SRTIERGILQMT-----SLVEEIGI--------K--------------------------
-------------------------VKTRII--PQAMEEGVD------DSGSAAASRLRF
IHQLPLMPQWAMDMRLAEKYMSIGVLRSAVEIYERLQLSCETALCYAAVDDEKEAERIIL
ERI--------------------------------------------KSHPEDA-RAVSI
LGDIRQDPSLWAKAWEIG--KYSKAKASLSRYYYNPPQGSGLTKDLEQAIKHMNECLTVN
PLNYEHWFFYGCCGLEAQQYEVAAEAFTRCVGLDETNSHAWSNLASALLRT---------
------------------------------------------------------------
---------DKTRPALNALKKAIRCAGESN--KSWRIYENYLIVAAKL-----NEWNDVL
IAARELINIRGK-SDGEVSIDI--PVIEKLVE----ILVATEYPS---------------
------------------------------------------------------------
---------------TD------E----VRFTYYQKSCIDLVCNILPTVITKSARCWRIV
ARVELWRQKPWAALECHEKAYRA--------------LSQRPELETDESAWNEAIDSCSD
LVAA-YESLGELPGKHGAG-----------DVVCKDWKYKAKTTVRSLMSKGKAMW----
EDSEGWYRLQDMKEELLNN-----------------------------------------
------------------------------------------------------------
------------------------------------------------------------
--------------------------------
>XP_002770758_Debaryomyces_hansenii
------------------------------------------------------------
------------------------------------------------------------
------------------------------------------------------------
------------------------------------------------------------
------------------------------------------------------------
------------------------------------------------------------
------------------------------------------------------------
------------------------------------------------------------
------------------------------------------------------------
------------------------------------------------------------
------------------------------------------------------------
------------------------------------------------------------
------------------------------------------------------------
------------------------------------------------------------
------------------------------------------------------------
------------------------------------------------------------
------------------------------------------------------------
------------------------------------------------------------
------------------------------------------------------------
------------------------------------------------------------
------------------------------------------------------------
------------------------------------------------------------
------------------------------------------------------MSSEKY
LRSVLSQLVLS--ISAEK-VD-VPSEISSDLQPVTNCILYILKGVSSKLIHEQD--YYSL
LF-TDASKKILESFPSNDLYTVLNEYL---HEVINNFEQRFQEETISKLHLQIIAIALLQ
TFIQLNFTGPGI---EFNSQQ-----LFF-----PGVD-EKTVQLES-IKLINIEGEQAY
ELMVDPLFFIISCLLFEKLMQVDS--RLSLVNKTLLAPL-EEIIEATGNICSASPD--DP
VKASLQWWRARALQV----HLSL-------------------------------------
ISEPASVLSSVSSLLLNP-SVANALAPAIDDN--LE-LKKHIQLVYFLECARSGIHSQTE
HLAIPLLGKARQLSELNFVISGAKAKRTKFQTFHTSALIILAKSKKSTLFD-----NE--
------------------------------------------------------------
------------ND--NPETFGLESDLLLEKPQFESLDDLELQDE-PNSKRIKIDE---I
STINDEEGDEEKLLPIAMRQD-DIPDELKA-------------LDPNEQPALNDLDSVQL
LLRLTTLRQTTPSNNPLVEEE----------LLA---------LASRILY---ASSKS--
-----VNWS----------------IFSRALWERSI-------------------LETTK
ARTIERGILQMT-----SLVEEIGI--------K--------------------------
-------------------------VKTRII--PQAMEEGDE------EGSSAAASRLRF
IHQLPLMPQWAMDMRLAEKYMSLGVLRSAVEIYERLQLSCETALCYAAADEEKEAERIIL
ERI--------------------------------------------NSHPEDA-RAVSI
LGDIRQDPNLWIKAWEIG--KYSKAKASLSRYFYNPPQSSGLTKDLEQAIKHMNDCLTAN
PLSYEHWFFYGCCGLESHQYEVAAEAFTRCVALDDTNSHAWSNLASALLRT---------
------------------------------------------------------------
---------DKTRPALNALKKAIRCAGESN--KSWRIYENYLIVAAKL-----NEWNDVL
IAARELINIRGN-SDGEGSIDI--PIIEKLVE----ILVATEYPS---------------
------------------------------------------------------------
---------------AE------D----TRFTHYQKSCIDLVCNILPSVITKSARCWRIV
ARVELWRQKPWAALECHEKAYRA--------------LSQRPELETDESAWNEAIDSCSD
LVAA-YESLGELPGKHDAG-----------DLVCKDWKYKAKTTVRSLMSKGKAMW----
EDSEGWYRLQDMKEQLLNN-----------------------------------------
------------------------------------------------------------
------------------------------------------------------------
--------------------------------
>XP_006690074_Yamadazyma_tenuis
------------------------------------------------------------
------------------------------------------------------------
------------------------------------------------------------
------------------------------------------------------------
------------------------------------------------------------
------------------------------------------------------------
------------------------------------------------------------
------------------------------------------------------------
------------------------------------------------------------
------------------------------------------------------------
------------------------------------------------------------
------------------------------------------------------------
------------------------------------------------------------
------------------------------------------------------------
------------------------------------------------------------
------------------------------------------------------------
------------------------------------------------------------
------------------------------------------------------------
------------------------------------------------------------
------------------------------------------------------------
------------------------------------------------------------
------------------------------------------------------------
-------------------------------------------------------MSEAA
VKKLLANLLLL--APVKK-FE-TI-DIPEDIQSAYNPILHIAKGRSSELIRGNE--YDPI
LY-GDTAK-----FGS-----------------------------LADVHLQVIAIAFLQ
TFIQLNFTGPSV---GFT-QA-----VLF-----PDVD-EHLVQFEA-LKLLSLEGQTPY
DLSVDPVFFIISCLIFERLTNVSE--NQSLVGSSTNVNI-EDCSASTNALKEANKS--NP
IIASALWWRSRALQV----QTSL-------------------------------------
FSEPSSTIPSICTLLITP-DIVNTVISSEDNE--PH-LQKYLQIIYYLENARLNIHSQTE
SLAIPLLGQVRKISDLALVLTGARAKRTKYQKFHTANLILLAKSQSTDFYE-PE-HNQ--
------------------------------------------------------------
------------DD--APESHDLNSDLLLERPHFESLEDLEMPDQ-PDTKRIKFDP---G
EP--EQDHNVEKLLPIAPKQE-DIPVSLKG-------------IDPNNQPPLNELDNIQL
LLRLTTIRQTTPSGNSLVEEE----------LLA---------LVSRILY---MDSKQ--
-----VNWS----------------IFSRALWERSL-------------------LETGK
AKTIERGILQMT-----SLIEEIGI--------K--------------------------
-------------------------IKTRII--PQAQEEASL------DDSSPAASRLRF
IHQMTLMPQWSMDMKLAEKYMSIGVIRSALEIFERLQLSCETALCYAAVEQEQEAKRILL
ERI--------------------------------------------RLHPEDA-RAVSI
LGDITQDPELWEKAWEIG--KYHKAKASLSHYYYSPPQSTGLSKNLNLAIIHMNHALQVN
PLSYENWFFYGCCGLESEQYELAAEAFTRCVSLDDVNSHAWSNLATSLLKQ---------
------------------------------------------------------------
---------EKTRPAFNALKKAVRAANETKRSRSWKIYENYLIVALKL-----HEWNDVL
IATRELVDIKGG-SEGEGSIDI--PIVEKLVE----ILVSTEYPT---------------
------------------------------------------------------------
---------------EE------D----GRLTHFQTSCIDLICNIIPKVITTSSRCWRIV
ARVELWRKRPWASLDCHEKAYRA--------------VTGNPDLETSEQVWNEAVDACAD
LTAA-YESLGQMAGKHNAG-----------DLVCKDWKYKAKQSIRSLMSKGKDTW----
EDSDGWYRLQDLKEEFSN------------------------------------------
------------------------------------------------------------
------------------------------------------------------------
--------------------------------
>XP_001485727_Meyerozyma_guilliermondii
------------------------------------------------------------
------------------------------------------------------------
------------------------------------------------------------
------------------------------------------------------------
------------------------------------------------------------
------------------------------------------------------------
------------------------------------------------------------
------------------------------------------------------------
------------------------------------------------------------
------------------------------------------------------------
------------------------------------------------------------
------------------------------------------------------------
------------------------------------------------------------
------------------------------------------------------------
------------------------------------------------------------
------------------------------------------------------------
------------------------------------------------------------
------------------------------------------------------------
------------------------------------------------------------
------------------------------------------------------------
------------------------------------------------------------
------------------------------------------------------------
--------------------------------------------------------MAEF
YRHLLSQLLLL--VPASK-FQPPSSDDPDPHTEVIDVVSAILAGNSGSIFTDTR--YKGV
FY-NANALRVLSQYPNISLKSALHGYV---DEIIKSVEQSSSTDSR--LLVQLTAIVALQ
LFIQLNFTGPNV---DFKAHE-----LLM-----PHAD-YENLHLDL-IDLLTVEGQQAY
ELMNEPLLFIIASLMFERLMNVGP--QYSFIGKDMNVEL-DQMVEATRPLVANP----SI
EDASLFWWRSRALQI----HISL-------------------------------------
LSEPPSVLTSISALLLGP-STAEVLAHGND-----T-LLSLVKYEFLIETARASIHSYTE
HLATSLLARASEVTELQFVLTGAKAKRTKFQTFTTSSLVLLAKSKGSTLLD----EDT--
------------------------------------------------------------
------------AE--EPAKFNLDSDLLLERPQYDALEDIK---E-PVSKKTKFED----
----EDQKNEVPLLPIARHQD-QIPLELSA-------------LDPNDQPALNDLDNLQL
LLRLMVLRQSSPASNSLVEEE----------LMA---------IVSRVIY---QPSKS--
-----VNWA----------------IFGRALWERSL-------------------LETSK
ARTVERGILQMT-----SLVEEIGL--------K--------------------------
-------------------------IKTRLL--P---QEMEA------NNSSPAASRLRF
IHQLPLMPQWTMDVKLAEKYMSLGVLKSALEIYERLHLECEVALCHAAVDNETEAENVLL
RRL--------------------------------------------EQHPNDA-RATSI
LGDIRQDPQLWERAWEIG--RYSKAKNSLSRYYYNPPANSGLSKDLEAALLHMSDCLRAD
PLNFENWFFYGCCGLETANYELASEAFTRCVSLDDSNSHAWSNLATALLRL---------
------------------------------------------------------------
---------DKTRPAFNALKKAMVSSKEGK--RSWRIHENFVIVAMKL-----NEWSDVL
QATRELIDMK---EGGESSIDI--PVIEKLVE----ILVATDYPK---------------
------------------------------------------------------------
---------------EG------E-----RLTHYQNSCIDLVCNMLPNVITNSGRCWRIV
ARVHIWRKKPWEALECYEKAYRA--------------VSQKHDLSTNETIWNEAVEACED
LVAA-YESLGELPGKHGAD-----------DLVCKDWKYKSKTTIRSLMSKGKLMW----
EDSQGWDRLMALKENL--------------------------------------------
------------------------------------------------------------
------------------------------------------------------------
--------------------------------
>XP_018709522_Metschnikowia_bicuspidata
------------------------------------------------------------
------------------------------------------------------------
------------------------------------------------------------
------------------------------------------------------------
------------------------------------------------------------
------------------------------------------------------------
------------------------------------------------------------
------------------------------------------------------------
------------------------------------------------------------
------------------------------------------------------------
------------------------------------------------------------
------------------------------------------------------------
------------------------------------------------------------
------------------------------------------------------------
------------------------------------------------------------
------------------------------------------------------------
------------------------------------------------------------
------------------------------------------------------------
------------------------------------------------------------
------------------------------------------------------------
------------------------------------------------------------
------------------------------------------------------------
---------------------------------------------------------MSE
FRRALVELLLL--LPAEK-AAYVNEVSSQSGLELEPTILTILHGNYDHLLAKEK--FGAV
LE-GTEAIQITSQYPHKSLRVVLDELA---HLLIERLPS---------ISCQLIAITFLQ
LFVQCNFTGPQS---DVSAKT-----MWF-----PNVE-DSALQADA-VNMLSIEGKCAY
DLMHEPTLLAFSLVLLENLQHV----QHSLIQLDHTVSI-EDVTADTLYTIEKLAILHSP
ENASLSWWRARALQV----HLSV-------------------------------------
LSEPSDILASVTSSLLNA-DLVEAL--SSAED--PE-LSRHVHLVYLLESARNGIHAQTE
HLAEPFLHKAADVAQLQFVLTGAKAKRTKFQTFHTASLVLLAKSKDAGIYTT---SEA--
------------------------------------------------------------
------------QH--TPESFDLNSDLLLEKPQYESLGDVAPEEE-PNTKKLRLD-----
NVS-HFTQEGKRLLPISMTPD-GIPADLRE-------------LDPNNQPSLSDLDNVQL
LLRLTTIRQTTPVGNSMVEEE----------LSA---------IVNRIVF---STPKT--
-----TNWT----------------VFGRTLWERSS-------------------LETNK
ARTVERGILQMT-----SLVEEVGV--------N--------------------------
-------------------------IKSRMI--PQA-QDSKE------AESSAVSSRLRF
IHQLPLMAQWTMDSKLAEKYMSLGVLKSAIEIYERLNLMTEAALCYAAVDDEVQAEKLLK
ERI--------------------------------------------RTHPEDS-RAISI
LGDIRQDPALWEKAWDIG--KYAKAKASLSRFYYKPPTHTGLQRDLETSISHMQDCLSAS
PLSYENWFFYGCCGLEGQNFELASEAFTRCVSLDDTQTHAWSNLASALLRL---------
------------------------------------------------------------
---------DKTRQAFTALKRALQQGEGSK--RSWRIFENYLTVAAKL-----GEWNEVL
HATKELIEIGKE-SGSEVKVDI--TVIETLVQ----ILVEEPYPT---------------
------------------------------------------------------------
---------------EG------------RLTHFQSSCINLVCEVLPTVINHSARLWRIV
SKVELWRGKPWTALESFEKAYRA--------------TSLRPELTTDEAMWNEAVESCSD
LISA-YESFGDLPGKHDAG-----------DVVCKDWKYKARSSIRSLMSKGKLMW----
EDSEGWERLIALKEDLAQV-----------------------------------------
------------------------------------------------------------
------------------------------------------------------------
--------------------------------
>XP_002614862_Clavispora_lusitaniae
------------------------------------------------------------
------------------------------------------------------------
------------------------------------------------------------
------------------------------------------------------------
------------------------------------------------------------
------------------------------------------------------------
------------------------------------------------------------
------------------------------------------------------------
------------------------------------------------------------
------------------------------------------------------------
------------------------------------------------------------
------------------------------------------------------------
------------------------------------------------------------
------------------------------------------------------------
------------------------------------------------------------
------------------------------------------------------------
------------------------------------------------------------
------------------------------------------------------------
------------------------------------------------------------
------------------------------------------------------------
------------------------------------------------------------
------------------------------------------------------------
---------------------------------------------------------MSA
DPHMLAQLVLL--EAKEN-VS----------ESDESAIGQILAGDYASVLRQATDGFQSR
IE------QTAQKYPEHDLDTLLRELA---SIIVEDLPP---------LTAQFVGVCLLQ
LFLQANFTGPEP---PVSAKE-----MFF-----PAAD-AD-IQKKA-ARLLDLEGKTAY
ELMYDPLSLVLALLVFERLQQVPR--SVSLVHNGAEL---EKVVEHTQQIVAA-----DA
EAASLSWWRARALQT----HLNV-------------------------------------
LEEPADVLATATGLLLTQ-STVDALVGKDSQA--DESLRRRVQLSYLLESARSNVHAQTE
HLAPKFLREAAEVSQMQFVLTGARAKRTKFQTFHTASLLLLAKSADESAHG---------
------------------------------------------------------------
-------------S--APRALPLDSDLLLEKPEYEIGEP-----E-PNTQESSPDQPLRR
TVSVPDIADPHRLFPVCST----IPAELRS-------------LDPNNQPPLSDLDCIQL
LLRVATVRQTSPSGNTMVEEE----------LSA---------VVRRIVY----AARP--
-----ASWS----------------VFGRALWERSV-------------------LETNS
SRTVERGILQMT-----ALVEEMGV--------H--------------------------
-------------------------VATKTF--GSADE-------------APVCERLRY
IHQLPLMSQWAMDAALAEKYMALGVLKSAIDIYERLHMPTEAALCYAAVDDEAAAERLLR
ARL--------------------------------------------DVRPDDA-RALSV
LGDIKQDPALWQRAWDVG--RYAKAKASLARYAYRPPP--GVERNVPLALDHMRECLAAS
PLSYDNWFFYGCGGLETANYELAAEAFTRCVALDDTNSHAWSNLASAQLQL---------
------------------------------------------------------------
---------GKKRQALGALKRALQQGEGAR--RSWRIFQNYVVVAAQL-----GEWNDVL
HGTRQLVEMRRA-GDANVPLDV--PVLEQLAQ----ILVAEPYDA---------------
------------------------------------------------------------
---------------A------------RRAAHFQAACTDLLCAVLPAV-ADEPRCWKIV
ARVELWRGRAWAALEAHEKAYRA--------------AIARP-VDVDEAAWAEAVDACAD
LVAA-YESLGEREGKHGA-------------VVCKDWKYKARSSVRALMSRGRE-W----
EGSAGWEKLEELRDEMRG------------------------------------------
------------------------------------------------------------
------------------------------------------------------------
--------------------------------
>XP_025344337_Candida_haemuloni
------------------------------------------------------------
------------------------------------------------------------
------------------------------------------------------------
------------------------------------------------------------
------------------------------------------------------------
------------------------------------------------------------
------------------------------------------------------------
------------------------------------------------------------
------------------------------------------------------------
------------------------------------------------------------
------------------------------------------------------------
------------------------------------------------------------
------------------------------------------------------------
------------------------------------------------------------
------------------------------------------------------------
------------------------------------------------------------
------------------------------------------------------------
------------------------------------------------------------
------------------------------------------------------------
------------------------------------------------------------
------------------------------------------------------------
------------------------------------------------------------
---------------------------------------------------------MDE
LGVLLSELLLL--VPEEK----LHKSETPELASVSRAIQEIV-GGRSASWVHEQ--FGQI
IQ-LPEVKDVLSSFGSESLKEATFKFV---DAISASQNESNSV-----LHLQLLAIGTLQ
TFIQANYTGPEI---GFNARD-----VLL-----PQLD-ETLVQTEA-VKLLSIEGKSAY
DLMSEPFLLVLALVIFEKLM---GLSEASLIGKNPNVTL-ETISEATGAAVKELG--TSP
TVSSLAWWRARALQV----QLSV-------------------------------------
LSEPADSLASVTSILLQQ-PIVNWLVPSGQTD--LE-LQKFVQLIYLLESARNGIHAQTE
HLAEPILRKAAQVSQLQFALTGAKAKRTKFQTFHTASLILLAKSAESQVFG----DSG--
------------------------------------------------------------
------------NE--APESFELNSDLLLEKPEYESLADVDMKDE-QAAKKIKIDF---D
APT-EESADQERLFPMALASK--IPEQLKE-------------LDPNNQPPLNDLDIVQL
LLRLTTVRQTSPSGNILVDEE----------LAA---------VVNRIVY---SSSTN--
-----SNWL----------------VFGRALWERSV-------------------LETGK
ARTVERGILQMT-----SLVEEIGI--------K--------------------------
-------------------------IKSRVL--PQS-ETQA---------QSSVASRLRF
IHQLPLMAQWSLDAKLAEKYMSLGVLKSAIAIYERLGMVVEAALCYAAVEEENVAEKMLQ
DRV--------------------------------------------ASNPDDA-RAISI
LGDLKQDPSYWEKAWEIG--RYPKAKASLSRHCYA-------QKDYAAAIEHMRQCLSVS
PLSYENWFFYGCMGLETQSFELAAEAFTRCVALDDTNSHAWSNLASALLRL---------
------------------------------------------------------------
---------DKTKQAFSALKKALQQGDGAS--RSWRIYENYLTVAAKL-----GEWNDVL
HATKELIKMRKE-SGGETVVDL--PVIETLVQ----ILIEEPYPN---------------
------------------------------------------------------------
---------------ED------D--PSVRLTHFQKSCIDLVCNVLPSVINHSARCWRIV
SRVELWRNKPWAALECHEKAFRA--------------TSQRPELETDEKVWSEAIEACSD
LVSA-YESLGEMPGKHGAG-----------DVVCKDWKYKARTAVRSLMSKGK-------
-------SILLL------------------------------------------------
------------------------------------------------------------
------------------------------------------------------------
--------------------------------
>XP_024711590_Candida_pseudohaemulonis
------------------------------------------------------------
------------------------------------------------------------
------------------------------------------------------------
------------------------------------------------------------
------------------------------------------------------------
------------------------------------------------------------
------------------------------------------------------------
------------------------------------------------------------
------------------------------------------------------------
------------------------------------------------------------
------------------------------------------------------------
------------------------------------------------------------
------------------------------------------------------------
------------------------------------------------------------
------------------------------------------------------------
------------------------------------------------------------
------------------------------------------------------------
------------------------------------------------------------
------------------------------------------------------------
------------------------------------------------------------
------------------------------------------------------------
------------------------------------------------------------
---------------------------------------------------------MDE
LNVLLLGLLLL--VPEEK----LPETGDSNLLSVSRVIKEIV-GGRSAAWVHEQ--LQQI
SQ-LKKVE--INESG--DLKSALFAYV---DYIISTQKDPESA-----LNLQLLAIGLLQ
TYIQANFTGPEI---GFTAKE-----VIF-----NEVD-ETLLQKES-VRLLSIEGKLAY
DLMNEPVLLLLALVIFEKLMNVESLAEGNAL------DL-EKVSENTAAAVKSLG--NSP
MTASLAWWRARALQV----HLSV-------------------------------------
LSEPSDTLASISSILLQQ-PIVNWLVPSGAAD--VE-LQKFVQLIFLLENARNGIHAQTE
HLAEPMLKKAAEVSQLQFALTGAKAKRTKFQTFHTALLILLAKSAENLVYG----ELR--
------------------------------------------------------------
------------NE--APEAFELNSDLLLEKPEYESLADVDMKDE-QASKKIKIDF---E
GGS-EDSED-DRLFPVALSSE--VPELLKE-------------LDPNNQPPLSDLDNVQL
LLRLTTLRQTSPLGNTLVDEE----------LSA---------VVNRIVY---SSSAN--
-----INWL----------------VFGRALWERSV-------------------LETGK
ARTVERGILQMT-----SLVEEIGI--------K--------------------------
-------------------------IKSRVL--PQA-EDN----------QTSVASRLRF
VHQMPLMAQWSLDAKLAEKYMSLGVLKLAIAIYERLGMVVEAALCYAAVEEENLAEQLLV
DRV--------------------------------------------NAHPEDA-RAISI
LGDIKQDPSYWEKAWEVG--RYPKAKASLSRHYYA-------KKDYTNAIESMHQCLSVS
PLSYENWFFYGCMGLETNLFELAAEAFTRCVSLDDTNSHAWSNLASALLRL---------
------------------------------------------------------------
---------DKTKQAFSALKKALQQGEGAN--RSWRIYENYLTVAAKL-----GEWNDVL
HATRELIKIRKE-SGGETVVDL--PVIETLVQ----ILMEEPYPD---------------
------------------------------------------------------------
---------------ED-----------TRMTHFQKSCIDLVCNILPGVINHLARCWRIV
SKVELWRKRPWAALECHEKGFRA--------------TSQRPELETDGKVWTDAVEACSD
LVSA-YESLGGMPGKHGAG-----------DVVCKDWKYKARTAVRSLMSKGKNMW----
EGSEGWESLIAMRDELKN------------------------------------------
------------------------------------------------------------
------------------------------------------------------------
--------------------------------
>XP_025336667_Candida_duobushaemulonis
------------------------------------------------------------
------------------------------------------------------------
------------------------------------------------------------
------------------------------------------------------------
------------------------------------------------------------
------------------------------------------------------------
------------------------------------------------------------
------------------------------------------------------------
------------------------------------------------------------
------------------------------------------------------------
------------------------------------------------------------
------------------------------------------------------------
------------------------------------------------------------
------------------------------------------------------------
------------------------------------------------------------
------------------------------------------------------------
------------------------------------------------------------
------------------------------------------------------------
------------------------------------------------------------
------------------------------------------------------------
------------------------------------------------------------
------------------------------------------------------------
---------------------------------------------------------MDE
LNVLLSGLLLL--VPENK----LPETGDSNLSSVSRVIKEIV-GGRSAAWVHEQ--LQQI
SQ-TKKVE--INESG--DLKSALFTYA---DYIISTQNGPQSA-----LNLQLLAIGLLQ
TYIQANFTGPEI---GFTARE-----LIF-----DGVD-ETLLQKEC-VRLLSIEGKSAY
DLMNEPVLLLLSLVIFEKLMNVEGLAEGNAL------DL-EKVSGSTAAAVKSLG--DSP
VTASLAWWRARALQV----HLSV-------------------------------------
LSEPSDTLASISSILLQQ-PIVNWLVPSGAAD--VE-LQKFVQLIFLLENARNGIHAQTE
HLAEPMLKKAAEVSQLQFALTGAKAKRTKFQTFHTASLILLAKSAENSVYG----ESK--
------------------------------------------------------------
------------NE--APEAFELNSDLLLEKPEYESLADVDMKDE-QASKKIKIDF---E
GGS-EDSED-DRLFPVALSSE--VPDSLKE-------------LDPNNQPPLSDLDNVQL
LLRLTTLRQTSPSGNTLVDEE----------LSA---------VVNRIVY---SSSAN--
-----INWL----------------VFGRALWERSV-------------------LETGK
ARTVERGILQMT-----SLVEEIGI--------K--------------------------
-------------------------IKSRVL--PQA-EDN----------QTSVASRLRF
VHQMPLMAQWSLDAKLAEKYMSLGVLKSAIAIYERLGMVVEAALCYAAVEEENLAEQLLV
DRV--------------------------------------------NAHPEDA-RAISI
LGDIKQDPSYWEKAWEVG--RYPKAKASLSRHYYA-------KKDYTNAIESMHQCLSVS
PLSYENWFFYGCMGLETNSFELAAEAFTRCVSLDDTNSHAWSNLASALLRL---------
------------------------------------------------------------
---------DKTKQAFSALKKALQQGEGAN--RSWRIYENYLTVAAKL-----GEWNDVL
HATKELMKIRKE-SGGETVVDL--PVIETLVQ----ILMEEPYPD---------------
------------------------------------------------------------
---------------ED-----------TRMTHFQKSCIDLVCNILPGVINHSARCWRIV
SKVELWRKRPWAALECHEKGFRA--------------TSQRPELETDGKIWTDAVEACSD
LVSA-YESLGEMPGKHGAG-----------DVVCKDWKYKARTAVRSLMSKGKNMW----
EGSEGWESLIAMRDELKN------------------------------------------
------------------------------------------------------------
------------------------------------------------------------
--------------------------------
>XP_028891757_Candida_auris
------------------------------------------------------------
------------------------------------------------------------
------------------------------------------------------------
------------------------------------------------------------
------------------------------------------------------------
------------------------------------------------------------
------------------------------------------------------------
------------------------------------------------------------
------------------------------------------------------------
------------------------------------------------------------
------------------------------------------------------------
------------------------------------------------------------
------------------------------------------------------------
------------------------------------------------------------
------------------------------------------------------------
------------------------------------------------------------
------------------------------------------------------------
------------------------------------------------------------
------------------------------------------------------------
------------------------------------------------------------
------------------------------------------------------------
------------------------------------------------------------
--------------------------------------------------------MMNE
LGILLSQLLLL--VPENK----LLKPKNSDLHSVHQIIGTIL-GGTSPSWTLEQ--LQSF
VQ-IPEAKAVLADLESRGLKQTLIKFA---DVIVNSQDP---------LLLQLWAVALLQ
TFIQANFTGPEI---GFSSRN-----EIF-----PDTN-EEFLQKEA-VKLLTIEGKVAY
DLMNEPLLILLALTVFERLM---GVSGASLIGKSPDASL-ETLSEQTVAAVQKLG--SSP
VTASLVWWRARALQV----HLSV-------------------------------------
LSEPSDALASITSLLLQQ-PIVNWLVGTGSCD--AE-LQKHVQLIYLLENARNGIHAQTE
HLAQPFLKKAAEVSQLQFALTGAKAKRTKFQTFHTAQLILLAKSAESNVFGT---DAK--
------------------------------------------------------------
------------NE--APESFELNSDLLLEKPEFESLADVDMRDD-QANKKIKVDL---Q
EPA-SDDSGDHRLFPVALASE--VPEGLKS-------------LDPNSQPALNDLDNIQL
LLRLTTLKQTTPSGNTLVDEE----------LAA---------VVDRIVY---ASGSN--
-----VNWL----------------VFGRALWERSV-------------------LETGK
ARTVERGILQMT-----SLVEEIGI--------K--------------------------
-------------------------IKSRVL--PQA-EDQT---------SASVASRLRF
VHQLPLMASWSLDAKLAEKYMSLGVLKSAIAIYERLGMPVEAALCYAAVEEENVAEKILL
KRV--------------------------------------------ATHPEDA-RAFSI
LGDIKQDKSLWEKAWEIG--RYPKAKASLARYYYN-------KRKLASAIEHMHECLSVS
PLSYENWFFYGCMGLETNSFELAAEAFTRCVSLDDTNSHAWSNLASALLKL---------
------------------------------------------------------------
---------DKDKQAFSALKKALQQGEGAS--RSWRIYENYLTVAAKL-----GEWNDVL
HAAKELISIRKE-SGKETVVDL--PVIETLAQ----ILMEEPFPT---------------
------------------------------------------------------------
---------------SE----------KERITHFQKSCIDLVCNILPSVITHSARCWRIV
SKVELWRHRPWAALECHEKAFRA--------------TSQNPELNSDEKVWTDAVEACSD
LVSA-YESLGEMPGKHGAD-----------DVVCKDWKYKARTAVRSLMSKGKSMW----
EGSEGWEQLISMRDDLKN------------------------------------------
------------------------------------------------------------
------------------------------------------------------------
--------------------------------
>NP_014086_Saccharomyces_cerevisiae
------------------------------------------------------------
------------------------------------------------------------
------------------------------------------------------------
------------------------------------------------------------
------------------------------------------------------------
------------------------------------------------------------
------------------------------------------------------------
------------------------------------------------------------
------------------------------------------------------------
------------------------------------------------------------
------------------------------------------------------------
------------------------------------------------------------
------------------------------------------------------------
------------------------------------------------------------
------------------------------------------------------------
------------------------------------------------------------
------------------------------------------------------------
------------------------------------------------------------
------------------------------------------------------------
------------------------------------------------------------
------------------------------------------------------------
------------------------------------------------------------
------------------------------------------------------------
METLLHAKLLL-SAEVES-LKSGSF---DQTYVK--KAEHIISGESYQLVQQFVD----K
FK--GKISISGEISTSS-VIAALNDFL---NVEVFKMGQE--------NEMLFLAIALLQ
TFIQNNYTGPAA---RLKAIS-----GLF---GKTGIE-IGAVNTAL-SRSLAIMGQPAY
EFMDDPLYLVLSLLLLERITG-----QKSLFD--VTPDQEIPLPIISAEST-------PG
LLAVAYWWWARALLT----QLSL-------------------------------------
IPEPSGFQASVASAIYQSADLAYAITKELPES-IHEDFKRELCAMYYLENVKCSLAINTE
HLCLPSLTRAKKITNFEFVMTGARATRTKYQQKAHAGLIILAKS--FTFQNFALRTTS--
------------------------------------------------------------
------------A---TPETFALESDLLLEKPHFESIADEPLDEQIYSKRQKV-DL----
----NEGYEEDKLLPLALRQE-NIPKLLLD-------------LNPNDQPTLSDYDNIQL
LLRLYTIKNTTPAKDPLVEEE----------LTA---------LLSRILY---QNGD---
-----KNWS----------------IFARSLWERSI-------------------IETTK
AKTIERGLLQMQ-----SLVEELDL--------K--------------------------
-------------------------IKSKLV--PS-------------SSEINVASRLSY
IHQLPFIPRWQLDATLAEKYMSLGILKSAVEIYERLGMACETALCYAAVGDEKKAEEILL
QRI--------------------------------------------NENDSDA-RAYSI
LGDIKQDPSLWEKSWEIG--KYVNAKNSLAKYYFNPPPKSGAQPNYSATLKHLNDSLRQY
PLSFETWYFYGCVGLQCGKMQIAAEAFTRCVSLDPYHALSWSNLSAAYTKM---------
------------------------------------------------------------
---------DKLKEAYSCLKRAISCDAQ----KNWKIWENYMLVAVKL-----NEWEDVL
TACKQLVSIRRD-KSGEGSIDL--PIIEKLVE----LLVTSEYPE---------------
------------------------------------------------------------
---------------E-------P----QQLSYFQKSCTEFICNTLPQVITTSARCWRLV
ARVELWRKRPWAALECHEKAYRA--------------ISHNPDLEVEEKVWNDTVDACED
LVAA-YESLGEMEGKYGPG-----------SLVCKDWKYKCRSTIKALMSKGKGRW----
DDSPGWDRLVEARSQI--------------------------------------------
------------------------------------------------------------
------------------------------------------------------------
--------------------------------
>XP_018219586_Saccharomyces_eubayanus
------------------------------------------------------------
------------------------------------------------------------
------------------------------------------------------------
------------------------------------------------------------
------------------------------------------------------------
------------------------------------------------------------
------------------------------------------------------------
------------------------------------------------------------
------------------------------------------------------------
------------------------------------------------------------
------------------------------------------------------------
------------------------------------------------------------
------------------------------------------------------------
------------------------------------------------------------
------------------------------------------------------------
------------------------------------------------------------
------------------------------------------------------------
------------------------------------------------------------
------------------------------------------------------------
------------------------------------------------------------
------------------------------------------------------------
------------------------------------------------------------
------------------------------------------------------------
MDTLLHVKILL-VEEVES-LKICSL---DQKYVS--TAVHIINGESFQLVQQFID----Q
FK--GKVNITGEISTSS-VIAALSDFL---TLEIVKEGQE--------NEMLFMAIALLQ
TFIQNNYTGPAA---KLRTVS-----GLF---NVTGSE-IGAINKAL-THSLAILGQPAY
ELMDDPLYLVLSLLLLEQITG-----QASLFD--ISQDQEVPLPVISAEST-------PG
LLAVANWWRARALLT----HLSL-------------------------------------
IPEPSGFQPSIVASIYQSIDLVHAIVKDLPEN-CNEDLKRQLYAMYYLEHVKCSLAINTE
HLCLSSLTKVKKLTDFQFVMTGARATRTRFQQKAHAGLIILAKS--STFQKFAINTKS--
------------------------------------------------------------
------------A---SPETFALESDLLLEKPHFESVADEPLDEQIYSKRPRL-DL----
----DSGYEEDKLLPLALRQE-NIPKSLME-------------LDPNNQPALSDYDNIQL
LLRLHTIKNTTPAKDPLVEEE----------LTA---------LLSRILY---QDGD---
-----KNWS----------------VFARSLWERSI-------------------LETTK
AKTIERGLLQMQ-----SLVEELDL--------K--------------------------
-------------------------IQSKLI--PS-------------SDEINVAGRLSY
IHQLPFIPRWELDSTLAEKYMSLGILKSAVEIYERLGMACETALCYAAVGDEKKAEEILL
QRI--------------------------------------------EENELDA-RAYSI
MGDIKQDPSLWEKSWEIG--KYVNAKNSLAKYYFNPPAKSGIQPNYSATLKHLNDSLRQY
PLSFETWYFYGCVGLQCGKMELAAEAFSRCVSLDPHHALSWSNLSAAYMKL---------
------------------------------------------------------------
---------DKLKEAFSCLKRAVASDAQ----KNWKIWENYMLVAVKL-----NEWEDVL
VACKQLVSIRRD-KSGEGSIDL--PIIEKLVE----LLVTSEYSE---------------
------------------------------------------------------------
---------------D-------A----EKLSYFQKSCTEFICVTLPQVITTSARCWRIV
ARVELWRKRPWAALECHERAYRA--------------ISHNPDLEIDEKAWDDTVDACED
LVAA-YESLGEMQGKYGPD-----------SLVCKDWKYKCRSTIKALMSKGKGRW----
DDSLGWDRLIEARSQI--------------------------------------------
------------------------------------------------------------
------------------------------------------------------------
--------------------------------
>XP_033768654_Saccharomyces_paradoxus
------------------------------------------------------------
------------------------------------------------------------
------------------------------------------------------------
------------------------------------------------------------
------------------------------------------------------------
------------------------------------------------------------
------------------------------------------------------------
------------------------------------------------------------
------------------------------------------------------------
------------------------------------------------------------
------------------------------------------------------------
------------------------------------------------------------
------------------------------------------------------------
------------------------------------------------------------
------------------------------------------------------------
------------------------------------------------------------
------------------------------------------------------------
------------------------------------------------------------
------------------------------------------------------------
------------------------------------------------------------
------------------------------------------------------------
------------------------------------------------------------
------------------------------------------------------------
MDTLLHAKILL-TAEVES-LRTGPF---DQTNVG--KAEHIIRGESYQLVQQFVN----Q
FE--GKINISGGISTSS-VIAALNDFL---NVEVFKVSQE--------NEMLFLAIAFLQ
TFIQNNYTGPAA---RLKAVS-----SLF---SKTGIE-IRAVNKAL-AHSLAIMGQPAY
EFMDDPLYLVLSLLLLEKITG-----QKSLFT--VSPDQEVPLPVISGEST-------PG
LLAVTYWWWARALLT----QLSL-------------------------------------
IPEPSGFQASVASAIYQSGDLAIAVIKDLPES-VHEDFKRELYAMYYLENVKCSLAINTE
HLCLPSLTKAKKITNFEFVMTGARATRTKYQQKAHAGLIILAKS--FTFQNFALKTNS--
------------------------------------------------------------
------------A---TPETFSLESDLLLEKPHFESIADEPLDEQIYGKKQKL-DL----
----SSGYEEDKLLPLALRQE-NIPKSLLD-------------LNPNDQPTLSDYDNIQL
LLRLYTIKNTTPAKDPLVEEE----------LTA---------LLSRILY---QNGE---
-----KNWS----------------IFARSLWERSI-------------------IETTK
AKTIERGLLQMQ-----SLVEELDL--------K--------------------------
-------------------------IKSKLI--PS-------------SNEINVASRLSY
IHQLPFIPRWQLDATLAEKYMSLGILKSAVEIYERLGMACETALCYAAVGDEKKAEEILL
QRI--------------------------------------------SENDSDA-RAYSI
LGDIKQDPSLWEKSWELG--KYVNAKNSLAKYYFSPPPKSGIQPNYSATLKHLNDSLRQY
PLSFETWYFYGCVGLQCGKMQIAAEAFTRCVSLDPYHALSWSNLSAAYTRM---------
------------------------------------------------------------
---------DKLKEAYSCLKRAISCDAQ----KNWKIWENYMLVAVKL-----NEWEDVL
TACKQLVSIRRD-KSGEGSIDL--PIIEKLVE----LLVTSEYPE---------------
------------------------------------------------------------
---------------D-------P----EKLSYFQKSCSEFICNTLPQVITTSARCWRLV
ARVELWRKRPWAALECHEKAYRA--------------VSHNPDLEIEEKVWNNTVDACED
LVAA-YESLGEMEGKYGPG-----------SLVCKDWKYKCRSTIKTLMSKGKGRW----
DDSPGWDRLVEARSQI--------------------------------------------
------------------------------------------------------------
------------------------------------------------------------
--------------------------------
>XP_003675803_Naumovozyma_castellii
------------------------------------------------------------
------------------------------------------------------------
------------------------------------------------------------
------------------------------------------------------------
------------------------------------------------------------
------------------------------------------------------------
------------------------------------------------------------
------------------------------------------------------------
------------------------------------------------------------
------------------------------------------------------------
------------------------------------------------------------
------------------------------------------------------------
------------------------------------------------------------
------------------------------------------------------------
------------------------------------------------------------
------------------------------------------------------------
------------------------------------------------------------
------------------------------------------------------------
------------------------------------------------------------
------------------------------------------------------------
------------------------------------------------------------
------------------------------------------------------------
---------------------------------------------------------MET
MDVLLQTHLLL-ASEVSV-LQQLSVQ--PEQELEWKLAQLALNGQSYEVVQLVLN----E
FT--EKINIETITDDAS-LLNSIRSFL---SKHF--HKDK--------NIALTFSIALLQ
CFIQNNYTGPST---PIDIYD-----IFS----QDLTK-KETINSLL-IQSLTVLGQCAY
ELVDDPMYLVLSLLLLEQITE-----QPTLFG--NTVDSDIALPVISSTET-------PG
IIALAHWWRARALLV----HLSL-------------------------------------
LPEATGYQPTVAATILQSIDLAHAVVKDLPAT-TSEEFKKCIYTIYYLENVKCSLAINHE
HLCLPSLTKVMKLTNFQFVLTGARAKRTKFQERAHSSLIILAESSFNPQMPNLSSTKT--
------------------------------------------------------------
------------S---SPESFDLNSDLLLEKPQFESIGSEPLDEQIIKKQKID-SS----
----NDQLLEDKLLPLALRQE-YIPQSLQI-------------IDPNNQPALSAYDSLQL
LLRLYTIRQTSPAKDPLVEEE----------LGA---------LIGRIIY---QTTGD--
-----RNWT----------------IFSRSLWERSI-------------------VETTK
AKTLERGLLQMQ-----SLVEELGL--------K--------------------------
-------------------------IQTRMI--PQ------N------NEEESVVPRLKY
IHQLPFIPRWELDATLAEKYMSLGVLKSAVEIYERLQMWCETALCYAAVGDEKKAEELLC
KRV--------------------------------------------RANPNDA-RAWSI
LGDIKQDPSLWEKSWDIG--KYVNAKNSLGRYYYNPPASSGLTRNYNLTLKHLNDSLRRY
PLNFETWYFYGCVALECNKMEVAAEAFSRCVSLDPTHAMAWSNLSAAYVEL---------
------------------------------------------------------------
---------NKLKEAFSCLKRSIACDSQ----RNWRIWENYMLVSAKL-----NEWDDVL
IACKQLVNIRRN-KSGEGSIDL--PIVEKLIE----LLVSSDYPK---------------
------------------------------------------------------------
---------------CDDDEDSIE----SQLTHFQKSCIEFVCITLPSVITTSARCWRLV
AKVELWRRRPWAALECHEKAYRA--------------VSHNPDLEIDEKIWNETVDACED
LVAA-YESLGEMEGKHGPS-----------SLVCKDWKYKARSTIKALMSKGKGRW----
DGSDGWERLLQARSQI--------------------------------------------
------------------------------------------------------------
------------------------------------------------------------
--------------------------------
>XP_003671407_Naumovozyma_dairenensis
------------------------------------------------------------
------------------------------------------------------------
------------------------------------------------------------
------------------------------------------------------------
------------------------------------------------------------
------------------------------------------------------------
------------------------------------------------------------
------------------------------------------------------------
------------------------------------------------------------
------------------------------------------------------------
------------------------------------------------------------
------------------------------------------------------------
------------------------------------------------------------
------------------------------------------------------------
------------------------------------------------------------
------------------------------------------------------------
------------------------------------------------------------
------------------------------------------------------------
------------------------------------------------------------
------------------------------------------------------------
------------------------------------------------------------
------------------------------------------------------------
------------------------------------------------------------
MELFLQAHLLL-SSAPNV-LDDITLP--QEKELEGTLAKLILNGRSYQVVDIILK----E
LS--QKVSVDENDDSKS-LLQKVKTFI---STHF--TTDK--------NVSLIFAIALLQ
TFLQNNYTGPLA---PIDIFS-----LFF----ETSLS-NETIDSLL-VSSLTVLGQPAY
ELTEDPIYLILSLLLLEQITE-----QPSLFD--LEDDREIDIPKISTAET-------PA
SMAVAHWWRARALMA----QLSL-------------------------------------
LPEATGYPSMISSSILQSIDIAHIITKSLPES-TPEDVKKAIYVIYYLENVKSSLAINTE
HLCLPSLTKVKKLTNFQFVLTGARTKRTKFQQKAHSGLIILAKSSWNLHENKESIMES--
------------------------------------------------------------
------------K---TPETFELNDDLLLEKPHFESIGSEPLDEQIVKRQKLD-ED----
----EEKIIEDKLLPMAIRQE-YIPQELQD-------------LDPNEQPALSNYDNIQL
LLRLYTIRQTSPAKDPLVEEE----------LAS---------LINRIIY---QTPADNA
NVNEKRNWT----------------IFARSLWERSM-------------------VETTR
AKTIERGLLQMQ-----SLVEELGL--------K--------------------------
-------------------------IQTRLI--PQGNANADN------DESLAVISRLKY
IHQLPFLPRWELDAQLAEKYMSVGILRSAVEIYDRLHMHCESALCYAAVGDEKKAESILT
ERV--------------------------------------------ESNPSDS-RAWSI
LGDIRQEPALWEKSWSIG--KYVNAKNSLARYYYNPPQHSGLTRDYNIVLKHLNDSLRQY
SLNFETWYFYGCVALECGKMDVAAEAFSRCVSLDQTHAMAWSNLSAAYVEL---------
------------------------------------------------------------
---------NKLKEAHSCLKRAIASDAQ----KNWRIWENYMLVSVKL-----NEWDDVL
VACRQLVDIRRD-TSGEGSIDL--PIVEKLIE----LLVSSDYPY---------------
------------------------------------------------------------
---------------SGDTNET-E----GRLTHYQKSCLEFVCNTLPSVITTNPRCWRLV
AKVEIWRKRPWAALECYEKAYRA--------------ISHNPDLEIDEKIWNETVDACEE
LVSA-YESLGEMEGKYGKS-----------SFVCKDWKYKARSTIKGLMSKGKGRW----
DDTDGWEKLLEVRNQI--------------------------------------------
------------------------------------------------------------
------------------------------------------------------------
--------------------------------
>XP_003956305_Kazachstania_africana
------------------------------------------------------------
------------------------------------------------------------
------------------------------------------------------------
------------------------------------------------------------
------------------------------------------------------------
------------------------------------------------------------
------------------------------------------------------------
------------------------------------------------------------
------------------------------------------------------------
------------------------------------------------------------
------------------------------------------------------------
------------------------------------------------------------
------------------------------------------------------------
------------------------------------------------------------
------------------------------------------------------------
------------------------------------------------------------
------------------------------------------------------------
------------------------------------------------------------
------------------------------------------------------------
------------------------------------------------------------
------------------------------------------------------------
------------------------------------------------------------
------------------------------------------------------------
MDVLLHAHLLL-ASNVEA-LEGFNV-----SEPGLNYARNILSGDSYLVVENLFE----Q
TG--KKIEVENPSSEDS-TLHAISQFI---SENF--QSNF--------SASLLLAIALLQ
CFIQNNFTGPST---PTDLFN-----IMF----QTS-E-RELVNEAL-LQSLAVSGQPAY
ELMDNPECIVLALILLEKITN-----QPSLFD-VLRNGEEVAIPEISGTET-------SG
LLSSAHWWRQRAISL----HLSL-------------------------------------
LPEPSGHQPIVASAIMSSIDICHSITKDLPAD-VTDAFKKNLYTIYYLENVKVSLAINTE
HLCLSIFNKSEKLTDFQFVLTGARAKRTKFQQTGHAGLIILAQS--NTHDEKDAVS-S--
------------------------------------------------------------
------------I---TPESFELNSELLLERPHFDSIGSEPLDEQIVKKQKFE-------
----NNGLEDERLLPLAIRQE-SIPEVLKS-------------LDPNDQPLLSNYDSIQL
LLRLYTIRQTSPAKDPLVEEE----------LSA---------LISRIVY---QDGP---
-----KNWT----------------IFSRSLWERSI-------------------LETNK
AKTIERGLLQMQ-----SLVEELGL--------K--------------------------
-------------------------IQTRLV--PQ----NED------DISQSPVPRLKY
IHQLPFIPRWNLDSQLAEKYMSLGLLRSAVEIYDRLHMCCESALCYAAVGDEKNAEEILV
ARI--------------------------------------------EENPKDA-RAYSI
LGNIRQDPSLWEKSWEIG--KYVNAKNSLGRYYYNPPANSGITRDYSVALKHLNDSLRQY
PLSFETWYFYGCVALECGKMEVASEAFSRCVSLDESHPMSWSNLSAAYVEL---------
------------------------------------------------------------
---------GKLKEAHSCLKRAVASDSQ----KNWRIWENYMLVSVKL-----DEWDDVL
LACKQLVHIKRD-KVGEGSIDL--PIVEKLVE----LLVSTDY-----------------
------------------------------------------------------------
------------------REDT------KQQNHFQRTCIEFVCVTLPSVITTSARLWSLV
ARVELWRRKPWSSLESHERSFRA--------------ISHNPDLEIDEKIWNETVEACED
LIAA-YESLGEMEGRHGES-----------SLVCRDWKYKARSTIKSLMSRGKGRW----
EDSDGWERLMEARRQL--------------------------------------------
------------------------------------------------------------
------------------------------------------------------------
--------------------------------
>XP_022462064_Kazachstania_naganishii
------------------------------------------------------------
------------------------------------------------------------
------------------------------------------------------------
------------------------------------------------------------
------------------------------------------------------------
------------------------------------------------------------
------------------------------------------------------------
------------------------------------------------------------
------------------------------------------------------------
------------------------------------------------------------
------------------------------------------------------------
------------------------------------------------------------
------------------------------------------------------------
------------------------------------------------------------
------------------------------------------------------------
------------------------------------------------------------
------------------------------------------------------------
------------------------------------------------------------
------------------------------------------------------------
------------------------------------------------------------
------------------------------------------------------------
------------------------------------------------------------
------------------------------------------------------------
MEVALHCYLLLGASIPES-LRG------DSEVSQ--LFSDISDGNSYKVVNRLITDDGAD
LA-SGAIEASGTQSSSESLMARLNLHL---KTKF-PEHTA--------NRTLLLTIALLQ
TFIQNNYTGPAV---PVALLE-----RLY-----SKCD-LGSVRGQF-VQSLTVHGQSAY
ELMDNPECLVIALLLLEQLTR-----QPSLLF-EVQAHENSPLPVISKSET-------PA
LVAVAHWWRARALLA----HISV-------------------------------------
LPEPSGHQPNVAAAILESIDIVHAIVKDLDAEFVTDEFKKKLYTIYYLENVKCSLAIQTE
HLCLPSLIKAKKLTGLQFVLTGARAKRTKFQQATHSGLIILAKSALTNDTEQTANEDT--
------------------------------------------------------------
------------F---TQETFSLNSDVLLEKPQFESIGSEPLDEQIFKKQKL--DL----
----NTTLEEDKLLCVAQLQE-NIPAELKD-------------LDPNEQPELFAYDTIQL
LLRLYTIRQTTPAKDALVEEE----------LGA---------LIARIIY---QSGG---
--FKKENWT----------------ITSRAFWERSI-------------------LEINK
AKTVERGLLQMQ-----ALVEELDL--------K--------------------------
-------------------------IKTRML--PQ----VST------DNDVGAIVRLKF
IHQLPFIARWELDATLAEKYMSLGVLKSAVEIYERLHMWCEAALCYAAVGEEKTAESILL
KRI--------------------------------------------EENDKDA-RALSI
LGDIRRDPELWERSWQIG--KYVNAKNSLARYYYNPPQESGLKRDYDLVLKHLNDSLRQY
SLNFETWYFYGCVALECERMKVAAEAFSRCVSLDDTHAMAWSNLSAAYVQL---------
------------------------------------------------------------
---------GKLKEAFSCLKKAVTSDSQ----RNWRIWENYLLVSFRL-----REWDDTL
VACKHLITLKRD-SFEDGSIDL--PVIKELVE----ILVTSDYPR---------------
------------------------------------------------------------
---------------GDNVD---E----SQLSYFQRNCIEFTCVTMPSVITNNASAWRLV
ARVELWRRRPWAALECHERAYRA--------------VSQNPDIEVKETAWDDAVDACDD
LVAA-YESLGEMEGKYGSG-----------SVVCKDWKYKARSAVKALMSKGKGRW----
DGSDGWDRLLELRKQI--------------------------------------------
------------------------------------------------------------
------------------------------------------------------------
--------------------------------
>XP_445757_Candida_glabrata
------------------------------------------------------------
------------------------------------------------------------
------------------------------------------------------------
------------------------------------------------------------
------------------------------------------------------------
------------------------------------------------------------
------------------------------------------------------------
------------------------------------------------------------
------------------------------------------------------------
------------------------------------------------------------
------------------------------------------------------------
------------------------------------------------------------
------------------------------------------------------------
------------------------------------------------------------
------------------------------------------------------------
------------------------------------------------------------
------------------------------------------------------------
------------------------------------------------------------
------------------------------------------------------------
------------------------------------------------------------
------------------------------------------------------------
------------------------------------------------------------
------------------------------------------------------------
MDTLLFTHLLL-ASPPDE-LDRLKLHT-EQDQCIHAYARNILEGNSHNVVEDILK-----
-------NVGTFLDADGDILAALDSYT---DRII--SEDL--------SKALILAIASLQ
LFAQNNYTGPKA---DLNITK-----LIF-----NIDE-NEMLHKSF-ISLLSSAGQMAY
EYMDDPIALTLALLLLEKITS-----QKSLFN--YQNDDELPPTVEISEDQ-------SP
FDCIAHWWRARALLA----QLSV-------------------------------------
LPEMYGVQPAVVASIYDNINLVKNINLNIEEV-SEEKLRKSLYVIYYLESVKCSLMINTE
HHALPALTKVKKLTDFNFVLTGARAKRTKYQQKAVSGLLILAKSKFFSNQPKENIST---
------------------------------------------------------------
----------------QPDVLQLNSEILLEKPTYEDIANEPLDDQIFKKQKFE-------
----NDGIVEDKLLPVAIRQE-NIPLELQE-------------IDPNAQPTLSDYDNIQL
LLRLYTLRQTSPAFDPLVEEE----------LGA---------LVGRIIY---QEGP---
-----KNWT----------------IFSRALWERSV-------------------IETTK
AKTIERGILQMQ-----SLVEELGL--------K--------------------------
-------------------------ISTTLL--PK----ATD------PEYESSMPRLKY
IHQIPFIPRWELDAKLAEKYMSLGVLKSAVEIYERLGMSCEAALCYAAVGDEKKAEQMLL
NRI--------------------------------------------ESTPNDA-RAYSI
LGDIRQDPSLWEKSWSIG--KYVNAKNSLARYYFNPPPNANIEKNYGLALKHLNDSLRQY
SLSFETWYFYGCIALECNKMEIAAEAFTRCTALDPTHAMSWSNLSAAYVQQ---------
------------------------------------------------------------
---------GKLKEAHSCLKQAISSDSQ----KNWRIWENFLLVSVKL-----DEWEDVL
AACKQLIEIKKD-KSGEQAIDL--PVVEKLVE----LLVTSDYPK---------------
------------------------------------------------------------
---------------PNEEG---E----VKFTYFQRSCMDFICNTLPSVITTDARCWKLA
ARVELWRKRPWASLECEEKAYRA--------------VSHNPDMDVDERVWNEVVEVCSD
LVAA-YESLGEMEGKHGEG-----------SLVCKDWKYKCRSTIKALMSRGKSRW----
EDTDGWEKLLELREQL--------------------------------------------
------------------------------------------------------------
------------------------------------------------------------
--------------------------------
>XP_004179202_Tetrapisispora_blattae
------------------------------------------------------------
------------------------------------------------------------
------------------------------------------------------------
------------------------------------------------------------
------------------------------------------------------------
------------------------------------------------------------
------------------------------------------------------------
------------------------------------------------------------
------------------------------------------------------------
------------------------------------------------------------
------------------------------------------------------------
------------------------------------------------------------
------------------------------------------------------------
------------------------------------------------------------
------------------------------------------------------------
------------------------------------------------------------
------------------------------------------------------------
------------------------------------------------------------
------------------------------------------------------------
------------------------------------------------------------
------------------------------------------------------------
------------------------------------------------------------
------------------------------------------------------------
MEALLHSYLLL-AASPEE-LAQDTYLNCEQKNQYYNITAAILSGNSYTVLQELD------
----QHASIPSEINESS-IINSLSKLA---DELV--IQDN--------KLSLLFSIASLQ
TFIQNNYTGPST---PINSLE-----ILFDIESNDAKI-KSLLNETL-VSSLTVAGQTSY
GLVDHPVLLIFSLLLLERLTN-----QQTLFN---TVLDDTPIPTISKDKD-------NY
LLNIAHWWRARALMT----HISL-------------------------------------
LAEPSGHQPSIAASILESIDLVHSISSSLPTD-TPENLKKKLYVIYYLENTKCSLIINTE
HLCLPSLIKVKKLTNFKFVLTGARAKRTKFQQTAHSGLIILAESFENMAKKSNITDSN--
------------------------------------------------------------
------------TVEQTPENFDLNSDLLLEKPFFESIGSEPLDEQIVKKQKANISG----
----DEGLLDDKILPLAIRQE-NIPRELQV-------------LDPNNQPKLSDYDEIQL
LLRLYTIRQTTPAKDPLVEEE----------LSA---------IVSRILY---QNGS---
-----KNWT----------------IFSRSLWERSI-------------------IETAK
AKTIERGLLQMQ-----SLVEELGL--------K--------------------------
-------------------------ISTRLV--PQ-----NV------DETGSSEVRMKY
IHQLPFLARWDLDAMLAEKYMSLGVLRSAVEIYERLEMACEAALCYAAVGEESQAEQILL
KRI--------------------------------------------KNHPRDA-RAYSI
LGDIKQDPALWEKAWEIG--KYVNAKNSLGRYYYKPPKNSGVTQDFSLALKHLNDSLRQY
TLNFETWYFYGCIGLECGKMQLAAEAFSRCVSLDDTNAMAWSNLSAAYVNQ---------
------------------------------------------------------------
---------GKLKEAFSCLNRATRTDSQ----KNWRIWENYMIVAFKL-----REWDEVL
LSCKKLIDINKD-RAGEGAIDL--PIVEKLVE----ILVSSDYPK---------------
------------------------------------------------------------
---------------DD------E----TKLTYFQKSCIDFICNQLPAVITNNGRIWRVI
SKVELWRNKPWNALDCYEKAFRA--------------QSHNPDLEINEDVWNDTIDSCEE
LIAA-YESLGEREGRHGKG-----------SFVCKDWKYKSRSTIKSLMSRGKNNW----
DGTEGWERLVEMRSQI--------------------------------------------
------------------------------------------------------------
------------------------------------------------------------
--------------------------------
>XP_003688736_Tetrapisispora_phaffii
------------------------------------------------------------
------------------------------------------------------------
------------------------------------------------------------
------------------------------------------------------------
------------------------------------------------------------
------------------------------------------------------------
------------------------------------------------------------
------------------------------------------------------------
------------------------------------------------------------
------------------------------------------------------------
------------------------------------------------------------
------------------------------------------------------------
------------------------------------------------------------
------------------------------------------------------------
------------------------------------------------------------
------------------------------------------------------------
------------------------------------------------------------
------------------------------------------------------------
------------------------------------------------------------
------------------------------------------------------------
------------------------------------------------------------
------------------------------------------------------------
------------------------------------------------------------
MELVLQAHILL-ASTIED-DTRYASI--DKNYLE--ISKQILKGQSIDAIKTILN----D
LN-VPKIDLSTVDSSKVGIANALNKLV---NENIVGKLQS--------NMALLLAISLIQ
TFIQENYTGPAT---EIEINE-----FIF----ESIED-QEKLQYAL-TSILSISGQPAY
ELTSGPLLLILALFILEKLTN-----SCTLFKLSDETTSDPELITIDSQNT-------SS
LTAFAHWWRARALLA----QLSL-------------------------------------
LPETTGDQPAIAASIMNSIELVHAVVKEFPED-VSTEFKKKLYTIYYLENIKCSLSINAE
QLFLPSLTKVMKLTDFKFVLTGARAKRTKFQTVAHSGLIILAQSSTSTE-NSSEENEG--
------------------------------------------------------------
----------------TPEAFALNSELLLEKPVFESIGQEPLDEQIVKKQKL--DE----
----EEGLEVEKLLPVAIRQE-SIPIELQS-------------LDPNNQPQLTEYDNLQL
LLRMYTLKQTSPAKDPLVEQE----------LTA---------LVSRILY---QDGS---
-----KNWS----------------IFSRCLWERSI-------------------IETSK
AKTIERGLLQMH-----SLVEDLEL--------Q--------------------------
-------------------------ITSRLL--PQ----SSD------TSSASPVPRLKF
IHQLPFLPRWNLDATLAEKYMSLGILKSAVEIYERLQMSCEAALCYAAVGDEKQAEEIIL
KSI--------------------------------------------EKNPNDA-RAISI
LGDIRQDPNLWLKSWEIG--KYINAKNSLARYYYNPPTGSGLTRDYGAVLKHLNDSLRQF
TLNFETWYFYGCVGLECNKMQLAAEAFSRCVALDDTHSMAWSNLSAANIEL---------
------------------------------------------------------------
---------GKLKEALSGLKRAIACDAQ----RNWRIWENYMLVAAKL-----NEWDDVL
IACRQLLNINKD-KNGEMAIDI--PVVEKLIE----LLVSTDFPR---------------
------------------------------------------------------------
---------------GE------E----EKATHFQKSCIEFVCNMLPTVITTSSRSWRLV
AKVELWRKRPWAALDCHEKAYRA--------------ISHNPDLEIDEKIWNDTVDACED
LVAA-YESLGEMEGRHGEG-----------SLVCKDWKYKARSSIKTLMSKGKDRW----
DGTDGWDRLLELRSSL--------------------------------------------
------------------------------------------------------------
------------------------------------------------------------
--------------------------------
>XP_001644053_Vanderwaltozyma_polyspora
------------------------------------------------------------
------------------------------------------------------------
------------------------------------------------------------
------------------------------------------------------------
------------------------------------------------------------
------------------------------------------------------------
------------------------------------------------------------
------------------------------------------------------------
------------------------------------------------------------
------------------------------------------------------------
------------------------------------------------------------
------------------------------------------------------------
------------------------------------------------------------
------------------------------------------------------------
------------------------------------------------------------
------------------------------------------------------------
------------------------------------------------------------
------------------------------------------------------------
------------------------------------------------------------
------------------------------------------------------------
------------------------------------------------------------
------------------------------------------------------------
------------------------------------------------------------
MDVLLHAHLLL-TSDVNE-ISGDYNT--DAENIE--FTKLLLSGKSYLVVNRLLD----T
VG--PALDVNNTEN----LIDKLSEYV---SENIIRKLDG--------NKALILAIALLQ
TFIQNNYTGPLA---PIEINK-----LVL---NNAILE-NSDVNLAL-VNSLTVLGQACY
ELTDSPILLVLSLILLEAITN-----QPSLFK-TDQNEEAP-IVTINREIT-------SS
MLAIAHWWRARALMA----HLSL-------------------------------------
LPEPSGLQPIVASSILSSIDLAHSVVKELPEF-VEESLKKKIYTIYYLENVKCSLVIQTE
HLCLPSLIKVMKLTDFKFVLTGARAKRTKFQEKAHSGLIILAQSSSFLEMTNTEADKS--
------------------------------------------------------------
----------------NPSSFELNSDILLEKPIFESIGSEPLDEQIVKKQKLD-DE----
----EQGLEEDKILPVAIRQE-NIPVELQA-------------LDPNDQPALSDYDNIQL
LLRLYTIRQTSPAKDPLVEEE----------LSA---------IISRIIY---QSGN---
-----KNWS----------------IFSRSLWERSI-------------------IETTK
AKTIERGLLQMQ-----SLVEELGI--------Q--------------------------
-------------------------ITTRLI--PQ----NAD------EESQQPTLRLKF
IHQLPYMPRWELDSTLAEKFMSVGILKSAVEIYERLQMSCEAALCYAAVGDEKKAEEILL
QRV--------------------------------------------EKNPNDA-RAYSI
LGDIRQDPTLWEKSWEIG--KYVNAKNSLAKYYYNPPSSSGLQRDYVTALKHLNDSLRQY
TLNFETWYFYGCLGLECGKMDLAAEAFSRCVSLDDTHAMAWSNLSASYIEQ---------
------------------------------------------------------------
---------GKLKEAFSCLKRATSCDSQ----KNWRIWENFLIVAVKL-----NEWDDVL
FACRHLVSMNRD-KNGEKSIDL--PVVEKLVD----LLISTDYIV---------------
------------------------------------------------------------
---------------GE------E----QKLTHFQRSCVDFICNILPTVITTSARCWRLV
ARVELWRKRPWAALDCHEKAYRA--------------ASHNSDIEIDENVWNDTVVACED
LVAA-YESLGEMEGRHGSG-----------SLVCKDWKYKARAAIKALMSKGKNRW----
DDSDGWEKLLELRNSI--------------------------------------------
------------------------------------------------------------
------------------------------------------------------------
--------------------------------
>XP_003678594_Torulaspora_delbrueckii
------------------------------------------------------------
------------------------------------------------------------
------------------------------------------------------------
------------------------------------------------------------
------------------------------------------------------------
------------------------------------------------------------
------------------------------------------------------------
------------------------------------------------------------
------------------------------------------------------------
------------------------------------------------------------
------------------------------------------------------------
------------------------------------------------------------
------------------------------------------------------------
------------------------------------------------------------
------------------------------------------------------------
------------------------------------------------------------
------------------------------------------------------------
------------------------------------------------------------
------------------------------------------------------------
------------------------------------------------------------
------------------------------------------------------------
------------------------------------------------------------
------------------------------------------------------------
MEVLLHSYLLI-GADPAV-LNGKVFE--EYDSRELAFAHNILTGHPYKVVESLLG----S
LE--VSPTMNDDLTEER-LLHSLRDFL---SSHF----NS--------RFGLLFAIALLQ
TFIQNNFTGPLA---PIDLNK-----LLF----KDQIL-SKDLGKLA-ISLLNAGGQPAY
DLTENPLYLILPLLLLELLTK-----QQSCFA--VDSDTEFEVPEVSATST-------PG
LLAISHWWRARALLA----QVSL-------------------------------------
LHEPAGSQPAVASSILSSIDLAQAVTKDLPQE-TSQDLKASLYTIFYLENVKCSLAINTE
HLCLPSLIKAKKLTNFSLIMTGARAKRTKFQQKAHAGLVILAQSSSNLDASKDLKD-S--
------------------------------------------------------------
------------A---NPDYIALESEILLEKPHFEDIAAEPLDEQIVKKQKVV-D-----
----GTGVEEDRILPVAIRQE-NIPTELKD-------------LDPNNQPQLSGYDNVQL
LLRLYVIRQTSPAKDPLVEEE----------LAA---------IISRVIY---QQGS---
-----KDWT----------------IFSRALWERSI-------------------GETTK
AKTIERGLLQMQ-----SLVEELGI--------K--------------------------
-------------------------LQTRLI--PN----APN------DEQST---RLRY
IHQLPFIPHWDLEATLAEKYMSLGVLKSAVEIYERLHMACEAALCYAAVGEEKIAEEIIL
QRI--------------------------------------------ANNPKDA-RAYSI
LGDIRQDPQLWKKSWEIG--KYVNAKNSLGRYFYNPPPSSGLTRDYAAALTHLNDSLRQY
PLSFETWYFYGCVGLECGKFELAAEAFSRCVALDSTHAMAWSNLSAAFVEQ---------
------------------------------------------------------------
---------NKLKEALSCLKRAVASDSQ----SNWRIWENYMLVAAKM-----NEWSDVL
LACRHLVNIKRD-KAGEGSIDL--PVVEKLVE----LLVRTDYPA---------------
------------------------------------------------------------
---------------DN------D----QKLTHFQRSCIEFVCDILPSVITTSSRCWRLV
AKVELWRKRPWSALECHEKAYRA--------------VSHNPDIEIDEKVWNATVDACED
LVAA-YESLGELEGRHGPG-----------SLVCKDWKYKSRATIKALMSKGKGRW----
DDSDGWERLVAVRNQI--------------------------------------------
------------------------------------------------------------
------------------------------------------------------------
--------------------------------
>XP_037145417_Zygotorulaspora_mrakii
------------------------------------------------------------
------------------------------------------------------------
------------------------------------------------------------
------------------------------------------------------------
------------------------------------------------------------
------------------------------------------------------------
------------------------------------------------------------
------------------------------------------------------------
------------------------------------------------------------
------------------------------------------------------------
------------------------------------------------------------
------------------------------------------------------------
------------------------------------------------------------
------------------------------------------------------------
------------------------------------------------------------
------------------------------------------------------------
------------------------------------------------------------
------------------------------------------------------------
------------------------------------------------------------
------------------------------------------------------------
------------------------------------------------------------
------------------------------------------------------------
------------------------------------------------------------
MSVLLYSHLLL-ASDTKV-LENDGLENCDAKSIE--WAKHILSGRPSLVFQEAVL----P
LK--DTLNLKSALDNAN-IVDVLRNSI---LEKL--CDNS--------EHLLLLAISLLQ
TFLQSNYTGPLP---PRSSLY-----ILL---NGNTEQ-AEQINRLL-IASLSSGGQQAY
DLIDDPLSLVLSLLIFEKITN-----QTVLSE--NATDSNMAVPDIATLTS-------SG
FSSVAHWWLGRALLV----HLSL-------------------------------------
LPEPSGIIPSVLSVIFSSIDLAHAIANDLPEH-SSQDVTLRIYTIFYLENVKCSLAINTE
QLCLASLTKVKKLRKFEFVLTGARAKRTKFQRESHSGLIILAKSSDELFRENQSNIEN--
------------------------------------------------------------
------------V---SPEEFHLESEILLEKPFFESIADEPLDEQVVKKQRL--DV----
----DAGIEEEKLLPLALCQE-NIPKELML-------------LDPNAQPKLADYDDIQL
LLRFYVIRQSSPAKDPLVEEE----------LKA---------LISRVIY---QEGV---
-----KNWT----------------IYSRALWERSI-------------------LETSK
AKTVERGILQMQ-----SLVEELGL--------R--------------------------
-------------------------IESRLL--PE--------------GNINSHLRLSY
IHQIPLLPRWELDAALAEKYMSLGVLRSAIEIYERLRMSCEIALCYAAVGDEKKAEEVLV
KRI--------------------------------------------EENPNDA-RALSI
LGDIRQDPGLWEKSWKIG--KYVNAKNSLARYFYNPPASSGLSRNYDATLEHLNDSLRQY
PLSFDTWYFYGCVGLECDKMALAAEAFSRCVSLDPTHALSWSNLSAAYVQL---------
------------------------------------------------------------
---------GKLKEAFSCLRKAVSSDAQ----KNWRIWENYMLVALKL-----NEWNDVL
LACKKLVDIRRD-KSGDGSIDV--QIVEKLVE----VLISSDYPT---------------
------------------------------------------------------------
---------------GD------N----QQLTHYQKSCTEFICVTLPSVITSDARCWRLV
AKVELWRKRPWAALDCHEKAYRA--------------ISHNPDLEIDENVWSETVDACED
LIAA-YESLGEIEGKFGPG-----------SLVCKDWKYKSRATIKALMSKGKNRW----
DDSVGWERLLEMRNQ---------------------------------------------
------------------------------------------------------------
------------------------------------------------------------
--------------------------------
>XP_002495784_Zygosaccharomyces_rouxii
------------------------------------------------------------
------------------------------------------------------------
------------------------------------------------------------
------------------------------------------------------------
------------------------------------------------------------
------------------------------------------------------------
------------------------------------------------------------
------------------------------------------------------------
------------------------------------------------------------
------------------------------------------------------------
------------------------------------------------------------
------------------------------------------------------------
------------------------------------------------------------
------------------------------------------------------------
------------------------------------------------------------
------------------------------------------------------------
------------------------------------------------------------
------------------------------------------------------------
------------------------------------------------------------
------------------------------------------------------------
------------------------------------------------------------
------------------------------------------------------------
------------------------------------------------------------
MDTILHTYLLL-AENPVK-LDGEYLQKYDARKLR--YGKNILEGLPHLVVQSILE----A
T---PHLNIADNSDEIQ-VLEALRTFC---GR----FSSS--------EDALLLAIALLQ
TFIQNNYTGPCF---LSEIKE-----I------------EGAKQSVL-VNLLSSGGQPAY
DLMESPLLLILSLILLEQITQ-----QPSILG-NATDDEEIDPPVVSPTNT-------PS
LLAVAHWWRARALVT----HLSL-------------------------------------
LSEPSGYQPAIIASILGSVDLVHAITKDLPSE-FPEMTKKNLYTIFYLENVKSSLAINTE
HLCLPTLTKVKKLTNFEFVLTGARAIRTKFQQKSHSGLIILAESSFQSLEAEQGEPED--
------------------------------------------------------------
------------A---LPENFTLQSDLLLEKTHFESIGNEPLDQQIVKSRKLE-SD----
----EDMEEENKVLPVALRQE-NIPSHLQA-------------LDPNEQPKLSNYDNIQL
LLRLYVLRQLSPAKDPMVEEE----------LGA---------VIYRIIH---QDGP---
-----KNYG----------------IFSRALWERSV-------------------VETLK
ARTVERGLLQMQ-----ALVEELGL--------R--------------------------
-------------------------IRTKLL--SH------D------DNTENPPSRLKY
IHQLPFIPRWELDTLLAEKYMSLGVLKSAVEIYERLHLACEAALCYAAVGDERQAETIIL
NRI--------------------------------------------NENPKDA-RAISI
LGDIRQDPNLWEQSWQIG--KYVNAKNSLAKYYYQPPPSSGLTKNLGAVLRHLNDSLRRY
PLSFETWYFYGCVGLESGKMELAAEAFSRCVSLDPTHGAAWSNLSAAYVEL---------
------------------------------------------------------------
---------DKLKEAFSCLKQAVSTDAR----KNWRIWENYMLVAMKL-----NEWQDVL
MACKNLVTIKRD-RVGEASIDL--PVVEKLVE----LLISTDYEV---------------
------------------------------------------------------------
---------------DS-------------LSYYQRSCIDFICNTIPSIVTTSARCWRIV
ARVELWRGRPWAALDCHEKAYRA--------------VSHNPDLEINEKIWEETVDACDD
LVAA-YESLGEMEGRHGSG-----------SLVCQDWKYKSRATIKALMSKGKGIW----
EESDGWERLLEMRRQL--------------------------------------------
------------------------------------------------------------
------------------------------------------------------------
--------------------------------
>XP_003644608_Eremothecium_cymbalariae
------------------------------------------------------------
------------------------------------------------------------
------------------------------------------------------------
------------------------------------------------------------
------------------------------------------------------------
------------------------------------------------------------
------------------------------------------------------------
------------------------------------------------------------
------------------------------------------------------------
------------------------------------------------------------
------------------------------------------------------------
------------------------------------------------------------
------------------------------------------------------------
------------------------------------------------------------
------------------------------------------------------------
------------------------------------------------------------
------------------------------------------------------------
------------------------------------------------------------
------------------------------------------------------------
------------------------------------------------------------
------------------------------------------------------------
------------------------------------------------------------
---------------------------------------------------------MSG
FNVLLHSHLLL-ASESEV-L---RGFHAEYNEGILDRCKDILNGQSHRVISSCIR-----
----SKEVVLDGVDDSSSLLSVLALFV---RRLI--DDSY--------EDTLILGIALLQ
TFIQNNYTGPEV---SID-SK-----DVV-FNLKLNDD-ITQLHEWL-INLLAVSGQPAY
ELCADPVYLVLSLLIFELLTD-----QPSLFL---AEEFEPSLALFSDSEN-------SP
LLAVSHWWRGRALLV----QLSL-------------------------------------
VPEAKGPQSAVVSSILSSVDLVRAVVRGLPEA-TADDHKKKLYTIYYLENVKCSLALGTE
FHCPPCLIKVQKMTNFQLILTGARTKRTKFQEKAHSGLIILARSASEAELENHYPENQ--
------------------------------------------------------------
----------------IPEELTLNSELLLEKPYFESIGEEPLDEQIIKKQKL--DG----
----IDGLQDDKLLPIAIRQE-NIPICLSE-------------IDPNNQPTLTPYDNIQL
LLRLYTIKQTTPAGDALVEQE----------LFA---------LLSRIIH---QDGP---
-----KNWG----------------IFSRALWERSI-------------------LETSK
AKTIERGILQMQ-----SLVEELGF--------K--------------------------
-------------------------IKHRIT--PE----ADA------EESAPSRSRLLY
IHQLPFVPRWQLDSKLAEKYMSMGILKSAVEIYERLHLWCDAALCYAAVGDDKRAEQILL
QRI--------------------------------------------QSSPKDA-RAYSI
LGDIRQDPSLWEKSWELG--RYVNAKNSLGRFYYNPPSGSGFAKNNNLALKHLNDSLRLH
PLSFNTWYFYGCIGLESAKMELAAEAFSRCVSLDETHALSWSNLSAAYTEL---------
------------------------------------------------------------
---------GKFKEAHSCLKRAVSSDAQ----SNWRIWENYMLVSAKI-----DQWDDVL
VACKRLVQIKRD-KTGEGSIDI--PIVEKLTN----ILISTDFPS---------------
------------------------------------------------------------
---------------NE------S----QKLTHFQNSCMEFICCTLPSVITTSARCWRLV
SRVELWRKRPHSSLECYEKAYRT--------------VAHNPDIEVNKVAWENAVEACED
LVAS-YESLGQMEGKHGAG-----------DIVCKDWRYKARSVIKSLMNKGRSSW----
EDSEGWQRLLKLRDNL--------------------------------------------
------------------------------------------------------------
------------------------------------------------------------
--------------------------------
>NP_983919_Eremothecium_gossypii
------------------------------------------------------------
------------------------------------------------------------
------------------------------------------------------------
------------------------------------------------------------
------------------------------------------------------------
------------------------------------------------------------
------------------------------------------------------------
------------------------------------------------------------
------------------------------------------------------------
------------------------------------------------------------
------------------------------------------------------------
------------------------------------------------------------
------------------------------------------------------------
------------------------------------------------------------
------------------------------------------------------------
------------------------------------------------------------
------------------------------------------------------------
------------------------------------------------------------
------------------------------------------------------------
------------------------------------------------------------
------------------------------------------------------------
------------------------------------------------------------
---------------------------------------------------------MDA
YSVLLNAHLLL-ASPVNA-LADKSGCDAVE----LSWARNILSSKSYSVVADAFA-----
----GVIFDLGEVADEQGLLAALQLTV---RQMV--AENR--------GKSLLVAVALLQ
TFIQNNYTGPVV---PLDFER-----DV----LRCGEK-GADLKRWL-VTLLSVQGQIAY
ELCTNPAYLVLALLFLEELTG-----AQSLFL---QSAEDIAVPSISADGT-------AP
LEAVAHWWRFRALLV----QISL-------------------------------------
IAEPVGPQPLIASSLLDSIELVHAVVRGLPVD-TPETLKRQLYVIYYLENVKCALSINTE
HLCLPVLQKVQKLTDFQFVLTGARAKRTKFQQKAHAGLIILARSSSASLNEQEGDAAS--
------------------------------------------------------------
----------------APGALALNSDLLFEKPHFESIGNEPLEEQLIKKQKL--DG----
----TAGLDETRLLPVALRQE-DIPIELRE-------------VDPNNQPRLSDYDNIQL
LLRLYAIRQTSPARDPIVDEE----------LAS---------IIGRVVY---QDGQ---
-----KNWS----------------VFARALWERSV-------------------LETTK
AKTIERGILQMQ-----SLVEELGL--------K--------------------------
-------------------------IQHRYT--PE----SDA------EELTPASDRMKY
IHQLPFLPRWALDRELAEKYMSMGILRSAVEIYERLELHCDAALCYAAVGDEKQASLILQ
KRI--------------------------------------------ENNPNDA-RAYSI
LGDIRQDPALWEKSWEVG--KYVNAKNSLGKFYYSPPANSGVSRDFNLSLKHLNDSLRLY
PLSFDTWYFYGCIGLECGKVDLAAEAFSRCVALDDTHALSWSNLSAAYTEQ---------
------------------------------------------------------------
---------GKIKEAHSCLKRAIASDSQ----RNWRIWENYMTVSVKL-----HEWEDVL
LACRHLIELGRD-KKGERAIDM--PVLEKLSE----LLTSTDYPG---------------
------------------------------------------------------------
----------------D------P----QMLSYFQRSCVSLICELLPSVITSSARCWRIV
ARVELWRKRPYAALECHEKAYRS--------------MAHNPDLEINEGVWNSTVDTCEE
LVAA-YESLGPMEGKHGAG-----------DLVCKDWKYKARSTIKSLLNKGRNSW----
EGSEGWEKLVQLRNNL--------------------------------------------
------------------------------------------------------------
------------------------------------------------------------
--------------------------------
>XP_454275_Kluyveromyces_lactis
------------------------------------------------------------
------------------------------------------------------------
------------------------------------------------------------
------------------------------------------------------------
------------------------------------------------------------
------------------------------------------------------------
------------------------------------------------------------
------------------------------------------------------------
------------------------------------------------------------
------------------------------------------------------------
------------------------------------------------------------
------------------------------------------------------------
------------------------------------------------------------
------------------------------------------------------------
------------------------------------------------------------
------------------------------------------------------------
------------------------------------------------------------
------------------------------------------------------------
------------------------------------------------------------
------------------------------------------------------------
------------------------------------------------------------
------------------------------------------------------------
------------------------------------------------------------
MDVLLHSHLLL-ASEPSV-VES------LSDHPLCWAASQILSGNSHEVINKSIK----K
GI-DSKLI-----EKSS-DIDVLKQWA---HENVLSSHSS--------SESLVVAIAFLQ
CFIQNNFTGQAT---PTSSYA-----TLF----NQGQI-DESKNSIF-SELLNVSGQTAY
ELCDDPVYLILALILLEELTD-----GKTLFGLDSYDDGQVAI----SKDM-------DP
TTALAYWWRSRAILV----QLSL-------------------------------------
VAEPNGHHPIIASSILTSIDLAHAITQALPSE-IDETFRKQLYIIYYLENCRCLLAVQTE
HLCLPSLTKVKKLTDFEFVLTGAKAKRTKFQQIAHSGLIILAKSHSNNERFTEAE-----
------------------------------------------------------------
----------------SPDTFELDSDLLLEKPHFEAIGDEHIDEQIVKKQKL--ND----
----TNGFLEDKILPVAIRQE-FIPQSLQE-------------LDPNNQPALSQYDNIQL
LLRLYTIRQTSPANNPLTEEE----------LSA---------LIARVLY---QDGA---
-----KNWT----------------VFSRALWERSI-------------------VETKR
AKTVERGLLQMQ-----SLVEELGL--------R--------------------------
-------------------------ITTKMI--PD-----RA------SDVESTKQRLKY
IHQLPLIPRWSLDATLAEKYMSLGILRSAVEIYERLHMACEAALCYAAVGDEKQAEQILV
NCI--------------------------------------------ERNPKDA-RAYSI
LGDIRQDPSLWEKSWEIG--KYVNAKNSLGRYYYNPPKGSGLERDYTAALKHLNDSLRIS
PLSFDTWYFYGCIGLECGKMNLAAEAFSRCVALDETHSLSWSNLSAAYVQL---------
------------------------------------------------------------
---------DKLKEAHSCLKRAISSDAR----KNWRIWDNYMIVSMKL-----GEWEDVL
LAFRNLVDLRKD-KNGEMSIEL--PILEKLIE----ILVATDYPT---------------
------------------------------------------------------------
---------------DS------S----QRLTHYQQSCLEFVCDILPSLVTTSVRLWKLV
AKVELWRRRPWMALACHEKAFRA--------------ISHNPDLTIDEKVWNESVDVCDD
LVAA-YESLGEMEGKHGAG-----------DVVCQNWRYKARSSIKTLMSRGKNYW----
EDSDGWDRLMDLKSTL--------------------------------------------
------------------------------------------------------------
------------------------------------------------------------
--------------------------------
>XP_022677778_Kluyveromyces_marxianus
------------------------------------------------------------
------------------------------------------------------------
------------------------------------------------------------
------------------------------------------------------------
------------------------------------------------------------
------------------------------------------------------------
------------------------------------------------------------
------------------------------------------------------------
------------------------------------------------------------
------------------------------------------------------------
------------------------------------------------------------
------------------------------------------------------------
------------------------------------------------------------
------------------------------------------------------------
------------------------------------------------------------
------------------------------------------------------------
------------------------------------------------------------
------------------------------------------------------------
------------------------------------------------------------
------------------------------------------------------------
------------------------------------------------------------
------------------------------------------------------------
------------------------------------------------------------
MNALLHTHLLS-SSDVSA-LSA------YPDDTLTLATQKILSGLSHEVI---------E
GI-VSDVIALESNDRET-TLKTLKEWT---DSYVLSKHSA--------EESLLVAIAFLH
CFIQNNFTGQAT---PTSSDT-----LVF----GKEKL-ERTQRNVL-ASLLNVAGQPAY
ELCDDPVYLILALLILESLTD-----ERSLFHPDWEHDAEITI----TKDI-------PS
TKALAYWWRARAILV----QLSL-------------------------------------
VSEPSGIHPIVASSILKSVDIAHAITKDLPNE-ATESLKKQLYTIYYLENCKCLLAIQTE
HLCLPALTKAKKLTGFEFVLTGARAKRTKFQQVAHSGLIILAKSQSNENDTINNE-----
------------------------------------------------------------
----------------LPETFELNSDLLLEKPHFESIGAEPLDEQIIKKQKV--DE----
----TNGFDDEKLLPVAVRQE-FIPQALKD-------------LDPNNQPALNQYDNIQL
LLRLYTIRQTSPANNPMTEEE----------LSA---------LIARVLY---QEGS---
-----KNWT----------------VFSRALWERSI-------------------VETKK
AKTIERGLLQMQ-----SLVEELGL--------R--------------------------
-------------------------ITTKMI--PD-----RV------GSVESTQQRLKY
IHQLPFIPRWSLDATLAEKYMSLGILRSAVEIYERLQMACEAALCYAAVGDEKLAEEILV
KRI--------------------------------------------ETNPEDA-RAYSI
LGDIRQDPALWEKSWEIG--KYANAKNSLGRYYYNPPKESGLERDYTQALKHLNDSLSIF
PLSFDTWYFYGCIGLECGKMNLAAEAFSRCVALDETHSLSWSNLSAAYVQL---------
------------------------------------------------------------
---------DKLKEAHSCLRRAISSDAR----KNWRIWDNYMIVSMKL-----GEWDEVL
LAFRHLVDLRKD-QGGETSVDL--PILEKLVE----ILISSDYPT---------------
------------------------------------------------------------
---------------DS------S----QRLSHFQQSCLEFVCDILPSIVTTSVRLWKLV
AKVELWRRRPWVALACHEKAFRA--------------ITHNPDLTIDEKIWNESVDVCGD
LVAA-YESLGEMEGKYGAG-----------DVVCKNWNYKARSSIKTLMSRAKNYW----
EDSDGWDRLMDLKATL--------------------------------------------
------------------------------------------------------------
------------------------------------------------------------
--------------------------------
>XP_022628642_Lachancea_lanzarotensis
------------------------------------------------------------
------------------------------------------------------------
------------------------------------------------------------
------------------------------------------------------------
------------------------------------------------------------
------------------------------------------------------------
------------------------------------------------------------
------------------------------------------------------------
------------------------------------------------------------
------------------------------------------------------------
------------------------------------------------------------
------------------------------------------------------------
------------------------------------------------------------
------------------------------------------------------------
------------------------------------------------------------
------------------------------------------------------------
------------------------------------------------------------
------------------------------------------------------------
------------------------------------------------------------
------------------------------------------------------------
------------------------------------------------------------
------------------------------------------------------------
------------------------------------------------------------
MEAILQTALLL-GSKNVP-LDEFSG---EIDATCLVNAKLILSGKHDTVIQELLR-----
---AADVTGKYDFDDPQETYSGFQNRF---SVAY--KNHP--------NLALVLAIALLQ
SFIQSNFTGPGA---LKSSSE-----ILG----CTNDQ-NEKLHRFS-ITLLSVLGQPAY
RLCDNAVYLVMALILLEQVTQ-----QPSLFG---QDFQETALVEIVPAQT-------SA
VVASAHWWRARALLA----QLSL-------------------------------------
LSEPTGPHPMVASSIFNSIDLVYAISKELPSH-LKSSVENQLGVSFYLENVKCSLATNTE
HMCLPTLAKVQKLTQFQFVLTGARAKRTKYQSEFRSGLIILAHSQQASNNTDSSDDSV--
------------------------------------------------------------
------------KE--APETLALESDHLLEKPVYESIGNEPLDEQIVKRPKI--DQ----
----DYSLDEERLLPIAIRQE-DIPLVLRE-------------LDPNDQPTLSDDDNAQL
LLRLQVIRQTTPAQNSMVEQE----------LSA---------IVNRVLY---QSGK---
-----KNWT----------------LFSRGLWERSL-------------------IETTK
AKTIERGLLQMQ-----SLVEELDL--------S--------------------------
-------------------------ISTRML--PQ-SSGGDS------TQAVE---RLRY
VHKLPFLPRWAMDVTLAEKYMSLGVMKSAVEIYERLSMVCEAALCYAAVGDEKTAEKILI
KNI--------------------------------------------EENPNDA-RALSI
LGDIRQDPDLWTKSWEIG--KHVNAKNSLAKHYYNPPSSSGLTKDPIACIKHLNDSLRLY
PLSFETWYFYGCVGLECGKMDLAAEAFTRCVSLDATHSISWSNLSAAFIEQ---------
------------------------------------------------------------
---------GKLKEAHSCLSKAVSSDSP----NNWRIWENFMLVSIKL-----NMWPDVL
LACRKLVDIRKD-KVGEFSIDM--PVVEKLVE----LLVTSDFPA---------------
------------------------------------------------------------
---------------NT------S----QRLTHFQTSCMEFICDTLPTVVTTSSECWKQV
AKVEMWRKRPWASLECYEKEYRA--------------MSHNPDLEFDEKVWNATVETCDD
LVSA-YESLGEMEGKHGPG-----------SAVCGDWKYKARSVIKSLMSRGRSSW----
EDSEGWEKLLELRNNL--------------------------------------------
------------------------------------------------------------
------------------------------------------------------------
--------------------------------
>XP_002555018_Lachancea_thermotolerans
------------------------------------------------------------
------------------------------------------------------------
------------------------------------------------------------
------------------------------------------------------------
------------------------------------------------------------
------------------------------------------------------------
------------------------------------------------------------
------------------------------------------------------------
------------------------------------------------------------
------------------------------------------------------------
------------------------------------------------------------
------------------------------------------------------------
------------------------------------------------------------
------------------------------------------------------------
------------------------------------------------------------
------------------------------------------------------------
------------------------------------------------------------
------------------------------------------------------------
------------------------------------------------------------
------------------------------------------------------------
------------------------------------------------------------
------------------------------------------------------------
----------------------------------------MELLELFVRFRALTTICQSK
MEAVLHTALLL-DKGDII-KSTPAA---HSDDKTVRFVNSILKGCQADLVSELLD-----
---PIRLLDGKSFCNGQELFE-FLNAE---LVKH--FPSK--------SDALLLAVALLQ
LFVQNNYTGPAA---SSSAHT-----VLH----ESNDS-DGKAHALS-VCLLSVFGQPAY
ELCDDAIYLVMSIILLEQITE-----QQSLFS---GGNEGSGVVEIPASET-------PA
LVACAHWWRARALLV----QLSL-------------------------------------
LPEPSGLQPIVVSSILGSVDLVYAISKELPSH-LKSSLEKQLGVIYYLENVKCSLATNTE
HLCLPSLTKVQKLTGLQFVLTGARAKRTKYQQEARSGLIILAKSSPSSTNIEDEKDSL--
------------------------------------------------------------
----------------SPESFELNSDVLLERPIFQSIGDEPIDDQIVKRRKF--DG----
----EAGLDEEKLLPVALRQE-DIPLDLRE-------------LDPNEQPALTNYDNAQL
LLRLYVIRQTSPAQNPLVEEE----------LSA---------ILGRVLY---QSGK---
-----KNWT----------------LFSRALWERSV-------------------VETTK
AKTIERGLLQMQ-----SLVEEMEI--------K--------------------------
-------------------------IKTRML--PQ----GDV------NEKVESNVRMSL
IHQLPFMPRWSLDAKLAEKYMSVGILRSAVDIYERLGMLCEAALCHAAVGDEKTAESILA
KRI--------------------------------------------EDNEHDA-RALSI
LGDIRQDPNLWLKSWEIG--KYVNAKNSLARYYYNPPSSSGLTKDYNACLKHLNESLSLY
PLAFDTWYFYGCIGLECGKTDLAAEAFTRCVSLDDTHSLSWSNLSAAYIEQ---------
------------------------------------------------------------
---------GKLKEAHSCLSKAIGSDSQ----NNWRIWDNFMLVSMKL-----NMWGDVL
LACRKLVEIRKN-KVGEFSIDL--PVVEKLVE----LLVTSDFPS---------------
------------------------------------------------------------
---------------NA------P----ERLSHFQSSCMEFICDILPTVVTTNSRCWNQV
ARVELWRKRPWAALECYEKEYRA--------------MSHNPDLEFDEKVWNQTVDACDD
LVAA-YESLGVMEGKHGEG-----------SLVCKDWKYKARSTIKSLMSRGKNNW----
EDSDGWERLLEMRRNL--------------------------------------------
------------------------------------------------------------
------------------------------------------------------------
--------------------------------
>XP_020056156_Aspergillus_aculeatus
------------------------------------------------------------
------------------------------------------------------------
------------------------------------------------------------
------------------------------------------------------------
------------------------------------------------------------
------------------------------------------------------------
------------------------------------------------------------
------------------------------------------------------------
------------------------------------------------------------
------------------------------------------------------------
------------------------------------------------------------
------------------------------------------------------------
------------------------------------------------------------
------------------------------------------------------------
------------------------------------------------------------
------------------------------------------------------------
------------------------------------------------------------
------------------------------------------------------------
------------------------------------------------------------
------------------------------------------------------------
------------------------------------------------------------
------------------------------------------------------------
--------------------MTDTT-ESLPAFLNTSFDETSSVRDRYDPISLADAEIIPI
LQLPLAKEVFGHN-ADESALDRIAKGEVSYTSFLVEKVQAVSQSPVEGLTSDQQR-----
------------------------------SQ------------------LLHIALAALF
AFLQSNVTGPPL---TYSPAD-----TIIPAALRPDAVTLRAVRAHV-IRNLSVDGEAAY
KLTPNVELFAVAKAILADTDVLVT--NGGPLVAR------------------------TA
--------RLRVNFL----HQKM-------------------------------------
LSEVT---GTLQDAIYNELDDISKVVLSAQ-----CTAQEKG--SFLLERATIHTVHGFD
AKARADLEQAAKERKFEFALTGKLGKRTKFQERDVSQLVILAKSAETTS--------EDN
K--G--------------------------------------------------------
------------ENASGPKNLDLNDDTLLESISFAKADAKAEG-----------------
-------EETQDKPVTVQDEA-ALPPALAA-------------LDPGDQPKLEPIDSAIL
LAFASAITNTAP-ENGITREE----------TAP---------YATRVL----EGGS---
-----SNWQ----------------IYTQGLLVRSR-------------------VEGHR
SRTVERSVLQMQ-----ALVDQVIA--------DTATSDEQAG-----------------
----------IAVD-----------EPTTFL--PRPEK----------SESASAAERLQY
VWLMNFSTRWDLEAELATRWVNLGGLRTALDIYERLQMWAEAALCYAATEREDKARQMVR
RQLYQ----------------------PTGQD-PDDDSERFEGPEL-SPLPADAPRLLCI
LGDIDTDAGMYERAWEVSNQRYARAQRSLARHYLTLKP-----PALEKAEEAYRKSLDIN
RLNHSAWFALGCVQLELHRWDDAIFSFTRTVQLDDTDAEAWSNLAAAILRS--PK---PD
EETSVVISEQPRKPKAPLADDEEEASGDDDEAP---------------------------
--APEDPY-KRKREALAALHRAASLKH-----TDARIWDNVLTVAASIPPPF-TPFRDVV
TAQRRLIELVGS-KKGEKCIDM--PILGMLVD---HLVRAYEYQDLLIRIDDSN-PA---
------------------------------------------------------------
------------------------SERIVRSGTVPGQILSLVDQAVVPLITHSAPMWLLV
ASVEAWRNQPSKAFEAHEKAWRA----------TVASSTQGAFQMGDEKKWLEVVRATER
LVRDGYARYGPMDKEGQE----GA-AEGEAELVAKDWRFKARSAVRGILGKGKEFW----
EDSEGWERLKALQSEVGSA-----------------------------------------
------------------------------------------------------------
------------------------------------------------------------
--------------------------------
>XP_001273401_Aspergillus_clavatus
------------------------------------------------------------
------------------------------------------------------------
------------------------------------------------------------
------------------------------------------------------------
------------------------------------------------------------
------------------------------------------------------------
------------------------------------------------------------
------------------------------------------------------------
------------------------------------------------------------
------------------------------------------------------------
------------------------------------------------------------
------------------------------------------------------------
------------------------------------------------------------
------------------------------------------------------------
------------------------------------------------------------
------------------------------------------------------------
------------------------------------------------------------
------------------------------------------------------------
------------------------------------------------------------
------------------------------------------------------------
------------------------------------------------------------
------------------------------------------------------------
--------------------MSESSTITYPTSLDTLYNETSPLREQYDSVKLEDAQIVPI
LELPLALEVLGCNSADSSAIDRVSDGELCYTTFVTEKAKAVSQMPLDGLSPAQQQ-----
------------------------------SQ------------------LLHIGLAALF
SFLQSNITGPPL---GFNPAE-----VVLPSALRSDAAKLRAVRSHI-IRELSVDGEAAY
KLTPNVELFALAKALLVDAGILI---D-GPLMAR------------------------AA
--------RLRVNFL----HQKM-------------------------------------
LSEPT---STLQDAIYKDLDVLSNMLIGEKSV--FSTAQEKG--RFLLERAMIHTHHGFD
AKARADLEQAAAVRGFEFALTGRLGKRTKFQERDVSQLVVLAKSAERLKSTGNAALPEET
E--D--------------------------------------------------------
------------TKQAGPKNLELNDDTLLESISFTKSD----------------------
-------ETSQDKSMTVQEES-TLPPALQS-------------LDPGNQPLLDPVDSAIL
LGLASAITNTSP-ENGLTREE----------THP---------YAVRVL----EGGS---
-----SNWQ----------------IYTQALLVRSR-------------------VEGYR
SRTVERAVLQMQ-----ALVDQVIA--------DTASLDTQAT-----------------
----------ENTE-----------QPTTFL--PRPEK----------SESASAAERLEY
IWILSSPTRWSLEAELAQRWVDLGGLRTALEIYERLHMWAEAALCYAATEREEKAKHIVR
RQLYQ----------------------PTGTD-PDDENEKFDGPEL-SPLPADAPRLLCI
LGDIESDPSLYERAWEASNHRYARAQRSLARHYLALRP-----PALDKAEEAYRKSLHVN
RLNHGAWFALGCVQLELEKWEDAIDSFTRTVQLEDNDAEAWSNLAAAILRT--PK---PG
ETTEIAEAPQQSS-----ADTDVDADSDSEPAK---------------------------
--APEAPY-KRKREALAALHRAAQLKH-----TDARIWDNVLTVAASIPPPA-TPFRDAI
TAQRRVIELLGA-KNGEKSVDI--PILSMLID---HLVSSYNYEDLVIKVDEKD-EK---
------------------------------------------------------------
------------------------SEQVVRSGTIPGQILALVDQCVVPLITHSAPLWLLV
ARVEQFREQPSKAFEAHEKAWRA----------TVASCTQGAFQMGDEKKWMDVVRATER
LVRDGYAKFGPMDKEGQH-----E---GEPEMVAKDWRFKARSAVRGILGKGKDFW----
EDSEGWNRLKELQTEVGSS-----------------------------------------
------------------------------------------------------------
------------------------------------------------------------
--------------------------------
>XP_001261508_Aspergillus_fischeri
------------------------------------------------------------
------------------------------------------------------------
------------------------------------------------------------
------------------------------------------------------------
------------------------------------------------------------
------------------------------------------------------------
------------------------------------------------------------
------------------------------------------------------------
------------------------------------------------------------
------------------------------------------------------------
------------------------------------------------------------
------------------------------------------------------------
------------------------------------------------------------
------------------------------------------------------------
------------------------------------------------------------
------------------------------------------------------------
------------------------------------------------------------
------------------------------------------------------------
------------------------------------------------------------
------------------------------------------------------------
------------------------------------------------------------
------------------------------------------------------------
--------------------MSEASSASYPSSLDVLFDGTSPLREQYDPVKLAHAEIVPI
LQLPLARELLGHNSADASAISRVSNGEICYTTFLTEKAKATAQMPLDGLTAEQQQ-----
------------------------------SQ------------------ILHIGLAALF
NFMQSNITGPPL---DFNSAD-----VILPEALHSDATKLRAVRNHI-IRELSVDGEAAY
KLTPNVELFAVAKALLVDADILVP--D-GPLVAR------------------------TA
--------RLRVNFL----HQKM-------------------------------------
LSEAT---STLQDAIYSDLEELSKMLLSEKSV--FSTAQEKG--RFLVERATIHTHHGFD
TKARSDLEQAAAVRKFEFALTGRLGKRTKFQEHDISQLVVLAKSAEELTTTGNSALPENK
E--D--------------------------------------------------------
------------TPPAGPKNLDLNDDTLLESISFTKDT----------------------
-------RTSKDKSTTVQEES-TLPPALQS-------------LDPGNQPLLDPVDSAIL
LGLASAITNTSP-ENGLTREE----------THP---------YAIRVL----EGGS---
-----SNWQ----------------VYTQALLVRSR-------------------VEGYR
ARTVERSVLQMQ-----ALVDQVIA--------DTATLDTQAT-----------------
----------ENSN-----------QATTFL--PRPEK----------SESASAAERLEY
IWLLNSPTRWSLEAELAQRWVNLGGLRTALDIYERLQMWAEAALCYAATDREEKAKHIVR
RQLYE----------------------PTGPN-PDDENEKFDGPEV-SPLPVDAPRLLCI
LGDIDSDPTMYERAWEVSNNRYARAQRSLARHYLSLKP-----PALEKAEEAYRKSLHIN
RLNHSAWFALGCVQLELQKWEDAIDSFTRTVQLEDTDAEAWSNLAAAILRT--AK---PS
ETTETAEEEQQ--------DAGADADADSETRK---------------------------
--KPQDPY-KRKREALAALHRAAQLKH-----TDARIWDNVLTVAASIPPPA-TPFRDVV
TAQRRVIELLGP-KNGEKCVDI--PVLSMLIE---HVVDTYNYEDLLIKVDEND-EN---
------------------------------------------------------------
------------------------SDRVVRSGTIAGQILSLVDECVVPLITHSAPLWLLV
ARVEHFRGQPSKAFEAHEKAWRA----------TVASCTQGAFQMGDEKKWMDVVRATER
LVRDGYARFGPMDKEGKH-----E---GEAEMVAKDWRFKARSAVRGILGKGKDFW----
EGSEGWSRLKELQSEVGSS-----------------------------------------
------------------------------------------------------------
------------------------------------------------------------
--------------------------------
>XP_041141439_Aspergillus_flavus
------------------------------------------------------------
------------------------------------------------------------
------------------------------------------------------------
------------------------------------------------------------
------------------------------------------------------------
------------------------------------------------------------
------------------------------------------------------------
------------------------------------------------------------
------------------------------------------------------------
------------------------------------------------------------
------------------------------------------------------------
------------------------------------------------------------
------------------------------------------------------------
------------------------------------------------------------
------------------------------------------------------------
------------------------------------------------------------
------------------------------------------------------------
------------------------------------------------------------
------------------------------------------------------------
------------------------------------------------------------
------------------------------------------------------------
------------------------------------------------------------
--------------------MAEVS-IAYPTSLNTLYDEASSLKQLYEPIQLADAEIVPI
LQLPLAKVVFGHDSADESTLARVSSGEISYTTFLANKTKSISQTQLDGSTPEQRN-----
------------------------------SQ------------------LLHIGLAALF
SFLQSNVTGPPL---SFSPAE-----LIIPSILRTNPTSLRAVRAHI-IRDLSVDGEAAY
RLTPNVELFAVAKAILADTDFLLT--N-GPLVAR------------------------TA
--------RMRVNFL----HQKM-------------------------------------
LSEIT---GTLQDAIYSDMEQISSALLNGN-----AAGSETA--KFLLERALIHTHHGLD
SKARADIDKAAAARNFKFALTGKLGKRTKFQERDISQLVIIAKSADNATDTN----VNST
S--D--------------------------------------------------------
------------SEPSGPKNLDLNDDTLLESISFTKDEK---------------------
-------QQSQDNQVTIQDES-TLPPALAS-------------LDPGNQPKLSPVDSAIL
LALAAAITNTTP-EDGLTREE----------THP---------YATRVL----EGGS---
-----SNWQ----------------IYTQGLLARSR-------------------IEGYR
ARTVERSVLQMQ-----ALVDQVIA--------DTATLDSQAT-----------------
----------STVE-----------EPTTFL--PRPEK----------SESASAAERLEY
VWLLNFSTRWDLEAELASRWVNLGGLRTALEIYERLQMWAEAALCYAATEREEKAKSMVR
KQLYE----------------------PTNRE-LEDENEKFEGPEL-SPLPADAPRLFCI
LGDMDSDPTMYERAWEVSNNRYARAQRSLARHYLTLKP-----PALEKAEEAYRKSLQIN
RLNHGAWFSLGCVQLELQRWDDAKASFTRAVQLEENDAESWSNLAAAILQT--PQ---PD
ESKPTSVEQLP------------DEEGELETGK---------------------------
--APEDPH-KHKREALVALSRAAQLKN-----TNSRIWDNVLTVAASIPPPF-TPFRDVI
TAQKKLIEILGD-KKGEKCIDL--PIVGMLVD---YLTTAYEYEDLVIKVDNGS-EP---
------------------------------------------------------------
------------------------PQQVVRSGTIAGQILSLVDNSIVPQITHSASLWLLV
ARVEQWRGQPSKALEAHEKAWRA----------TVASSTQGAFQMGDEKKWMEIVRATEK
LVRNGYSKYGPMDKEGQE-----D-A-GEAELVAKDWRFKARSAVRGILGKGKEFW----
EDSEGWSQLKELQSEVGST-----------------------------------------
------------------------------------------------------------
------------------------------------------------------------
--------------------------------
>XP_748949_Aspergillus_fumigatus
------------------------------------------------------------
------------------------------------------------------------
------------------------------------------------------------
------------------------------------------------------------
------------------------------------------------------------
------------------------------------------------------------
------------------------------------------------------------
------------------------------------------------------------
------------------------------------------------------------
------------------------------------------------------------
------------------------------------------------------------
------------------------------------------------------------
------------------------------------------------------------
------------------------------------------------------------
------------------------------------------------------------
------------------------------------------------------------
------------------------------------------------------------
------------------------------------------------------------
------------------------------------------------------------
------------------------------------------------------------
------------------------------------------------------------
------------------------------------------------------------
--------------------MSEASSASYPSSLDVLFDGTSPLREQYDPVKLAHAEIVPI
LQLPLARELLGHNPTDASAISRVSNGEICYTTFLAEKAKATAQMPLDGLTAGQQR-----
------------------------------SQ------------------ILHIGLAALF
SFMQSNITGPPL---DFNSAD-----VIFPKALHSDATKLRAARNHI-IRELSVDGEAAY
KLTPNVELFAVAMALLVDADILVA--D-GPLVAR------------------------TA
--------RLRVNFL----HQKM-------------------------------------
LSEAT---STLQDAIYSDLEELNRILLGEKSG--FSTAQEKG--RFLVERATIHSHHGFD
AKARADLEQAAAVRKFEFALTGRLGKRTKFQEHDISQLVVLAKSAEELTTTGNSALPEDK
G--D--------------------------------------------------------
------------TFQAGPKNLDLNDDTLLESISFTKDT----------------------
-------QTSKDKSTTVQEES-TLPPALQS-------------LDPGNQPLLDPVDSAIL
LGLASTITNTSP-ENGLTREE----------THP---------YAIRVL----EGGS---
-----SNWQ----------------VYTQALLVRSR-------------------VEGYR
ARTVERSVLQMQ-----ALVDQ--------------------------------------
--------------------------------------------------SASAAERLEY
IWLLNSPTRWSLEAELAQRWVNLGGLRTALEIYERLQMWAEAALCYAATDREEKAKHIVR
RQLYE----------------------PTGPN-PDDENEKFDGPEL-SPLPVDAPRLLCI
LGDIDSDPTMYERAWEVSNNRYARAQRSLARHYLSLKP-----PALEKAEEAYRKSLHIN
RLNHSAWFALGCVQLELQKWEDAIDSFTRTVQLEDTDAEAWSNLAAAILRT---------
------------------------------------------------------------
----------RKREALAALHRAAQLKH-----TDARIWDNVLTVAASIPPPA-TPFRDVV
TAQRRVIELLGS-KNGEKCVDI--PVLSMLID---HVVDTYNYDDLLI------------
------------------------------------------------------------
-------------------------NRVVRSGTIAGQILSLVDDSVVPLITHSAPLWLLV
ARVEHFRGQPSKAFEAHEKAWRA----------SVASCTQGAFQMGDEKKWMDVVRATER
LVRDGYAKFGPMDKEGKH-----E---GEAEMVAKDWRFKARSAVRGILGKGKDFW----
EGSEGWNRLKELQSEVGSS-----------------------------------------
------------------------------------------------------------
------------------------------------------------------------
--------------------------------
>XP_664318_Aspergillus_nidulans
------------------------------------------------------------
------------------------------------------------------------
------------------------------------------------------------
------------------------------------------------------------
------------------------------------------------------------
------------------------------------------------------------
------------------------------------------------------------
------------------------------------------------------------
------------------------------------------------------------
------------------------------------------------------------
------------------------------------------------------------
------------------------------------------------------------
------------------------------------------------------------
------------------------------------------------------------
------------------------------------------------------------
------------------------------------------------------------
------------------------------------------------------------
------------------------------------------------------------
------------------------------------------------------------
------------------------------------------------------------
------------------------------------------------------------
---------------------------------------MGTPKERVRRLRWRQRKAFAI
EGRKEATVGHVRIARLKTIEMAQFSSTNFPEFLNTLFSE-PSLNEQCDPINLEDGQIAPL
LELPLAKAIFGHNS-DDLSLERVTRGEISYTQFVSEKTKAVVSTPINGLSAAQQK-----
------------------------------SQ------------------LLHIGLAALF
AFLQSNVTGPPL---QFKSAD-----VIIPEALRSNPDTLRALRDKI-IRDLSVDGEAAY
KLTPCVELFAAAKAILVDADVLVE--G-GPLVAR------------------------TT
--------RMRVNFL----HQKM-------------------------------------
LSEIT---STLQDVIYKDLDVISETLLNHM-----TSGAEKG--KFLLERATVHVHHGFD
AKARADLERAAAERKFEFALTGRLGKRTKFQQRDISQLVILAKSAEDPSNTDG---VETS
ERTK--------------------------------------------------------
------------DNAAAPTNLDLNDDTLLEAISFTKPDE---------------------
-------QKSQGKAVTVQEES-SLPPALAS-------------LDPGEQPMLDPVDSAIL
LCFAAAITNTRP-EDGLTREE----------TAP---------YATRVL----DGGS---
-----SNWQ----------------IYTQALLLRSR-------------------IEGYR
SRTVERSVLQLQ-----ALVDQVLA--------DTATSDTQTT-----------------
----------EAQQ-----------EPTTFL--PRPQK----------EESASAADRLKY
IWLLSFATRWDLESELANRWVNLGGLRTALDIYERLQMWAEVALCYAATDKEDKARVTVR
RQLYA----------------------PTG-N-PDDENEQFEGPEL-SPLPPDAPRLFCI
LGDIQSDPTLYDRAWDVSNQRYARAQRSLARHFLTLKP-----PALEKAAEAYTKSLNIN
RLNHGAWFALGCVQLELQRWDEAVESFTRTVQLEDNDAEAWSNLAAAMLRT--SK---PS
ELDDSTDQ--LAEASEPADD---EEDSETQPAK---------------------------
--PARDPY-KRKREAIVALHRAAQLKN-----TDSRIWDNLLTVAASIPPPL-TPYRDVI
TAQRKVIELLGP-KKGEKAVDI--PILGMLVD---HLVTDYNYEDLLIDVNPDPGNTSNG
DGDVSGRKC---------------------------------------------------
---------------------RTK--KVVRSGTIPGSILSLIESSVVPLITHSAPLWLLI
ATVERFRNRPSKALEAHEKAWRA----------TVASASQGAFQMGDEKRWMEIVSATER
LVRSGYAKYGPLDKEDEDGEETKE-VGEEKELVAKDWRFKAKSAVRGIMGKGKEYW----
EDTEGWGRLKELQGEVSGGR----------------------------------------
------------------------------------------------------------
------------------------------------------------------------
--------------------------------
>XP_001391313_Aspergillus_niger
------------------------------------------------------------
------------------------------------------------------------
------------------------------------------------------------
------------------------------------------------------------
------------------------------------------------------------
------------------------------------------------------------
------------------------------------------------------------
------------------------------------------------------------
------------------------------------------------------------
------------------------------------------------------------
------------------------------------------------------------
------------------------------------------------------------
------------------------------------------------------------
------------------------------------------------------------
------------------------------------------------------------
------------------------------------------------------------
------------------------------------------------------------
------------------------------------------------------------
------------------------------------------------------------
------------------------------------------------------------
------------------------------------------------------------
------------------------------------------------------------
--------------------MASNN--NHPARPG--------------------------
--LPMSYSQSSMSSANGMVFSQSQMGSFNASQSVSSTPRA---------TPPPKG-----
------------------------------SQQSMSFGYS--------NGLPHGPRSSFA
GFEDMNGYGTMMYHEEFKP------------------QIYRAVYSNVSVYEMEVNGVAVM
KRRSDSWL---------NATQILK--VAGVVKAR------------------------RT
--------KTLEKEIAAGEHEKVQGGYGKYQGTWVNYQRGVELCREYHVEELLRPLLEYD
MGGTN---GTAQDSL--------------------DTPTKEQ--AMAAQRKRLYS--GMD
NRGMSQPQQG-----------------TFFQ--NISRTAATAVNAMSKARFDSPAARGID
QRRS--------------------------------------------------------
------------SVIRKPSHQMSSQDTHIP------------------------------
-------LNSQQSMYSVTSDS-GFGNNFQSNGRYAMHDGASFDHEEPNEPPRKRVRSA--
-------SHQAP-SFGMPYEHSTASMAEPTPTEPNDSFYQDMDVSTSIV----DGSK---
-----RGFEPLPPATTPERFQKMKLIMTLFLDKKTRDFSSHPALMQLTGEDLEIPLDEYR
NNALHWAAMLARMPLVYALVEKGVSIFRLNGAGETALQKSVGT-----------------
---------RNNLDYRSFPRLLQVLAPSRLLSFPDPSK----------SESASAAERLEY
IWILSFSTRWSLEAELATRWVNLGGLRTALDIYERLQMWAEAALCYAATEREDKAKYLVR
RQLYQ----------------------PTGTD-PDDENEKFDGPEL-SPLPADAPRLLCI
LGDIDTDPAMYERAWAVSNNRYARAQRSLARHYLSLKP-----PALDKAEDAYLKSLHIN
RLNHGAWFALGCVQLELQKWDDAIDSFTRTVQLEDTDAEAWSNLAAAILRS--PK---PA
EST----EPFPIPITEAPVKADDEEDEETPNQP---------------------------
--APEDPY-K----------------------PTSAYWDNVLTVAASIPPPF-TPFREVI
TAQRRVIELHGS-KNGEKCIDL--PITGLLVD---HLVTAYNYSDLLISIDGDD------
------------------------------------------------------------
-----------------------SNAKVVRSGTIAGQILSLIDTSIVPLITHSAPLWLLV
ARVEVFRERPSMAFEAHEKAWRA----------TVASASQGAFQMADEKRWMEIVKATER
LVRDGYARFGPMDKEGTE------------EMVAKDWRFKARSAVRGILGKGKEFW----
EDSEGWERLKELQSEVGSN-----------------------------------------
------------------------------------------------------------
------------------------------------------------------------
--------------------------------
>XP_015403561_Aspergillus_nomiae
------------------------------------------------------------
------------------------------------------------------------
------------------------------------------------------------
------------------------------------------------------------
------------------------------------------------------------
------------------------------------------------------------
------------------------------------------------------------
------------------------------------------------------------
------------------------------------------------------------
------------------------------------------------------------
------------------------------------------------------------
------------------------------------------------------------
------------------------------------------------------------
------------------------------------------------------------
------------------------------------------------------------
------------------------------------------------------------
------------------------------------------------------------
------------------------------------------------------------
------------------------------------------------------------
------------------------------------------------------------
------------------------------------------------------------
------------------------------------------------------------
--------------------MAEAS-IAYPASLDTLYDEASSLKQLYEPIQLADAEIVPI
LQLPLAKTVFGHDSADESTLARVSSGEISYTTFLANKTKSISHTPLDGLTPEQRS-----
------------------------------SQ------------------LLHIGLAALF
SFLQSNVTGPPL---SFNPAE-----LIIPSTLRTDPTCLRAVRAHI-IRDLSVDGEAAY
RLTPNVELFAVAKAILADTDVLLT--N-GPLVAR------------------------TA
--------RMRVNFL----HQKM-------------------------------------
LSEIT---GTLQDAIYSDMEQISSILLNGN-----TAGSEKG--KFLLERALIHTHHGLD
SKARADIDKAASERNFKFALTGKLGKRTKFQERDISQLVIIAKSADDAADTN----INSS
G--D--------------------------------------------------------
------------SEPSGPKNLDLNDDTLLESISFTKDVK---------------------
-------QEIQNNQVTVQEES-TLPPMLAS-------------LDPGNQPKLSPVDSAIL
LALAAAITNTTP-EDGLTREE----------THP---------YATRVL----EGGS---
-----SNWQ----------------IYTQGLLARSR-------------------IEGYR
ARTVERSVLQMQ-----ALVDQVIA--------DTATLDSQAT-----------------
----------STVE-----------EPTTFL--PRPEK----------SESASAAERLEY
IWLLSFSTRWDLEAELASRWVNLGGLRTALEIYERLQMWAEAALCYAATEREEKAKSTVR
RQLYE----------------------PTNKD-LEDENDKFEGPEL-SPLPADAPRLFCI
LGDLDSDATMYERAWEVSNNRYARAQRSLARHYLSMKP-----PALEKAEEAFRKSLQIN
RLNHGAWFSLGCVQLELQRWDDAKASFTRAVQLEENDAESWSNLAAAILQT--PQ---PD
ESTPTAVEQLP------------DEEREPETEK---------------------------
--APEDPH-KHKREALAALSRAAQLKN-----TNSRIWDNVLTVAASIPPPF-TPFRDVI
TAQRKLIEILGD-KKGEKCIDL--AILGMLVD---YLTSAYEYEELVINVDNGS-EP---
------------------------------------------------------------
------------------------PQQVIRSGTIAGQILSLLDNSVVPQITHSASLWLLV
ARVEQWRGRPTKALEAHEKAWRA----------TVASSTQGAFQMGDEKKWMEIVRATEK
LVRNGYSKYGPMDKEGQE-----D-A-GEAELVAKDWRFKARSAVRGILGKGKEFW----
EDSEGWSQLKELQSEVGST-----------------------------------------
------------------------------------------------------------
------------------------------------------------------------
--------------------------------
>XP_001817496_Aspergillus_oryzae
------------------------------------------------------------
------------------------------------------------------------
------------------------------------------------------------
------------------------------------------------------------
------------------------------------------------------------
------------------------------------------------------------
------------------------------------------------------------
------------------------------------------------------------
------------------------------------------------------------
------------------------------------------------------------
------------------------------------------------------------
------------------------------------------------------------
------------------------------------------------------------
------------------------------------------------------------
------------------------------------------------------------
------------------------------------------------------------
------------------------------------------------------------
------------------------------------------------------------
------------------------------------------------------------
------------------------------------------------------------
------------------------------------------------------------
------------------------------------------------------------
--------------------MAEVS-IAYPTSLNTLYDEASSLKQLYEPIQLADAEIVPI
LQLPLAKVVFGHDSADESTLARVSSGEISYTTFLANKTKSISQTQLDGSTPEQRN-----
------------------------------SQ------------------LLHIGLAALF
SFLQSNVTGPPL---SFSPAE-----LIIPSILRTNPTSLRAVRAHI-IRDLSVDGEAAY
RLTPNVELFAVAKAILADTDFLLT--N-GPLVAR------------------------TA
--------RMRVNFL----HQKM-------------------------------------
LSEIT---GTLQDAIYSDMEQISSALLNGN-----AAGSETA--KFLLERALIHTHHGLD
SKARADIDKAAAARNFKFALTGKLGKRTKFQERDISQLVIIAKSADNATDTN----VNST
S--D--------------------------------------------------------
------------SEPSGPKNLDLNDDTLLESISFTKDEK---------------------
-------QQSQDNQVTIQDES-TLPPALAS-------------LDPGNQPKLSPVDSAIL
LALAAAITNTTP-EDGLTREE----------THP---------YATRVL----EGGS---
-----SNWQ----------------IYTQGLLARSR-------------------IEGYR
ARTVERSVLQMQ-----ALVDQVIA--------DTATLDSQAT-----------------
----------STVE-----------EPTTFL--PRPEK----------SESASAAERLEY
VWLLNFSTRWDLEAELASRWVNLGGLRTALEIYERLQMWAEAALCYAATEREEKAKSMVR
KQLYE----------------------PTNRE-LEDENEKFEGPEL-SPLPADAPRLFCI
LGDMDSDPTMYERAWEVSNNRYARAQRSLARHYLTLKP-----PALEKAEEAYRKSLQIN
RLNHGAWFSLGCVQLELQRWDDAKASFTRAVQLEENDAESWSNLAAAILQT--PQ---PD
ESKPTSVEQLP------------DEEGELETGK---------------------------
--APEDPH-KHKREALVALSRAAQLKN-----TNSRIWDNVLTVAASIPPPF-TPFRDVI
TAQKKLIEILGD-KKGEKCIDL--PIVGMLVD---YLTTAYEYEDLVIKVDNGS-KP---
------------------------------------------------------------
------------------------PQQVVRSGTIAGQILSLVDNSIVPQITHSASLWLLV
ARVEQWRGQPSKALEAHEKAWRA----------TVASSTQGAFQMGDEKKWMEIVRATEK
LVRNGYSKYGPMDKEGQE-----D-A-GEAELVAKDWRFKARSAVRGILGKGKEFW----
EDSEGWSQLKELQSEVGST-----------------------------------------
------------------------------------------------------------
------------------------------------------------------------
--------------------------------
>XP_040642377_Aspergillus_ruber
------------------------------------------------------------
------------------------------------------------------------
------------------------------------------------------------
------------------------------------------------------------
------------------------------------------------------------
------------------------------------------------------------
------------------------------------------------------------
------------------------------------------------------------
------------------------------------------------------------
------------------------------------------------------------
------------------------------------------------------------
------------------------------------------------------------
------------------------------------------------------------
------------------------------------------------------------
------------------------------------------------------------
------------------------------------------------------------
------------------------------------------------------------
------------------------------------------------------------
------------------------------------------------------------
------------------------------------------------------------
------------------------------------------------------------
------------------------------------------------------------
--------------------MAKTT--SFPASLNTLFDD-ASLKGQYEPVRLADAEVVPI
LELPLAKEVFGQTHSDEDAI--------------------------------KKR-----
------------------------------SQ------------------LLHIGLAALF
SFLQSNVTGPAL---KFNPAD-----VILPSALRSEIATLRDVRDQI-IRGLTVDGEAAY
KLTPNVELFAVAKAIL-NADVSVA--D-GPVVAR------------------------TA
--------RMRVNFL----HQKM-------------------------------------
LSEVT---STLQDVIYADLDELSKVLLGEGST--F-TPQEKS--RFLLERATVHTHHGFD
AKARADLERAAAERHFEFALTGRMGKRTKFQDRDISQLVILAKSADENTATEIAA-PESR
KKDD--------------------------------------------------------
------------SQPSGPKNLDLNDDTLLESISFTKE-----------------------
-------PEPQEKSMTVQDES-GLSPALAS-------------IDASDQPILDAVDSSIL
LALVSAITNTTP-ENGLTREE----------TQP---------YATRVL----EGGS---
-----SNWQ----------------VYTQALLLRSR-------------------IEGYR
SRTVERAVLQMQ-----ALVDQVIA--------DTASLDAQTG-----------------
---------EESTE-----------EPSTFL--PRPEK----------SESASAAERLEY
IWLLSFSTRWDLEAELAKRWVDLGGLRTALEIYERLQMWAEAALCYAATEREEKARQMIR
GQLYE----------------------PTNKDEPAGDNETFEGPEL-SPLPANAPRLFCI
LGDIDTDPAMYERSWEVSGQRYARAQRSLARHYLTMKP-----PALEKAEEAYRKSLHIN
RINHGAWFALGCVQLELKHWEDAVDSFARTVQLEESDAEAWSNLAAAILRT--SK---PA
DDT----SEDPVANPPAEANADADADYETTPAP---------------------------
--APQDPF-RRKREALTALQRAAQLKH-----EDPRIWDNILTVAASIPPPY-TPFRDVI
NAQCRLIEFLGP-KKGEKSIDH--PILGMLVD---HLVTVYDYEDLVINVDEQD-PD---
------------------------------------------------------------
------------------------SERVVRSGTIPGQILSLIDNSVIPLITHSPSLWLLV
AR---------------------------------------------------------R
LVRDGYAKYGPMDKEGQA----DD---GE-EMVARDWRFKSRSAVRGILGKGKDFW----
EDSEGWGRLKELQNQLSG------------------------------------------
------------------------------------------------------------
------------------------------------------------------------
--------------------------------
>XP_040698929_Aspergillus_sydowii
------------------------------------------------------------
------------------------------------------------------------
------------------------------------------------------------
------------------------------------------------------------
------------------------------------------------------------
------------------------------------------------------------
------------------------------------------------------------
------------------------------------------------------------
------------------------------------------------------------
------------------------------------------------------------
------------------------------------------------------------
------------------------------------------------------------
------------------------------------------------------------
------------------------------------------------------------
------------------------------------------------------------
------------------------------------------------------------
------------------------------------------------------------
------------------------------------------------------------
------------------------------------------------------------
------------------------------------------------------------
------------------------------------------------------------
------------------------------------------------------------
--------------------MADSSTPNNPASLNTLFSE-SSLKNQYDPIRLEDGQIAPV
LELPLAKAVLGHASTDDGSLERVSRGEISYTEFVSEKTKAVVAAPIDGLNSEQQR-----
------------------------------SQ------------------LLHVGLAALF
AFLQTNVTGPPL---EFNSAD-----VIVPSILRSNPTTLRAVRNRI-IRDLSVDGEAAY
KLTPCVELFAVAKAILVDADVLIR--D-GPLVAR------------------------TI
--------RMRVNFL----HQKM-------------------------------------
LSEIT---STLQDAVYNDLDVVSESLLDDK-----SSTLDKG--KFLLERATVHIHHGFD
AKARTDLESAAAERKFEFALTGRLGKRTKFQNRDISQLVILAKSADDGSNTGK---TEGS
DNAN--------------------------------------------------------
------------GDVSAPKKLDLNDDTLLESISFTKSER---------------------
-------KESQEKAVTVQEES-ALPPALAS-------------LDPGEQPMLDPIDSAIL
LSFAAAITNTRP-EDGLTREE----------TAP---------YATRVL----DGGS---
-----SNWQ----------------IYTQGLLLRSR-------------------IEGYR
SRTVERAVLQMQ-----AVVDQVLA--------DTATPDTQTT-----------------
----------ETQQ-----------EPSTFL--PRPER----------EESASAADRLKY
IWLLSFSTRWDLESELANRWVNLGGLRTALEIYERLQLWAEVALCYAATDKEDKARITVR
RQLYE----------------------PTGQN-PDDENEQFEGPEL-SPLPADAPRLFCI
LGDLQSDPTLYDRAWKVSNHRYARAQRSLARHFLTLQP-----PALENAAEAYKKSLHIN
RLNHGAWFALGCVQLELHRWDEAIGSFTRTVQLEDTDAEAWSNLAAAMLRT--SK---PS
ESDDTQERPLQKEPRELAED---EEESE-EPQR---------------------------
--APEDPH-KRKREAIAALHRAAQLKN-----TDARIWDNLLTVAASIPPPF-TPYRDVI
AAQRKVIELLGP-KSGEKSIDI--PILGMLVD---HLVTAYDYNDLLIQPNPDSTPT---
----EGQKS---------------------------------------------------
---------------------DTKPEPVIRSGTIAGSILSLIENSVIPLITHSAPLWLLV
STVERFRERPSKALEAHEKAWRA----------TVASASQGAFQMGDEKRWTDIVTATER
LVRNGYAKYGPLDRED------AV-TGDEAELVAKDWRFKARSAVRGIMGKGKEYW----
EDTEGWERLRELQSEV-GGR----------------------------------------
------------------------------------------------------------
------------------------------------------------------------
--------------------------------
>XP_001215555_Aspergillus_terreus
------------------------------------------------------------
------------------------------------------------------------
------------------------------------------------------------
------------------------------------------------------------
------------------------------------------------------------
------------------------------------------------------------
------------------------------------------------------------
------------------------------------------------------------
------------------------------------------------------------
------------------------------------------------------------
------------------------------------------------------------
------------------------------------------------------------
------------------------------------------------------------
------------------------------------------------------------
------------------------------------------------------------
------------------------------------------------------------
------------------------------------------------------------
------------------------------------------------------------
------------------------------------------------------------
------------------------------------------------------------
------------------------------------------------------------
------------------------------------------------------------
--------------------MAETS-PTYPASLNTLFEE-PSLREQFEPVRLADAEIVPT
LQLPLAQSIFGH-GADETALDRVSRGEISFTTFLAEQTKAAVSGTKDELKPEQKR-----
------------------------------SQ------------------LLHIGLAALF
GFLQSNVTGPPL---AYNPSE-----VIIPPTLRPDAAKLRALRAQI-IRELSVDGEAAY
KLTPNVELFAVAKAILVDAGVLVE--D-GPLAAR------------------------TA
--------RTRVNFL----HQKM-------------------------------------
LSETT---GTLQDAIYNDLEEISKVILSGK-----STAQEKG--RFLIERATIHTHHGFD
AKARADLEQASIQRNFQFALTGKLGKRTKFQERDTSQLVVLAKSADNESTEK----VEEE
Q--D--------------------------------------------------------
------------SQPSGPKNLDLNDDTLLESISFTKDDA---------------------
-------QPSQGKSVTVQDES-TLPPALAS-------------LDAGDQPKLDPVDSAIL
LSIASAITNTSP-DNGLTREE----------THP---------YATRVL----EGGS---
-----SNWQ----------------IYTQGLLIRSR-------------------IEGFR
SRTVERSVLQMQ-----ALVDQVIA--------DTATLDTQAS-----------------
----------ASVA-----------EPTTFL--PRPEK----------SESASAAERLEY
IWILNFSTRWDLEAELASRWVNLGGLRTALDIYERLQMWAEAALCYAATEREEKAKSIVR
RQLYE----------------------PTNKD-VEDENDKYEGPEL-SPLPADAPRLFCI
LGDIDTDPAMYERAWEVSGNRYARAMRSLARHYLTLKP-----PALDKAEEAYKKSLHIN
RLNHGAWFALGCVQLELQHWDDAIESFSRTVQMDDTDAEAWSNLAAAILRS--PQ---PE
NSAPEVSEPLA------------DEEGDAE--K---------------------------
--APADPY-KRKREALTAVHRAAQLKN-----TDARIWDNVLTVAASIPPPF-TPFRDVI
TAQRKVIELLGP-KKGEKAVDL--PVLGMLVD---HLVRAYDYDKLLINVNEGSPTA---
------------------------------------------------------------
------------------------PEYVVRKGTIAGQILSLIDDSVVPLITHSSPLWLLV
ARVESFRGRPSKAFEAHEKAWRA----------TVASSTQGAFQMGDEKKWMEVVRATER
LVRDGYAKYGPMDKEGQE-----N-ADGDAELVAKDWRFKARSAVRGILGKGKEFW----
EDSEGWSRLKELQSEVGNDQDTKDAKWKRLVKTVYLDPLGRQRTWESAEMQTRPADSPVD
GVSIVAIIDKDTGPEILLQKQYRPALDKVTIEIPGGLIDPGETIEQCALRELKEETGYVG
VVDRTSGILFNSPGFCNNNFNLVYVRVDLTLPENQNPSPQLEEDELIECFTIPVKSLFSR
SKTLQDEGYAIETRVVALAEGIEMARKWSLFQ
>XP_022492421_Penicillium_arizonense
------------------------------------------------------------
------------------------------------------------------------
------------------------------------------------------------
------------------------------------------------------------
------------------------------------------------------------
------------------------------------------------------------
------------------------------------------------------------
------------------------------------------------------------
------------------------------------------------------------
------------------------------------------------------------
------------------------------------------------------------
------------------------------------------------------------
------------------------------------------------------------
------------------------------------------------------------
------------------------------------------------------------
------------------------------------------------------------
------------------------------------------------------------
------------------------------------------------------------
------------------------------------------------------------
------------------------------------------------------------
------------------------------------------------------------
------------------------------------------------------------
--------------------MAESL--AYPSTLNGIFDGASPLKGRLDPIRLTSDSIVPI
FSLPLSQKVLGHDASNES-IAQVAQGETSYTAFVAEQARAAIQSS-DDQTTEQKQ-----
------------------------------SQ------------------ILHLGLAALF
SFLQSNVTGPPL---EFNSAE-----VSLPSSLRSETTTLRAVRAKI-IRDLTVDGEAAY
KLTPNPELFAIAKALLSDAF---T--E-GPLVAR------------------------TA
--------RMRVNFL----HQKM-------------------------------------
LSEVT---STLQDAIYNDVEELNKAELNAD---------ERG--RFLLERAIIHTHHGFD
VKARADIDEAAKVRQFEFALTGKLGKRTKFQNRDISQLVVLAKSAD-----------EA-
-SLS--------------------------------------------------------
------------SKPSGPKNVDLNDDTLLEAISFTD------------------------
-------SKPNEQDKAIQGK---LSASLDA-------------VDANNQPMLNPVDSALL
LALASAITNTAP-ENGLTREE----------THP---------YATRVL----DGGS---
-----SNWQ----------------IYTQGLLVRSR-------------------VEGYR
SRTVERAVLQMQ-----ALVDQVIA--------DTATSDAAAQ-----------------
----------QESG-----------EPTTFL--PRPEQ----------SESAPAADRLEH
IWILNFSTRWNLEAELAKRWVDLGGLRTALEIYERLHMWAEAALCYAATEREGKAKSIIR
RQLYQ----------------------PTGPD-EDDENELFDGPER-SPLPADAPRLLCI
LGDIDKDETLYERAWEVSGQRYARAQRSLARHYLTLTP-----PELEKAEEAYKKSLHVN
RLNHGAWFALGCVQLEQQKWEEATDTFTRTVQIDDTDGEAWSNLAAAMLRSSAPE---SS
GPEVVVD------------------EATGEITT---------------------------
--QENEPH-KRKREALAALQRAAQLKN-----TDARIWDNVLTVAASIPPPS-TPFRDLV
TAQRRIIELVGA-KKGEKCVDL--PILAMLVE---FLTTAFEYERLLIRSEDPS------
------------------------------------------------------------
------------------------EAPIVRTGTIPGQIITMIDQNIVPLITHSSALWLLV
ARVEIWRERPFAAFEAHEKAWRA----------TVAANAQGAFQMGDEKPWLEVVRATER
LIRDGYAKYGPMDREDQT-----VEGNAEAELVARDWRFKSRSAVRGIMGKGKDFW----
EDSEGWARLKELQSEVTGN-----------------------------------------
------------------------------------------------------------
------------------------------------------------------------
--------------------------------
>XP_014534421_Penicillium_digitatum
------------------------------------------------------------
------------------------------------------------------------
------------------------------------------------------------
------------------------------------------------------------
------------------------------------------------------------
------------------------------------------------------------
------------------------------------------------------------
------------------------------------------------------------
------------------------------------------------------------
------------------------------------------------------------
------------------------------------------------------------
------------------------------------------------------------
------------------------------------------------------------
------------------------------------------------------------
------------------------------------------------------------
------------------------------------------------------------
------------------------------------------------------------
------------------------------------------------------------
------------------------------------------------------------
------------------------------------------------------------
------------------------------------------------------------
------------------------------------------------------------
--------------------MAESP--AYPSNLDSIFDAANPLKDRIDPIRLTSDNIVPI
LNLPLTHRVLGHDASNES-LEQVASGEISYTTFVADQARAALRSS-DDLTTEQKQ-----
------------------------------SQ------------------LLHLGLAALF
SFLQSNVTGPPL---EFSSAE-----AVLPSSLRTKPTILKAVRAKI-IRDLTVDGEAAY
KLTPNPELFAVAKALLADAG---S--D-GPLLAK------------------------TA
--------RMRTNFL----HQKM-------------------------------------
LSEVT---STLQDVIYKDVEILDKAELNPE---------ERS--RFLLERATIHTHHGFD
AKAREDIDQAAKVRRFEFALTGKMGKRTKFQDRDISQLVVLAKSAD-----------ET-
-TQF--------------------------------------------------------
------------SEPSGPKNLNLDDDTLLEAISFSD------------------------
-------QKPDEESLAIQDK---VSPALDA-------------LDANNQPILNPVDSALL
LALASAITNTSP-ENGLTREE----------TNP---------YATRVL----DGGS---
-----SNWQ----------------IYTQALLVRSR-------------------VEGYR
SRTVERAVLQMQ-----ALVDQVIA--------DTATSDDAAQ-----------------
----------TESG-----------DPTTFL--PRPEQ----------SESAPAADRLEH
IWILNFSTRWSLEAELAKRWVDLGGLRTALEIYERLHMWAEAALCYAATEREGKAKNLIR
RQLYQ----------------------ATGPD-ENDENEQFEGPER-SPLPADAPRLLCI
MGDIEKDEKLYERAWVVSGERYARAQRSLARHYLTSTP-----PQLGKAEEAYKKSLHIN
RLNQGAWFALGCVQLELQKWQEATDTFTRTVQLDDTDGQAWSNLAAAMLRMPAPE---PA
-PE-IID------------------ETTGEVSA---------------------------
--AEVDPH-KRKREALSALQRAAQLKG-----TDARIWDNVLTVAASIPPPA-TPFREVI
TAQKRIIELIGT-KQGEKCIDV--AILGMLVD---FLSVAFEYEALLIRSDDPA------
------------------------------------------------------------
------------------------EAPIVRTGTIPGQIISLVDQNVIPLITHSSVLWHIV
ARVEVFRGRPSKAFEAYEKAWRA----------TIAANAQGAFQMGDEKPWLEIVRATEK
LVRDGYAKFGPMDREDQK-----VGGDQETELVAKDWRFKARSAVRGIMGKGKDFW----
DGTEGWDRLKQLQSEVTGN-----------------------------------------
------------------------------------------------------------
------------------------------------------------------------
--------------------------------
>XP_016603475_Penicillium_expansum
MSYSQGSTGSNGMAYNMLNASQSLSATPRATPPPPKGSQMSSFGYPNGLARTSFGGYDGA
NDYGSVMSYQEEYKPQIYRAVYSNVAVYEMEVNGVAVMKRRSDSWLNATQILKVAGVVKA
RRTKTLEKEIAAGEHEKVQGGYGKYQGTWVNYQRGVDLCREYHVEESLRPLLEYDMNPDG
SGAPAHESTIDTPTKEQAMAAQRKRLYNGGENRSASQPQQGTFFQNISRTAATAVNALSK
ARFDSPSSNNRRPSMARKPSQQMSSQESGLAFSSQQSMYSMSDSGFGSLQNRYQVQDDND
DLAEPPRKRMRSTSHQGPPIGLAREPSNLSMHEPTPTEPNDSFYQDMDIPPPPIDDGSKR
GVESLAPASTPERFQKMKLIMTLFLDKRTKDFTDHPALLQLTGDDLEIPLDEYRNNALHW
AAMLARMSLLNALVAKGVSISRVNGAGETALQKSVGTRNNLDYRSFPRLLQVLAPTIDMV
DYSGRTILHHIAMMAATGGGGHVSAKHYLEALLEFIVRHGGIVPSANGDHAPNGNPSNEV
ISLGRFISEIVNLRDDQGDTALNLAGRARSVLVPQLLEVGADPHIPNHTGLRPADYGVGV
DMVDGNSQSQQPVNRNDTFIDQLAKSKKEILDAAMSQISTMVEETLGSIDRELASSLTQK
QESFDHWHTKIRESAKARQIEQKQYDELRRKGAERVELDRRIKNLERSSEGLLVTVKNTP
GLDATKTVVVGDADRDSGVDVATFDALFPEAFDPASGFSDHQVGFLAALPPTDLLRRQAQ
CYKEFNGGILAEVDGLKAKNAVLGQNYRRMVMACTGWTAEQVDEAAEGLTQCVKELNDNP
VPEDEAIEILMRDRGQDWINNMATGFLHVKGDTIVDGNGEGVVMRGAALGGWMNMENFIT
GFAGHEAQHRAAMRRVLGQEKYEFFFDKWLEYFFTEADAKFFAELGLNCLRLPFNYRHFE
DDLNPRVLKESGFKHLDRVVNLCAAHGIYTILDMHAVPGGQNPDWHSDNPTGYAAFWDYK
DHQDRTIWLWEQIATRYRDNPWVAGYNPLNEPCDPEHVRLPAFYARVEKAIRKIDPNHIL
WLDGNTFAMEWKGFDEVLPNSVYAMHDYSSMGFPTGDRYKGTAEQKERLERGYLRKAQFM
SENKTPVWNGEFGPVYADQVFDVDAQTVNQERYNLLGDQLRIYDNYNISWSIWLYKDIGL
QGMIYTNPESKWNKTLKPFLDKKRDFWLDKWGRRPQSEPEAALKPLLEWIDRVSPTAKET
YPTSWNTELHVMRNVFYTFLAASFVDEFAELFRGSSEKDLEELARSFHFEGCVQREEKSK
KIAGHILDSKIIKRLLEGFDMAESP--AYPSNLDSIFDAASPLKDRIDPIRLTSDNIVPI
LNLPLTHKVLGHDASNES-LAQVASGEISYTTFVANQARAALESS-DDLTTEQKQ-----
------------------------------SQ------------------LLHLGLAALF
SFLQSNVTGPPL---EFSSAE-----AVLPSSLRTEPTTLKAVRAKI-IRDLTLDGEAAY
KLTPNPELFAVAKALLADAS---S--D-GPLVAK------------------------TA
--------RMRTNFL----HQKM-------------------------------------
LSEVT---STLQDVIYKDVEILDKAELNSD---------ERS--RFLLERATIHTHHGFD
AKAREDIDQAAKVRRFEFALTGKMGKRTKFQDRDISQLVVLAKSAD-----------ET-
-PQS--------------------------------------------------------
------------SEPSGPKNLNLDDDTLLEAISFSD------------------------
-------QKPDEQSLAIQDK---VSAALDA-------------IDANNQPILNPVDSALL
LALASAITNTSP-ENGLTREE----------TNP---------YATRVL----DGGS---
-----SNWQ----------------IYTQALLVRSR-------------------VEGYR
SRTVERAVLQMQ-----ALVDQVIA--------DTATSDDAAQ-----------------
----------TESG-----------DPTTFL--PRPEQ----------SESAPAADRLEH
IWILNFSTRWSLEAELAKRWVDLGGLRTALEIYERLHMWAEAALCYAATEREGKAKNLIR
RQLYQ----------------------ATGPD-ENDENEQFEGPER-SPLPADAPRLLCI
MGDIDKDEKLYERAWEVSGERYARAQRSLARHYLTSTP-----PQLEKAEIAYKKSLHIN
RLNQGAWFALGCVQLELQKWQEATDTFTRTVQLDDTDGQAWSNLAAAMLRMPAPE---PA
-PE-VID------------------ETTGEVSV---------------------------
--AEVDPY-KRKREALSALQRAAQLKG-----TDARIWDNVLTVAASIPPPA-TPFRDVI
TAQRRIIELVGT-KNGEKCIDV--AILGMLVD---FLSVAFEYEALLIRSDDPS------
------------------------------------------------------------
------------------------EAPIVRTGTIPGQIISLVDQNVVPLITHSSVLWQIV
ARVEVFRGRPSKAFEAHEKAWRA----------TIAANAQGAFQMGDEKPWLEVVRATEK
LVRDGYAKFGPMDREDQK-----TGGDQEAELVAKDWRFKARSAVRGIMGKGKDFW----
DGTEGWDRLKQLQSEVTGN-----------------------------------------
------------------------------------------------------------
------------------------------------------------------------
--------------------------------
>XP_040648746_Penicillium_griseofulvum
------------------------------------------------------------
------------------------------------------------------------
------------------------------------------------------------
------------------------------------------------------------
------------------------------------------------------------
------------------------------------------------------------
------------------------------------------------------------
------------------------------------------------------------
------------------------------------------------------------
------------------------------------------------------------
------------------------------------------------------------
------------------------------------------------------------
------------------------------------------------------------
------------------------------------------------------------
---------------------MDTGFLHVKGDTIVDGNGEGVVMRGAALGGWMNMENFIT
GFAGHEAQHRAAMRRVLGQEKYEFFFDKWLEYFFTEADAKFFAELGLNCLRLPFNYRHFE
DDMNPRVLKESGFKHLDRVVDLCAAHGIYTILDMHAVPGGQNPDWHSDNPTAYAAFWDYK
DHQDRTIWLWEQIATRYKNNPWVAGYNPLNEPCDPEHVRLPAFYARVEKAIRKIDPDHIL
WLDGNTFAMEWKGFNEVLPNCVYAMHDYSSMGFPTGDRYKGTDEQKERLERVYLRKAQFM
SENKTPVWNGEFGPVYADQVFDVDAETVNQERYNLLGDQLRIYDKYNISWSIWLYKDIGL
QGMIYTNPESKWNKTLKPFLDKKRAFWLDKWGRRPQSEPEAALRPLLDWIDRVSPTAKDT
YPTSWNTELHVMRSVFYTFLAASFVDEFAELFRGSSEKDLEELARSFHFEACVQREEGFD
--------------------MAESP--VYPSNLDSIFDASSPLKDRIDPIRLTSDNILPI
LNLPLSHKVLGHDASEES-LAQVASGEISYTTFVADQARAALKSS-DDLTTEQKQ-----
------------------------------SQ------------------LLHLGLAALF
SFLQSNVTGPPL---EYRSAE-----AVLPSSLRIEPTTLKAVRAKI-IRDLTLDGEYAY
KLTPNPELFAVAKALLADAS---S--E-GPLVAT------------------------TA
--------RMRTNFL----HQKM-------------------------------------
LSEVT---STLQDVIYKDVEILDKAELNPD---------ERS--RFLLERATIHTHHGFD
VKAREDIDQAAKVRRFEFALTGKMGKRTKFQDRDISQLVVLAKSAD-----------EI-
-PQS--------------------------------------------------------
------------SEPSGPKNLNLDDDTLLEAISFSD------------------------
-------QKPDEQSLAIQDK---VSATLDA-------------IDANNQPILHPVDSALL
LALASAITNTSP-ENGLTREE----------TNP---------YATRVL----DGGS---
-----SNWQ----------------IYTQALLVRSR-------------------VEGYR
SRTVERAVLQMQ-----ALVDQVIA--------DTATSDDAAQ-----------------
----------NESG-----------DPTTFL--PRPEQ----------SESAPAADRLEH
IWILNFSTRWSLEAELAKRWVDLGGLRTALEIYERLHMWAEAALCYAATEREDKAKNVIR
RQLYQ----------------------ATGPD-ENDENEQFNGPER-SPLPVDAPRLLCI
MGDIDKDEKMYERAWEVSGERYARAQRSLARHYLTSTP-----PQLEKAEEAYKKSLHIN
RLNQGAWFALGCVQLELQKWQEATDTFTRTVQLDDTDGQAWSNLAAAMLRMPDPE---PA
-PE-VID------------------DSTGEVSV---------------------------
--AEVDPH-KRKREALSALQRAAQLKG-----TDARIWDNVLTVAASIPPPE-TPFREVI
TAQKRIIELAGP-KQGEKCVDV--AILGMLVD---FLNVAFEYEDLLIRTDDPS------
------------------------------------------------------------
------------------------EAPIVRTGTIPGQIISLVDQNVVPLITHSSVLWQIV
ARVEVFRGRPSKAFECHEKAWRA----------TVAANAQGAFQMGDEKPWLEVVKATEK
LVRDGYAKFGPMDREDQK-----VEDGQEAELVAKDWRFKSRSAVRGIMGKGKDFW----
DGTEGWDRLKQLQSEVTGN-----------------------------------------
------------------------------------------------------------
------------------------------------------------------------
--------------------------------
>XP_038925027_Penicillium_roqueforti
------------------------------------------------------------
------------------------------------------------------------
------------------------------------------------------------
------------------------------------------------------------
------------------------------------------------------------
------------------------------------------------------------
------------------------------------------------------------
------------------------------------------------------------
------------------------------------------------------------
------------------------------------------------------------
------------------------------------------------------------
------------------------------------------------------------
------------------------------------------------------------
------------------------------------------------------------
------------------------------------------------------------
------------------------------------------------------------
------------------------------------------------------------
------------------------------------------------------------
------------------------------------------------------------
------------------------------------------------------------
------------------------------------------------------------
------------------------------------------------------------
--------------------MAESP--AYPSNLDSIYDAASSLKDRIDPIRLTSDNIVPI
LNLPLTHKVLGHDASEES-LAQVASGEISYTTFVADQARAALRSS-DDLTTEQKQ-----
------------------------------SQ------------------LLHLGLAALF
SFLQSNVTGPPL---EFSSAE-----AVLPSSLRTERTTLKAVRAKI-IRDLTLDGEAAY
KLTPNPELFAVAKALLADAS---S--D-GPLVAK------------------------TA
--------RMRTNFL----HQKM-------------------------------------
LSEVT---STLQDVIYKDVEILDKAELTSD---------ERS--RFLLERAIIHTHHGFD
AKAREDITQAAKVRRFEFALTGKMGKRTKFQDRDISQLVVLAKSAD-----------ETS
PSQS--------------------------------------------------------
------------SEPSGPKNLNLDDDTLLEAISFSD------------------------
-------QKPDEQSLAIQDK---VSPALDA-------------IDANNQPILNPVDSALL
LALASAITNTSP-ENGLTREE----------TNP---------YAIRVL----DGGS---
-----SNWQ----------------IYTQALLVRSR-------------------VEGYR
SRTVERAVLQMQ-----ALVDQVIA--------DTATSDDAAQ-----------------
----------NESG-----------DPTTFL--PRPEQ----------SESAPAADRLEH
IWILDFSTRWSLEAELAKRWVDLGGLRTALEIYERLQMWAEAALCYAATEREGKAKKLIR
RQLYQ----------------------ATGPD-ENDENEQFEGPER-SPLPADAPRLLCI
MGDIDKDEKMYERAWEVSGERYARAQRSLARHYLTSTP-----PELEKAEIAYKKSLHIN
RLNHGAWFALGCVQLELQKWAEATDTFTRTVQLDDTDGQAWSNLAAAMLRMPDSE---PA
-PE-IID------------------KATGEVSA---------------------------
--AEVDPY-KRKREALSALQRAAQLKG-----TDARIWDNVLTVAASIPPPA-TPFRDVI
TAQKRIIELVGT-KQGEKCIDV--AILSMLVD---FLNVAFEYEALLIRSDDPS------
------------------------------------------------------------
------------------------EAPIVRTGTIPGQIISLIDQNVVPLITHSAVLWQIV
ARVEVFRHRPSKAFEAHEKAWRA----------AVAANAQGAFQMGDEKPWLEIVRATEK
LVRDGYAKFGPMDREDQK-----IEGDHEPELVAKDWRFKARSAVRGILGKGKEFW----
DGTEGWDRLKQLQSEVTAN-----------------------------------------
------------------------------------------------------------
------------------------------------------------------------
--------------------------------
>XP_002557515_Penicillium_rubens
------------------------------------------------------------
------------------------------------------------------------
------------------------------------------------------------
------------------------------------------------------------
------------------------------------------------------------
------------------------------------------------------------
------------------------------------------------------------
------------------------------------------------------------
------------------------------------------------------------
------------------------------------------------------------
------------------------------------------------------------
------------------------------------------------------------
------------------------------------------------------------
------------------------------------------------------------
------------------------------------------------------------
------------------------------------------------------------
------------------------------------------------------------
------------------------------------------------------------
------------------------------------------------------------
------------------------------------------------------------
------------------------------------------------------------
------------------------------------------------------------
--------------------MAESS--AYPSNLDSIFDAASPLKDRIDPIRLTSDNILPI
LNLPLTHKVLGHDASDES-LAQVASGEISYTTFVADQARAALQST-DDLTTEQKQ-----
------------------------------SQ------------------NLHIGLAALF
SFLQSNVTGPPL---EFNSAE-----TVLPSILRTDPATLKAVRAKI-IRDLTLDGEAAY
KLTPNPELFAVAKALLADAS---S--D-GPLVAK------------------------TA
--------RVRTNFL----HQKM-------------------------------------
LSEVT---STLQDVIYKDLEILDKAELNSD---------ERS--RFLLERAIIHTHHGFD
AKAREDIDQAAKVRRFEFALTGKMGKRTKFQDRDISQLVVLAKSAD-----------ET-
-SQS--------------------------------------------------------
------------SEPSGPKNLNLDDDTLLEAISFSD------------------------
-------QKPDEQSLAIQDK---VPESLSA-------------IDANNQPILNPVDSALL
LALASAITNTSP-ENGLTREE----------TNP---------YATRVL----DGGS---
-----SNWQ----------------IYTQALLVRSR-------------------VEGYR
SRTVERAVLQMQ-----ALVDQVIA--------DTATSDDAAQ-----------------
----------TESG-----------DPTTFL--PRPEQ----------SESAPAADRLEH
IWILNFSTRWSLEAELAKRWVDLGGLRTALEIYERLHMWAEAALCYAATEREGKAKNIIR
RQIYQ----------------------ATGAD-ENDENEKFDGPER-SPLPADAPRLLCI
LGDIDKDEKMYERAWEVSGERYARAQRSLARHYLTSTP-----PQLENAEIAYKKSLHIN
RLNQGAWFALGCVQLELQKWQEATDTFTRTVQLDDTDGQAW-------------------
------------------------------------------------------------
----IDPH-KRKREALSALQRAAQLKG-----TDARIWDNVLTVAASIPPPA-TPFRDVI
TAQKRIIELLGA-KNGEKCVDV--AILAMLVD---FLNVAFEYEELLIRSDDPS------
------------------------------------------------------------
------------------------EAPIVRTGTVPGQIISLVDQHVVPLITHSSVLWQIV
ARVEVFRGRPSKAFEAHEKAWRA----------TIAANAQGAFQMGDEKPWLEVVRATEK
LVRDGYAKFGPMDREDQK-----VEGDEEAELVAKDWRFKSRSAVRGIMGKGKEFW----
DGTEGWERLKELQSEVTGN-----------------------------------------
------------------------------------------------------------
------------------------------------------------------------
--------------------------------
>XP_040814724_Penicillium_solitum
------------------------------------------------------------
------------------------------------------------------------
------------------------------------------------------------
------------------------------------------------------------
------------------------------------------------------------
------------------------------------------------------------
------------------------------------------------------------
------------------------------------------------------------
------------------------------------------------------------
------------------------------------------------------------
------------------------------------------------------------
------------------------------------------------------------
------------------------------------------------------------
------------------------------------------------------------
------------------------------------------------------------
------------------------------------------------------------
------------------------------------------------------------
------------------------------------------------------------
------------------------------------------------------------
------------------------------------------------------------
------------------------------------------------------------
------------------------------------------------------------
--------------------MAESP--AFPSNLDSIYDAASPLKNSIDPIRLTSDNIVPI
LNLPLTHKVLGHDASNES-LAQVASGEISYTTFVAEQARAALESS-DDLTTEQKQ-----
------------------------------SQ------------------LLHLGLAALF
SFLQSNVTGPPL---EFSSAE-----AVLPSALRTEPTTLKSVRAKI-IRDLTLDGEAAY
KLTPNPELFAVAKALLADAS---S--D-GPLVAK------------------------TA
--------RMRTNFL----HQKM-------------------------------------
LSEVT---STLQDVIYKDVEILDKAELTSD---------ERS--RFLLERAIIHTHHGFD
VKAREDIDQAAKVRRFEFALTGKMGKRTKFQDRDISQLVVLAKSAD-----------ET-
-SQP--------------------------------------------------------
------------SEPSGPKNLNLDDDTLLEAISFSD------------------------
-------QKPDEQSLAIQDK---VSASLDA-------------IDANNQPILNPVDSALL
LALASAITNTSP-ENGLTREE----------TNP---------YATRVL----DGGS---
-----SNWQ----------------IYTQALLVRSR-------------------VEGYR
SRTVERAVLQMQ-----ALVDQVIA--------DTATTDDAAQ-----------------
----------TESG-----------DPTTFL--PRPEQ----------SESAPAADRLQH
IWILNFSTRWSLEAELAKRWVDLGGLRTALEIYERLHLWAEAALCYAATEREGKAKSLIR
RQLYQ----------------------ATGPD-ENDENEQFDGPER-SPLPADAPRLLCI
MGDIDKDEKMYERAWEVSGERYARAQRSLARHYLTSTP-----PQLENAEIAYKKSLHIN
RLNQGAWFALGCVQLELQKWQEATDTFTRTVQLDDTDGQAWSNLAAAMLRMPAPE---PA
-PE-VID------------------EATGEVSA---------------------------
--AEVDPH-KRKREALSALQRAAQLKG-----TDARIWDNVLTVAASIPPPA-TPFRDVI
TAQKRIIELVGT-KQGEKCVDV--AILGMLVD---FLNVAFEYEALLIRSDDPS------
------------------------------------------------------------
------------------------EAPIVRTGTIPGQVISLVDQNVVPLITHSSVLWQIV
ARVEVFRGRPSKAFEAHEKAWRA----------TIAANAQGAFQMGDEKPWLEVVRATEK
LVRDGYAKFGPMDREDQK-----VEGDQEAELVAKDWRFKARSAVRGIMGKGKDFW----
DGTEGWDRLKQLQSEVTGN-----------------------------------------
------------------------------------------------------------
------------------------------------------------------------
--------------------------------
>XP_022581563_Penicilliopsis_zonata
------------------------------------------------------------
------------------------------------------------------------
------------------------------------------------------------
------------------------------------------------------------
------------------------------------------------------------
------------------------------------------------------------
------------------------------------------------------------
------------------------------------------------------------
------------------------------------------------------------
------------------------------------------------------------
------------------------------------------------------------
------------------------------------------------------------
------------------------------------------------------------
------------------------------------------------------------
------------------------------------------------------------
------------------------------------------------------------
------------------------------------------------------------
------------------------------------------------------------
------------------------------------------------------------
------------------------------------------------------------
------------------------------------------------------------
------------------------------------------------------------
--------------------MAADSVSVHPTTLDAMFDLSSPSREQYDPVRLTSAQALAV
LQLSLAKEVFGHNDAEQSALGQVSSKDVSYTAFVTEKVKAVFLAQTDDLTVEAKR-----
------------------------------SQ------------------LLHIGLAALF
SFLQSNVTGPPL---EFSPAE-----TVLPPVLRTTASALRGIRDQV-IRELSVDGEAAY
KLTPNVELFSVAKAILVDADVLVQ--DNSPLLAR------------------------VA
--------RMRVNFL----HQKM-------------------------------------
LSEVT---TTLQDAIYVDLDVLAKTMLPSQSP---STTEEKG--RFLLERATIHTHHGFD
AKARADLERAAAVKGFEFALTGRLGKRTKFQERDVSQLVVLAQSAESPP-------KETT
ESQS--------------------------------------------------------
------------QESSGPKKLDLNDDTLLEAISFTKEDS---------------------
-------QNTKEKSVTVQEES-SLPSALAS-------------LDPGNQPLLDPVDSAIL
LALASAITNTSP-EHGLTREE----------TLP---------YATRVL----EGGS---
-----SNWQ----------------IYTQALLVRSR-------------------VEGFR
SRTVERSVLQMQ-----ALVDQVIA--------DTATLDTEVD-----------------
---------ASKDE-----------QPTTFL--PRPEK----------SESAPADQRLEY
IWLLNFSTRWSLEAELAQRWVDLGGLRTALEIYERLHMWAEVALCYAATEREDKARSLVR
RQLYE----------------------PTNKD-EENDDDTYEGPEL-ALLPANAPRLFCI
LGDIDKDPALYERAWDVSKNRYARAQRSLARHWLMTKP-----PQPEKAEEAYLKSLHIN
RLNHGAWFALGCVQLELQKWEEAIQSFTRTVQLEDTDAEAWSNLAAAMLRVSESE---PS
ETAATTE-------PTPSSADDDEQQPDEGTEE---------------------------
--PKEEPY-KRKREALAALQRAAQIKH-----SDSRIWDNLLTVAASIPPPY-TPLREIV
NAQRRVIEIVGA-KKGEKCIDL--RILGMLVD---HLVTNYEYENLLIPMETETGDG---
------------------------------------------------------------
-----------------------STTRILRSGTTPGQIISLLDDRVVPLITHSAPLWLLV
GRVELFRGRPSKALEAHEKAWRA----------VVASSTQGAFQMGEEKKWTEIVAATER
LVRNGYAKYGPMEKESQDGGHPGSVAEGEAELVAKDWRFKARSAVRGIMGKGKEFW----
EDSDGWARLKALQSEVSGGQ----------------------------------------
------------------------------------------------------------
------------------------------------------------------------
--------------------------------
>XP_016621429_Cladophialophora_bantiana
------------------------------------------------------------
------------------------------------------------------------
------------------------------------------------------------
------------------------------------------------------------
------------------------------------------------------------
------------------------------------------------------------
------------------------------------------------------------
------------------------------------------------------------
------------------------------------------------------------
------------------------------------------------------------
------------------------------------------------------------
------------------------------------------------------------
------------------------------------------------------------
------------------------------------------------------------
------------------------------------------------------------
------------------------------------------------------------
------------------------------------------------------------
------------------------------------------------------------
------------------------------------------------------------
------------------------------------------------------------
------------------------------------------------------------
------------------------------------------------------------
----------------------------------------------------MGTSFLEI
LQDPLTRKLLG--------FDAIHAEPIPFIGGVTSRIKFLLNDAMQQLS----------
--------------------------------------------------FLKIGYTALE
AFLQANCTGPPL---EFNTEE-----VIFPQAYRAEN--FESLKGAL-FEYLSADGSRPY
PLTPHIELFWLAKVILSNPT--LA--EAG-FNGR------------------------RA
--------RFRVNFW----HQKL-------------------------------------
LSEES---PSLRDIIHLDAEVLERQLTSRLAF--GGAAAEEHFVEFLIERAVVRTHYGDD
ALARADLAKAATTRQFQFLLTGALGKRTKFQDRDISQLVVLARSRD--REPEPYSNRKGG
KVEG-VKSSEAIAEGG---------------------------DRH--EPV---------
-------SIGDSPAATKPESLPLNDDTLLERIQFH-----STT-PA--------------
----AP-VSEDTMTHIAPSGSTTIPPQLAS-------------LNPANQPLLFPTDSIIL
LATASSITNTSP-DDGLVREE----------TLP---------YATRVL----EGGS---
-----SNWQ----------------VYTQALLVRSR-------------------IEGYR
ARTAERGLLQLQ-----ALVDQVIV--------ETTTPDSNSSPSSETKNLSPTSVIKSN
AA-------QSTTS-----------STTTFL--PKPNS----------SESASVAERLKY
IYQLSPPLRWELEAELAQRWTQMGGLKTALDIYYRLQMYAEVALCLAATDQEGKAVELLK
DLLFAP----------DG-----------AADIIDK--ER----LR-SPPPADAPRLLCI
LGDITGEASYYSLAWSVSSNRYARAQRSLGRHY-T-KK-----REFRRAVEAYTLALNIS
RLDRGSWFALGCLQLELAEWMPAVESFTRCVQLDDKDAESWSNLAVALLRL--PA---P-
-----VAGTVDVPDQTDRESAAATAPAGGGGM-----HDSKVPTTADTADSTLPST----
--HPPDPY-RHLRDALRALRRAATLKR-----DDARIWDNYLTVAASIPPSANTPWGEVI
QAMGRVVELRGK-KEGENCIDL--KILAVLTD---YVTETWTYPST------ETEEDNGA
GQG---QMKG-VGGDEEAGTAKVAG-PEEMQTEEIQNGHGYDQAEKEKEKDG-APTSTP-
-TTDAGATTTLSSTTTSPM--TTTTG--GRLPYIPRSFLHLIDTLIGPLATSSPTLLTLL
SRISMWRRRPSSALLWAEKSWRAFLSSTSLSS-VSFSGGEDFNNLS-RDRWHEVVDKTLW
LMAR-YRALGSMQRERTGG------------IVEQKWRFKARSAARRVLGRAR-EWEE--
RGDEAWGRLKAAAEDVDRVDDGDVEAV---------------------------------
------------------------------------------------------------
------------------------------------------------------------
--------------------------------
>XP_008731896_Cladophialophora_carrionii
------------------------------------------------------------
------------------------------------------------------------
------------------------------------------------------------
------------------------------------------------------------
------------------------------------------------------------
------------------------------------------------------------
------------------------------------------------------------
------------------------------------------------------------
------------------------------------------------------------
------------------------------------------------------------
------------------------------------------------------------
------------------------------------------------------------
------------------------------------------------------------
------------------------------------------------------------
------------------------------------------------------------
------------------------------------------------------------
------------------------------------------------------------
------------------------------------------------------------
------------------------------------------------------------
------------------------------------------------------------
------------------------------------------------------------
------------------------------------------------------------
-------------------------------------------MEHLFPYPKMGTSFLEV
LHDTLTRKLLG--------FDATHAEPTPFISGVTSRLKFVLSDATQQLS----------
--------------------------------------------------ILKIGYTALE
AFLQANCTGPPL---DFDPEE-----VIFPETYRRGEG-VAVLREGL-FQHLSVDGCRPY
ALTPHIELFWLAKVIMSTTT--LA--EAG-FNGR------------------------RA
--------RMRVNFW----HQKL-------------------------------------
LSEES---PSLRDVIYSDAGVLEQQLSARLAF--GGSAAEEHYVEFMVERAVIQTYYGDD
ALARTDLARAASTRDFHFVLTGALGKRTKFQENDTSQLVVLAKSRD--HEPEPYSSRKNS
KAESHGLADAETASSSLSLPLP-----QRTMTPISISTSTSTKNQQ--EP----------
-------TSPQGNRPIQPENVLLNDDTLLERIHFKTTAEPSASSPL--------------
----SPSVSVDTMTHVASSQS-SLPPELAA-------------LDPADQPLLFPMDSAIL
LATASSITNTSP-EDGLVREE----------TLP---------YATRVL----DGGS---
-----SNWQ----------------VYTQALLVRSR-------------------IEGYR
ARTAERGLLQLQ-----ALVDQVIA--------E-TSQSVPPSKAESSESNESNDTTSTT
A-----------ST-----------GTSTFL--PKPKP----------SESASVAERLKY
IYQLSPPLRWELEAELAQRWTSMGGLKTALEIYTRLQMHAEVALCLAATDQEAKAVELLK
NLLFTDDNSNSSTTTTTA-----------AQETVAPGKEK----LR-SPPPADAPRLLCI
LGDIVSQPDYYALSWTVSSSRYARAQRSLGRYFLT-KQ-----RDYQRAAEAYRLALRIS
RLDRASWFSLGCIQLELEEWTSAVESFTRCVQLEDQDAESWSNLAVALLSL--PK---P-
-----VA-----------EEKVAFAPPTE--------KDKNQDQDQNQTDRALSPE----
--RKVDPY-RHVRDALRALRRAATLKR-----DDPRIWDNYLTVAASIPPSAGTPWAEII
QAMSRVIELRGK-KEGESCIDL--GILKVLTE---YVIENWKYP---------SPDGDGD
GEEAEKAERPEAEGAEKAEQPQAEAGVEHKTTGDEKNPPAAPERPEPASEPASASASAP-
--ASASASTTQP------------PN--FKLPYTPRSFLHLIDKQVTPLATSSPNLYTLL
SRISQWRNRPHQSLMQAEKAWLATLNPTSSSAPAATAADQDFTNIS-ASQWTEIVDKTIW
MMRR-YADLGPKQRERTGG------------EVEGKWRFKARSAARRVLGRAK-TWEE--
SGEEGALRLRRAMEEV--------------------------------------------
------------------------------------------------------------
------------------------------------------------------------
--------------------------------
>XP_016246353_Cladophialophora_immunda
------------------------------------------------------------
------------------------------------------------------------
------------------------------------------------------------
------------------------------------------------------------
------------------------------------------------------------
------------------------------------------------------------
------------------------------------------------------------
------------------------------------------------------------
------------------------------------------------------------
------------------------------------------------------------
------------------------------------------------------------
------------------------------------------------------------
------------------------------------------------------------
------------------------------------------------------------
------------------------------------------------------------
------------------------------------------------------------
------------------------------------------------------------
------------------------------------------------------------
------------------------------------------------------------
------------------------------------------------------------
------------------------------------------------------------
------------------------------------------------------------
-------------------------------------------MEHLYPYPKMGTSFLEI
LQDPLTRKLLG--------FEAVHAEPIPFVSGVTSRAKFLLNDAMQQLS----------
--------------------------------------------------FLKIGYTALE
AFLQANCTGPPL---EFKPEE-----VIFPPPYRNEG--LESVKQAL-SEYLSADGSRPY
PLTPHIELFWLAKVILSNPT--LA--EAG-FNGR------------------------RA
--------RFRVNFW----HQKL-------------------------------------
LLEES---PSLRDALYSDAEILEHQLTSRLAF--GGAAAEEHFVEFLIERAVIRTYYGDD
ALARADLAKAATTRQFQFVLTGALGKRTKFQDRDISQLVILAKSRD--QEPEPYTSRKGS
RVEG-TKSSEPIAE-I---------------------------DRD--EAS---------
-------ATPGSSA-TKPESLPLNDDTLLERIQFQ-----SSI-PS--------------
----AP-VSEDTMTHIASPDS-NIPPQLAS-------------LDPANQPLLFPMDSIIL
LATASSITNTSP-DDGLVREE----------TLP---------YATRVL----EGGS---
-----SNWQ----------------VYTQALLVRSR-------------------IEGYR
ARTAERGLLQLQ-----ALVDQVII--------E-TTPESTSS-ASDTKNPT-TSA-TES
AD-------PS-TT-----------GATTFL--PKADP----------SESASVAERLKY
VYQLSPPLRWELEAELAQRWTQMGGLKTALDIYNRLQMNAEVALCLAATDQEGKAVELLK
ELLFEE----------PQ-----------AADTD----RR----LR-SPPPTDGPRLLCI
LGDITDDPSCYSLAWTVSSNRYARAQRSLGRYH-T-KK-----RDFPSAAEAYTLALSIS
RVDRASWFALGCLQLEQEEWMPAVESFTRCVQLDDRDAESWSNLAVALLRL--DR---P-
-----VTGSVDVP-QQDRESTATT-----------------ADAEADAASGPPPPA----
--QRADPY-RHLRDALRALRRAATLKR-----DDARIWDNYLTVAASIPPSANTPWGEVI
QAMERVVELRGK-REGEKCIDL--KILAVLID---YVTGTWTYPST--D---EGEEGDE-
------QDQP--AATAEAGAAETAG-PEEKQSR--QNG--------QHEKDD-DESPIPK
TNPDATTATT-T---------PVPKG--GKLPYTPRAFLHLVDTQVAPLATSSAPLWTLL
SRIAQWRRRPYAALQWSEKAWRALL-----TA-ASPAED--FDHVP-RAQWRQVVDKTAW
VMRR-YRELGPLQRERTGG------------AVEPKWRFKARSAARRVLGRGK-AWEE--
AGDEDWARLKRAAAEVD--ADAAADAA---------------------------------
------------------------------------------------------------
------------------------------------------------------------
--------------------------------
>XP_007744785_Cladophialophora_psammophila
------------------------------------------------------------
------------------------------------------------------------
------------------------------------------------------------
------------------------------------------------------------
------------------------------------------------------------
------------------------------------------------------------
------------------------------------------------------------
------------------------------------------------------------
------------------------------------------------------------
------------------------------------------------------------
------------------------------------------------------------
------------------------------------------------------------
------------------------------------------------------------
------------------------------------------------------------
------------------------------------------------------------
------------------------------------------------------------
------------------------------------------------------------
------------------------------------------------------------
------------------------------------------------------------
------------------------------------------------------------
------------------------------------------------------------
------------------------------------------------------------
-------------------------------------------MEHLYPYPKMGTSFLEI
LQDPLTRKLLG--------FDAVHAEPIPFIGGVTSRVKFLLNDAMQQLS----------
--------------------------------------------------FLKIGYTALE
AFLQANCTGPPL---EFNTEE-----VIFPQTYRAQS--LESLKGDL-FEYLSANGSRPY
PLTPHIELFWLAKVVLSNPT--LA--EAG-FNGR------------------------RA
--------RFRVNFW----HQKL-------------------------------------
LSEES---PSLRDIIYLDAEVLERQLTSRLAF--GGAAAEEHFVEFLIERAVVRTHYGDD
ALARADLAKAATTRRFQFLLTGALGKRTKFQDRDITQLVVLARSRD--REPEPYSNRKGS
KVES-VESSEAIAEGD---------------------------DRH--EPI---------
-------SMPDSPAATKPESLPLNDDTLLEHIQFH-----SST-PA--------------
----AP-VSEDTMTHIAPSDSTTIPPQLAS-------------LDPANQPLLFPMDSIIL
LATASSITNTSP-DDGLVREE----------TLP---------YATRVL----EGGS---
-----SNWQ----------------VYTQALLVRSR-------------------IEGYR
ARTAERGLLQLQ-----ALVDQVIV--------ETTTPESNPSPSSDTKNPPLTSVTQST
AA-------PSTTS-----------STTTFL--PKPNP----------SESASVAERLKY
IYQLSPPLRWELEAELAQRWTQMGGLKTALDIYNRLQMYAEVVLCLAATDQEGKAVDLLK
DLLFAP----------DG-----------AADITDK--ER----LR-SPPPADAPRLLCI
LGDITGEASYYSLAWSISSNRYARAQRSLGRHY-T-KK-----RDFRRAVEAYTLALNIS
RLDRASWFALGCLQLELAEWMPAVESFTRCVQLDDKDAESWSNLAVALLRL--PT---P-
-----VAGTVDVPDQTDRESAAATAPAGDSGM-----HDARAPTTADTEDSTPAST----
--HPPDPC-RHLRDALRALRRAATLKH-----DDARIWDNYLTVAASIPPSANTPWGEVI
QAMGRVVELRGK-KEGENCIDL--KILAVLTD---YVTGTWSYPST------ETEEDNGD
GQG---QMEG-VGGDGEAGAAQVAG-LEEPRTDGIQNGHGHDRAEKEKEKET-APTSTPP
TTTDANATTTLPSTTASPMTTTTTTG--GRLPYTPRSFLHLIDTLISPLATSSPILLTLL
SRISLWRRRPSSALLWAEKSWRAFLSSTSVSS-VSISGGEDFNNLS-RDRWREVVDKTLW
LMAR-YRALGPMQRERTGG------------VVEGKWRFKARSAARRVLGRAR-EWEE--
RGDEAWGRLKAAAEDVDRVNDGDVEAV---------------------------------
------------------------------------------------------------
------------------------------------------------------------
--------------------------------
>XP_018688394_Fonsecaea_erecta
------------------------------------------------------------
------------------------------------------------------------
------------------------------------------------------------
------------------------------------------------------------
------------------------------------------------------------
------------------------------------------------------------
------------------------------------------------------------
------------------------------------------------------------
------------------------------------------------------------
------------------------------------------------------------
------------------------------------------------------------
------------------------------------------------------------
------------------------------------------------------------
------------------------------------------------------------
------------------------------------------------------------
------------------------------------------------------------
------------------------------------------------------------
------------------------------------------------------------
------------------------------------------------------------
------------------------------------------------------------
------------------------------------------------------------
------------------------------------------------------------
----------------------------------------------------MGTSFLEI
LQDSLTRKLLG--------FEAVHAEPIPFISGVTSRLKFLLNDAMQQLS----------
--------------------------------------------------FLKIGYTALE
AFLQANCTGPPL---DFNADE-----VIFPEIYRNQG--LEALRQAL-FEDLSVDGSRPY
PLTPHLELFWLAKVILSNPT--LA--EAG-FNGR------------------------RA
--------RLRVNFW----HQKL-------------------------------------
LLEES---PSLRDTIYADADVLEHQLTSRLAF--GGAGAEEHFVGFLIERAVIRTHYGDD
ALARADLAKAATTRQFQFVLTGALGKRTKFQDRDISQLVVLAKSRD--REPEPYSSRKGS
RVEG-AKSSEAMVE-P---------------------------ARD--EAV---------
-------ATPKATA-TKPESLLLNDDTLLEHIQFQ-----SPT-PE--------------
----AP-VSEDTMTHVASPNS-DIPPQLAS-------------LDPANQPLLFPIDSIIL
LATASSITNTSP-DDGLVREE----------TLP---------YATRVL----DGGS---
-----SNWQ----------------VYTQALLVRSR-------------------IEGYR
ARTAERGLLQLQ-----ALVDQVIV--------E-TTPEPTSS-ASDVKDPT-TST-TEP
AG-------PS-TT-----------GATTFL--PKATP----------SESASVAERLKY
VYQLSPPLRWELEAELAQRWTQMGGLKTALDIYTRLQMYAEVALCLAATNQEAKAVELLK
DLLFGE----------SQ-----------AADSTD---RQ----LR-SPPPADTPRLLCI
LGDITDQPSYYSLAWTVSSNRYARAQRSLGRYH-T-KK-----RDFPRAAEAYTLALRIS
RLDRASWFALGCLQLEQEEWMSAVESFTRCVQLDDRDAESWSNLAVALLRL--DK---P-
-----VEGTVDV--RPEPDREAAITATTSAAE-------TVDGDET-----TTPPT----
--QKTDPY-RHLRDALRALRRAATLKR-----DDARIWDNYLTVAASIPPSANTPWGEVI
QAMQRVVELRRQ-REGEKCIDL--KILAVLTD---YVTGTWTYPS-------REEEKDGD
GEDDDLQDED---------------FAATATAA--QDG--------QSGKDEGIPTPTP-
--TTTTTTTTTT---------TATQG--GKLPYIPRAFLALIDRQISPLATSSAPLWTLL
SRVAQWRRRPHAALQWSEKSWRAVLEPGSSAA-VSSGEDTTFDHVA-PERWRQVVDKTVW
MMAR-YRELGPLPRERTGG------------PVEAKWRFKARSAARRVLGRAK-AWEE--
RGDEDWARLKAAAREVD--ADAAAGAA---------------------------------
------------------------------------------------------------
------------------------------------------------------------
--------------------------------
>XP_022517402_Fonsecaea_monophora
------------------------------------------------------------
------------------------------------------------------------
------------------------------------------------------------
------------------------------------------------------------
------------------------------------------------------------
------------------------------------------------------------
------------------------------------------------------------
------------------------------------------------------------
------------------------------------------------------------
------------------------------------------------------------
------------------------------------------------------------
------------------------------------------------------------
------------------------------------------------------------
------------------------------------------------------------
------------------------------------------------------------
------------------------------------------------------------
------------------------------------------------------------
------------------------------------------------------------
------------------------------------------------------------
------------------------------------------------------------
------------------------------------------------------------
------------------------------------------------------------
-------------------------------------------MEHLYPYPKMGTSFLEI
LQDPLTRKLLG--------FEALHAEPVPFISGVTSRVKFLLNDAMQQLS----------
--------------------------------------------------FLKIGYTALE
AFLQANCTGPPL---DFNTDE-----VIFPDIYRHED--IGSLKQAL-FEYLSVDGSRPY
PLTPHIELFWLAKVILSNPT--LA--EAG-FNGR------------------------RA
--------RFRVNFW----HQKL-------------------------------------
LSEES---PSLRDAIYLDAEVLERQLTSRLAF--GGAAAEEHFVEFLIERAVVRTHYGDD
ALARADLAKAATTRHFQFVLTGALGKRTKFQDRDISQLVVLAKSRD--HEPEPYSSRKGS
RAEA-AKSSDTIAE-S---------------------------DRG--EAV---------
-------STSSSAA-TKPENLPLNDDTLLERIEFQ-----SAD-SA--------------
----VP-VSEATMTHIASPDS-NIPSQLAS-------------LDPASQPLLYPMDSIIL
LATASSITNTSP-DDGLVREE----------TLP---------YATRVL----EGGS---
-----SNWQ----------------VYTQALLVRSR-------------------IEGYR
SRTAERGLLQLQ-----ALVDQVIV--------E-TTSDPTAS-ASDTKDRT-TSA-TET
AD-------PS-TK-----------GATTFL--PKGNP----------SESASVAERLKY
IYQLAPPLRWELEAELAQRWAQLGGLKTALDIYNRLQMYAEVALCLAATDQEGKALELLK
DLLFED----------SQ-----------AADAD----RK----LR-SPPPADAPRLLCI
LGDITDDPSHYSLAWTVSSSRYARAQRSLGRYY-T-KR-----RDFPRAAEAYTLALGIS
RLDRASWFALGCLQLEQEEWISAVESFTRCVQLDDRDAESWSNLAVALLRL--DK---P-
-----MAALADVP-ETDREDTATTTAPGPLDD-----EETMVDTEAHAAS-ESLAK----
--QKIDPY-RHLRDALRALRRAATLKR-----DDARIWDNYLTVAASIPPSADTPWGEVI
QAMGRVVELRGK-KEGEKCIDL--KILGVLTD---YVTGTWTYPPTGGD---KDEGGDG-
------QDHS-VGVADEAGTARGANRPEEKRTE--QNG--------QVEKDE-TSPPDP-
-NSTTTSSTTAT---------ATTER--GRLPYTARSFLHLIDTQIAPLATSSPALWTLL
SRVAQWRRRPHAALQWSEKSWRAQL-----AA-VSASED--FDTVA-RDQWRRVVDKTVW
MMQR-YRDLGPLQRERTGG------------AVEAKWRFKARSAARRVLGRGK-AWEE--
VGDEDWTRLKKAMGDLD--ADADAAVAVAA------------------------------
------------------------------------------------------------
------------------------------------------------------------
--------------------------------
>XP_016631771_Fonsecaea_multimorphosa
------------------------------------------------------------
------------------------------------------------------------
------------------------------------------------------------
------------------------------------------------------------
------------------------------------------------------------
------------------------------------------------------------
------------------------------------------------------------
------------------------------------------------------------
------------------------------------------------------------
------------------------------------------------------------
------------------------------------------------------------
------------------------------------------------------------
------------------------------------------------------------
------------------------------------------------------------
------------------------------------------------------------
------------------------------------------------------------
------------------------------------------------------------
------------------------------------------------------------
------------------------------------------------------------
------------------------------------------------------------
------------------------------------------------------------
------------------------------------------------------------
-------------------------------------------MEHLYPYPKMGTSFLEI
LQDPLTRKLLG--------FEAVHAEPIPFISGVTSRIKFLLNDAVQQLS----------
--------------------------------------------------FLKIGYTALE
AFLQANCTGPPL---DFNADE-----VIFPETYRKEG--LESLKQAL-FEHLSVDGSRPY
PLTPHLELFWLAKAILTNPA--LA--EAG-FNGR------------------------RA
--------RFRVNFW----HQKL-------------------------------------
LLEES---PSLRDAIYADAEVLEHQLGSRLAF--GGAAAEEHFVEFLIERAVIRTHYGDD
ALARADLARAATTRQFQFVLTGALGKRTKFQDRDISQLVVLAKSRD--QEPEPYSSRKGS
RVEGAAKSSEAIAE-T---------------------------DQD--EDV---------
------TTTPKGRATTKPENLALNDDTLLERIQFS-----STTQAA--------------
----AP-VSEDTMTHIASPDS-NIPPQLAS-------------LDPMNQPLLFPMDSIIL
LATANSITNTSP-DDGLVREE----------TLP---------YATRVL----EGGS---
-----SNWQ----------------VYTQALLVRSR-------------------IEGYR
ARTAERGLLQLQ-----ALVDQVIA--------E-TTSEPPPS-ASDTENAT-TSSATNS
SD-------PSPTT-----------GTTTFL--PKANP----------SESASVAERLKY
VYQLSPPLRWELEAELAQRWTQMGGLKTALDIYNRLQMHAEVALCLAATDQEGKAVELLK
DLLFAE----------LQQE-------ETAADTEDSRRRQ----LR-SPPPADAPRLLCI
LGDITDDPSYYSLAWTVSANRYARAQRSLGRYH-T-KR-----RDYPRAAEAYTLALRIS
RLDRASWFALGCLQLEQDEWMPAVESFTRCVQLDDRDAESWSNLAVALLRL--DKAVGP-
-----AE-TVDMP-RTDDDDESAAAAAAAAEE-----EAVVNDDET-----PTPAADTRA
VQKKINPHRRHLQDALRALRRAATLKR-----DDARIWDNYLTVAASIPPSADTPWGEVI
QAMERVVELRGK-REGEKCIDL--KILGVLTD---YVTGTWTYPSSSSSSTAEEEEGDGG
GGGDHLQDQE---------------AEEEKQVA--QNG--------PSEKET---TGTA-
--TTLSTSTTPP---------IIQGG--GKLPYIPRSFLSLIDAQITPLATSSPTLWTLL
SQIAQWRRRPYAALQLSEKSWRAVLESASVSA-SGSSGEAGFDNLT-PNQWRSVVDKTIW
MMAR-YRELGPLARERTGG------------VVEAKWRFKARSAARRVLGRAR-AWEE--
KGDEGWERLKNAVGDVG--NDSGVDAA---------------------------------
------------------------------------------------------------
------------------------------------------------------------
--------------------------------
>XP_022498911_Fonsecaea_nubica
------------------------------------------------------------
------------------------------------------------------------
------------------------------------------------------------
------------------------------------------------------------
------------------------------------------------------------
------------------------------------------------------------
------------------------------------------------------------
------------------------------------------------------------
------------------------------------------------------------
------------------------------------------------------------
------------------------------------------------------------
------------------------------------------------------------
------------------------------------------------------------
------------------------------------------------------------
------------------------------------------------------------
------------------------------------------------------------
------------------------------------------------------------
------------------------------------------------------------
------------------------------------------------------------
------------------------------------------------------------
------------------------------------------------------------
------------------------------------------------------------
-------------------------------------------MEHLYPYPKMGTSFLEI
LQDPLTRKLLG--------FEALHAEPIPFTSGVTSRVKFLLNDAMQQLS----------
--------------------------------------------------FLKIGYTALE
AFLQANCTGPPL---DFNTDE-----VIFPDIYRNED--IGSLKQAL-FEYLSVDGSRPY
PLTPHIELFWLAKVILSNPT--LA--EAG-FNGR------------------------RA
--------RFRVNFW----HQKL-------------------------------------
LSEES---PSLRGAIYLDAEVLERQLTSRLAF--GGAAAEEHFVEFLIERAVVRIHYGDD
ALARADLAKAATTRHFQFVLTGALGKRTKFQDRDISQLVVLAKSRD--HEPEPYSSRKGS
RAEA-AKSSDTIAE-S---------------------------DRG--EAV---------
-------STSSNAA-TKPENLPLNDDTLLERIEFQ-----SAD-SA--------------
----VP-VSEATMTHIASPDS-NIPSQLAS-------------LDPASQPLLYPMDSIIL
LATASSITNTSP-DDGLVREE----------TLP---------YATRVL----EGGS---
-----SNWQ----------------VYTQALLVRSR-------------------IEGYR
SRTAERGLLQLQ-----ALVDQVIV--------E-TTSDPTVS-ASDTKDRT-TSA-TET
AD-------PS-TK-----------GATTFL--PKGNP----------SESASVAERLKY
IYQLAPPLRWELEAELAQRWAQLGGLKTALDIYNRLQMYAEVALCLAATDQESKAVELLK
DLLFED----------SQ-----------AADAD----RK----LR-SPPPADAPRLLCI
LGDITDEPSHYSLAWTVSSSRYARAQRSLGRYY-T-KR-----RDFPRAAEAYTLALGIS
RLDRASWFALGCLQLEQEEWISAVESFTRCVQLDDRDAESWSNLAVALLRL--DK---P-
-----MAALADVP-ETDREDTATTTAPGPLDD-----EEIMADTEAHAGS-EPLAK----
--QKIDPY-RHLRDALRALRRAATLKR-----DDARIWDNYLTVAASIPPSANTPWGEVI
QAMERVVELRGK-KEGERCIDL--KILGVLTD---YVTGTWTYPSTGGD---EDEGGDG-
------QDHGVVVVADEVGTARGANRPEEKRIE--QNG--------RAGKDE-TSPPVP-
-NPTTTSSTTAT---------ATTER--GRLPYMPRSFLHLIDTQIAPLATSSPALWTLL
SRVAQWRRRPHAALQWSEKSWRAQL-----AA-VSPSED--FDTVA-RDQWRRVVDKTVW
MMQR-YRELGPLPRERTGG------------AVEAKWRFKARSAARRVLGRGK-AWEE--
VGDGDWTRLKKAVGDLD--ADADAAVAA--------------------------------
------------------------------------------------------------
------------------------------------------------------------
--------------------------------
>XP_013286923_Fonsecaea_pedrosoi
------------------------------------------------------------
------------------------------------------------------------
------------------------------------------------------------
------------------------------------------------------------
------------------------------------------------------------
------------------------------------------------------------
------------------------------------------------------------
------------------------------------------------------------
------------------------------------------------------------
------------------------------------------------------------
------------------------------------------------------------
------------------------------------------------------------
------------------------------------------------------------
------------------------------------------------------------
------------------------------------------------------------
------------------------------------------------------------
------------------------------------------------------------
------------------------------------------------------------
------------------------------------------------------------
------------------------------------------------------------
------------------------------------------------------------
------------------------------------------------------------
-------------------------------------------MEHLYPYPKMGTSFLEI
LQDPLTRKLLG--------FEALHAEPVPFISGVTSRVKFLLNDAMQQLS----------
--------------------------------------------------FLKIGYTALE
AFLQANCTGPPL---DFNTDE-----VIFPDIYRNED--IGSLKQAL-FEYLSVDGSRPY
PLTPHIELFWLAKVILSNPT--LA--EAG-FNGR------------------------RA
--------RFRVNFW----HQKL-------------------------------------
LSEES---PSLRDAIYLDAEVLERQLTSRLAF--GGAAAEEHFVEFLIERAVVRTHYGDD
ALARADLAKAATTRHFQFVLTGALGKRTKFQDRDISQLVVLAKSRD--HEPEPYSSRKGS
RAEA-AKSSDAIAE-S---------------------------DRG--EAV---------
-------STSSSAA-TKPENLPLNDDTLLERIEFQ-----SAD-SA--------------
----VP-VSEATMTHIASPDS-NIPSQLAS-------------LDPASQPLLYPMDSIIL
LATASSITNTSP-DDGLVREE----------TLP---------YATRVL----EGGS---
-----SNWQ----------------VYTQALLVRSR-------------------IEGYR
SRTAERGLLQLQ-----ALVDQVIV--------E-TTSDPRAS-ASDTKDRT-TSS-TET
AD-------PS-TK-----------GATTFL--PKGNP----------SESASVAERLKY
VYQLAPPLRWELEAELAQRWAQLGGLKTALDIYNRLQMYAEVALCLAATDQEGKAVELLK
DLLFED----------SQ-----------AADAD----RK----LR-SPPPADAPRLLCI
LGDITDDPSHYSLAWTVSSSRYARAQRSLGRYY-T-KR-----RDFPRAAEAYTLALGIS
RLDRASWFALGCLQLEQEEWISAVESFTRCVQLDDRDAESWSNLAVALLRL--DK---P-
-----MAALADVP-ETDREDTATTTAPGPLDD-----EEIVADTEAHAAS-ESLAK----
--QKIDPY-RHLRDALRALRRAATLKR-----DDARIWDNYLTVAASIPPSANTPWGEVI
QAMGRVVELRGK-KEGEKCIDL--KILGVLTD---YVTGTWTYPST---------GGDG-
------QDHG-VGVADEAGTARGANRPEEKRTE--QNG--------QGEKVE-TSPPVP-
-NSTTTSSTTAT---------ATTER--GRLPYTARSFLHLIDTQIAPLATSSPALWTLL
SRVAQWRRRPHAALQWSEKSWRAQL-----AA-VSASED--FDTVA-RDQWRRVVDKTVW
MMQR-YRELGPLQRERTGG------------AVEAKWRFKARSAARRVLGRGK-AWEE--
VGDEDWTRLKKAVGDLD--ADADAAVAA--------------------------------
------------------------------------------------------------
------------------------------------------------------------
--------------------------------
>XP_007761593_Cladophialophora_yegresii
------------------------------------------------------------
------------------------------------------------------------
------------------------------------------------------------
------------------------------------------------------------
------------------------------------------------------------
------------------------------------------------------------
------------------------------------------------------------
------------------------------------------------------------
------------------------------------------------------------
------------------------------------------------------------
------------------------------------------------------------
------------------------------------------------------------
------------------------------------------------------------
------------------------------------------------------------
------------------------------------------------------------
------------------------------------------------------------
------------------------------------------------------------
------------------------------------------------------------
------------------------------------------------------------
------------------------------------------------------------
------------------------------------------------------------
------------------------------------------------------------
----------------------------------------------------MGTSFLEV
LHDTLTRKLLG--------FDATHAEPTPFIGGVTSRLKFLLNDATQQLS----------
--------------------------------------------------ILKLGYTALE
AFLQANCTGPPL---DFDPEQ-----VIFPRTYRGGDGDLTALREGL-FQHLSVDGCRPY
PLTPHIELFWLAKVILSTTT--LA--EAG-FNGR------------------------RA
--------RMRVNFW----HQKL-------------------------------------
LSEES---PSLRDVIYSDAGVLEQQLSARLAF--GGSAAEEHYVEFMVERAVIRTYYGDD
ALARTDLARAASTRDFHFVLTGALGKRTKFQDRDTSQLVVLAKSRD--REPQPYSSRKNS
KAEGPAVADAETASSS----TP-----HRTVTPISTATSTGPHNHN--EP----------
-------TSA----PIQPENVLLNDDTLLESIHFK-----SASSAH--------------
----SPSVSVDTMTRVASSPS-SLPPDLAA-------------LDPADQPLLFPMDSAIL
LATASSITNTSP-EDGLVREE----------TLP---------YATRVL----DGGS---
-----SNWQ----------------VYTQALLVRSR-------------------IEGYR
ARTAERGLLQLQ-----ALVDQVIA--------E-TSHSVPPSKAESA---------STP
A-----------DT-----------GTTTFL--PKPNP----------SESASVAERLKY
IYQLSPPLRWELEAELAQRWTSMGGLKTALEIYERLQMHAEVALCLAATDQEAKAVELLK
NLLFDD----------AA-----------AQKPIAPGKEK----LR-SPLPADAPRLLCI
LGDILSQPDYYVLSWTVSSSRYARAQRSLGRYFLT-KQ-----RNYQRAAEAYRLALNIS
RLDRASWFSLGCIQLEQEAWTSAVESFTRCVQLEDQDAESWSNLAVALLSM--PK---P-
-----V------------------APPTEEGQKLDPDRDGDQDQDQSQTDGM--PE----
--RKVDPY-RHVRDALRALRRAAMLKR-----DDPRIWDNYLTVAASIPPSAGTPWAEII
QAMSRVIELRGK-REGEGCVDL--GILKVLTE---YVIEHWTYPGADEAEA-EAKDGNED
GNEDE-----EPKEADQAGQPQVEAGV-----------AVVEQKPAPEEKPGGAEAGAP-
--GRPKVAS----------------G--FKLPYTPRSFLALIDKQITPLATSSPELYTTL
CLISEWRRRPHNALTQAEKAWLNTLTTASASA-SATGTAEDFTNIS-VTQWTEIVNKTLW
MMQR-YAELGPQQRERTGG------------EVEPKWRFKARSAARRVLGRGK-AWEE--
SREEGAVRLRRAMEEL--------------------------------------------
------------------------------------------------------------
------------------------------------------------------------
--------------------------------
>XP_016234333_Exophiala_spinifera
------------------------------------------------------------
------------------------------------------------------------
------------------------------------------------------------
------------------------------------------------------------
------------------------------------------------------------
------------------------------------------------------------
------------------------------------------------------------
------------------------------------------------------------
------------------------------------------------------------
------------------------------------------------------------
------------------------------------------------------------
------------------------------------------------------------
------------------------------------------------------------
------------------------------------------------------------
------------------------------------------------------------
------------------------------------------------------------
------------------------------------------------------------
------------------------------------------------------------
------------------------------------------------------------
------------------------------------------------------------
------------------------------------------------------------
------------------------------------------------------------
-------------------------------------------MDYLFPYPKMGVSFLEI
LHDQLTRKLLG--------FDAVHAEKTPFISGVTSRLKFLLNDATNHIS----------
--------------------------------------------------FIKIGYTALE
AFLQANVTGPPL---DFNTEE-----VIFPESYRDET--LKSLQEEL-FQSLSVDGSRPY
PLTPHIQLFWLAKVILSNPI--LA--EAG-FNGR------------------------RA
--------RARVNFW----HQKL-------------------------------------
LPEES---PTLRDEIYADTEILEQQLSSRLVS--QAASSEEHFVHFLIERAVARTYYGDD
ALARSDLARAATIRNFQFVLTGALGKRTKFQNQETSQLVVLAKSRD---VEPPEENGSRR
P-GEKRGSVNEGVSRSQSAQTE-----SSGDKAS---ATPSIPPHQ-ELP----------
------DPSSSTTLATKPADVPLNDDTLLEKISFGPSQ----------------------
-----P-ILPETMTHTTT-ES-SLPPSLSS-------------LDPSNPRPLHPLDSIIL
LATASSITNTSP-KDGLVREE----------TLP---------YATRVL----DGGS---
-----SNWQ----------------VYTQALLVRSR-------------------IEGYR
ARTTERGLLQLQ-----ALVDQIIA--------E-TTASAPPE---TTNDDSTTAAIDST
GG-------EPTTG-----------AVTTFF--PKPSS----------SEAASVAERLQY
VYQLSPPLRWELEAELAARWTHLGGLKTALEIYRRLQMHAEVALCLAATNSEGEAINLLK
DLLFEKAE-------------------SDGFDEEDSKAMM----LR-SPAPADAPRLLCI
LGDVTSHPDYYKLSWTVSGNRYARAQRSLARFF-V-KK-----GDYPSAKEAYTLALVLN
RLDRASWFSLGCVQLELQDYPGAIESFTRCVQLEDDDAESWSNLGLALLKL--PA---EQ
QQQQQSNGTDDTAPQTR-----------------EAAHDEEKEEEGDVRAAEGRRSGDNA
PTGKVDQY-IHVREALRALRRAATLKR-----DDARIWDNYLTVAAKIPPSAGTPWAEII
QAMGRVVDLRGK-KEGEGAVDL--KILRVLTN---FITQSFSYPS---------TSDGGD
GGTI--------KDDEENAV--------------------------AADEPGTGATVGGG
LGAEAGAGVGADATKGGDKGDGHGDATTTKLPYLARSFLGLLDTHVAPLATASPALYEIL
CDASVWRGRPSQALLYAEKSWRSFL--------TGVSLSEEFDDVP-DRAWDAVVDKTLW
MVGK-YRDLGPLERERTGG------------QVEPRWKFKARSAVRKVLGRAKAR-----
EGSRGWGRLSEEVVS---------------------------------------------
------------------------------------------------------------
------------------------------------------------------------
--------------------------------
>XP_016259696_Exophiala_oligosperma
------------------------------------------------------------
------------------------------------------------------------
------------------------------------------------------------
------------------------------------------------------------
------------------------------------------------------------
------------------------------------------------------------
------------------------------------------------------------
------------------------------------------------------------
------------------------------------------------------------
------------------------------------------------------------
------------------------------------------------------------
------------------------------------------------------------
------------------------------------------------------------
------------------------------------------------------------
------------------------------------------------------------
------------------------------------------------------------
------------------------------------------------------------
------------------------------------------------------------
------------------------------------------------------------
------------------------------------------------------------
------------------------------------------------------------
------------------------------------------------------------
-------------------------------------------MDYLFPYPKMGVSFLEI
LHDRLTRKLLG--------FGAIHAEKTPFMSGVTSRLKFLLNDPTTHIS----------
--------------------------------------------------FMKLGYTVLE
AFLQANVTGPPL---DFNVEA-----VIFTESYRDEN--LTSLREEL-SQDLAVDGNRPY
PLTPHIELFWLAKVILSNPI--LA--EAG-FNGR------------------------RA
--------RTRVNFW----HQKL-------------------------------------
LSEES---PTLRDEIYADTDVLEQQLAARLAS--QAASSEEHFVQFLIERAVARTYYGDD
ALARKDLARAATIRSFQFALTGAMGKRTKFQQRETSQLIVLAKSRD---VEPPEENGIRR
PEGEKRSSVDQGLSKSQSVKSQ-----SSDDKASTMTASAVSLPHQGSLP----------
------DVSSSTV--TKPADVPLNDDTLLENISFGPSQ----------------------
-----P-ISPETMTHATTDES-SLPPALAS-------------LDPSKPTPLHPLDSIIL
LATASSITNTSP-KDGLVREE----------TLP---------YATRVL----DGGS---
-----SNWQ----------------VYTQALLVRSR-------------------IEGYR
ARTTERGLLQLQ-----ALVDQIIA--------E-TTASAPPG---TTN-GSTGTPTDTT
---------EPTTS-----------A-TTFF--PKPAS----------SEAASVAERLQY
IYQLSPPLRWELEAELAARWTHMGGLKTALEIYRRLQMHAEVALCLAATNREGEAIELLK
DLLFEKPE-------------------AD-VPEEDKKAMM----LR-SHTPSDAPRLLCI
LGDITSHPDYYKLSWTVSGNRYARAQRSLARFL-V-KR-----GDYESAKEAYTLALGLN
RLDRASWFSLGCVQLELHDYEGAIESFTRCVQLEDDDAESWSNLGLALLKL--PV---EQ
RQKQQQ--TDVT--ETR-----------------EVADDEEEEEEGHAQ-TDGGDNNNNA
TTNKVDPY-IHVREALLALRRAATLKR-----DDPKIWDNYLTVAAKIPPSAGTPWAEII
QAMGRVVDLRSK-KEGESAIDS--KILRVLTE---FVTKTFTHPSQVSTTVTTHTDDNDE
NSSVTPGNVFDSKEDES--------------------------------EPGPGP-----
--------------------QGEEEDKNTKLPYLARSFLGLVDTHVAPLVTSSPVLYEVL
CDVSGWRGRPAQALGYAEKSWRTFL--------TSVSLDEQFDDVS-EPAWNAVVDKTVW
LVGK-YKTLGPLERERTGG------------QVEPKWKFKARSAVRKVLGRAKAR-----
EGSPGWDRLSEVSVLE--------------------------------------------
------------------------------------------------------------
------------------------------------------------------------
--------------------------------
>XP_013319193_Exophiala_xenobiotica
------------------------------------------------------------
------------------------------------------------------------
------------------------------------------------------------
------------------------------------------------------------
------------------------------------------------------------
------------------------------------------------------------
------------------------------------------------------------
------------------------------------------------------------
------------------------------------------------------------
------------------------------------------------------------
------------------------------------------------------------
------------------------------------------------------------
------------------------------------------------------------
------------------------------------------------------------
------------------------------------------------------------
------------------------------------------------------------
------------------------------------------------------------
------------------------------------------------------------
------------------------------------------------------------
------------------------------------------------------------
------------------------------------------------------------
------------------------------------------------------------
-------------------------------------------MDHLFPYPKNGTSFLEV
LHHSLTRKLLG--------FDAVHAEKTPFISGVTSRLKFLLNDAMNHLS----------
--------------------------------------------------FMKIGYTALE
AFLQANVTGPPL---NFDPEG-----VVFPESYRDDN--LKSLKEEL-FQYLAVDGSRPY
PLTPCIELFWLAKVILSDPT--LA--DAG-FNGR------------------------RA
--------RFRLAFW----HQKL-------------------------------------
LSEES---PTLRDEMYADAEILEHQLASRLAS--HAAAAQEHFVEFLIERAVVRMYYGDD
ALARADLARAATIRNFQFALTGALGKRTKFQDKETSQLVVLAKSSDSEHAEHSNAKNTHN
AEEQKSPRPDDP-QYDSASTHA-----TTTSP------PPSTTVSH--RPADTESDNRAP
GP----AST---DESTKPANVPLNDDTLLEEISF--------------------------
-----H-PTSNTMTHT-VPDT-SLPSSISS-------------LDPSNQPLLSPIDSIIL
LAIASSISNTSP-SDGLVREE----------TLP---------YAMRVL----DGGS---
-----SNWQ----------------VYTQALLVRSR-------------------IEGYR
ARTAERGLLQLQ-----ALVDQVIA--------E-TSASASSS---ASQHAN---GESVE
SE-------QPAKK-----------TITTFL--PKSQPSTTQSESEADSESASVAERLRY
IYQLSPPLRWELEAELAARWTHMGGLKTALEIYERLQMHAEVALCLAATDRESEAVRLLK
DLLFKDQDTVAT---------------TTPDESESAAAVKIEFILR-SPAPADAPRLLCI
LGDITAHPEYYSLAWTVSGNRYVRAQRSLARYH-A-KR-----REFEKAREAYALALNIS
RIDRTSWFSMGCVQLELEDWMGAVESFTRCVQLDDGDAESWSNLAVALLRL--PK---PV
HVQQEKEEDDVS--AARISTTGNGGEGAVTDDPPDRDADADA-----GE----NEHASSI
KK-QIDPY-RHVREALRALRRAATLKR-----DDARIWDNYLTVAASIPPSAGTPWGEVI
QAMGRVVELRGK-KEGERAVDT--AILRVLTE---YITQTFTYP-----------ASGSD
VDDVEGGDAEEEDQRTRAGE--------------------------DAGREDSTT-----
---------------------TNSSG--KQLPHLPRSFLTLVDNSIAPLATASPTLYGSL
SDISLWRARPAQALLYAEKSWRSFL--------TSVSMAEEFDHVS-ETQWAGVVDKTVW
LMRK-YRDLGPMERERTGG------------QVEAKWRFKARSAGRRVAGRGK-RWEGEG
EGNEAWERLKGEIDAVRE------------------------------------------
------------------------------------------------------------
------------------------------------------------------------
--------------------------------
>XP_007722877_Capronia_coronata
------------------------------------------------------------
------------------------------------------------------------
------------------------------------------------------------
------------------------------------------------------------
------------------------------------------------------------
------------------------------------------------------------
------------------------------------------------------------
------------------------------------------------------------
------------------------------------------------------------
------------------------------------------------------------
------------------------------------------------------------
------------------------------------------------------------
------------------------------------------------------------
------------------------------------------------------------
------------------------------------------------------------
------------------------------------------------------------
------------------------------------------------------------
------------------------------------------------------------
------------------------------------------------------------
------------------------------------------------------------
------------------------------------------------------------
------------------------------------------------------------
----------------------------------------------------MGTSFLEV
LHDPLTRKVLG--------FEAVHAEKTAFVSGVTSRLKFLLNDAANHLS----------
--------------------------------------------------FLKIGYTALE
AFLQANVTGPPL---NFDPNE-----AIIPESYRNED--LSSLKDEF-LTYLSVDGSRPY
LLTPHIELFWLAKVMLSNST--LA--EAG-FNGY------------------------RA
--------RMRVNFW----HQKL-------------------------------------
LAEPS---PSLRDTIYSDADMLERLLASRVAA--NSAEAEDHFVEFLVERASIRTYYGDD
ALARADLARAATMRRFQFAVTGVLGKRTKFQDRDTSQLVVLARSSE--QQE---------
---------------------------------------------R--ER-DSSSDHD--
------NGS---NVPSRPANVPLNDDTLLEQIQFTSASASASASVS--------------
----TS-VSEDTMTHV-ATES-ALSHELSS-------------LDPSDQPLLSPMDSIIL
LATASSITNTSP-DDGLVREE----------TLP---------YATRVL----GGGS---
-----SNWQ----------------VYTQALLVRSR-------------------IEGYR
ARTAERGLLQLQ-----ALVDQVIA--------E-TTDPEAAL---QTHASPQGSTSQPE
SS-------SSQAT-----------PPTTFL--PKPKA----------SESASVAERLRY
IYQLSPPLRWELEAELAARWTHMGGLKTALEIYERLQMHAEVALCLAATDREQEAIKLLR
GLLFDD-ETTAEKAETKEETKETKETKEKTASSSSSTTLN----LR-SPPPADTPRLLCI
LGDITGVPAYYALAWKASSNRYGRAQRSLGRHF-A-KQ-----RDYKAAAQAYTLALGIS
RLDRSSWFALGCLQLEMQEYQNATETFTRCVQLEDQDGEAWSNLAVALLKL--PK---P-
-----VAGDDISQIQSEPGTEPKGGPPSSRANV---------------------------
----VDPY-RHVREALRALRRAATLKR-----DDARVWDNYLTVAASIPPSAGTPWNEVI
QAMGRVIDLRSK-KEGEGAVDVVDNGTSTSTS---TSTSTLTPPT---------TITITT
SSSSDP-------------------------------------------NPTSQS-----
---------------------STANN--PKLPYLVRSFLTLVDTQITPLATSSPALYDQL
STISLWRHRPAQALTYAEKAWRVHL--------TSISPAETFDQVS-EAQWASVVDKTVW
LVRR-YRDLGPQERERTGG------------AVEAKWRFKAKSAARRVLGRGKGQW----
EGTDAWGRLKEEMDGIDA------------------------------------------
------------------------------------------------------------
------------------------------------------------------------
--------------------------------
>XP_007734628_Capronia_epimyces
------------------------------------------------------------
------------------------------------------------------------
------------------------------------------------------------
------------------------------------------------------------
------------------------------------------------------------
------------------------------------------------------------
------------------------------------------------------------
------------------------------------------------------------
------------------------------------------------------------
------------------------------------------------------------
------------------------------------------------------------
------------------------------------------------------------
------------------------------------------------------------
------------------------------------------------------------
------------------------------------------------------------
------------------------------------------------------------
------------------------------------------------------------
------------------------------------------------------------
------------------------------------------------------------
------------------------------------------------------------
------------------------------------------------------------
------------------------------------------------------------
----------------------------------------------------MGSSFLDI
LHDPLTRKLLG--------FDAVHAEQTPFVGGVTSRLKFLLHDATNHLS----------
--------------------------------------------------FLKLGYTALE
AFLQANVTGPPL---DFDPEE-----ALFPVTYRNES--LPSLKEAL-FESLSVDGSRPY
PLTPHIELFWLAKVILSNPT--LA--DEG-FNGR------------------------RA
--------RIRVNFW----HQKL-------------------------------------
LSEPS---PSLRDIIYSDADILERQLTSRVAS--HSAAAEEHFVEFLVERATIRTYYGDD
ALARTDLARAATTRRFQFAVTGVLGKRTKFQDRDISQLVVLAKSTG--HEHDSE------
-----------------------------------------APSTR--EPTNPTGGHE--
------HSS---AQPSKPENVPLNDDTLLEQIHFTS-ESTSTA-----------------
-----P-VSEEAMTHV-VTSS-SLPPQLAS-------------LDPSNQPLLSPIDSVIL
LATATSISNTSP-DDGLLREE----------TLP---------YATRVL----EGGS---
-----SNWQ----------------VYTQALLVRSR-------------------IEGYR
SRTTERGLLQLQ-----ALVDQVIA--------E-TSVSASPA---STSEPP--------
-----------QSV-----------PPSTFL--PKPKA----------SESASVAERLRY
IYQLSPPLRWELEAELAARWTHMGGLKTALEIYERLQMQAEIALCLAATDREQEAIELLR
GLLFE--EPAKE---------------EKASSSS-IATLK----LR-SQSPADSPRLLCI
LGDITGLPSYYTLAWNVSSNRYARAQRSLGRHF-T-KK-----RDFNAAAEAYTLALGIS
RLDRASWFALGCIQLELQEYQGATESFTRCIQLEDQDGEAWSNLAVALLRL--PK---P-
--VAETRGSES---NGDGTDTTTGQPTADQTGVTGVAEDEEE------------QSDALL
SRTSVDPY-QHIREALRALRRAATLKR-----DDARIWDNYLTVAASIPPSAGTPWNEVV
QALGRVIELRGK-KEGENAVDL--GILRVLTE---YITREWVYPT---------SSLASE
EADDQGH------GAEPESK--------------------------PETQPTSAS-----
---------------------AAPDSGPAKLPYLARSFLALIDTQVAPLATSSPPLYDLL
CSISEWRARPSQALQYAEKAWRAHL--------TSVSAAETFDQVS-ASQWASVVDKTIW
LIQR-YRDLGPRERERTGG------------QVEPKWRFKAKSAARRVLGRGK-QW----
EETDAWARLKNEMDALNE------------------------------------------
------------------------------------------------------------
------------------------------------------------------------
--------------------------------
>XP_009161550_Exophiala_dermatitidis
------------------------------------------------------------
------------------------------------------------------------
------------------------------------------------------------
------------------------------------------------------------
------------------------------------------------------------
------------------------------------------------------------
------------------------------------------------------------
------------------------------------------------------------
------------------------------------------------------------
------------------------------------------------------------
------------------------------------------------------------
------------------------------------------------------------
------------------------------------------------------------
------------------------------------------------------------
------------------------------------------------------------
------------------------------------------------------------
------------------------------------------------------------
------------------------------------------------------------
------------------------------------------------------------
------------------------------------------------------------
------------------------------------------------------------
------------------------------------------------------------
----------------------------------------------------MGSSFLEI
LQDPLTRKLLG--------FEAVHAEKTPFVGGVTSRLKFLLNDAASHLA----------
--------------------------------------------------FLKIGYTALE
AFLQANVTGPPL---DFNPEE-----AIIPEQYRGED--LQSVKEEV-FDYLSVDGLRPY
PLAPHIELFWLAKVILSNPT--LA--EAG-FNGR------------------------RA
--------RIRVNFW----HQKL-------------------------------------
LSEQS---PTLRDSIYSDAGILEQQLASRLAF--HSADSEDHFVEFLVERATIRTYYGDD
SLARADLAKAATTRRFVFAVTGVLGKRTRYQDRDTSQLVVLAKS----------------
---------------------------------------------R--EP-EPAAGSEVE
DHQQEQQAS---SKPSQPENVPLSDDTLLEQIQFSSPQSTQTP-----------------
-----T-VSEATMTHV-APED-ALPPELAS-------------LDPSNQPLLEPMDSIIL
LATASSITNTSP-DDGLVREE----------TVP---------YATRVL----EGGS---
-----SNWQ----------------VYTQALLVRSR-------------------IEGYR
ARTAERGLLQLQ-----ALVDQVIA--------E-TSEDQSKS---SAKASG--------
-----------TSS-----------TPTTFL--PKPKA----------SESASVAERLKY
IYQLSPPLRWELEAELAARWTQMGGLKTALEIYERLQMHAEVALCLAATDREQDAIKLLK
GLLFEDFESSLD---------------NKNNEADPPTTLK----LR-SPPPADAPRLLCI
LGDITGLPSYYTLAWNVSSKRYARAQRSLGRYF-T-KK-----RDFKAAAEAYTLALSIA
RLDRSSWFALGCVQLELEDYQGAVETFTRCVQLEDHDGEAWSNLAVALLKL--PR---PG
MDVVEAKPDEAMRGAANTTSTGTGQ-TAGSASASGLAEDEEE-----GE----GHADTDL
SR-KVDPY-RHVREALRALRRAATLKR-----DDARIWDNYLTVAASIPPSAGTPWNEVM
QAMGRVIELRGK-NEGEGAIDV--GILKVLTE---YVTQEWTYPT---------AASTNG
AEESEG-------GAQKKGE--------------------------DNTEPEAAT-----
---------------------TS-----ANLPYLPRAFLSLVDNQIAPLATSSPALYDLL
CTISEWRNRPAQALLYAEKAWRTHL--------TSISLAENFDELTNEAQWTNVVDKTIW
LIRR-YRDLGPRERERTGG------------QVEPKWRFKAKSAARKVLGRSK-AW----
EGTEAWTRLKEEMELLNE------------------------------------------
------------------------------------------------------------
------------------------------------------------------------
--------------------------------
>XP_013260181_Exophiala_aquamarina
------------------------------------------------------------
------------------------------------------------------------
------------------------------------------------------------
------------------------------------------------------------
------------------------------------------------------------
------------------------------------------------------------
------------------------------------------------------------
------------------------------------------------------------
------------------------------------------------------------
------------------------------------------------------------
------------------------------------------------------------
------------------------------------------------------------
------------------------------------------------------------
------------------------------------------------------------
------------------------------------------------------------
------------------------------------------------------------
------------------------------------------------------------
------------------------------------------------------------
------------------------------------------------------------
------------------------------------------------------------
------------------------------------------------------------
------------------------------------------------------------
----------------------------------------------------MGSSFLEV
LHDPLTRKLLG--------FDAVHAEKTPFIGGVTSRLKFLLNDATTHLS----------
--------------------------------------------------FLKIGYTALE
AFLQANCTGPPL---DFNPEE-----SIFPEVYWNDG--LKILKEEL-FQSLAVDGSGPY
PLTPHIELFWLAKLLTSDTT--LA--EAG-FNGR------------------------RA
--------RFRVNFW----HQKL-------------------------------------
LSEES---PSLRSALYSDAEILEHQLSSRLAY--GGAAAEEHFVEFLVERALVKTHYGDD
QVARVDLAHAATTRQFQFALSGVLGKRTKFQDRDITQLVVLAKSRD--HEPEPYSSRKSS
RAEASDSRKSSAVDTGSASRHP-----RPKSPNTPISPPPTSVPYRSATPTRPMGSHE--
------HLSRLASPITQPENILLNDDTLLERIHFKQTLV---------------------
-----P-MSSDNMTQVVPPES-ALPPQLAA-------------LDPANQPLLFPMDSIIL
LATASSISNTSP-SDGLVREE----------TLP---------YATRVL----DGGS---
-----SNWQ----------------VYTQALLVRSR-------------------IEGYR
SRTTERGLLQLQ-----ALVDQVIA--------E-TSEAQPST---SSNSDP--------
---------DAKLP-----------AANTFL--PKASA----------SESATVAERLRY
IYQLSPPLRWELEAELAARWTHMGGLKTALEIYERLQMHAEVALCLAATDREGDAIKLLK
SMLFEDVTASATTAAKGPAQ-------ENGGGSDETISLK----FRTSPPPTDAPRLLCI
LGDITSHPSYYDLAWTASGNRYARAQRSLGRHF-T-KK-----RDFPAAAKAFTLALGVT
QVDRSCWFSLGCVQLELEDWMGAVESFTRCVQLEDSDGESWSNMAVALLKL--PP---PQ
SSATEQQPEEDKVPQAS--------------DTPDADHDHDEPPDPLTQ----TKQQQLE
RRQRQGPY-AHTFSALRALRRAATLKR-----DDARIWDNYLTVAASIPPSAGTPWSEII
QAMGRVIELRGK-REGEGCIDL--NILKVLVE---YITAGYDYPA---------ADGGSE
TSSSMADDKAEPGIRSETKA--------------------------IQQPPTEKSATS--
--------------------ITTPSPTPARLLHLPASLLHLIDTQITPLATSSPSLYLLL
TKVSTWRHRPTLALSQAEKSWRLRL--------TTLSPSEDFGSLS-QTDWESVVNKTIW
LMRV-YKELGPKERERTGG------------VVESKWAFKARTAARRVLGRAKDTW----
EGSDGWVRLEGEVEGLRGGAE---------------------------------------
------------------------------------------------------------
------------------------------------------------------------
--------------------------------
>XP_016229556_Exophiala_mesophila
------------------------------------------------------------
------------------------------------------------------------
------------------------------------------------------------
------------------------------------------------------------
------------------------------------------------------------
------------------------------------------------------------
------------------------------------------------------------
------------------------------------------------------------
------------------------------------------------------------
------------------------------------------------------------
------------------------------------------------------------
------------------------------------------------------------
------------------------------------------------------------
------------------------------------------------------------
------------------------------------------------------------
------------------------------------------------------------
------------------------------------------------------------
------------------------------------------------------------
------------------------------------------------------------
------------------------------------------------------------
------------------------------------------------------------
------------------------------------------------------------
-------------------------------------------MEHLFPYPKMGSSFLEI
LQDQLTRKLLG--------FEAIHAEEISFISGVTSRLKFLLQDQANHLP----------
--------------------------------------------------FLKIGYTALE
AFLQANATGPPL---DFNSEH-----SVFPEPYRRQG--LEPLKSEL-LQSLTIDGIAPY
SLTPHIELFWLAQIIMSNPI--LA--EAG-FNGR------------------------RA
--------RFRVNYW----HQKL-------------------------------------
LAEAS---SSLHDQLYTDGDVLHHQLQSRLTF--GGAAAEEHFVEFLVERAVIRTHYADG
ALARQDLALAATTRHFQFILTGALGKRTKYQNRDLSQLVVLAKSRD--HEPEPYSSRKSS
RAEGMDSRKGSADIDSRSNSHSRPLSGRPKSPIVASSPPPLSPSTTSLRPTTPTTPTRSK
DLHE--HLSPLANPPTQPEDLPLNDDTLLERIQFKATLA---------------------
-----P-VHADTLTNVVSPDS-ALPPQLAA-------------LDPANQPLLFPMDSIIL
LATASSISNTSP-ADGLVREE----------TLP---------YATRVL----DGGS---
-----SNWQ----------------VYTQALLVRSR-------------------IESYK
SRTTERGLLQLQ-----ALVDQVIA--------E-TSETSNAS-PVTSEPPTDDSSRSTS
SDIKLSAPASAPTS-----------APTTFL--PKASS----------KESASVAERLRF
IYQISPPYRWELEAELAARWTSMGGLKTALEIYERLQMHAEVALCLAATDREADAIKLIK
DLVFEQVTAPD----------------DNTATDDDTKTLK----LR-SPLPPDTPRLLSI
LGDITSLPSYYTLAWNASGHRYARSQRSLGRHY-A-KQ-----RDFPSAAESYKLALGVS
KLDRSSWFSLGCVQLELEDFAGAVESFTRCVQLEDDDGESWSNLAIALLKL--PTPLVPE
DTSSQSQDKQSNIQRYDDEEEGQSTDPLQTSTP---------------------------
--AAPNPY-ANTYAALRALRRASGLKR-----DDPRIWDNYLTVAASIPPSAGTPWGEII
QAMSRVVELRGK-REGEGAIDI--KILQVLVR---YITDGFPYPS-------------GD
GEEREESEGK------------------------------------DDSAPTSAT-----
----------------------------KQLPHVPWSLLQLIDTQITPLATSNPELYTIL
SHVSQWRLRPSQSLSQAEKSWRLTL--------TAISLSEEFENVS-ESLWNRAVDKTIW
MIER-YRDLGPMERERTGG------------LVEPKWRFKARTAGRRVLGRAK-AW----
EGSEGWKRLTDALEAVKE------------------------------------------
------------------------------------------------------------
------------------------------------------------------------
--------------------------------
>XP_013271228_Rhinocladiella_mackenziei
------------------------------------------------------------
------------------------------------------------------------
------------------------------------------------------------
------------------------------------------------------------
------------------------------------------------------------
------------------------------------------------------------
------------------------------------------------------------
------------------------------------------------------------
------------------------------------------------------------
------------------------------------------------------------
------------------------------------------------------------
------------------------------------------------------------
------------------------------------------------------------
------------------------------------------------------------
------------------------------------------------------------
------------------------------------------------------------
------------------------------------------------------------
------------------------------------------------------------
------------------------------------------------------------
------------------------------------------------------------
------------------------------------------------------------
------------------------------------------------------------
-------------------------------------------MECLFPHPKIGSSFLEI
LRGSLTRKLLG--------FDAVHAEKVPFVSGVASRLKFLLNDTTNQLS----------
--------------------------------------------------FLEIGYTSLE
AFLQANCTGPPL---DVNPEE-----SIFPEAHRN-D--LKITREEI-LEFLSVDGSQPY
PLTPHIELFWLAKVIMSNPV--LA--EAG-FNGR------------------------RA
--------RFRINYW----HQKL-------------------------------------
LSEES---ATLHDIIYSDADVLEHQLISRLAF--NSAAAEEHFVEFLVERATIRTYYGDD
SLARADLARAATIRQFQFALTGVLGKRTKFQDRDVSQLVVLAKSRD--HGPGPESSRNNS
KAEDTEPRKSSA-DADRQSRPK-----TPDLPLMGSIAPPSASMSQ--TPATPKDRHE--
------HTSPLPNPPTKPDNLPLNDDTLLEKIHFKSNWS---------------------
-----P-VSESTMTRVISSDS-SLSPQLSS-------------LDPSNQPLLSPMDSIIL
LAIARSISNTSP-SDGLVREE----------TLP---------YATRVL----EGGS---
-----SNWQ----------------VYTQALLVRSR-------------------IEGYR
SRTAERGLLQLQ-----ALVDQVIV--------E-TSETPPPT---ASKDPTSGSTSGIS
ST---------STP-----------TPNTFL--PKPSA----------SESATVAERMKY
IYQLSPPLRWELEAELAARWTHMGGLKTALEIYERLQMHAEVALCLAATDREDQAVKSLK
GLLFD--NAPVEPLE------------SDGSNSSSPKTLK----LR-SPPPADAPRLLCI
LGDITGLPSYYTLSWTISSCRYARAQRSLGRYY-S-QK-----RDFQAAADAYSLALNIS
RLDRASWFALGCVQLELQRYMGATESFTRCVQLDDKDAEAWSNLAVALAKL--PR---PS
ADVPQTKTQTQTRIMTD-DETAVSQPSH--------VGDEGP-----TD----PLTPPSS
SPARADPY-RHVREALRALRRAATLKR-----DDARIWDNYLTVAASIPPSADTPWNEII
QAMGQVVELRGK-KEGERAVDL--TILKVLVE---YVTQSFVYPD---------SAAAGE
SGSRSGKDESSIMADKGPHE--------------------------PKTTPEVPT-----
---------------------NTYNN--TTLPYTPRAFLSLIDNQITPLATSSSQLYSLL
STLSLWRHRPSQSLLYAETSWRLHL--------TSLSASEEFDNLS-ERQWESVVDKTIW
MVKK-YEELGPMERERTGG------------EVESKWRFKARSAVRRVLGRGK-NW----
EGTKASERLRKIMEEGKK------------------------------------------
------------------------------------------------------------
------------------------------------------------------------
--------------------------------
>XP_018000655_Phialophora_attinorum
------------------------------------------------------------
------------------------------------------------------------
------------------------------------------------------------
------------------------------------------------------------
------------------------------------------------------------
------------------------------------------------------------
------------------------------------------------------------
------------------------------------------------------------
------------------------------------------------------------
------------------------------------------------------------
------------------------------------------------------------
------------------------------------------------------------
------------------------------------------------------------
------------------------------------------------------------
------------------------------------------------------------
------------------------------------------------------------
------------------------------------------------------------
------------------------------------------------------------
------------------------------------------------------------
------------------------------------------------------------
------------------------------------------------------------
------------------------------------------------------------
-------------------------------------------MDLLFPYPKMGNSWLEI
LHDPLTRKLLG--------FDAVHAEKGPFLAGVSSRLKFLLSDTSKHLS----------
--------------------------------------------------FLKIGYTALE
AFLQANCTGPPL---PFDPEE-----SIFPEAYRGDD--VPNIRQEM-LKNLAVDGNAVY
HLTPHVELFWLAKLIMSNPT--LA--EPG-FNGR------------------------RA
--------RFRVNHW----HQKL-------------------------------------
LGEKS---EWLKDHIYADAEVLESQLYSRLNF--GGAAAEEHFVEFLIERAQVRILYGDD
ARAREDLARAAQTRNFQFALTGALGKRTKFQRNDLSQLVVLAKSRD--HEPESYASRKSS
RADPSTSRRSSKVDVARSPPASPSVPPDPATMALRPLPPTS-------APTSPVHEHK--
-------VSPLAAAPVQPENILLNDDTLLEQIKFKEQSNVK-------------------
-----P-----EMTQV-SEES-KLPTRLAE-------------LDPSSQPMLFPMDSIIL
LATASSISNTSP-DDGLTREE----------TLP---------YATRVL----EGGS---
-----SNWQ----------------VYTQALLVRSR-------------------IEGYK
SRTVERGLLQLQ-----ALVDQVIA--------ETTQVKDKPSAEANTD-----------
------------SS-----------APATFL--PKARD----------SESASVAERLMY
IHQLSSPLRWELEAELAQRWTSMGGLKSALEIYERLQMQAEVALCLAATDREKEAEDLIR
GLVFAEPSAPAGEEKI----------------------------LRTS--PTDTPRLLCI
LGDITSNPLYYQTAWTHSRNTYARAQRSLGKHY-M-RA-----RDYSAAANAYSLALTRG
KLDHSTWFSLGCAQIELLDFESAVNSFQRCVALDDRDAESWSNLAISLLRL--PE---PD
QA------------EQDDSDPAATPRADSSSIPHPPPRDDDPESFA--------------
--GPPNPH-RNKQMALSALRKAATLKR-----DDARIWDNYLTVAASIPPSGGTPWAEII
QAMQRVIELRGK-KEGEAAVDV--KIFSVLVHNGGSTVAEELLPEEASSNNNAPAEEVGP
PDSS------------------------------------------QSTTPTPQTTTTA-
----------------------------ASLSFLPRALLTLSDVHISPLVTTSPKLYYLL
ATLALWRHRPSEALSLHEKAWR-----------AVTSRPDAYTS---EAGFGRVVTATEV
LVAA-YEDLGGRESERLGGGAGEG------RKVEEKWRFKARTAVRGVLGKGR----EVG
EGTEAYERLKQLGESEKLKG----------------------------------------
------------------------------------------------------------
------------------------------------------------------------
--------------------------------
>NP_594764_Schizosaccharomyces_pombe
------------------------------------------------------------
------------------------------------------------------------
------------------------------------------------------------
------------------------------------------------------------
------------------------------------------------------------
------------------------------------------------------------
------------------------------------------------------------
------------------------------------------------------------
------------------------------------------------------------
------------------------------------------------------------
------------------------------------------------------------
------------------------------------------------------------
------------------------------------------------------------
------------------------------------------------------------
------------------------------------------------------------
------------------------------------------------------------
------------------------------------------------------------
------------------------------------------------------------
------------------------------------------------------------
------------------------------------------------------------
------------------------------------------------------------
------------------------------------------------------------
--------------------------MVAIENKEVLFGGSLKSTEEYDQFFCPSIDIPKF
LFKYWDSKPLG---------------------------KNVSSDQ---------------
--------------------------------------------------FAETAIQMLE
YFIQNNYTGPYL---PIKP-E-----IWLPQRLRDEA----TLKDAI-IKSLTVEGERPY
RLAPKLLFLLLSQTL---------------FNYA------------------------NS
KDPLHIWYKARLDFL----HQQM-------------------------------------
LKEHV---SELFNQIMEGMHIVSSHV---------SSLDRDLQGRFTMEMGLIQSYYGRD
TLALQLMKESAKVMDFHFELTGALGRRTKFQTFDTSQLVVLAKSRDRCKDTEQNK-----
------------------------------------------------------------
------------STSTQPITFELNDDTLLEKISFKEDQK---------------------
---------------SLAPSE-ELDPILSS-------------EDPNHPSKLDPLDASLL
LAFCHIIKNNNP-DDGLTREE----------MAP---------YAERVL----V-YP---
-----VNWS----------------VYTMALLVRAR-------------------LEGFK
SRTVERSVLQMQ-----ALLDQLNDQLSFGKSPEGVDKPENDE-----------------
-------------------------GLGSFL--PKPQDG---------ENSASLKERLNY
FYNLLMPSRWQLEAELAERFISVGATKSALEIFERLQMWDCVVMCHCSLNRQDLAVQVIK
REL--------------------------------------------ENDPYDF-LLRTL
LGDIENNPKHYVEAWELSCKRFAPAQRSLGKYYY--KK-----GDLLQAMNCFNESLKIN
PLSYPTWFTYGCAALELQKYDAAMEAFSRCLSINPEDGESWNNLASAMLKA--KD-----
------------------------------------------------------------
---------HTKEQAWHAMQQGIKYMY-----DNWRIWENYMLISVDV-----NKWSEVI
RALRRIIEIKGK-DEGERAVDV--QCLDLVVN---YVMQSCDNDA---------------
------------------------------------------------------------
----------------------------SGLARMLNELLKM----VVPLITNDVRLWRIV
ARYYLWRRHFAESLNATLKAYRILI--------SSPNVT------SDEATWNKTVEGALE
LVEA-YANLGEMPG-RMGG------------VVAKDWKFKSRSVLRSLIGKGKNIW----
ENTESYQKLESELENLK-------------------------------------------
------------------------------------------------------------
------------------------------------------------------------
--------------------------------
```
