## Supplementary material for "Coding Sequence Insertions in Fungal Genomes are Intrinsically Disordered and can Impart Functionally-Important Properties on the Host Protein": MAFFT_MSAs: XP_717160.1_blasthits_MAFFT.txt

```
>XP_717160_Candida_albicans
------------------------------------------------------------
-------------------------------------------MGHLPKLPEGTVLQVGK
HKVTVVKYLSEGGFAHIYKV------------------TIDPLENES-----------DI
------ACLKRVIVPDKNGLNELRKEVDVMKTLRHSRNIVKYYDSHAERL--E-NG---T
--------YQVLVLMELCPNGSLLDYMNKHIKTKLTEPQILKIMLDICQGIYEMHKLK--
LVHRDIKIENVLIDSKNQ---FQLCDFGSTAIPTMPPQDQQQFNYLSHDILYHTTPQYRS
PEMVDLYRGIPIDEKADIWALGCFLYKLCYYTTPFEANGDIAILHASFQFPPYPEYSGDL
KNLIIIMLQENPLFRPNIVQVLILVCKLMSIDFAKLKLKDFYNAGPYNFQALHEYQVHKQ
NELLRQKQLYYQQ--------H---------------ALANSEAGLTKE-----------
-----PPVA----------AGDSLPADG---------KEL-A--------------ST--
-------ESQPEHHAKPAATPSIDSQ---------------------------LSPEIKS
TTLGVPSTLTSGSSRESLAGFS-------------------SEDDL----AEIEGLEDAE
QRYPSLEEI---------------------------------------------------
------------------------------------------------------------
EVP---------------------------------------IQKSTEP----------S
RSTSIKTSHSDAVSTKGIDVHAVDAD---Q----LPKPSKE-------------------
-------------------------------------------AEKLADVIFS-TTES--
--P--------------ATE----------------------------------------
------------------------------------------------KGDTDADF----
--YDLSQRV----------------------------------------EHLHVD-----
---------------------------TD-------------------------------
----------------PV---GSA---------------------KNPF-P-------YA
KSS----------------------AAAKEDGNYEQPETHKKNNPWGNYN----------
------------------------------------------------------------
--------------STSDNFAF-----SLPP-----A-----------------------
-------------LPDIKQVPV----STEPVF--------L----------------ENP
KLAKPECNLIDL------------------------------------------------
--------EVGLESSSASP----------SLRYSKSNN------------I---------
---------SEVSL--I-DMDD--------------------------------------
-SQLKTGETKVA-----------ANSAFKKRVGSSTHNPSQFS-----------------
-------------------LQEEVIDFAS-------------------------------
------------------------------------------------------------
------------------DDENPDNGSHM---------SRLKIRSSL-KKPSKG------
-----RRSGE-HKRTES-SS-----------------------------TDSKKRLSFFG
GN----------------------------------------------------------
------------------------------------------------------------
------------------------------------------------------------
---------------------------------------------
>XP_002418934_Candida_dubliniensis
------------------------------------------------------------
-------------------------------------------MGNLPKLSEGTALQVGK
HKVTVVKYLSEGGFAQIYKV------------------TIDPLENDS-----------EI
------ACLKRVIVPDKNGLNELRKEVDVMKTLRHSRNIVKYYDSHAERL--E-NG---T
--------YQVLVLMELCPNGSLLDYMNKHIKTKLTEPQILRIMLDICQGIYEMHKLK--
LIHRDIKIENVLIDSKNQ---FQLCDFGSTAVPTMPPQDQQQFNYLSHDILYHTTPQYRS
PEMVDLYRGIPIDEKADIWALGCFLYKLCYYTTPFEANGDIAILHASFQFPPYPEFSGDL
KNLIIIMLQENPLFRPNIVQVLILVCKLMNIDFANLKLKDFYNAGPYNFQALHEYQVHKQ
NELMRQKQLYYQQ--------Q---------------ALANSEAGLTKE-----------
QERLAQPVS----------AEDSLPTE--------------E--------------NS--
-------QSQPN---KAAATATIDSQ---------------------------PSPEIKS
TTLGVPSTLTSGSSRESLAGFS-------------------SEDDLANEIAEIEGLEDAE
QRYPSLEEI---------------------------------------------------
------------------------------------------------------------
EVPD------------------------------------KIIQKSTEP----------S
RSTSIKTSYSEATSSKGIDAHGVDVD---ENLDYLPKPNKV-------------------
-------------------------------------------AEKLADDIFS-VTES--
--PTFPVKEKFDETGDAARS----------------------------------------
------------------------------------------------KTDTDGDF----
--YDLSQRV----------------------------------------EHLHVE-----
---------------------------TD-------------------------------
----------------QS---GSA---------------------KNPF-P-------CV
KAS----------------------AATKEDGNFEQPETRKKNNPWGNYNLTPKENYT--
------------------------------------------------------------
------------STSTSDSFAFMQNSGSVPS-----A-----------------------
-------------LSEMKSVPV----ATETIFPS---TQ-T----------------EPP
KIAKPECNLIDL------------------------------------------------
--------EVGLESSSASP----------SLRYSKSNN------------I---------
---------SEVSL--I-DMDD--------------------------------------
-SQFKTSEAKVA----------DQKPAFKKRVGSNTHNPSQFS-----------------
-------------------LQEEVIDFAS-------------------------------
------------------------------------------------------------
------------------DDENPANGSYM---------NRLKIRSSL-KKPSKG------
-----RRSGE-HKRTES-SS-----------------------------TDSKKRLSFFG
GN----------------------------------------------------------
------------------------------------------------------------
------------------------------------------------------------
---------------------------------------------
>XP_002547736_Candida_tropicalis
------------------------------------------------------------
-------------------------------------------MGNIQKLAEGTVLQVGK
HKATVVKYLSEGGFAHIYKV------------------TIDPSENDS-----------NI
------ACLKRVLIQDKNGLNELRKEVEVMKTLRHSRNIVKYYDSHAERL--E-DG---T
--------YQVLVLMELCPNGSLLDYMNQHIKTKLTESQILKIMLDICQGIYEMHKLK--
LIHRDIKIENVLIDSKNV---FQLCDFGSTTVPTMAPQDQQQFNYLSHDILYHTTPQYRA
PEMVDLYRGFAIDEKADIWALGCFLYKLCYYITPFETNGDIAILHASFQFPPLPEYSGDL
KNLIIIMLQENPFFRPNIVQVTMLVCKIMKLDFNELKLKDFYNAGSYNFQALHEYQVQKQ
NELLRQKQMYYQQ--------Q---------------ALANSKNALPLK-----------
DQPTVLSVQ----------ATHASPTPGPVSVQKENNKEA-A--------------NE--
-------HYQPPH--QPLPNNEVTSE---------------------------LSSTVKS
DNLQVPTSLTAGSSAESLAGFS-------------------SDDDLAKEIAEIEDLEDAE
QRYPSLDEF---------------------------------------------------
------------------------------------------------------------
DLPD------------------------------------GTSQKSAIP----------S
RSTSMKTSHSDAISSKSIEV--------------FEKANKEE------------------
------------------------------------PCTKKEQAEKLADDIFSNVVTS--
--PVVESHDKF------GNL----------------------------------------
------------------------------------------------EVANDNDL----
--LGLSKDV----------------------------------------EKLAVENT---
------------------NPQQIPTIPSN-------------------------------
----------------KS---GT----------------------RNPF-P-------YI
QAT----------------------SIPKQEGNFEQIEVTKKNNPWGGYRAKPEEDMSPI
QQPLTQKGPSPPQKTVQEGSIPTPPQPHLPTMIASTPPQQPAQLNQQIQPQPQPQPVQPQ
QPIVTESGTVPISTSKPAPFSYLQFASGAPSVDAAVA-----------------------
-------------PPNIIVPPLTNSKSSASILPT---GEAS----------------EKP
KVSIQESNLIDL------------------------------------------------
--------EVGLDSASTSP----------SVVYSKPGN------------E---------
---------SFVSL--I-DMDD--------------------------------------
-TQMKQPEGRPST---------EQTKPFKKRVVSSTHTPSQLS-----------------
-------------------LQEEVIDFAS-------------------------------
------------------------------------------------------------
------------------DDESPENGSHM---------NRLKIRSSL-KKPSRT------
-----RRSGE-YKRTESING-----------------------------ETSKKRLSFFG
GSS---------------------------------------------------------
------------------------------------------------------------
------------------------------------------------------------
---------------------------------------------
>XP_003868990_Candida_orthopsilosis
------------------------------------------------------------
-----------------------------------------MNIANIPKLQSGTKLQVGK
HQVTIIKYISEGGFAQIYEV------------------SIDYPENES-----------KT
------ACLKRVIVPDKNGLDQLRKEVEVMKCLRSARSIVSYYDSHAERL--D-NV---N
--------YQVLVLMELCPGGSLLDFMNARIKVKLNEGEILKIMLDVCQGVYEMHRAQ--
LIHRDIKIENVLINKQGS---FKLCDFGSTSVPVSPPQDQQQFKLISHDILYHTTPQYRS
PEMIDLYRAKPIDEKADIWALGCFLFKLCYYTTPFEANGDIAILHASFQFPPLPQFSGDL
KNLVIIMLQENSLYRPNIVQVLMLICKLSSIKYEALGLKDFYNLGPYNFETLQEYQLQKQ
NQSLHEKQLYVQQ--------Q--------------------RMRDPIETHNPLLPQIQP
VKEQATTVQ----------QQNPQPSKSYESVTEPSAAHED---------------KS--
-------ERRKISDGNANADVMVSPN----------------------------------
-------------------------------------SLIGFSSDESDEFSELEQLDDAE
ERYPSLEHIGNIDKSNSVSSKV--------------------------------------
--------------------------------------------------------SKGS
TNSK------------------------------------VGEIATEQP-----------
------------LTNPKSNFHHTEAW---NAQ--PAKVETQ-------------------
-------------------------------------------AEKLADDIFATGETSNT
DKDSFTPSRAHPSDSSDVKSGYISDPAGQYTSS---------------------------
------------------------------------------------HTESNTNIVTSN
TGTDIRQAPR--------------------------------------------------
------------------------------------------------------------
--------------------------------------------------P-------VN
FTS-------------------------SKSANYVKPDAHKINNPWVSKD----------
------------------------------------------------------------
------------SRGAAQIATSPSDNNYLPTASYSSAPWVEQPVPPQKGAI---------
-------------SPEDVRSPTLPARSQFAYTNT----------------QQNIVADGSN
YIPQREKNLIDL------------------------------------------------
--------EVGLPSSNTSSS------ELGSNKPMRSSQ----------KND---------
---------SNLSLIDL-NIND--------------------------------------
-EKRDKQSEHKSQNPTASK---SEKPVFKKRIPSSS-NHSQLV-----------------
-------------------LQEEVIDFAS-------------------------------
------------------------------------------------------------
------------------DDENLDNSSDM---------SRLKIRNSL-KKP-KG------
-----RKSSE-MKRPDS--L-----------------------------QESKKRHSFFG
GS----------------------------------------------------------
------------------------------------------------------------
------------------------------------------------------------
---------------------------------------------
>XP_001525759_Lodderomyces_elongisporus
------------------------------------------------------------
-------------------------------------------METVPRLNEGDELQVGK
HKVEVVRYLSEGGFAQIYQVLTTFEVGTTTATKTKATSTTTPTSTSA-----------ST
PAKT-QACLKRVIVPNKAGLDQLRKEVEVMKVFRHARNVVTYMDSHAEKL--G-NG---T
--------YQVLVLMELCPGGSLLDHMNAKIKTKLTEPEVLQIMLDVSQGVYEMHKQK--
LIHRDLKIENVLINSKGR---FKLCDFGSTSPPIMPPQDQQQFKFISHDILYHTTPQYRS
PEMMDLYRQVPIDEKADIWALGCFLYKLCYYTTPFEANGEMAILHASFQFPPIPQYSGDL
KNLIIIMLQENPLYRPNIVQVLMLVSKLSNIEFESLGLRDFCNLGPYNFQQLQEYQMQKQ
AEVMREKQLYIHQ--------Q---------------NMAQAAQAAQ-------------
--------A----------APTSQPVPAVSAVSATDAYQVPGAPLTVNQQVDDEGKREGG
REREREGEGEGQGEGQGKQEPAVDEE---------------------------DENTADA
KSGKSDHLSVEAEPKVASSADS----------------LVGFSLGNDQSFSDLEQLSDAE
ERFPSLEHLNINAEA---------------------------------------------
--------------------------NDSKQEKSERTSVDGIVDEPKPKADPPISKVNSG
NNPF------------------------------------HNNKQTHNP-----------
-----WSMSPEFNPVTPIQLRRLDAHKSSERA--HDKFD---------------------
-------------------------------------------SPHLNNAAF--------
------------------------------------------------------------
------------------------------------------------NYQNLQHV----
-------------------------------------------------QSHPLSPPPL-
------------------PPLPPAAQIQL-------------------------------
----------------QSLSQSQPQPQSNPHPQQASLPSQVPHSSLVEAQP-------YS
QQH--------------------KHQQQQQQQQQQQQDETAYAPPLPKNR----------
------------------------------------------------------------
---------------------------PIPASTQSF------------------------
-------------STSLAQAP---------------------------------------
---RVETNLIDL------------------------------------------------
--------DNTSDAQKASEN------KANS------------------------------
------------------------------------------------------------
----------------------YSKPNISKRFSSNS----QLM-----------------
-------------------LQEEVVDFAS-------------------------------
------------------------------------------------------------
------------------DDENIDNASGM---------NRMKIRKSL-KNNPKG------
-----RRSGE-LKRTESYSN-----------------------------NESKKRLSFFG
GN----------------------------------------------------------
------------------------------------------------------------
------------------------------------------------------------
---------------------------------------------
>XP_007374227_Spathaspora_passalidarum
------------------------------------------------------------
-------------------------------------------MGNFPKLPEGTKLQVGS
HKVTVIEYLSEGGFAHIYKV------------------SIDPIEEDS-----------NI
------ACLKRVILKDKSGLNNMRREVDVMKTLRHARNIVRYYDSHAERL--P-DG---T
--------YQVLVLMELCPNKSLLDYMNVHIKTKLKEFEILNIILDISQGIYGMHQLK--
LIHRDIKIENVLIDSKHR---FKLCDFGSTTGPVMPPHDQQQFNFISHDILYHTTPQYRA
PEMIDLYRGFPIDEKADIWALGCFLYKLCYYTTPFEAQGDIAILHASFQFLPEPHYSGDL
KNLIIIMLQENPMFRPNIVQVLMLISKMMGFEFKSLGLEDIYKLGPYNFQALHDFQVHKQ
NEYMRQKQAYYQQ--------Q---------------LIASSR-----------------
--------N----------QSNVIPPTASATLEIPAIKKETS--------------RS--
-------SSA-----GSRLSQVVQPE---------------------------KEEE---
------------------------------------------EEEEELDGSFIEDLEDAE
EKYPSLDEL---------------------------------------------------
------------------------------------------------------------
DKTE------------------------------------LEGAEQRYP----------A
LDDLIKAGNTKGESSPNLELSPKKST---LKPVKPDEPAKA-------------------
------------------------------------------------------------
------------------------------------------------------------
------------------------------------------------KPSLDVDL----
--LDLSDK-----------------------------------------PMQQEATP---
------------------EPAEFTSPISL-------------------------------
----------------KS---SKR---------------------INPF-P-------FP
TTD----------------------MSAIDSVQSDISISTPGRNPWGDYR----------
------------------------------------------------------------
-------------------------VGDIPSQHPSKN-----------------------
-------------SAVLTNPPT------ENIIPE---HHPLEGVAQ-----------SKL
HSEIIEPNLIDL------------------------------------------------
--------EVGLNSSNSSS----------SVSLLNTQSQQQPNDD-----P---------
---------SQVSLIDL-EIEE--------------------------------------
-QKVNAGALPGAAAAAAVAVSGEPKPQFKKRINSIQ-SSSRLS-----------------
-------------------FQEEIIDFES-------------------------------
------------------------------------------------------------
------------------DDEN--NESYM---------NRLNIRKSL-KKSRKTSDHGRR
SAELVRRSGE-HKRSES-LV-----------------------------SETRKRLSFFG
GN----------------------------------------------------------
------------------------------------------------------------
------------------------------------------------------------
---------------------------------------------
>XP_043049469_Scheffersomyces_spartinae
------------------------------------------------------------
---------------------------------------------------MRSMLAVGR
HKIQIANYLSEGGFSKIYKV------------------KVDPPIDNQ-----------IA
-----EACLKQVVVPDKNALEVLRKEVEVMKTLKGCRNIVNLFDSNAERQ--EYGG---G
--------YQVLMLMELCPNGSLLDYMNANIETKLQEKEILKIMMDISVAVYELHKKD--
LVHRDIKVENVLIDHQKR---FKLCDFGSTLSYKMPPKNLEEFRTLSHDILYHTTQQYRA
PEMIDLYRQLPIDDKADIWALGCFLYKLCYYITPFEATGDLSVLHASFQFYNTPVFSSDL
KNLIIIMLQENPVYRPNIVQVIILLAGMLGVEFPSLYVQDFYNNGPYNFHSLHEYQVLKQ
KELVHQQQLYIQQ--------NARKTNKRIIDPTQF-QQFQLQQPQQVPDHLNAHSTLPH
QDAMVPNSS----------IPEKLQKQLHQQVQIQS------------------------
-------TPVPLKLSNQIATLLLNPT----------------------------------
--------------TTTTEVDSKALNNDNKPNTTTTSPIVVTNGDVDSDLDDLTNIDNVE
ERFPLLDYFKVDAGAGGGAGGDQPADIFTNGAVSSDKGISSEVSTDTP------------
--------------------------------------------------------VKTD
KSAV------------------------------------VGNVESGNP----------V
IVQPSAKLTAQNLAKNRPDFTS------------SNSVNKN-------------------
-------------------------------------------TSLIVDDIFNTGSPLLK
PQPQKTNQSVKSDSSKLLRWSTSGEELN--------------------------------
------------------------------------------------VNDENTTIRNNE
TLKITTEFL---------------------------------------------------
------------------DPNWKVIGIKS-------------------------------
----------------TS-------------STTNEGAAKKLSPEKDILLP---------
----------------------------------------KDANPWGLYR----------
------------------------------------------------------------
-----------------------------STGGSSTN-----------------------
-------------TAAAAQRPLPVPAKHEGLLPE---------------HFNVLSLKDGK
EQIMLEQSLIDL------------------------------------------------
--------DADVNPPSLPQQPNKHVKE---------------------------------
---------VQNSLLDL-GVDF--------------------------------------
-PSRNSSATSVTGGVDYGK---NSGRSGHKRISSVT-APANFS-----------------
-------------------LQEQVIDFES-------------------------------
------------------------------------------------------------
------------------DNE---ESSEM---------NRLSIRNSL-KKQGRKSSELVR
EGGKRKESSE-RKRKES---------------------------------TEKKRLSFFG
------------------------------------------------------------
------------------------------------------------------------
------------------------------------------------------------
---------------------------------------------
>XP_001384958_Scheffersomyces_stipitis
------------------------------------------------------------
-------------------------------------------MGNFPKLPDGTELPVGS
HKVTIVKYLSEGGFAHIYKV------------------EIDPPEEDS-----------NI
------ACLKRVIVPDKNGLNLLRKEVDVMKTLRHGRNIVKYYDSHAERL--D-NG---T
--------YQVLVLMELCPNKSLLDYMNAHIKTKLSESQILTIMNDIALGLYEMHRLK--
LIHRDIKIENVLIDSKHA---FKLCDFGSTSSPIMPPKDQIQFQALSHDILYQTTPQYRA
PEMLDLYRGFPIDEKADIWALGCFLYKLCYYTTPFEANGDIAILHASFQFPSLPAYSGDL
KNLIIIMLQENPLFRPNVVQVLMLVSKMKDTDFSSLNIEDIYNAGGYNFHALHDYQRHKQ
NELLQRQQLYYQQ--------Q---------------SLAAS---VSHN-----------
--------A----------SMASLP-TVSDSLKVPQVSKVIS--------------NS--
-------SSHS----AGPASESVTPQ---------------------------RSHS-RS
ETSNMKSDGSLRAEGPLIKVDN-------------------S----SVDLSNIDNLDNAE
ERYPTLDSLLNETD-------T--------AP----------------------------
------------------------TVEAVKEF---------------------------E
PNPV------------------------------------PSAHLHVHP----------P
Q-----------------------------------------------------------
------------------------------------------------------------
------------------------------------------------------------
---------------QPKLKA---------------------------ESEEDVSI----
--P--------------------------------------EPPLG---KRASIEKP---
------------------NTFENDTDIYV-------------------------------
----------------SS---AKPMVSS---ISQST----------NPF-P-------TV
E-------------------NPVVEISKSDMDIVSSGESKKDSNPWGEFR----------
------------------------------------------------------------
-----------------------SN---VPRKEPSEN-----------------------
-------------SHMDYSVPVAMNNEMS--LPL---PT-----------EDISTSLLNP
AEEFAEANLIDL------------------------------------------------
--------DVGLDSSSSSV----------ATPILLPKTRINNNNKDIYKLE---------
---------TEMSLLDL-EIEE--------------------------------------
-DTVNLPIAPGGS---------SHQPPFKKRVSSGVPSGSKFN-----------------
-------------------FQEEVIDFAS-------------------------------
------------------------------------------------------------
------------------DDENPENGSKM---------NRISIRKSL-KKP-KS------
-----RKSGE-HKRTDS-SA-----------------------------SEGKKRLSFFG
GSLSG-------------------------------------------------------
------------------------------------------------------------
------------------------------------------------------------
---------------------------------------------
>XP_020067587_Suhomyces_tanzawaensis
------------------------------------------------------------
-------------------------------------------MGNFPKLPLGTELTVGS
HKVTVVEYLSEGGFAHIYKV------------------HIDPHENGS-----------QI
------ACLKRVIVPDKNGLNQLRKEVDVMKILKDARNIVKYYDSHAERL--D-DG---T
--------YQVLVLMELCPNKSLLDYMNAKIKTKLTESEILTIMYDISLGIYEMHRLH--
MIHRDIKIENVLIGSTNR---FTLCDFGSTTSPIPPPKDQHQFQLLSHDILYQTTPQYRS
PEMIDLYRGFPIDEKSDIWALGCFLYKLCYYTTPFEANGDIAILHASFQFLPAPSYSGDL
KNLIIIMLQENPLFRPNIVQVIMLLAKMMEIDFKDVGIDDFYKTGGYNFQALHEYQRQKQ
KEMIKQQQLFYQQ--------Q---------------QLAASQARVSPT-----------
--------Q----------PSSHIPGTIAPQASAPSEERP-K--------------DT--
-------QAQP----SRTASES---K---------------------------RSSK-AY
ETNEPSQDLEVGAES---EKDT-------------------EELEDEVSFGDLENLDNVE
ERYPSLEDILDDSHKHSQPIAS--------APPTLSPKLVKSVPLNSEPPTVSPQQVKSI
PL----YAPPTKPVVLNADEVRKLTKEQLKQYNYQHQVYKYQLQQYQFHAQQQHNQFQQQ
QLPV------------------------------------KDHRQYVQP----------P
QAQQVQPRKNFNPYQDGTEYEKKEAW---ERR--QVHMNKS-------------------
-------------------------------------------AEKLVDDIFAES-----
--PVTGAKSSLSAKSDGSHQEISRQNSSVERAN---------------------------
--------NRLQAEIQPREKKSFEEPRSSEVNEEPRNNEGAPMKPFERERENNVPV----
--PDGSLELPRFDGESKKEPVFPDLLDFESVSRVESHPVEKEPDVGIVPQQLDVKPP---
------------------HLTENSQVKYA-------------------------------
----------------TA---S--VVPT---LSTSVGSSNALGLGGNPF-P-------FK
QPK---------------PINKVLDDSGKDCVNV---EQRSSANPWREFR----------
------------------------------------------------------------
-----------------------T------------------------------------
-------------SSSSTSIPI--TKVQS--LPG---SSYTQEPNHKESPEILTTMTKNP
REELVEPNLIDL------------------------------------------------
--------EVGLESSNSSS----------ATPVLQPKT----NNKEIYSLG---------
---------SDLSLLDL-DVKE--------------------------------------
-S----------K---------PQTPQFKKRISSAL-NPSQFS-----------------
-------------------FQEEVIDFAS-------------------------------
------------------------------------------------------------
------------------DDENPENGSRM---------NRLSIRNSL-KKP-KS------
-----RKSSD-NKKNES-S------------------------------NEPKKRLSFFG
GTRSELT-----------------------------------------------------
------------------------------------------------------------
------------------------------------------------------------
---------------------------------------------
>XP_020078661_Hyphopichia_burtonii
------------------------------------------------------------
-------------------------------------------MGKLSKLPEGTKLPVGS
HDVKILKYLSEGGFAHIYKV------------------EIEPVEEGS-----------EI
------ACLKRVIVPDKNGLNQLRKEVDVMKTLRHARNIVKYYDSHAERL--P-DG---T
--------YQVLVLMELCPNKSLLDYMNDRIKTKLTEPEILKIMLDISIGVSEMHKIK--
LIHRDIKIENVLIDAHND---FKLCDFGSTCSPLMPPKDQQEFQFLSHDILYQTTPQYRA
PEMIDLYRRLPIDDKSDIWALGCFLYKLCYYTTPFEANGDIAILHASFQFLPAPVFSGDL
KNLIIIMLQENPIFRPNIIQVIILVATMMKLDFKDLKIEDFYKAGPYNFHALHEYQRQKQ
QELIQQQQFYYQQQQQQLQQNQ---------------QLAQTLSQKSSSTNLVGNVPSAD
PSNPTYAYS----------SPVQQPAQAAAAPNLQPQTQEQSLAYQQQQSQFPIQEQS--
-------LVSPYKDKYPVSQPADQPS---------------------------LNPELQD
EKLELN------------EKHN-------------------AEDSDDLEGLE-ENLDNVE
ERYPSLEDLLDTPQR-----------------PRDDTTISNKSKLLSESPPASSSPAPSI
KP----PSYPVKPIILLSPEIKKLNPEELQQYNYQHQVYQSQFQYYQ-QVQQQQQQQQQQ
HNQQ------------------------------------KFQKSQENPAGLQSPVPQYS
SKSSKSSRISGEGSKTPTAFESKEAW---EKL--HSKIDKS-------------------
-------------------------------------------AERLADDIFAGGTKSPA
TKPQKTNQSVKSDHSVVSAKTDISYSSDEDRMKLSKSESLNK------------------
------------------------------------------------ETQKYPDI----
--ENKEQEVEETLEYTPTEVAQHSKEELTEENLSKAQPSQLKEEVSQKADNEMNNFP---
------------------NSVSRPMPIPN-------------------------------
----------------QSQYISAPMIPT---MNSNSYTSS-----SNPF-P-------MT
SKA-----------PTNQQQSQQQHQLTQDTTQGPKLPERKNANPWSDFT----------
------------------------------------------------------------
-----------------------NNLKSSPMTKVSSH-----------------------
-------------PGTMNAVPTLNSQNKFNHLNANNIHDQFNNMSIYDGQRPKKFDTPTL
PNNQAEPNLIDL------------------------------------------------
--------EVGLDSSSSASG------TPGATPLALPKQRDANN-----RLE---------
---------SEPSLLDLKDLDD--------------------------------------
-KQAKA----------------PEKPQFKKRISSIQ-NASNFS-----------------
-------------------FQEEVIDFAS-------------------------------
------------------------------------------------------------
------------------DDENPENSSKM---------NRISIRNSL-KKP-KG------
-----RKSGE-HKRTDSSNG-----------------------------EGSKKRISFFG
GSSSNNS-----------------------------------------------------
------------------------------------------------------------
------------------------------------------------------------
---------------------------------------------
>XP_015466957_Debaryomyces_fabryi
------------------------------------------------------------
-------------------------------------------MGNFPKLPEGTQLPVGG
HQVTILKYLSEGGFAHIYKV------------------KIDPEEDDT-----------DI
------ACLKRVIVPDKNGLNQLRKEVDVMKNLRYGRNIVKYYDSHAERL--E-NG---T
--------YQVLVLMELCPNKSLLDYMNAKIKTKLTEPEILKIMLDISIGIYEMHKMK--
LVHRDIKIENVLIDAKHD---FKLCDFGSTSSPIMPPKDQQQFQLLSHDIMYQTTPQYRA
PEMIDLYRGFPIDEKADIWALGCFLYKLCYYTTPFEANGDIAILHATFQFLPAPVFSGDL
KNLIIIMLQENPLFRPNIVQVLMLLSKMMKIEFKSLKLEDIYNTGPYNFHALHEYQRHKQ
NELLKQQQLYYQQ--------N---------------AYSSGGKATSEVNLAKQYDNQIR
LQTQSPFVR----------SQGGTPSQVYGQLNI-NSADLQH--------------QT--
-------QVEI----PPALSHDLEPQ---------------------------KNKQ-EA
GVTLPNN-----------EANI-------------------ETDDDNTSELELANLDNVE
ERYPSLDDLLEDSTKRSKSMDSDHASQRESTSPNPPNESSRQQITQNYVPQV--------
---------PTQPVILSNADLKKLTSDQFQQYHYQHQAYQYQLDQYQKQLYQQTEQHK-S
QSNS------------------------------------------LNP----------N
D---IEHNITTGKTKEPSEFEKKEAW---ERH--HSKIEKD-------------------
-------------------------------------------AELLVDDIFATNSKSPA
LVPVKSQKTNQSAKGDIESLSNLNKSISSEYPSTGSDRYLNQIPDAHAQNNLELAVDEEN
VAKT----NDEANGIQSKSRNSL---------------DGPNIRSETEKNQRDAFI----
--NDAAKKSNNVDTFESFSGKYPDI------------------------SNRHSEIQ---
------------------FSSSPQTQVSS-------------------------------
----------------NL---NMP--------PTST---------NYTF-A-------YQ
QPSQQPPQQPPQQPPQQPPQQHVTYTNQRADVSTNQNDIRKNANPWGDYT----------
------------------------------------------------------------
-----------------------KNTNAIPVKRVSSH-----------------------
-------------SGIANSHPASIKNE-SSVSPV---HEKLNALSLKERPKSMQKR-GTL
NDQSSEANLIDL------------------------------------------------
--------EVGLGSSSSSS----------NTPVLKPKT------KDLYKLK---------
---------SESSLSGF-ELED--------------------------------------
-EKRQ-------P---------ESKHQFKKRLSSAQ-NPSNFN-----------------
-------------------FQEEVIDFAS-------------------------------
------------------------------------------------------------
------------------DDENPENSSEM---------NRLSIRNSLSRKP-KS------
-----RKSSE-HKRSDS-AN-----------------------------SEGKKRLSLFG
SSQST-------------------------------------------------------
------------------------------------------------------------
------------------------------------------------------------
---------------------------------------------
>XP_460645_Debaryomyces_hansenii
------------------------------------------------------------
-------------------------------------------MGNFPKLPEGTQLPVGG
HQVTILKYLSEGGFAHIYKV------------------KIDPKEEDT-----------DI
------ACLKRVIVPDKNGLDQLRKEVDVMKNLRYGRNIVKYYDSHAARL--E-NG---T
--------YQVLVLMELCPNKSLLDYMNVKIKTKLTEPEILKIMSDISIGIYEMHKMK--
LVHRDIKIENVLIDAKND---FKLCDFGSTSSPIMPPKDQQQFQLLSHDIMYQTTPQYRA
PEMIDLYRGFPIDEKADIWALGCFLYKLCYYTTPFEANGDIAILHATFQFLPAPVFSGDL
KNLIIIMLQENPLFRPNIVQVLMLLCTMMKIEFKSLKLEDIYNTGPYNFHALHEYQRHKQ
NELLKQQQLYYQQ--------N---------------AYANGGKATSEVNLAKHYGNQIR
SQNQSPFIR----------SQGGTPSQAYGQLNASNTADLQH--------------QT--
-------QAEL----PAALSHDLEPQ---------------------------KNKQ-EA
GVTSPNN-----------EVNS-------------------ETEDDNTSEIGLENLDNVE
ERYPSLEDLLEDPTKRTKSIDSDRVSQKDNAPPNLPNQNIRQPNMQNYGPQV--------
---------PTQPVILSNADLQKLTPDQFQQYHYQHQAYQYQLDQYQKQLYQQNEQQKHQ
QANA------------------------------------------LNP----------N
S---IDHNITTGKSKEPSEFEKKEAW---ERH--HSKIEKD-------------------
-------------------------------------------AELLVDDIFATNSKSPA
LAPVQVQNTNQSAKGDIESLSKLKKSVSSEYPSTSSDGHSKQHGEICAEDSIEPSIGAHN
AQDAAGVFNDDGKEISSRSRHSL---------------DGHNLRPEGGHDQRDVFI----
--NDASNKVNDVDSFESFSGKYPDIL-----------------------SNMHIDAP---
------------------FNSSPQTKVSN-------------------------------
----------------NS---NIPSINS---SSTAA---------KYPF-T-------YQ
QPS----------------QQNVAYSNPKPDVNANKSDIRKHANPWGDYT----------
------------------------------------------------------------
-----------------------KNANVAPVKRVSSH-----------------------
-------------SGIVNSQPASISNEPAPIIPV---HEQMNALSLKERPSSMQQR-GNS
NEQSSEANLIDL------------------------------------------------
--------EVGLESSSSST----------NTPALNPKT------KDLYKLN---------
---------TESSLSGF-DLDD--------------------------------------
-EKKP-------S---------ESKHQFKKRLSSAQ-NPSSFS-----------------
-------------------FQEEVIDFAS-------------------------------
------------------------------------------------------------
------------------DDENPENSSEM---------NRLSIRNSLSKKP-KS------
-----RKSSE-HKRSDS-AN-----------------------------SEGKKRLSLFG
SSQGN-------------------------------------------------------
------------------------------------------------------------
------------------------------------------------------------
---------------------------------------------
>XP_006690075_Yamadazyma_tenuis
------------------------------------------------------------
-------------------------------------------MEPLKKLPEGTKMTVGS
HKITILSYLSEGGFAHIYKV------------------QMSPKEDDS-----------DI
------ACLKRVIVPDKSGLDQLRKEVDVMKKLRLSRCVVRYFDSHAERL--E-SG---A
--------YQVLVLMELCPHGSLLDYMNAKIKTKLTESEILSIMFDISIGVYEMHRSK--
MIHRDIKIENVLINAHHR---FKLGDFGSTSSPLMPPTNQQEFQALAHDITYQTTPQYRS
PEMIDLYRNLPIDEKSDIWALGCFLYKLCYYTTPFEANGDIAILHASFQFPPAPVYSGDL
KNLIIIMLQENPFFRPNIVQVIKLVCKMTNADFKTLKIQDIYKVGSYDFQALHDYQQKKQ
KDLLQQQQDYFEQ--------Q---------------KKLQQQ-----------------
--------------------------------QIQPQPQPQA--------------ES--
-------LAP-----SAYEKDFIDPE---------------------------VSES---
-------------------DDS-------------------STEGLDTTLGDLADLEDVE
QRYPSLENIIVENDAPKSGTGS----------------------IKSAGPKDSKIEKSAV
PPLPMVPNYPVQPPILSSHDLQRLTPEQLQQYNYSHQAYQYQLSHWM------------S
YQQA------------------------------------GVSQQYLRP-----------
---------EPNKEKYSTEFEKKEAW---EKR--QPSMGEE-------------------
-------------------------------------------AEKLVDDIFGSKSRSPT
DVLQIQQKTSQSIKSEPAGGYLES------------------------------------
------------------------------------------------EDEEDVNVIIKP
AKVRLSKSNNSSELSLSKAKPEPSIEVVSDTKTDQLLPTDLKLLRKDNFEKKEVAETRYE
AREDLPVSNSTTGAFPKGEPMIKDNRVSA-------------------------------
----------------SSNYLSQPLVSNPVQYPSSTMIRSGSGKNLNPF-P-------VN
PRS----------------------VSEANFSTDGASDSKKFTNPWGDYR----------
------------------------------------------------------------
------------------------STQHLP--KASQL-----------------------
-------------SQQVNSLSISDNRGDSS---------------------------TPK
KPSTEEPNLINL------------------------------------------------
--------EIGLDSESSLST------PIMTSTFLNPLS----------------------
-----------DSLIDL-DLDD--------------------------------------
-KFQKP----------------SDRPHFKKKVPSIS-NPSDFR-----------------
-------------------VQEEVIDWAS-------------------------------
------------------------------------------------------------
------------------DDEDPE---QM---------NRLAIRSSL-KKSA--------
-----RRSGE-HKRSES-TS-----------------------------GESKKRLSRLI
QNS---------------------------------------------------------
------------------------------------------------------------
------------------------------------------------------------
---------------------------------------------
>XP_001485726_Meyerozyma_guilliermondii
------------------------------------------------------------
-------------------------------------------MSGFPKLPDGAQLSVGS
HKVTIVRYLSEGGFAHIYEV------------------QIATDDKKG-----------RV
------GCLKRVIVPDKGGLNQLRKEVDVMKTLRKSRSIVQYYDSHAERL--D-NG---T
--------YQVLVLMELCPNKSLLDYMNAKIKTKLTEPEILKIMKDIGIGVFEMHKKY--
LIHRDIKIENVLIDAKHN---FKLCDFGSTSPPIPPPADQNQMRVLAHDIMYQTTPQYRS
PEMIDLYRGFPIDQKADIWALGCFLYKLCYYTTPFEAHGDIAILHASFQFPPAPAYSGDL
KNLIIIMLQENPVMRPTIVQVLMLVAKMLHVDFTEWKIEDIYATGEYNFHALSEYQRQRQ
EEMMKQQQMYYQQ--------Q---------------SWKPDQHNQQQLNHYN-------
--------Q----------YKPSQPAQKVHGHLIPQKSRLPS--------------QE--
-------EPSQVSEAMPDTVGSLDKQ---------------------------HSSS---
---------------------------------------------SSDGFPEIADLDNIN
ERYPSVENLLAD------------------------------------------------
--------------INSEKPLERSSREGTDKTGELHKSYGSRALSKH-SVEDSRSHIPTV
SPSE------------------------------------PHSNLYQEP-----------
-----------SQTKPKHKLDNKEAW---ETH--KSYIDKN-------------------
-------------------------------------------AEQLADDIFARPHSTIP
NQESRKSTELQRTVSEGAAVQASNYDL---------------------------------
------------------------------------------------ENDFVNDYVDQE
PEPEEKKVQGSVQGQVQNQGQAPG-------------------------PKTEEKQPEL-
------------------GAGFLPSLVPN-------------------------------
----------------TVSVKPVPVPNNMAPLQASPEMHA-----MNYFSP-------AQ
EPS--------RVPSLSRHRHSSSNIGSSYEKDAPPLPTRKSANPWGSYT----------
------------------------------------------------------------
----------------------------LPKVDKPDE-----------------------
-------------T-QFEALQISTPKEHEIRLAK-----------------------HQS
KNSAADSNLIDL------------------------------------------------
--------EVGLESSSSSI----------SGPEVMDGR--------DLHLA---------
---------QGPSLIDL-DIEE--------------------------------------
-TPL------------------PDKPHFKKRISSAQ-APASMS-----------------
-------------------LQEEVIDFAS-------------------------------
------------------------------------------------------------
------------------DDENPDNQSNM---------NRLSIRNSLSK-----------
-----KKAKE-HRKS---------------------------------------------
------------------------------------------------------------
------------------------------------------------------------
------------------------------------------------------------
---------------------------------------------
>XP_018709523_Metschnikowia_bicuspidata
------------------------------------------------------------
------------------------------------------------MLTEGTTLIVGT
HNVKVVRYLSEGGFSKIYEV------------------IMDPAEGES-----------EI
------GCLKQVLVPDKNGLNTLRKEVDVMKTLKNARSIVKYFDSNAERL--A-DG---S
--------YQVLVLMELCPNKSLLDFMNDRIRQKLSESEILKIMLDISIGVYEMHKIK--
LIHRDIKIENVLIDAENC---FKLCDFGSVSSPIRPAQHPHEFQLLGNDILYHTTPQYRS
PEMIDLYRGLPIDERSDIWALGCFLYKLCYYTTPFEANGDIAILHASFQFPLAPVYSGDL
KNLIIIMLQENPLYRPNIVQILMLVAKLMGTDYNDLDLEDFYGAKEYNFQALYEMQREKH
NQLLKQQQFYLEQ--------QEQQKAYELSKQKKGLSKSTLRVSILRLSRENSAHR---
KDNETPISS----------SKPDQT--------------------SIPV-----------
-------------VDQIAGSIQIKPD---------------------------VIKDKDV
QL--IPEQLTSSKELIPNE------------ENLADSSI--ESVDLDVDLPELDHIA---
ERYPSLEDIHHNFVK---------------------------------------------
----------------------------------------------SRELSEPSV-----
VGAM------------------------------------NSR-----------------
-----------------TDFELVEAWKQDEKP--KR--DNQ-------------------
-------------------------------------------AEKLADEIFANNQ----
------------------------------------------------------------
------------------------------------------------------------
--NHLTKEFDLSGR--------------------------------YENLHQDVTRP---
------------------EPKRGS------------------------------------
------------------------------------------------------------
------------------------------------------SNPWGKAL----------
------------------------------------------------------------
----------------------G---SPKPGVTIKKSQDLDAGLQKEMSGLSLASNFEKV
-------------KDDLAECDLIDLGDLSSKMNG-----------------------SVK
PEI-----VVKQ------------------------------------------------
--------EDGEVIGKN------------------PAH----------KIV---------
---------ENS-LIDM-GLDG--------------------------------------
-S-D------------------GPKPTFRKRLSDIPTQP--IN-----------------
-------------------FQEQVIDFAS-------------------------------
------------------------------------------------------------
------------------DDEN--QNSEM---------NRVSIRNSL-KKS---------
-----RKHSD-HRRGKT-YQ-----------------------------SDGKKRLSFFG
GSSD--------------------------------------------------------
------------------------------------------------------------
------------------------------------------------------------
---------------------------------------------
>XP_002614861_Clavispora_lusitaniae
------------------------------------------------------------
----------------------------------------------MPRLPDGTTLTVGT
HRVTVNAFLSAGGFSHIYRV------------------TMDPPEDGT-----------AT
------GCLKQVIVPDKSGLATLRKEVEVMKTLRRARCVVRYFDSHAERL--A-DG---T
--------YQVLVLMELCPNKSLLEYMNARLREKLSEHEILAIMRDIALAVYEMHRLQ--
LVHRDIKIENVLIDGHGQ---FKLCDFGSVAPPTPVPADPAARAHLAHDILYQTTPQYRS
PEMVDLYRGVAIDQCSDMWALGCFLYKLCYYTTPFEAQGDLAILHAAYVFPPVPPYSGDL
KNLVVIMLQENAAMRPNIVQLLMLLARMMHVDFASLDVEDFYHAGEYDFQALHEMQRQAL
ERQALERARAMER--------Q---------------ALEKARGRSQGSERSKSREARSQ
EEHGVPSGE----------RTAQSSERVQTGERVQTGERVQT------------------
--------------GGVAQTGGVAQTGGVAQSGGVAIEGSDGLQKPDSHDSVDALPSSEA
SIGNAPDGSDYIKQPSQGDSAAVGLDDDAYGTANADGKIE-SESDDDLALT----VEDVE
VRYPSLDALDVPGESGKDTIVD--------------------------------------
------------------------------------------------------------
-----------------------------------------------IP-----------
-------------GVKASVYENVEAW---QQA--PASLDKD-------------------
-------------------------------------------AERLAEAIFVSRTGSTK
SRAVSEKSDTEQVVPVSTDKHESWEKDPSQVKGDYPQVP---------------------
------------------------------------------------NDYSQVPNDYLQ
VTNDYSQRPNDYSSRPSDYSRKPSDFSQKQSDHSQKPVEYPQRPNYSQMPSNYSQKP---
------------------SEYPKPSDYPK-------------------------------
----------------PSDYPKPSDYPKPSDYPKPSDYPKPSDYPKPSDYPKPKDLPGIS
SEFERDDRGRLNEPTLSLSPEEQFFHQRSRSAYRASTNKRESSNPWGNML----------
------------------------------------------------------------
------------------------------------------------------------
-------------GASVSSVPDLSKQMFSMNLEA--------------------------
-----EKNLIDLAHEPSPSVVPVAQYEEVSLLDLNMEPALRSEKEVREPQERLVPDIEAK
MHVGPEIREVKPEAKSRSEQIREQVREQIKAEALKPDVLRPDGHPEVFKSEPIRKELRPD
AKVGRTSRSEEPPLPLRPEVKA--------------------------------------
-RARSKEKSKENKD--------KEKPVFKKKLDIQA-QP--LA-----------------
-------------------FQEEVIDFAS-------------------------------
------------------------------------------------------------
------------------DDEN--TNSEM---------SRVAIRDSL-RRP-KG------
-----RRSGD-QRRSDS--N-----------------------------HDSKKRRSFFS
SD----------------------------------------------------------
------------------------------------------------------------
------------------------------------------------------------
---------------------------------------------
>XP_025344338_Candida_haemuloni
------------------------------------------------------------
----------------------------------------------MSNIAEGTSLTVGS
HKVNVVRFLSEGGFSKIYEV------------------TMDPPHDDT-----------EV
------GCLKQVIVPDKSGLNALRKEVDVMKTLHSAKHIVRYYDSNAERL--A-DG---Q
--------YQVLVLMELCPNKSLLEYMNARIRTKLTEKEILKIMVDITLGLYEMHKIK--
LIHRDVKIENVLIDAKHV---FKLCDFGSVSVPIRPPKDQREFQLLSHDILYQTTPQYRS
PEMVDLYRAQPIDEKSDIWALGCFLYKLCYYTTPFEANGDIAILHASFQFLPQPEFSGDL
KNLIIIMLQENPLYRPNVVQILMLLCQMTGKKIEDYDVEDFYHAGAYNFQALHEMQQHKQ
EELRKQQQLYYEQ--------QKQQQEYEMRKIKA--QAAAQKDVPKRSTSSRSQSQQAS
VENMSPSVS----------NVPSPSIKAHGSSASLASPQQLATAPVAPVPRETDYSSA--
-------QSSPHFASQIPKSGSVPPQVAQNLTSPLAVASSPATQKSKLHQVTSVKDDSQA
NLAQLNHKYDSSNNPFPISKETPYPVDQKPIEDVTDGS---TA-DSDIDLEEISKLANAE
ERYPSLDALNDEADKASASASV--------------------------------------
----------------------------------------------HRKSSEFSVNTLSG
QSAS------------------------------------ASRKASQDP-----------
------------ELKRPSEFESTKAW---EKP--QSHIDKD-------------------
-------------------------------------------AEKLVDDIFATKTGPSE
TAGTSVPSTSSKEPSLYASQQSVP-----QG-----------------------------
------------------------------------------------SPDYFY---QQQ
APASVTSELNSNTSHARVDAKSAEVSKQAQVAPMPVPVPEVQEPKKMDGLSNGLKRP---
------------------SPSHGSVSMDA-------------------------------
----------------SAQLSQKPDF--STSYSLGTV-------------P-------VK
E-------------------------------------GRKDANPWGGSL----------
------------------------------------------------------------
----------------------AQGRSPRPI------------------PLSLNEPVAPS
PQ-----------QQHANLAPAAPHAASGSQPVG-----------------------SRG
PSIELDRNLIEL------------------------------------------------
--------EVGLSSGESSE-------ATPPPLPPHPAR----------KQR---------
---------EEVSLVD---LDG--------------------------------------
-KEE------------------AKKPPIKKSLSQAPSQP--FE-----------------
-------------------MREEVIDFAS-------------------------------
------------------------------------------------------------
------------------DDEN--QQSEM---------SRLSIRNSL-RKS---------
-----RKSSDYHRRSDS-TN-----------------------------SESKRR-SFFG
GD----------------------------------------------------------
------------------------------------------------------------
------------------------------------------------------------
---------------------------------------------
>XP_024711589_Candida_pseudohaemulonis
------------------------------------------------------------
----------------------------------------------MSNIAEGTSLNVGS
HKVNVVRFLSEGGFSKIYEV------------------TMDPPHDGT-----------EV
------GCLKQVIIPDKSGLNALRKEVDVMKTLSLAKHIVRYYDSNAERL--A-DG---Q
--------YQVLVLMELCPNKSLLEYMNARIRTKLTEKEILKIMVDITLGLYEMHKIK--
LIHRDVKIENVLIDAKNV---FKLCDFGSVSVPIRPPKDQREFQLLSHDILYQTTPQYRA
PEMVDLYRAQPIDEKSDIWALGCFLYKLCYYTTPFEAQGDIAILHASFQFLPQPEFSGDL
KNLIIIMLQENPLYRPNVVQILMLLCQMTGQKLEEYDVEDFYHAGPYNFQALHEMQQQKQ
EELRKQQQLYFEQ--------QQKQQEYEMRKIKA--QQELQK--PKRSSSQRSLSQQPS
IDNLLPSVL----------NIPSPSIKAHGSSASLAS-QQHAQASAVPV----THDAA--
-------TQLPYLASQIPKQGHVLPQ-----GSPLVAASSPASQKSKLHQVSSIKNDSQA
NLAQLNHQYNSSNNPFPILKETPYPVDQQS-EGDADGDADGSA-DLEQDLEEISKLANAE
ERYPSLDALNDDVVN-SASAST--------------------------------------
----------------------------------------------HRKSLDFSVKTGLG
PSAP------------------------------------GSRKHLQDP-----------
------------DLKRPTEFESTHAW---EKP--SQAIDKD-------------------
-------------------------------------------AEKLVDDIFASKTGPSD
TAGTSVPSTSSKEP--------IPPPKTDEG-----------------------------
------------------------------------------------SKDYFY---EQP
A-AQVKSELNVQKG----NAKGAEPATQ---APAPAPEPRAQ----YDNISNGLQRP---
------------------SHLQGSLSMDL-------------------------------
----------------SATLAQKPNH--SHSYSMGTV-------------P-------LQ
D-------------------------------------GRKGANPWGESL----------
------------------------------------------------------------
----------------------KQGRSPMPAAVAPTMEDMNIG------QLSLNDPLPPP
AQPIP--------QQKQPQQPPQP-------QTG-----------------------SRG
PSIELDRDLIEL------------------------------------------------
--------EVGLSSGESSE-------DA-PPLPPHPAR----------KQV---------
---------EEV-LVD---LDN--------------------------------------
-KEE------------------KRKPKMKKSLSQNPGQP--FA-----------------
-------------------VREEVIDFAS-------------------------------
------------------------------------------------------------
------------------DDEN--QQLEM---------SRLSIRNSL-RKS---------
-----RKLSE-HRRSDS-TH-----------------------------SEHKRR-SFFG
D-----------------------------------------------------------
------------------------------------------------------------
------------------------------------------------------------
---------------------------------------------
>XP_025336668_Candida_duobushaemulonis
------------------------------------------------------------
----------------------------------------------MSNIAEGTSLNVGS
HKVNVVRFLSEGGFSKIYEV------------------TMDPPHDDT-----------EV
------GCLKQVIVPDKSGLNALRKEVDVMKTLSSAKHIVRYYDSNAERL--A-DG---Q
--------YQVLVLMELCPNKSLLEYMNARIRTKLTEKEILKIMVDITLGLYEMHKIK--
LIHRDVKIENVLIDAKNV---FKLCDFGSVSVPIRPPKDQREFQLLSHDILYQTTPQYRA
PEMVDLYRAQPIDEKSDIWALGCFLYKLCYYTTPFEAQGDIAILHASFQFLPQPEFSGDL
KNLIIIMLQENPLYRPNVVQILMLLCQMTGQKLEEYDVEDFYHAGPYNFQALHEMQQHKQ
EELRKQQQLYFEQ--------QQKQQEYEMRKIKA--QQESQK--PKRSSSQRSSSQQPS
IDNLSPSVS----------NIPSPSIKAHGSSASLAS-QQHAQASAVSV----SHDAA--
-------TQSPYLASQVPKQGHVLPQ-----GSPLVAASSPVSQKSKLHQVSSIKNDSQA
NLAQLNHQYNSGD----------------A-DGNADGSADGSA-DLEQDLEEISKLANAE
ERYPSLDALNDDVVK-SASAST--------------------------------------
----------------------------------------------HRKSSDFSVKTGSG
PSAP------------------------------------GSRKHSQDP-----------
------------DLKRPTEFESTHAW---EKP--SQAIDKD-------------------
-------------------------------------------AEKLVDDIFASKTGPSD
TAGTSVPSTSSKEP--------IPPPKTDEG-----------------------------
------------------------------------------------AKDYFY---EQP
A-AQVKSELNVQKG----TTKGAEPATQ-----APAPEPRSQ----YDNISNGLQRP---
------------------SHLQGSLSMDS-------------------------------
----------------SATLAQKPNH--SHSYSMGTV-------------P-------LQ
D-------------------------------------SRKGANPWGESL----------
------------------------------------------------------------
----------------------KQGRSPMPAVAAPTMEDMNIG------QLSLNDSLPSS
AQSIPQQQQQQQQQQQQPQQPPQP-------PTG-----------------------SRG
PSLELDRNLIEL------------------------------------------------
--------EVGLSSGESSE-------DA-PPLPPHPAR----------KQV---------
---------EEV-LVD---LDN--------------------------------------
-KEE------------------KRKPKMKKSLSQNPGQP--FA-----------------
-------------------VKEEVIDFAS-------------------------------
------------------------------------------------------------
------------------DDEN--QQSEM---------SRLSIRNSL-RKS---------
-----RKSSE-HRRSDS-TH-----------------------------SEHKRR-SFFG
D-----------------------------------------------------------
------------------------------------------------------------
------------------------------------------------------------
---------------------------------------------
>XP_028891756_Candida_auris
------------------------------------------------------------
----------------------------------------------MSHITEGSSLTVGS
HAVKVVRFLSEGGFSKIYEV------------------SMDPPHDDT-----------DI
------GCLKQVIVPDKSGLNALRKEVDVMKTLHSAKHIVRYYDSNAERL--P-DG---Q
--------YQVLVLMELCPNKSLLEYMNARIRTKLTEKEILKIMMDITLGLYEMHKLK--
LIHRDVKIENVLIDAHHV---FKLCDFGSVSVPIRPPKDQREFQLLSHDILYQTTPQYRS
PEMVDLYRAQPIDEKSDIWALGCFLYKLCYYTTPFEATGDIAILHASFQFLPQPEFSGDL
KNLIIIMLQENPLYRPNVVQILMLLCKMTGKDIEEYEIEDFYHAGPYNFQALHQMQQQKQ
EELRKQQQLYYEQ--------QKQQQEYEMRKLKA--QQATAAGGPHRTSSQKSTQH---
LENASPSVS----------SVPSPSIKAHGSTVSLTSPQQLGSVPLAPV----PHAPS--
-------PYPYHVASQVPKPASVPPQ-----SIPPVA--SPVQQSQ-----SYSRSDSQS
NLAKLSK--TQSNNPFPIQSAVEH-------ADVTDGT---TANDSDIDLDELSKLANAE
ERYPSLDALNDEADK------V--------------------------------------
----------------------------------------------SRKSSEYGDRR---
DVQA------------------------------------GSRKHSQDP-----------
------------ETKRPSDLESTSAW---EKP--SSHIDKD-------------------
-------------------------------------------AEKLVNDIFVTRTGPSE
TKSTSLPSSSAPSTTVSSKQPPVKP----EH-----------------------------
------------------------------------------------DNDYFYSPESNP
SKPQVEQRIVDDSG-----------------KAGPNDVPTTLDPN-YEQFANGMKRP---
------------------SPLQGSKSMDA-------------------------------
----------------SSQAPNRMEHQIQHSYSVGKV-------------P-------VQ
DSL-------------------------------PVQESRKDANPWGESL----------
------------------------------------------------------------
----------------------KAKRSPMPG--PSGAEELNIG------HLSLGEPTIPP
P------------SQTLASSVPQPAATS---RGG-----------------------SRG
PSLELDRNLIEL------------------------------------------------
--------EVGLSSGESSEG------EKPPPLPPHPAP----------KQR---------
---------EEAALVD---LDG--------------------------------------
-TNE------------------KRKPKMKKSLSQTPAQP--FA-----------------
-------------------VKEEVIDFAS-------------------------------
------------------------------------------------------------
------------------DDEN--QQSEM---------SRLSIRNSL-RKS---------
-----RKSSDYHRRSDS-TH-----------------------------SEHKRR-SFFG
GD----------------------------------------------------------
------------------------------------------------------------
------------------------------------------------------------
---------------------------------------------
>NP_009615_Saccharomyces_cerevisiae
MS---------ITNGT-------SRSVSAMGH----------------------------
-------------------------------------------PAV-ERYTPGHIVCVGT
HKVEVVNYLAEGGFAQIYVV-----------KFLEYLNEFDNTASV------------PL
KIGD-VACLKRVLVQDENGLNEMRNEVEVMKKLKGAPNIVQYFDSNASRR--R-DG---V
QG------FEVLLLMELCPNKSLLDYMNQRLSTKLTEAEIVKIMYDVALSISQMHYLPVS
LIHRDIKIENVLVDAKNN---FKLADFGSTSTCFPIVTTHQDIALLTQNIYVHTTPQYRS
PEMIDLYRCLPINEKSDIWALGVFLYKLLFFTTPFEMTGQFAILHSKYEF-PVNKYSSKL
INLIIIMLAENPNLRPNIYQVLYHLCEILNVEVP---IEDKYAEGAYNFSKYTQFQNKLQ
N---VQLQMYQLQ--------Q---------------KKIMQNNKLSDSEENLLNDMFLS
SFEISSKLP----------MNASD---GHAAVSRIPSQNVGQELEE-------EKESQ--
-----------------------------------------------------SDQ----
RKSTLSEDKSSRTTSNANSSG----TANNP-----QEINTIQSPG-IEDKSIFENKTPGE
LYYPSVSELDTYLDKELVKQSSDPTI-----SEQSP------------------------
----------------RLNTQSLP----------------QRQKSTSSYSS---GG-RSM
KSTSYGAATIGSDEALANEKTA--------------GINKMKQHKSNNP-----------
----------------------------------FPKMNVAY------------------
-----HSTNE------LSNDAS----------------------------NFFLE-----
-------EQQQGQRYQ-------QAQNQTGTQGN--------------------------
--------TFPDESQYQSRVEQQQQQQDQPK-GPANYSQRNFYTGRDRSNKPMQLGGTIA
GDSGNRRVNFQNISQNYATNSQSGYLPSQ-----NSPAIPMVRPVISMNQQQAQQIQ---
------------------AQQLQAQQMQA---------------------------KQQM
QAKQQMQV--------QQQLQVQQQMQIQNANNNGTYVSDRTNHTTEDMRNAQGGEPPIL
A-----------------GNSANEPMH-SSSKNE--------------------------
------------------------------------------------------------
------------------------------------------------------------
----------------ALLIELSPLKEDAGKQSFQDTNEPQTGGIEDAGGSGTIKGSNNN
RNGVLNLSLNEM------------------------------------------------
--------DLSRDDTGAAVSSFSSSSSSASIQQAKLSGRKGSSKRNNYSTDELGDSMVS-
---------SESIDIDLDDARR------------------GKTAERRPLHNER-------
---GHKDQARSSDASKSNQFKSKD----FSSVSTRQP-RQSLD-----------------
-------------------LNFQEVNLSSPTLTQ---------------------EHRNK
NDSPAPNSHHSYRVSPHASTAITENKRHSTGHELSTRSNGKHETHRT----------GSK
---------QRHDLERYRHSKDKDSNSSI----TISTSTPSEMRKSF-ARARQSLDLE--
-----RVRREAMASSASSSG-----------------------------GSNGKRRSFFS
VFRS-EK-----------------------------------------------------
------------------------------------------------------------
------------------------------------------------------------
---------------------------------------------
>XP_018221525_Saccharomyces_eubayanus
------------------------------------------------------------
----------------------------------------MNTPQISLYEP-GTVLTVGS
HHAKIIKYLTSGGFAQVYSA------------------EISPPD--------------AY
SSAN-KACLKRVIVPDKQGLNTLRAEVDAMKLLKNNKHVVSYIDSHAAKSV-N-GV---A
--------YEVFVLMEYCERGGLIDFMNTRLKNRLQESEVLEIMSQTVQGIVAMHALQPP
LIHRDIKIENVLISHEGL---YKVCDFGSVSGVIRPPKNPQEFNYVQHDILTNTTAQYRS
PEMIDLYRGLPIDEKSDIWALGVFLYKICYYTTPFEKSGETAILHARYQYPSFPQYSDRL
KNLIRLMLMEAPSQRPNICQVLEEVSRLQNRSCP---IRNFYLLRAMNQNAHLASE----
-------------------STS--------------------------------------
-------------------MAF------------------------IPAQQHISQH----
----SFQNIKGMTN----------------------------------------------
-IVPLTNIKTAPNLDS-VSKFMNNNDRIEPMSQLHT----QKLQTD----------PNIL
NPLTKTKSVP-LSDDFTSLYYK--------------------------------------
------------------------------------------------------------
----------------------------------------E-------------------
------------------------------------------------------------
------------------------------------------------LHPFQKS-----
---------------------HTF--KSVESFQ---------------------------
-------------SPQ-------------------------------------RKY----
-----------------------------------------------IPSS-PPPINSNN
YD----------------RVSTINRPNNY-------------------------------
----------------VDSETQTLDSMATPNLKPSPITTNKTTSF-S---KESTVAE-NV
TGGSIVRSLSSKLK--RVITGESRSSSPTKSRQNTGDSIR--------------------
------------------------------------------------------------
------------------------------------------------------------
------------------------------------------------------------
------------------------------------------------------------
----------SA--FGILRHG-----FTGSSINNNRSTSFDNNNGNNN------------
-----GNSVSRRLTSS-------S----------SNPPSSNFSSDTKRQEELD-KKRKLE
H---RRSMPPSILSDFDQ------HERNNSRTGSRDYYRSHSPVKKSQTMPTTTARPTLK
SSNSDINVNQDKKES----IQRRVHNLLN---------------N-SEDS-LGYKSASGY
GKYTDTEAEK----------------SN-------------------RQSSVRITPISEE
RFNNYHTSNAMSDHTSSN--DKPKSRP-----------------PRPPPKPLHLRTKIPN
TRCSSHLQSRRPPEERISSEATETIVDV------NVDDLE---------ADFRKRFPSKV
------------------------------------------------------------
------------------------------------------------------------
------------------------------------------------------------
---------------------------------------------
>XP_033766959_Saccharomyces_paradoxus
------------------------------------------------------------
----------------------------------------MNAPQISLYEP-GTILTVGS
HHAKIIKYLTSGGFAQVYTA------------------EISPPD--------------PY
SNAT-IACLKRVIVPHKQGLNTLRAEVDAMKLLRNNKHVVSYIDSHAARSV-N-GI---A
--------YEVFVLMEFCERGGLIDFMNTRLQNRLQESEILEIMSQTVQGIAAMHSLQPP
LIHRDIKIENVLISHDGL---YKVCDFGSVSGVIRPPRNTQEFNYVQHDILTNTTAQYRS
PEMLDLYRGLPIDEKSDIWALGVFLYKICYYTTPFEKSGEAGILHARYQYPPLPQYSDRL
KNLIRLMLMEAPSQRPNICQVLEEVSRLQNKPCP---IRNFYLLRAMNQNAQLVSE----
-------------------PPL--------------------------------------
-------------------TNY------------------------VPTQKFLPVQ----
----SLQSIEQTPN----------------------------------------------
-MVPVSHVRTTPNLGI-LSRPINDSNKTEATAQAGL----Q-LGSD----------SNLT
SPLMKTKSVP-LSDDFASLYYR--------------------------------------
------------------------------------------------------------
----------------------------------------E-------------------
------------------------------------------------------------
------------------------------------------------LHPFQKS-----
---------------------QTF--KSVDNFQ---------------------------
-------------SPQ-------------------------------------RKS----
-----------------------------------------------MPPSLLAPANSNN
LD----------------KASTKNRPNNY-------------------------------
----------------VDSETQTIDSKAVPNLKLSPTITSKSVSS-T---KEPNALE-NV
NGSNIVRSLSSKLK--KVITGESRGNSPIKSRQNTGDSIR--------------------
------------------------------------------------------------
------------------------------------------------------------
------------------------------------------------------------
------------------------------------------------------------
----------SA--FGKLRHG-----FTGSSVNNSRSASFDNNNGNGN------------
-----GNNVNRRLASS-------ST--------LSFP---NFNSDIKRQEELD-KKQQLE
K---RRSMPPSILSDFDQ------HEKNNSRTRSRDYYRSHSPAKKPQATAKTAPKPILK
PDDGDISINQEKKES----IQRRVHNLLK---------------S-SEDP-LTYKSASGY
GKYTDIDVET----------------TN-------------------RHSSVRITPITEE
QFKNNHKNAAADKKVRSNGKDKDKSRP-----------------PRPPPKPLHLRTELQK
IRNFSRLQSNKLPVERISSDATETIVDV------NVDELE---------ADFRKRFPSKV
------------------------------------------------------------
------------------------------------------------------------
------------------------------------------------------------
---------------------------------------------
>XP_003673998_Naumovozyma_castellii
MS---------TTSGP-------VSVNNTTVK----------------------------
-------------------------------------------PNN-ERYTPGTQVAVGA
HKVEIIKYIAEGGFAQIYAV-----------KFIEFLNEFENNRMKP-----------KL
QMGD-VACLKRVLVQDENGLNEMRNEVEVMKQLQGAPNIVQYYDSNASRR--H-NG---F
PG------FEVLLLMELCPNKSLLDYMNQRLATKLTEKEILKIMYDVTYAVSQMHYLPTP
LLHRDIKIENVLVDAQNN---FKLCDFGSTSTKFPMVTTHQDIAVLTQNIYVHTTPQYRS
PEMIDLYRCLPIDEKSDIWALGIFLYKLLFFTTPFELTGQFAILHSKYEF-PKNNYSSKL
INLIIIMLAENPNLRPNIYQVLHNICSISGMKVP---IEDQYAEGPYDFEKYTHFQNKVQ
S---VQYQLYLLQ--------E---------------KKFKTNGKLPQADINLLNDLFVT
SFDIASKVP----------FELKVPTPLPGYSAEIPESNFAKQEQQYEPRNIPTAGDY--
-----------------------------------------------------LNE---N
RKSFTSNDALSRHTSNTADTSRDIATPSN--FEKKENVNEKSPGKPI------ENT---E
QYFPTVGELDYYLDNELKQQQQQQQVH---QPQQIPVQNQNQQQQQQQQPKQLPNMIQQQ
NIPEQQQQQQLNTDRYHLNTTGMV----------------QRQKSLGSVST---DG-RSV
-GSN---SHVTNAENLPTEYTAKS-DLP--------GM--AKQHKSNNP-----------
----------------------------------FPKMTHAF------------------
-----QSANENVG-------------------------------------TYFVDNNG--
-------SRQQVQ----------QTEANMYTNLN--------------------------
--------------------------TEQPR-QPA--QQPYY-------QKP--------
GEPTNQQAQQQQQQQQF---QQ----PQQINQRINVGVSSSKNPMNF--QNIPSTYS---
------------------NGQLSQNQQPI---------------------------SLVQ
QQQQQQTL---------PSLKQRTNQ-------------GFIMVDTDDI-------PPVV
PPHPQTKSGTTLPPRPQSQNPPKVPPHPSKEKEE--------------------------
------------------------------------------------------------
------------------------------------------------------------
----------------QLLIDLSPPRDLPGRKP-----RESTSPLRLEDDTSRMARRS--
----LSLNNPKR------------------------------------------------
--------QVTLNLSDMSNAEVMESFSTGGVE----------------------SSVAS-
---------TESINLDLEDMKHKKG--------GQEDDNLAEMVARRSIEERE-------
---TPLNVPKRENLKQKDENRLEN----ITG-------RRSLD-----------------
-------------------LRYQEINFSP--------------------------DLRKD
KSNSSTSVHHISSIREDESVNEDDSELTLTENEKRQRQQPRHHQHTHFDSSSNLNSKGAN
RSSSRGNIRGKQDLESYKHSTKNNSNSSI----PISTTNTNEMKKSF-AKARQSLDLE--
-----RVRR-----EALLNS------------------------------DNGKRRSIFS
MFRG-DKK----------------------------------------------------
------------------------------------------------------------
------------------------------------------------------------
---------------------------------------------
>XP_003668633_Naumovozyma_dairenensis
------------------------------------------------------------
----------------------------------------MNQPNIPLYPN-GTLLTVGT
HRALIKKYLTSGGFAQIYAV------------------EITPVD--------------TY
SKSN-VACLKRVIVPTKSGLNTLRAEVDAMKLLKNNRHVVSYIDSNAVKSAFN-NG---S
--------YEVLLLMEYCEGGGLIDFMNSRLQNRLSEAEILNILSQTAQGVANMHALQPV
LLHRDIKIENVLRSGNGE---FKLCDFGSVCGYIRPPRNQQELSYVQHDILKNTTAQYRC
PEMLDLYRGLPIDEKSDIWALGVFLYKLCYYTTPFEKTGENAILHSKFQYPAFPIYSDRL
KNLIRVMLSENPTKRPNICELLEEISSIQGVPCP---IQNFYLIRAQ----QLANQ----
-------------------IQL--------------------------------------
-------------------QRQ------------------------TTVPKIATAQ----
----PIQQLNARTQ----------------------------------------------
-TMPIINTKANTSLVTPITVPVLSENTRLPALELDI----K-------------------
--------VPQFSPSLDKDMYM--------------------------------------
------------------------------------------------------------
----------------------------------------K-------------------
------------------------------------------------------------
------------------------------------------------LHPFQKS-----
---------------------GTLLTPSKTASV---------------------------
-------------SPI-------------------------------------RRY----
-----------------------------------------------ISRS--PSRDNTN
YDIQR------------RRTSQYDHDQNQ-------------------------------
----------------SNYMGRSL----------SRTSSIKSTSALS---FEGNLQG-NN
TGDSFAQKFTNKIK--RVVTGESRNASPIRSRQDTGGSVR--------------------
------------------------------------------------------------
------------------------------------------------------------
------------------------------------------------------------
------------------------------------------------------------
----------SA--FGAIRGA-----FTGSM----RAPSLDNNTNNSM------------
-----HNNSNNNTSRN-------S----------SYGRHNIITNPIKEEDSRNMTKAKLA
K---RHTMPPGMLYDLEN------LEIENEGYHASEYYRSHSPTK-----------PF--
-------VTKTTRDN----IQQRVQNLLS---------------E-SEQP-M--------
-ERNNIDTHH----------------TNAVSHSMIPRNLNSREKDSLRYSSVVINPLED-
--------------IGSS----PKKAP---PLPFKPHHL----RPKPPPKPTYL------
--------SKMFSKERISSTATEQLVTL------DVDTLE---------RDFRKRFPSTL
ENR---------------------------------------------------------
------------------------------------------------------------
------------------------------------------------------------
---------------------------------------------
>XP_003954678_Kazachstania_africana
-------------MSA-------ANGTSSLIN----------------------------
-------------------------------------------PSSGEKFNPGAVVAVGR
HKVEIIKYLAEGGFAQIYSV-----------NFIEYLNEFSNEPDSTEDSNIDEFQQFKL
EPGN-LACLKRVMVPDENGLNELRNEVNVMRKLKGTPNIVQYYDSNASRR--H-DG---N
PG------FEVLLLMELCPNNSLLDYMNQRLTTKLSEKEILKIMYDVTLGISQMHYLQKP
LIHRDIKIENVLVDSSNN---FKLCDFGSTSACFPIVTSHQEIAVLTQNIYVHTTPQYRS
PEMIDLYRNLPIDEKSDIWALGVFLYKLLFYTTPFEMTGQFAILHSKYEI-PPNNYSSRL
INLIIIMLAENPNLRPNIYQVMHQVCITIGIEPP---IKDKYEMGPYDFENYTHFQNKLQ
N---IQYKIFLLQ--------R---------------KKIENNGKLSFEDTNLLNELFAT
LFDISATIP----------SEVRI--------------------PSQSPITIPEDARK--
-----------------------------------------------------IDE----
RNIIFTE---NQSPNDNLLSN----VPGGEDLLQIEDTQTQFQPSSIKNETESKNE---D
HYYPTVGEVDHFFDSELKKREQEQQLQ---DSQNIP------------------------
-------------------NASFP----------------QVQENLNAM---------SL
-SEAQP-NSALYT---AMPQERQNLQIPPNQEVYQQG---LKQHKSNNP-----------
----------------------------------FPKM--GY------------------
----TAQVNQNEG---VKNNA------------------------------YFIETQ---
-----IVSQTQPQ-QQFQPILPPQV------NQN------------------VPF-----
---------IPSMEQSQRGNKPNRTVNLKPN-NPY--TLPSF-------RNP--------
---PHS--SEQNFMNRTSL--D----PQQ-----NIKESSAPPPITK--RPQP---Q---
------------------KEYTKPNPLPP---------------------------DTVG
RSQNSDML--------AKKLEQSTSASSANATSSSSSSSDKLFPEDEDI-------PPPV
PPHPMMKRTI--------HDKSSLKNH-THLKEE--------------------------
------------------------------------------------------------
------------------------------------------------------------
----------------RSLIDLSPPREAGKRKS-----SEK---------------KN--
------------------------------------------------------------
-------------------SHVRRSRSIGGPRPL--------------------NEAPT-
---------TESIDIDLNEIK---------------------------------------
--------------------------------------RKSLD-----------------
-------------------L-------------------------------------RMH
QKNTSKY--------------------------------TSNFQGRSIEE-------GHK
ESS-------------------SESSISVSETDPK------EMRRSF-NKARQSLDLD--
-----RIRR-----EAALSS-----------------------------NETGKKRSLFS
VFKS-DKK----------------------------------------------------
------------------------------------------------------------
------------------------------------------------------------
---------------------------------------------
>XP_022465780_Kazachstania_naganishii
MT---------SVNPT-------ASLTSCTV-----------------------------
-----------------------------------------------EKYQPGKVIVVGS
HRVEILQYIAEGGFAQIYSV-----------KFLEYANEFDREESPGSKD--------QL
QVGD-LACLKRVIVQDQNGLNELRNEVNVMKKLVGAPNIVQYYDSNASRL--R-NG---T
DSQPQENKFEVLLLMELCPNKSLLDYMNLRLATKLSEQEILEVMYDVSLAIAQMHYLRKP
LIHRDIKIENVLVDQKNR---FKLCDFGSTSTCFPMVVTHRDIAYLTQNIYVHTTPQYRS
PEMIDLYRCLPIDEKSDIWALGIFLYKLLFFTTPFERTGQFAILHSKFEF-PQNNYSFKL
INLIIVMLSENPNLRPNIYQVLHQICQLKQVPIP---IADKYGLGAYNFDYYMLFQNNLQ
K---VQVDMFNIK--------R---------------KQFEHNGQLDESDTKTLDQLFMN
TFQVVSTMP----------IPAGN------------------------------------
------------------------------------------------------------
----VSRDVDSQENIMTNKPG-----------------------------------SIGE
NYYPTVNELNRYIDEH--EENGSAAAE---NIQQ-P----------WNGAPTGGDPFHIS
SRPEEPETNRIHRGQLNSSNSLTS----------------SSSEDVEDATG---QG-KRV
FGVAQ--SPIPGAASPVVETVP---NAP------------LKQYKSNNP-----------
----------------------------------FPRMGYDQ------------------
-----PAVNVDAG----PNSS-----------------------------AFFAETAAQS
LSHARAQSQ-QPQPQQPQEISQHTSQRSYGVTQD-------------------AASLIYA
NKYGEGVSVVPHQKQY------------IPATRPA--------------MQP---VAQTL
TSSQQQQISQQTQCEQVQQQQK----QQQ--------------------QQHMIQQA---
------------------QEQTQHMQQQQ---------------------------QNQQ
QNQQQSQM--------L---------------------------------------PPPV
PPHPKRHAQASVTSQRSEGSTEST----VKPKETPSNSMSPPPMAPRPNH----------
------------------------------------------------------------
------------------------------------------------------------
-------------HLGESLIDLSPTKETPQAKPKKRPSDES---------------KN--
------------------------------------------------------------
----------THFQNKNENSRVRRSVSMSSSHRNPL------------------IEPPT-
---------SESIDIDLDALK---------------------------------------
--------------------------------------RKSLD-----------------
-------------------VRLQKIKVN---------------------------DSKRG
QSPLSES-----------------------------------------------------
------------------HRSSGSKASGTTGTQPLSADSISDIKRDI-SRARQSLDLE--
-----RVRKEAMAQDPGT-----------------------------------RKKHLFS
LFRN-EKR----------------------------------------------------
------------------------------------------------------------
------------------------------------------------------------
---------------------------------------------
>XP_447241_Candida_glabrata
ME---------RPN---------SRSMTSLNS----------------------------
-------------------------------------------PNE-EKYPNGQMISVGA
HRVEIVSYLAEGGFAQIYVV-----------KFVEYLNEFESLGSKS-----------AI
TVGD-IACLKRVIVNDEMGLNEMRNEVEVMKKLKSSPNIVQYFDSNASRR--T-DG---K
PG------FEVLLLMELCPNKSLLDYMNQRLKTKLSESEILKIMYDVSIGISNMHYLDQP
LIHRDIKIENVLVDANNN---FKLCDMGSTSQCSPPMMSNQDIAMMTQNIYVHTTPQYRA
PEMIDLYRYLPINEKSDIWALGIFLYKLLFYTTPFEITGQMAILHSKYDF-PPNKYSSKI
INLIIIMLAENPNLRPNIFQVVYHICSIMNLPVP---IEDRYGLGPYNFDLYTKFQSKVQ
T---IQNQINYLQ--------N---------------KVVSSKSKLSKEDGLVLDELYIK
TFEMIPKIPNPRLSEKQPTLEIGL---------------NSPSIQDQHLDVNNKRRSM--
-----------------------------------------------------HESINSR
QASDNISQKSVRTSSNTIEKT--FSQTSNKEFSKETDPESHDESG--------------E
PYFPSVNELNTYLDKEFKQQKAQDNVVKNQIINNSG------------------------
----------------GNMNSSNP----------------ERQKSISSFSS---SGKSMK
SSSHVPSAGFVGADATEGPKMV--------------GYLKSQNHKSNNP-----------
----------------------------------FPFMAGDR------------------
-QRSTESLNNKHNNYDANNTTAPVKGNYGGIQANNI-------PSQPKNFEYNNPVNDTN
RIQDTGIGQSAGRPQNVSQFSNTKMNFVPGTNMS--------------------------
---VNFDVTNPINQHNIPISQGVVNNSGVPSNQGFHNKVPLPNAGSNYIPFP--------
------------------------PRPQM--------------------MQQSYEAP---
------------------QKQMQKYDQ-----------------------------VYHE
QPSQQNAY--------INTTPQEVQNE---------------------------------
------------------------------------------------------------
------------------------------------------------------------
------------------------------------------------------------
----------------QLLIDISPPRDIKRTSSPQKELSN----------------VKTH
APQVLDLQLNEM------------------------------------------------
--------DISEASIADSSNG-----------------------------NDVDSSLLS-
---------SESVDLDVTNRLK---------------------------------MHYPF
GNQRQTKLAQKPIQSKVKDTDKQQ----------KNG-RRSLD-----------------
-------------------LSVQEVHFNS--------------------------EAGKN
NLLHNKNTHRPGIKGSMSEESVEDTIKSLPPSNTLPRSQSSKVISQSTNARTSLDRQRQR
HIEPRDSKSRSRSHGLEEYTSSNGSNSSI----NISTSNKFEMKRSF-AKARQSLDLE--
-----RARRDAM--SRSNSG-----------------------------HETGKRKSLFS
MFK---------------------------------------------------------
------------------------------------------------------------
------------------------------------------------------------
---------------------------------------------
>XP_004178938_Tetrapisispora_blattae
------------------------------------------------------------
----------------------------------------MNQPHIKNYDP-GTKLNVGI
HQVSIIKYLTSGGFAQIYQV------------------QVNPPN--------------PI
NGMN-LACLKRVIVPEKSGLNTLRAEVEAMQLLKGKPHVVGYIDSNAARSISN-DG---T
--------YEVLQLMEFCPGGGLIDFMNTRLQNRLKEFEVLNIMNQVTQGIVAMHSLNPP
LIHRDIKIENVLISSNGE---YKVCDFGSVSGIIRPPKNTEEFNFVQQDIMKNTTAQYRC
PEMLDLYRGQPINEKSDIWALGVFLYKICYYTTPFENGGERAILHARYQYPQYPMYSSRL
KNLIRMMLMEKPEQRPNVCQVLEEVSSMQGIPCP---LPNFYLQRQQATQLMMNNT----
-------------------NGS--------------------------------------
-------------------IYP------------------------IPTQNTMMNQMPPP
MNMMNNSQIAAQHS----------------------------------------------
-SNMMPQSIPQPLYTNYSNNSMNANMNMSPNYAYPT----SPIMSQ----------GLFT
GPTLHHNLTSPISQPKSKSENTTG------------------------------------
------------------------------------------------------------
----------------------------------------N-------------------
------------------------------------------------------------
------------------------------------------------DDPFAKL-----
---------------------KDQALFNK-------------------------------
------------------------------------------------------------
-----------------------------------------------------VNANNTN
-------------------TSVNDHSFNM-------------------------------
----------------YSTKQQNMANNFNNNNSNNMNPLMKQRSDRTRIFDMPQNKTPAM
TQNSVNYLLPGHSS--EQSIRKSTSSTSLRNIQNGGNQVL--------------------
------------------------------------------------------------
------------------------------------------------------------
------------------------------------------------------------
------------------------------------------------------------
----------SQIMFNNNKTG-----ERTSSTSSVSAPSLSKNM----------------
---------------------------------VPYIPPNSFTSTNNAMVFRE-------
------------------------------------------------------------
--------NESSKAS----IKLRVQNLLK---------------T-SNSG-NNDNSL---
-RRTTSDTQN-------------GSQSNNSLRKVNTHQVDSNYTTSEK------------
-----------------------KKAP---KPPPKPDYL----RPKKPPKPANL------
----------QGMKFMKSENVEQEIKERKENSKKQLQKME---------VDFSQRYPSV-
------------------------------------------------------------
------------------------------------------------------------
------------------------------------------------------------
---------------------------------------------
>XP_003688121_Tetrapisispora_phaffii
MD---------SKNETVLPQAVVSSSTEEGSNYLNVKKEGDDSNQNLLITNTNQSVIDKN
AYKQYESVTIEETQQVQQQLEQRVPQQQQVPQQQQVPQQQPIFPI--DTYVPGHIVEVGI
HKVEIIKYLAEGGFAKIYVA-----------KFLQYIKQIDINKIQ------------VL
QPGD-LICLKRVLVTDDNGLNEMRNEVSVMKKLIGAPNIVQLYDSNASRR--T-DG---I
AG------YEVLLLMELCSNKSLLDYMNQRLAVKLTEPEILKIMFDVTLAVAQMHYLPIP
LIHRDIKIENVLVDSQNN---FKLCDFGSTSTCMPIATTHRDMAALTQNLYVHTTPQYRS
PEMIDVYRCIHINEKSDIWALGIFLYKLLFYITPFERTGQFAILHSKYEF-PQHSYSMKL
INLIIIMLAENPNLRPNIYQVLAYICKIINIKTP---IDDIYGLGPYDFQKYTNYQTALQ
N---SQNQMYQVQ--------I---------------RSMQNRGILTLKDEALMNSLFIQ
SFEVGPKIP----------TNVGA------------------------------------
-------------------------------------------------------YGYNE
NPSMIS----NQTNGISNSAN----MSLTEKF---------------------------I
HEFPEVPGIDS-LNGNIVNNGVGSQISTTVDSNSIP------------------------
----------------GLNNSTGV----------------NHNISIANMNE---NGKSPS
MDDASAFFEAVNGNNSTTVPDPKDMNIIDSVVDLS-----HKQHLSSNP-----------
----------------------------------FPALS---------------------
------------------------------------------------------------
------------------------------------------------------------
-------------------------------------------------SSP------TL
KTNPIDSLSQEKFRQ----------------------------------QQQFHLHS---
------------------QKHILSGGSNI---------------------------SFTS
FNSTSVQY--------GADNRNSTVISIPSTTVNNANLSEVIEPEVNFV-----------
------------------------------------------------------------
------------------------------------------------------------
------------------------------------------------------------
----------------------SSPTDSLSMGNTIYYSNPSTK-----------------
------------------------------------------------------------
------------------------------------------------------SSIAI-
---------GQAIKDELKNTNE--------------------------------------
------------------------------------V-ETPID-----------------
------------------------------------------------------------
------------------------------------------------------------
---------------------------EVAEQNTIEDNEPQPLKKDF-SKLILTDEIE--
------FGNDQSESKANTEA-----------------------------PQ---------
------------------------------------------------------------
------------------------------------------------------------
------------------------------------------------------------
---------------------------------------------
>XP_001644533_Vanderwaltozyma_polyspora
MS---------PSDGS-----SSRGANCSGNK----------------------------
-------------------------------------------PSAVEKFANGSTVVVGN
KKVEIVKYLTEGGFAQIYIV-----------KFLENSNEFDSNNSNI-----------PL
KIGD-LACLKRVLVQDENGLNEMRNEVEVMKLLKGAPNIVQYFDSNASRR--K-DG---T
NG------FEVLLLMELCPNKSLLDFMNQRLTTKLSEKEILTIMHDVTLAVAQMHTLSPP
LIHRDIKIENVLVDSQNG---FKLADFGSTSKCFPAVSAHQDIAILSQDIFMHTTPQYRS
PEMIDLYKCLPIDEKSDIWALGIFLYKLLFYITPFEMTGQFAILHSKYDF-PQTNYSSRL
INLIIIMLSENPNLRPNIYQVLHEICSISGTRLE---ITDKYGQGPYNFDQFRKFQNELQ
S---LQVQMFNLQ--------Q---------------RKTENDGKLNQSDEILLNNLYTS
TFELSPKIP----------IDSNS--IPNTTISTGSNSNYLSVTQNDQPSIFSKSRNQ--
-----------------------------------------------------SEERLEN
RKSVISEDRLSRHTSSTNDSN----KNTQPPLFSESNIQLE--------RAISINVLNDT
EQYETAAQMYKTLSGPHPGQSVDIPKS---IEQPLA------------------------
--------------EFNLSAPIYS----------------QRPKSSSSFSS---SGAKSS
KSTHLIRQELEKEEASSIETTKKQDAT---------GA--TKQHKSNNP-----------
----------------------------------FPKMTEEY------------------
-------------KASLPNQQAAN--------------------------TYFMNELQNA
APMTMENSQ---------------------------------------------------
FPNTDNSATLPSISQNNQQTNIIGQNQTLP--QPF--------------QNPLYFDARET
YANSQPQLNFQTPQPPNVQQNPVNTIPKA-------------------------NIP---
------------------NGQVDMRMKFN---------------------------YGVP
NVQYFQVP--------YSTSPTTANMNKPNLGNINTNSMVSKTPVMNSVTSGKDDAVPPL
PPHPRKEKSL--------SRKKSIHEEIERNEDERAKIISDRILDES-------------
------------------------------------------------------------
------------------------------------------------------------
----------------NVLIELSPPR--LPRKPSNKKSEESTGMKKSRSFEKPR--AN--
----LDLTYNEL------------------------------------------------
--------DFSQDDSQTTPGS------------------------DASPTDELENSMLS-
---------SESIDINLDDAKK--------------GKHLGRISNINSIKNDEVKFKSPL
LITGDNSHPRSELVSKGHSSRSKDDSFKKTTVDIKNS-RRSLD-----------------
-------------------LKYQEVHFTSP-------------------------DLKAQ
SRASNPSTNKNSNIQTGHSDSSSSHLHSNSNSHGNVFQYGSTSSHRN----------NNE
STLSRNGNRVNHDLEKYKNSRKGESGSSI--------SLSSEVRNSF-SRARQSLDLE--
-----RLRRDNFKSESSS----------------------------------GKRRSFFS
VFKG-DKK----------------------------------------------------
------------------------------------------------------------
------------------------------------------------------------
---------------------------------------------
>XP_003682793_Torulaspora_delbrueckii
------------------------------------------------------------
----------------------------------------MNQPEIPNYNP-GTVLTVGS
HHAKVISYLTSGGFAQVYSA------------------EIQPAD--------------AF
IDSN-VACLKRVIVPDKPSLNTLRAEVDAMKLLRNNKHVVSYIDSHAAKSSFP-NG---S
--------YEVFLLMEYCAGGGLIDFMNTRLQNRLQEFEILNIMSQVTQGIAAMHALQPP
LIHRDIKIENVLISHTGQ---YKVCDFGSVCGVIRPPQNPQEFAYVQHDVLKNTTAQYRS
PEMIDLYRGHPIDEKSDIWALGVFLYKLCYYTTPFEKGGELAILHSRFQFPAQPIYSDRL
KGLIRRMLMENPDQRPNVCQVLEDVSRMQGIQCP---VRNFYLLRAMEQ--QQQST----
-------------------QNQ--------------------------------------
-------------------LRY------------------------SRTQPVLNVPIISQ
PVGFPMHQISGAPL----------------------------------------------
-GSSTSHIVPSNSVPI-----------------LAA----RPRSAG----------SNGT
GRSFQTPSTSSLSAKSSQTFHR--------------------------------------
------------------------------------------------------------
------------------------------------------------------------
------------------------------------------------------------
------------------------------------------------------------
-----------------------------AASR---------------------------
-------------SPV-----------------------STHLSTSPVR--HGRGN----
-----------------------------------------------ISQI--VESNRTS
FDR---------------------------------------------------------
---------------------------------------PRYVDSVT---QTSDTEE---
----------EPLK-----VASKSSVS-LPARESHAVADK--------------------
------------------------------------------------------------
------------------------------------------------------------
------------------------------------------------------------
------------------------------------------------------------
----------SS--------------VV-------RSSSLR-------------------
---------SKSTSSE-------RP---------AVAPKQQVAVPHTKLEHIYAAKIPTG
RQSLRQESEIEI------------------------------PLTSVR------------
--------SREAKES----IQRRVRDLLN---------------S-SEDL-PLSKS----
------EPKKDEPK---------RGQLSKTHHDEKPSVKEKSK----Q------------
-----------------------KVRP---RAPPKPAHL----RPKPPPKPAFL------
--------SGKKMVDTEPSEAGKAVIDA------KVESLE---------RDLRKEVTGTL
------------------------------------------------------------
------------------------------------------------------------
------------------------------------------------------------
---------------------------------------------
>XP_037142154_Zygotorulaspora_mrakii
MS---------TTSGT-------VRTSSSVGK----------------------------
--------------------------------------------MGLERYPPGVIVSVGA
HRVEVINYLAEGGFAQIYMV-----------KFLDYLNEFENK-SSV-----------PL
KVGE-VACLKRVLVQDENGLSEMRNEVEVMKSLSGAKNIVQYYDSNASRR--S-NG---T
PG------FEVLLLMELCPNKSLLDYMNQRLATKLTEKEILKIMYDVSLAVAQMHYLKIP
LIHRDIKIENVLVDSKNN---FKLCDFGSTSTCFPVVTTHQDIAILTQNIYVHTTPQYRS
PEMIDLYRCLPINEKSDIWALGIFLFKLLFFITPFEMTGQFAILHSKYEF-PRNNFSSKL
INLIIIMLAENPYVRPNIFQVVTHICSIMGVDVP---LEDKYGKGAYNFEKYTKFQANLQ
N---VQYQMYVLQ--------Q---------------KRMENNGTLPPADEELLNELLLS
AFEVSPKVP----------SEMEA------------------------------------
------------------------------------------------------------
-GSQKADYKSIRSDSDVQARK-------------------------------------PL
EFY------EGATEKEVFNDELESPSRTLSESERKSIKIEDLHLESPNLETISSETVAKD
NNLITSEQAKIPIKKTLVQDQSEIRFEKDRDIDQDEFEVKSKQKSLTPLSS---EG-KSL
GSNSHGDGSEDNQKAENTIKSDVSGS--------------VKQHKSNNP-----------
----------------------------------FPKILPGY------------------
-----------------SDSSTASAVFVEEQSQNQYPQIFPEGPHDE--LLYRTSS----
---NNSHYRLSQSQRVFQ--------PQPHHVQQ--------------------------
-------------------VISQPQPQPPPQPQPQ--------------PQP--------
-----------QPQPQPQPQPQPQPQPQP--------------------QPQPQPQP---
------------------QTQPQPQSQPQPQHVPQGANISQSVPQGFQPSAYYTAVEQVA
RPQQPQTLTFSNPPSIAKPTVPNVTYNFPNAVPGSNANFFPPLAMQKQQEQRIDHDPPPL
PRKSHKQTLSNDREGMHMSDGRHVSTEMMVSGSLPNLADVEDEE----------------
------------------------------------------------------------
------------------------------------------------------------
----------------KPLIEFSPPRDSKVDDPQKVTSSVTE--------------KSPL
KRGNLDLSYNEM------------------------------------------------
--------NLSQDDIHKDASL------------------------RNFLYNENLNSSIS-
---------SDSISLNLEDVKQ--------------------------GRRSREILRDRT
PSTRMSSSRRQDKKSGLEHDKRHLEVSDLNTEGTEPG-RKSLD-----------------
-------------------LQYQEIRFSST-------------------------DFSND
DMSGKSSRKVSHSSKHRKPIEKKHSNMNSSEPNVSERTDSSNNRNSSV---------RKH
SGTAKTNSQVREDLERYKRSNKKGSNSSV---NISSMNSGASRRRSF-QRTPNSLDLD--
-----RSRIDLTGYNDSS----------------------------------GKRRSFFS
VFRSSTDKK---------------------------------------------------
------------------------------------------------------------
------------------------------------------------------------
---------------------------------------------
>XP_002499221_Zygosaccharomyces_rouxii
MP---------ATSDA-------AKTASSVTK----------------------------
-------------------------------------------PVV-DGYAPGTVVAVGN
QQVEIISFIAEGGFAQIYSV-----------KYIKFLGEFNNGSKA------------PL
QPGD-IACLKRVLVPDENGLSEMRNEVEVMKQLRGAKAIIQYYDSNASRR--T-SG---Q
VG------YEVLLLMELCPNNSLLDYMNQRLATRLTEKEILKVMYDTTLAISQMHYLPIP
LIHRDIKIENVLVDAQNN---FKLCDFGSTSTCFPLVTTHQDIAILTQNIYVNTTPQYRS
PEMIDLYRCLPINEKSDIWALGIFLYKLLFFITPFEMTGQFSILHSKYEF-PANKYSSKL
INLIIIMLAENPYVRPNIYQVMHHICSVIGCEVP---IEDKYGLGPYNFEKYTEFQTKLQ
N---VQYQMYLLQ--------Q---------------KKLENNGRLNAVEEKLLNDLLIT
SFEVSSKIP----------AEVGL------------HQQQLQQQQQQQPMKSKESVSS--
-----------------------------------------------------SDEFSDH
RKSVFSSTKPSRNPSSASRKN----LPSNE-FENESDANLDAEPKQFASVSMTDRD---S
HFSP-------------------------------P------------------------
-------------------N----------------------QRSMSSYSS----G-KSL
-SGGPPIQDVKYSDILAVEQTARSEQSP--------GI--IKQHKSNNP-----------
----------------------------------FPMMAQGFGQGQPGPLSSSGTPMGAA
PVAPAAPVPQAPGPMPIPGNAGALPGGAGGVNVAPRGTPISIQPELGSRPEYFVDAHSPA
DDSQFTISQPQPQLPQVGPV--PQAQPKMNFNQNMFYQHVDSPVSVQGQAQPIPL-----
-------KKISDVPQPQSHMRFNYQV--PPQ-QPQSGTSPYY-------PSP--------
SVGPNASLSAQNPMSQIALQQQ----PQQ-----QV-----PRPLPS--QQQA---K---
------------------QGFV---PAPQ---------------------------HHHQ
QQQQQQPP--------VEQVRQLPQH------ATTVDSSDLVQPPEN---------PPPK
PPHPKTWQDY------QSHDGLDLKQS-LH---K--------------------------
------------------------------------------------------------
------------------------------------------------------------
----------------RGGSDHRPKTDSPQLER-----TPS---------------KN--
----LDLSYDEF------------------------------------------------
--------DLNSNDPPKPISHIKRD-TFDSASTV--------------------SSTAS-
---------SESIQIDLDDARR---------------------------ERDR-------
---TQQPPASNEKLTQPPEKPIRQ----TIDSSTGSL-RRSLD-----------------
-------------------LKYQEVHFSSPETQRPPTKEATRRQDVADPPRRPHGDIRRH
SNNNANSNNDNNNNNSNNNNSNSNNNNNTTNNGTSAGSGSANAGGTSSNA-------GTN
ASSGSPPSLQNNDLDRYKNAHKNSSNTSVNASGPASGSGGGEVRRSF-AKARQSLDLE--
-----KIRKEAVKGEAALSA---------------------------------KRRSIFS
VFRGPDKKKE--------------------------------------------------
------------------------------------------------------------
------------------------------------------------------------
---------------------------------------------
>XP_003645178_Eremothecium_cymbalariae
MSKS-SSEHATRTD----------NSSGLVVG----------------------------
-------------------------------------------PRVLEKLTAGSILLVGV
HRVEIIEYLAEGGFAHIYKV-----------SFIEYTNELDRHHS-------------VL
QRGD-IACLKRVQVNDENGLNELRNEVEVMKKLKGCGNVVQYYDSNASRH--T-DG---T
PG------FEVLLLMELCSNGSLLDYMNQRLATKLSEREVLKIMYDITKGISHMHFLRTP
LIHRDIKIENVLVDSANN---FKLCDFGSTSTCLPAVSTHQEIAMLTNNIYVHTTPQYRS
PEMIDLYRCLAINEKSDIWALGIFLYKLLFYTTPFELTGQFAILHSKYDI-PQNNFSSKL
INLIIVMLAENPYIRPNIYQILYHICSIMECDVP---IEDHYGQGPYDFNKYARYQERLQ
R---LQYEILVNQ--------Q--------------------NAYRGGSYIDKLNNQFVE
NFEVAPRQP----------ISMAQGPLPSIHGHVNTAPTVSSAPV-LQQF---PLNQG--
-----------------------------------------------------TSETNSS
DILKGRIDEY----KDSNQRS---------------------------------------
--WPISGDGTPFMGSAKAGNLEHPMVHMQVAKQEVP------------------------
----------------------------------------TQHTDHSDLSESLCTPSDIS
TPATGTGAPFPMEPSNNVPKT-------------------TKQYKSNNP-----------
----------------------------------FPKMAKQE------------------
----------------------------------------------FVPEMFQNEKDESF
IRKDPSSVSISQRADSLKSIAPIAVPNLPAVATQ--------------------------
-----------QNQQKLSHATQPRQLSSEPQHIQRS-------------AYP-------I
YYNGQSAVLPYPYYGENSLQP-----SQIILG-----------------QQQ--------
-------------------QQQNEQ-----------------------------------
----PSQK--------LQQ---------------------------------TQQQIKP-
-----------INTQNSQNIQSQNQHTITPLSRITTEVIKDK------------------
------------------------------------------------------------
------------------------------------------------------------
-----------------ELVPFESPEKP-KDHQ---------------------------
----LDLTYNQV------------------------------------------------
--------NLSHNSQDSSPRE---------------------HDDGSLASDEPASSVLT-
---------SESIIIELSQKDD-------------------------------------P
TSNGSNEIARSVKKNDVNIQSKHIYPKKDEQISTRPV-RRSLE-----------------
-------------------LDFQEIDLSA-------------------------------
------------------------------------------------------------
-SPSPGPISKVTSK--LPPSNPTSSSVGM----NSNCS--TGVRKSF-QRPKKSLDMD--
-----SVKKDSKDE-SSSAP--------------------------------SKRRSLFG
VFKT--------------------------------------------------------
------------------------------------------------------------
------------------------------------------------------------
---------------------------------------------
>NP_986692_Eremothecium_gossypii
MSKRHTGEQSSPTEP--------VPGTGALTG----------------------------
-------------------------------------------P--LEMLQAGSTVLVGV
HQVEVIEYLAEGGFAHIYKV-----------SFVGYTNELDRQDR-------------IL
QPGD-TVCLKRVRVSDENGLNELRNEVEVMKKLRNCSNIVQYYDSNASRL--G-DG---K
PG------YEVLLLMELCPNGSLLDYMNQRLATKLSEAEVLKIMYDITVGLSHMHYQRTP
LIHRDIKIENVLVDADNN---FKLCDFGSTSPCLPAVASHQEIAMLMNNIYVHTTPQYRS
PEMIDLYRCLPINEKSDIWALGIFLYKLLFYTTPFELTGQFAILHSKYEI-PRNSFSSKL
INLVIIMLAENPYLRPNVYQVMYHICSMMECEVK---IDDLYGQGPYNFDMYGRYQEKLQ
R---LQYDMLMSH--------Q--------------------LAQRGIINTDKVNDLFIS
TFECAPKQP----------MVMGQNAVAQQQIFVAPPSTNTSMPVDMQQSLPKPLDHN--
-----------------------------------------------------GPNAH--
----GGLDSLQKLPKSADVGN---------------------------------------
--YPVAETHMHMYADAQKN-------YIQVPRKEVM------------------------
----------------------------------------MQHTDRSVLSDH--SGNGTS
TPSLPGSCPVQHEQLANTPK--------------------SKQYKKNNP-----------
----------------------------------FPKMAKQD------------------
----------------------------------------------FVHDTY-DESDEHS
PGDDPAPA--SKPVDSM-------IPSVPATVTP--------------------------
-------MVSVQRDRSFQH-IQPGQI---PENV-RE-------------CEPESEVEMDL
SHKIQNCNLDQ----QQSLQAQDLKLQQILLH-----------------QQQLQHRQ---
------------------YQQQNDNRQQH---------------------------AQRL
HDQMPHQQ--------RQQLPLQMHLRPQHPCSNNVPLHKTLAEQAYQLSDSTQPQPQPQ
YQAYYVDRKTAVPFQTYSNAYTQNQHVFPQQSSRGTYGTSDRIQNGS-------------
------------------------------------------------------------
------------------------------------------------------------
----------------NQLIEFSSPDKSANDAQ---------------------------
----LDLTYNQI------------------------------------------------
--------NLSKPNSVGGGDP---------------------SENASVELNGSGSSVLT-
---------NESIAMELPNAEE---------------------------------RPVPP
STSGATQPAENIHSRQ---ESDSYHDREDSRHVTGHVPRRSLE-----------------
-------------------LDFQEIDLSS-------------------------------
------------------------------------------------------------
-SPTPVSASKTSSKAHLQPNRSGTANCGT----SNSSSVVSGVRKSF-HRGRKSVDLD--
-----VSKKESKEEPTNSGS--------------------------------GKRRSIFG
VFKS--------------------------------------------------------
------------------------------------------------------------
------------------------------------------------------------
---------------------------------------------
>XP_455914_Kluyveromyces_lactis
MSKSDTISRPNSVAHT-------AATSAMIPN----------------------------
--------------------------------------------SHL--LSPNTQVVVGT
HRCEILEHLAEGGFANIYKV-----------KFLELTNEMDAGIDSK-----------LL
KAGD-IACLKRVIVPDENGLNELRNEVETMKQLRGSPNIVQYYDSNASRH--P-DG---S
PG------FEILLLMELCPKKSLLDYMNNKLATKLTEAEILKIMYDVSNAIAQMHYLPTP
LIHRDIKIENVLVDKDDN---FKLCDFGSTSMCFPIVSTHQDIAVLTNNIYVHTTPQYRS
PEMIDLYRCLPINEKSDIWALGIFLYKLLFYTTPFELTGQFAILHSKYEI-PQNGYSSKL
INLIIIMLAENPSLRPNIYQVMHHVCSILKCDVP---FTDKYELGPYDFAKYSQYHLKLQ
Q---IQYQMFELY--------K---------------NEKVTSG-----DVDKLNDLFIQ
NFEIAPKQP----------IDKGI------------------------------------
------------------------------------------------------------
-GS--VDQQEAPEDLETDIAK-------------------------------------MD
ECYPTVEKLESANAKERDDHHLQVLSTSLKQSSSRS--ISDL------------------
------------------SNKSQV------SLDSNERHSSHGIRAPSPLPS---------
-----------SQQPQNT--ANMSAA---------------RQHKQHNP-----------
----------------------------------FQSQFQPE------------------
-----------------VDASE----YFDANNEQYFKGTPPAHPKNEKNVSYFQQSPMKE
NNLNNLSIQQSDQARTFDTTMPISDVPNNGNVVN--------------------------
-------------------DEYLIDISPPRNNVPY--------------STP-----AAI
TANMQDQIISSQPLSQSQSQSKPQPLPPP--------------------QPQPQPQP---
------------------QAQAQPNTRAS------------------------------L
RPERQQQI-------------------------------------------------PAQ
PR----------------------------------------------------------
------------------------------------------------------------
------------------------------------------------------------
------------------------------------------------------------
----LDLTFDQL------------------------------------------------
--------DLSKNSLTRQSD------------------------------TELEESIIS-
---------DESISLDLKQPK----------------------------------LKEPV
TQPRQTTSPGSESKEFLKPAK-------------VPK-RRSLD-----------------
-------------------LKYQEI------------------------------NLSND
D-----------QRKHRK--------------------NKTSFSRTSV---------RRS
V-----------EMERMKHDSNSTSNSNA--------------RDET-KET---------
-----------------------------------------------------KRRSFFG
VFK---------------------------------------------------------
------------------------------------------------------------
------------------------------------------------------------
---------------------------------------------
>XP_022678187_Kluyveromyces_marxianus
------------------------------------------------------------
----------------------------------------MNQPHIEKYAP-GTVLPVGS
HQVKILKYLASGGFAHVYSV------------------QISPPD--------------PV
CPDN-IACLKRVVVPDKANLNTLRAEVDTMKTLRGNQCVVSYIDSHATKSPVN-PG---M
--------YEVYLLMEYCSRGGLIDFMNTRLQHRLTESEVLNIMSQVCQGVAAMHALQPP
LIHRDIKIENVLISKNGQ---FKLCDFGSVSGVIRAPRNTEEFNYVQYDVMKNTTAQYRS
PEMIDLYRGLPIDEKSDIWALGVFLYKVCYYTTPFEKNGESAILSSTFQFPSYPQYSDRV
RNLISVMLRVDPLKRPNICQVLEEVSRIQGVPCP---IKNFYLLRVMDKHSPKNLS----
-------------------PVP--------------------------------------
-------------------PQL------------------------LSSPSHMAMPNQHQ
HQHQHQHQHQHQNQ----------------------------------------------
-HQPELQPSSINAVPA---------QNMNHMPFLHI----SKSQPS----------IGQM
DYAPFVPNVVHTSMKSSNKDYS--------------------------------------
------------------------------------------------------------
----------------------------------------T-------------------
------------------------------------------------------------
------------------------------------------------SDPFLKI-----
---------------------DKSALLTQTPSKI-----------DGMPKGFKGPSLEYQ
QPPPQQYQQQTQPQPQ----------PQPQRLTRAQ-TVTPRNSVSPVRVGGGRGA----
-----------------------------------------------IASI--VASNKTS
ID-----------------------KPRY-------------------------------
----------------VDSETQTSEIPSELNL--SRSTSKKSIASSTLSLSSTESLEAIS
TGGSLTRRMSNTLK--KVVTGEKRGFSPIRSAQNTGESVK--------------------
------------------------------------------------------------
------------------------------------------------------------
------------------------------------------------------------
------------------------------------------------------------
----------SA--FNALRKGISTLQFTGDGNSRKNSQEFRKYRNASN------------
-----TSIPERSESNNKAHRRSTSS--------FSFVPENGEHDP-KRDSNIDVTPVSLR
RSS---------------------------------------------------------
--------SLKASSS----IQKRVKDLIN-----------------AKDI-PNNSTATGY
GKYTDSMRKK--------ELDHRKSKSVIFNNNKKIDGNNNSKTNDERKSSVVLTPLKVS
----------------------TKTKP---VPPPKPAHL----KPNLPPKPKHL------
---------KSKSTVSTPSIGKKSDQET------DIDSEESDFPTPDTIRDFERRFPSAL
------------------------------------------------------------
------------------------------------------------------------
------------------------------------------------------------
---------------------------------------------
>XP_022627582_Lachancea_lanzarotensis
------------------------------------------------------------
----------------------------------------MNNNQLPDIYPAGTALTVGS
HKARIIKYLASGGFAHIYSA------------------EISPAD--------------SN
SSTI-VACLKRVLVPDKPSLNVLRAEVDAMKLLRGNRHVVSYIDSHAAKSGHR-NG---S
--------YEVFLLMELCTGGGLIDFMNTRLQNRLQEAEVLKIMSDITQGIAAMHALLPP
LVHRDIKIENVLIAGDNT---FKVCDFGSVCGIIRPPKNGQEFNYVQHDILKNTTAQYRS
PEMIDLYRGYPINEKSDIWALGVFLYKLCYYTTPFEKVGEAAILHSRFQFPAYPQYSDKL
KHLISVMLTENPLMRPNICQVLEEVSRVRNVPCP---LRNFYILRSMQQ--HHETK----
-------------------S----------------------------------------
---------------------H------------------------SPT-----------
----PIHQSSSQPK----------------------------------------------
-IEVIQHISTQQPVAG-----------------LSS----WKSFAN----------GSNN
GMLYQ-PQTKS---QGNQVSHQNR------------------------------------
------------------------------------------------------------
----------------------------------------L-------------------
------------------------------------------------------------
------------------------------------------------ADPFKAI-----
---------------------DKTRLLNGTATK---------------------------
-------------LPAVSTAGNNPTLVHGKTSTEAD-LFSSRRSASPAL--GGRGD----
-----------------------------------------------ISKI--VSANPTT
LEMHS------------KYSSTRTQNDNV-------------------------------
----------------LGTTPA------------LRSSVPRQLSS-S---RTSDVLESQN
SGDSVGKRLGQKLK--KVFTGERRSISPIKSRQNTGESVK--------------------
------------------------------------------------------------
------------------------------------------------------------
------------------------------------------------------------
------------------------------------------------------------
----------SS--FATLRRG-----IS-------RAGSLKEDL----------------
--------SSKWGSND-------LP--------VGLAPSNGQRARISSSDSIEEERVSMR
RSHSRSSSTASIISDLDK------LDEDD--TAAKEYYRARSPVRMGH------------
--------DNDSRLS----IQKRVQDLLK---------------S-SEDA-HVLKTASGY
GETSAFEEAKLLPQLTNETMLRDRGDSSAS----TPKVLSPGE----RHSSVVI------
----------------------TKVAPEKGRSPFKPAHP----KPKRPAKPIHL------
--------RGDKLSLPSASESDR---DTDHWNLREIEELE---------KDFKTRFPSAA
------------------------------------------------------------
------------------------------------------------------------
------------------------------------------------------------
---------------------------------------------
>XP_002552541_Lachancea_thermotolerans
MS---------KSEASSHEVVSGANSSRSATL----------------------------
-------------------------------------------PVL-ERLKTGSQVIVGN
HRVEIVKYLAEGGFAHIYVV-----------KFVEYANELEQAPSI------------TL
KVGE-TACLKRVLVTDENGLNEMRNEVSVMKQLSGCPNIVQYYDSHASRS--R-DG---V
PG------FEVMLLMELCPNNSLLDYMNQRLTTKLSEQEILKIMFDVTRALAQMHYLPIP
LIHRDVKIENVLVDGDNN---FKLCDFGSTSTCLPVANTHQEIAVLTNNIYIHTTPQYRS
PEMIDLYRCLPIDEKSDIWALGIFLYKLLFYTTPFELTGQFAILHSKYEF-PINNYSSKL
INLIIIMLAENPNLRPNIYQIMDNLCSIMKVENP---IEDKYGMGPYSFEKYSAYQAKLQ
K---VQYQMYLAY--------E---------------NK---------QQVDILNDLFIN
CFEVAPKQP----------VNVG-------------------------------------
-------------------------------------------------------QKGSH
RESQVAAGPQVAELSETGNEG----TPAGE-----EDIGLV------------------Q
RQFPSVEDLDQYLHTETKRESGRQNSS---NIGSLE------------------------
------------GSSHSSSKTDLA----------------GAQGSISKLA-----G-NST
-NPAQPAVPNPGALSMARESTARSSNS-------------VKQHKPTNP-----------
----------------------------------FPYIQNER--------------EVYS
LDQDSNSVFHDDG---LNTNTEE---------------------------QFFSQEPVSA
SAADLKLGQDQAQRSSANVQ---QPMPTHHFQEQIRDPNVEKIGAFSQYFSATPAPAVHS
TTNEPNQTEVPQYYAYQGSQSKNTQPQPQPQPQPQ--------------PQP--------
QEQQQQQIKQQQQQQQIQQQLQQQRLQQQ--------------------QQQQQQQQ---
------------------QQQRQKLQQQQ---------------------------LQQQ
QLQNQQLQ--------QQQLQQQQ------------------------------------
----------------------------LKENEK--------------------------
------------------------------------------------------------
------------------------------------------------------------
----------------ELLVDFSP---AAKKEP-----------------------QK--
----LDLTYDKV------------------------------------------------
--------DLSTPRK----GGFKEDTNISQ------------------------QSLAS-
---------SESYSVELSKSKS-----------------------------ES-------
---KNRGKTINEVVPQQQQQPRG---------------RRSLD-----------------
-------------------LKYQEMDFSK----------------------SPSPDLKLQ
KVKTITH-----------------------------------------------------
--------------------QQRKSNLGL------------EAKKSF-SRSRKSLDLD--
-----HARREAANSSENTSS---------------------------------KRKSFFG
KFKS--------------------------------------------------------
------------------------------------------------------------
------------------------------------------------------------
---------------------------------------------
>XP_020059183_Aspergillus_aculeatus
------------------------------------------------------------
---------MSSQQPNPASY-QSHAA-PHLPIPVYNPVAAIAAPAG-TFLP-GTKVQVGS
HRVVVEKYLSEGGFAHVYVV------------------RL--PQ--------------PV
DGSD-RAVLKRVAVPDKSALANMRTEVETMKKLKGHRHIVTYIDSHASQL--R-GG---G
--------YEVFLLMEFCDGGGLIDFMNTRLQNRLTEPEIIKIFSDVAEGVACMHYLKPP
LLHRDLKVENVLISRQGRAALYKLCDFGSAAPPRPAATSAAEGRLIEDDVQRHTTLQYRS
PEMIDVYRKQPIDEKSDIWALGVLLYKLCYYTTPFEEVGQMAILNASYKFPSYPAFSERL
KMLIAWMLKELPQKRPNIYEVVREVCHMQGKDVP---IGDIYAARSTS----EARR----
-----------YQELP---PSP--------------------------------------
-------------------TEAPQVGAVFSPPVQETQ---------I-IPEIAPMRRGRP
TRPTQSSHHSAKPS----------------------------------------------
-PSPFR----GS---------------GDPFSVLDN--AQRPRDSA----------DEFT
NRFPSLDQFQILHEKGGKFDFESA------------------------------------
------------------------------------------------------------
----------------------------------------VPESSP--E-----------
----------------------------------GDDLARRL------------------
-------------------------------------------TNALADDAFAK------
-HQSPGPEGS---TSQRPTQ-PPSTQS-APVERV-----------ENARD--E-----GR
-ASVPLYQPAPQ-RPTMVSTGTMTSPPPTPGVADYK-PSSRPVYKFPPADHQRRPSSHKQ
PSESDLKA----KAPSPS-MNAV---VQPRGSSD-------------RISDLS-ASPRPS
LEGGR-PSNLEV-----GELAGRSRSAN--------------------------------
----------------GRSRPVSVHAGARYDL-PRGSESARSSLDLP---RSPY-----Y
EGGAPLQHARTEADSL--A-NISSDVDYLRAR-EEESNKK-RDKRYS-------------
------------------------------------------------------------
------------------------------------------------------------
------------------------------------------------------------
------------------------------------------------------------
----------G-TAKHGKRSSLSTL--SLSGTK-MFAGRFGDAFRRFE---HSN------
-----SESKVQSPVTEEAPNKSPMM--------LTSADLTSEPASELI-----DMD----
---GNEDISPEMRRELER---RRLSQEEKRVANAAAEYRKRVTEGGQPGAGAGGWR----
---D--GPRSQA-------IQNKVQSLLG---------------E-SARAPPPPKTATGY
GRYTDETA-G--------------ALPAKP-TE---------LR-SSRASA---------
-----------------PAEQPTSIGKQATA-SGRPGSSSGAPRPALPPKPKSL------
--RMP--TGTEGQAGSQDRSPTVAA--TPAS--AGGEDWE---------ANFSRRFPSLS
GLEM-ETEIELPRVAPNSLRT---------KEV---------------------------
------------------------------------------------------------
------------------------------------------------------------
---------------------------------------------
>XP_001269568_Aspergillus_clavatus
------------------------------------------------------------
---------MSSYHPPTQAY-QAHAAPPPRSVQSFNPVAVVNAPAG-TFLP-GTKVQVGS
HRVVVEKYLSEGGFAHVYVV------------------RL--SQ--------------PI
EGSD-RAVLKRVAVPDKSALANMRTEVETMKKLKGHRHIVKYIDSHASQL--R-GG---G
--------YEVFLLMEFCSGGGLIDFMNTRLQNRLTEPEIIKIFSDVAEGVACMHYLKPP
LLHRDLKVENVLISLQGKTPLYKLCDFGSTAPPRPAATTAAEGRLIEDDVQRHTTLQYRS
PEMIDVYRKQPIDEKSDIWALGVLLYKLCYYTTPFEEVGQMAILNASYKFHSYPLFSDRL
KALIASMLKENPQQRPTIYEVVREVCTMQGKEVP---IRDIYASRSVS----EARR----
-----------YQELP---PSP--------------------------------------
-------------------VEAPQLGAVFSPPMQETQ---------I-IPEIAPMRRGRP
TKPDHSPHTSAKAN----------------------------------------------
-ASPFR---ESSA--------------SDPFAILDG-NGHRSRNSI----------EDFS
NRFPALDQFSILNEQKDKFDFEPA------------------------------------
------------------------------------------------------------
----------------------------------------AAEKKP--E-----------
----------------------------------DDDLARRL------------------
-------------------------------------------TNALADDAFAKRPDP--
----PQAEAPRELPIIQRPQ-TSAVDT-KPVEPS-----------RHVRE--Q-----SA
-QQTPLYQPVPQ-RPVMVSTGTMTSPPATPAFVEPK-PSSRPIHRFPSSDHQRQSSTHRW
-SESDQKPPRLSQAASP-----TRPEP-SRISSD-------------KLSSLSSTSSRPS
LEG-R-PSNLDV-----DDPVGRSKSAN--------------------------------
----------------GKTRPVSVHAGSRLEF-SRGSGSARSSLDLS---R-PM-----Y
EGGAPLQHARTEMDQIPDRANISSDVDFLRAR-EEELNRK-REKRYS-------------
------------------------------------------------------------
------------------------------------------------------------
------------------------------------------------------------
------------------------------------------------------------
----------G-STKHSKRSSLSTL--SLSGTKTLFGGRFGDAFRRFE---QSN------
-----QDKAPSPPAAEDAAKPFP-S--------VTASELAVESAAEVS-----DEE----
---NEEDISPEMRRELER---RRLSQEEKRVAAAAAEYRRRVAAR-----GEGGPG----
AGSD--GHRSSA-------IQSRVQSLLG---------------Q-SNKP-PPQKTATGY
GRYTDESD-S--------------ALQAKQTTDARPE-----SRPGTRGAGAPYPSSQ-E
---RAP---------SVSPQEGAPTGWSSAS-GHRTGS-----RPMAPPKPKGL------
--RVG--GGDLSRPTGEDRSPTSTTAPTPIS--P-GDDWE---------ANFSRRFPSLS
GLEMVETEIEIPKFA--SSRT---------KEV---------------------------
------------------------------------------------------------
------------------------------------------------------------
---------------------------------------------
>XP_001265075_Aspergillus_fischeri
------------------------------------------------------------
---------MSSYHPPTQTY-QSHAA-PPRPIQTFNPVAAVTAPAG-TFLP-GTKVQVGS
HRVVVEKYLSEGGFAHVYVV------------------RL--SQ--------------PV
DGSD-RAVLKRVAVPDKAALANMRTEVETMKKLKGHRHIVKYIDSHASQL--R-GG---G
--------YEVFLLMEFCSGGGLIDFMNTRLQNRLTEPEIIKIFSDVAEGVACMHYLKPP
LLHRDLKVENVLISFQGNTPLYKLCDFGSAAPPRPAATSAAEGRLIEDDVQRHTTLQYRS
PEMIDVYRKQPIDEKSDIWALGVLLYKLCYYTTPFEEVGQMAILNASYKFHSYPPFSDRL
KALIAWMLKENPQKRPTIYEVLREVCSMQGKEVP---IRDIYANRSIS----ESRR----
-----------YQELP---PSP--------------------------------------
-------------------VEAPQVGAVFSPPIQETQ---------I-IPEIAPMRRGRP
TRPDHSQHNSAKPS----------------------------------------------
-PSPFR---AGSS--------------TDPFAALDG-SGHKSRNSI----------EEFS
NRFPSLDQFQILNEEKDKFDFEPT------------------------------------
------------------------------------------------------------
----------------------------------------VVEKKS--E-----------
----------------------------------DEDLARRL------------------
-------------------------------------------TNALADDAFAK------
----PQNE---ERPISQRPQ-TSSVET-KPVEPP-----------RHVQE--Q-----PS
-QQAPLYQPVPQ-RPTMVSTGTMTSPPSTPG--EIK-PSSRNIYRFPSSDHHRQPSNPSW
LAEADQKSVRPNKAPSPP-TLSTRPEPHPKTSFD-------------KSSSLSSASSRPS
LDG-A-RPNLDV-----DVPVGRSKSAN--------------------------------
----------------GKARPVSVHTGSRLEF-SRGSESARSSLDLS---R-PM-----Y
EGGAPLQHARTDMD-MSERANISSDVDFLRAR-EEELNRK-REKRYS-------------
------------------------------------------------------------
------------------------------------------------------------
------------------------------------------------------------
------------------------------------------------------------
----------G-SHKHSKRTSLSTL--SLSGTKTLFAGRFGDAFRRFE---QSN------
-----QDKSPS-PTAEDAAKPLP-S--------VTTSEVP-NYAAGSS-----GEE----
---SSEDISPEMRRELER---RRLSQEEKRVAAAAAEYRRRVAEQ-----GEGGARV---
VGTD--GPRSSA-------IKSRVQTLLG---------------Q-SNKP-PPQKTATGY
GRYTDESSAA--------------ALQAKQ-TEGRPE-----SRPGTR-SGATYLAQE-Q
QTARPA---------SASRQETA-----------RTGS-----RPMAPPKPKGL------
--RVG--GPDLGRSSGEERSPTAQA--TPSD--P-GEDWE---------ASFSRRFPSLS
GLEMVETEIEIPKFA--GLRT---------KEV---------------------------
------------------------------------------------------------
------------------------------------------------------------
---------------------------------------------
>XP_041147965_Aspergillus_flavus
------------------------------------------------------------
----------MSYHSNPQSY-QSHAA-SHRPIPSYNPLAAVNAPAG-TFLP-GTKVQVGN
HRVVIEKYLSEGGFAHVYVV------------------RL--PQ--------------PV
EGSD-RAVLKRVAVPDKAALANMRTEVETMKKLKGHRHIVKYIDSHASQL--R-GG---G
--------YEVFLLMEFCSGGGLIDFMNTRLQHRLTEPEIIQIFSDVAEGVACMHYLKPP
LLHRDLKVENVLISRHGTSSIYKLCDFGSAAPPRPAATSAAEGRLIEDDVQRHTTLQYRS
PEMIDVYRKQPIDEKSDIWALGVLLYKLCYYTTPFEEVGQMAILNATYKFPSYPVFSDRL
RMLIAWMLKEHPQKRPNIYEVVQEVCHMQGKEVP---IRDIYANRSTS----EARR----
-----------YQELP---PSP--------------------------------------
-------------------TETAQVGAVFSPPVQETQ---------I-IPEIAPMRRGRP
TKPTSSQHTSAKPS----------------------------------------------
-PSPFR---GGS---------------TDPFAVLDG--GQKSRDST----------DEFS
NRFPSLDQFDILHEKGGKFDFEPA------------------------------------
------------------------------------------------------------
----------------------------------------FAETKQ--E-----------
----------------------------------DGDLAQRL------------------
-------------------------------------------TNALADEAFAKRPSP--
-EQAPQP------PVQKQPH-TSHVKS-RPSESF------------NYRE--E-----PQ
QPQVPLYQPVPQ-KPTMVSTGTMTSPPQTPSVPELK-PPSRPIYRFPSSDHQRRPSSQPW
PADGDKKVSRPLNPPSPK-KPS----ADPRTSAD-------------RISELSTSSSRPS
LEGMR-PSNLEL-----EELTSRSKSAN--------------------------------
----------------SKTRPLSVQAASKYDF-GRGSESARSSLDIP---R-PS-----Y
DMGAPLQHARTEADR---A-NISSDIDYLRAR-EEESNRK-KEKRYS-------------
------------------------------------------------------------
------------------------------------------------------------
------------------------------------------------------------
------------------------------------------------------------
----------G-SSKHTKRSSLSTL--SLSGTKTLFAGRFGDAFRRFE---QSN------
-----QESKAQSPAAEE---TKQVM--------ITSSELVEVPA-EMS-----DAE----
----EDDISPEMRRELER---RRLSQEEKRVANAAAEYRRQVAER-----GEGGFR----
-PGP--DTRS-S-------IQNRVQSFLE---------------E-SNKSAPPPKTATGY
GRFTEETN-P--------------ALPAKQ-NEPLPE-----PRINSRAAGHLYGSQG-Q
S---SPVKDRWETP-GLPSQETANSG--YAQ-SQRTGPS----RPAAPPKPKSL------
--RV---RGSEVINERSQATPT-----TP------SEDWE---------ANFSRRFPSLS
GLEM-ETEIEIPNI---PLRT---------KEV---------------------------
-----------------------------------KSLTQTLSTLQKNTTNTPDPTDPTQ
ATNPEISIGNPKDPNLASIQLPPEIIDYVDAARNPDIYTREFVELVQRGNQDLKGKREAF
AEFRDVLAREVRSAIPGCRGEVERVMESLGVGGEKSDNDNDVGGR
>XP_750343_Aspergillus_fumigatus
------------------------------------------------------------
---------MSSYHPPTQTY-QSHAV-PPRPIQTFNPVAAVTAPAG-TFLP-GTKVQVGS
HRVVVEKYLSEGGFAHVYVV------------------RL--SQ--------------PV
DGSD-RAVLKRVAVPDKAALANMRTEVETMKKLKGHRHIVKYIDSHASQL--R-GG---G
--------YEVFLLMEFCSGGGLIDFMNTRLQNRLTEPEIIKIFSDVAEGVACMHYLKPP
LLHRDLKVENVLISFQGNTPLYKLCDFGSAAPPRPAATSAAEGRLIEDDVQRHTTLQYRS
PEMIDVYRKQPIDEKSDIWALGVLLYKLCYYTTPFEEVGQMAILNASYKFHSYPPFSDRL
KALIAWMLKEHPQKRPTIYEVLREVCSMQGKEVP---IRDIYANRSIS----ESRR----
-----------YQELP---PSP--------------------------------------
-------------------VEAPQVGAVFTPPIQETQ---------I-IPEIAPMRRGRP
TRPDHSQHNSAKPS----------------------------------------------
-PSPFR---AGSS--------------TDPFAALDG-TGHKSRNSI----------EEFS
NRFPSLDQFQILNEEKDKFEFEPT------------------------------------
------------------------------------------------------------
----------------------------------------VVEKKS--E-----------
----------------------------------DEDLARRL------------------
-------------------------------------------TNALADDAFAK------
----PQNE---ERLINQRPQ-TSSVET-KPVEPP-----------RHVPE--Q-----PS
-LQAPLYQPVPQ-RPTMVSTGTMTSPPPTPG--EIK-SSSRNIYRFPSSDHHRQPSNPSW
LAEADQKSVRPNKAPSPP-TLSARPEPHPKTSFD-------------KLASLSSLSSRPS
LDG-A-RPNLDV-----DVPVGRSKSAN--------------------------------
----------------GKARPVSVHTGSRLEF-SRGSESARSSLELS---R-PM-----Y
EGGAPLQHARTDMD-MSERANISSDVDFLRAR-EEELNRK-REKRYS-------------
------------------------------------------------------------
------------------------------------------------------------
------------------------------------------------------------
------------------------------------------------------------
----------G-SHKHSKRTSLSTL--SLSGTKTLFAGRFGDAFRRFE---QSN------
-----QDKSPS-PTAEDVAKPWP-S--------VTTSEVP-HYAAGSS-----GEE----
---SSEDISPEMRRELER---RRLSQEEKRVAAAAAEYRRRVAEQ-----GEGGARV---
VGSD--GPRTSA-------IKSRVQTLLG---------------Q-SNKP-PPHKTATGY
GRYTDESSAA--------------ALQAKQ-TEGRPE-----SRPGTR-SGATYLAQE-Q
QTARPA---------SASRQETA-----------RTGS-----RPLAPPKPKGL------
--RVG--GADLGRSSGEDRSPTAQA--TPSD--P-GEDWE---------ASFSRRFPSLS
GLEMVETEIKIPKFA--GPRT---------KEV---------------------------
------------------------------------------------------------
------------------------------------------------------------
---------------------------------------------
>XP_661798_Aspergillus_nidulans
------------------------------------------------------------
---------MASYHS--QPY-QSHAA-QPRPVTSYSPVAALNAPAG-TFLP-NTKVQVGS
HRVVVEKYLSEGGFAHVYVV------------------RL--SQ--------------PV
DGSD-KAVLKRVAVPDKIALANMRTEVETMKKLKGHRHIVKYIDSHASQL--K-AG---G
--------YEVFLLMEYCAGGGLIDFMNTRLQNRLTEPEIIKIFSDVAEGVACMHYLKPP
LLHRDLKVENVLISRHGNSVIYKVCDFGSAAPPRPAATSAAEGRLIEDDVQRHTTLQYRS
PEMIDVYRKQPIDEKSDIWALGVLLYKLCYYTTPFEEVGQMAILNASYKFPSYPPFSSRL
KMLISSMLQESAQKRPNIYQVLREVCQMQGREVP---IKDIYAHRSTS----EARR----
-----------YQELP---PSP--------------------------------------
-------------------TEAPQVGAVFSPPIQETQ---------ISIPEIAPMRRGRP
TRPDASQHNSARPS----------------------------------------------
-PSPFR----GAS--------------TDPFAALDG---KKPQEPG----------DEFS
DRFPSLDQFNILHETKSKFDFEPS------------------------------------
------------------------------------------------------------
----------------------------------------TADRN---E-----------
----------------------------------DERLAQRL------------------
-------------------------------------------TNALADEAFAKRS----
----PLPRETASEPASSHTQ-PPTLKTSSPVE-Y-----------NHYRD--E-----SS
-RQAPLYQPAPQ-RPTMVSTGTMTSPPQSPGLSELK-PPSRPIYRFPSSEKQPQI-----
-SDNEKRKSRSGVSP----V-SSKLEVDPRISSD-------------RLSNVS-ASPQPS
MEALR-PLQPEA-----DHSLPRSRSSN--------------------------------
----------------NRSRPVSMHAGTKLELPPRAADSARSSLDSP---KSP------Y
DDGLPLQHARTEVD--YDRSNISSDVDFLRAK-EEESIRK-REKRYS-------------
------------------------------------------------------------
------------------------------------------------------------
------------------------------------------------------------
------------------------------------------------------------
----------GSSSKHTKRSSLSTL--SLSGTKTLLAGRFGDAFRRFE----GS------
-----QDNKAQSPGKEDFPKPLLSP--------VPGSETAGESIIYPGDDDDDDDD----
---DDDDISPEMRRELER---RRLSQEEKRVANAAAEYRRRVAEQ-----GEGGRR----
SAND--VTRSPA-------ILNRVQTLLG---------------E-ASKP-PPPKTATGY
GKYTESSD-P--------------ALQAKQ-QEGQ-------PRPNTRGGAA--------
----PP---------SAPKQEIPSAGY--AA-TQRTGP-----RPAAPPKPQSL------
--RSGNTGTDPTALSGFDRLPNQPAQGIPAS--P-GDDWE---------KNFSRRFPSLS
GLEMVETEIEAPKFP--TVRT---------KEVSIWDDFEVSKPNVRPTIPRESYRPRSS
QIDMHTLHLFEIQSAVHGYLGPETQQELVRKMYLRYHSKNLTTALQTLSLHTRDDPTAST
TAPNQYQSTNPNDPALHSIALPPEIIDYVDAARNPDIYTREFVELVQRGNQDLKGKKEAF
ADFRDVLAREMRSAMPELRGEVDKVIQATGGKKQSERERG-----
>XP_001398825_Aspergillus_niger
------------------------------------------------------------
-----------------MSY-QSQAA-PHLPIPVYNPMAAINAPAG-TFLP-GTKVQVGS
HRVVVEKYLSEGGFAHVYVV------------------RL--PQ--------------PV
DGSD-RAVLKRVAVPDKAALANMRTEVETMKKLKGHRHIVTYIDSHASQL--Q-GG---G
--------YEVFLLMEFCAGGGLIDFMNTRLQNRLTEPEIIRIFSDVAEGVACMHYLKPP
LLHRDLKVENVLISRHGSSTLYKLCDFGSTAPPRPAATSAAEGRLIEDDVQRHTTLQYRS
PEMIDVYRKQPIDEKSDIWALGVLLYKLCYYTTPFEEVGQMAILNASYKFPSYPPFSDRL
KMLIAWMLKEHPQKRPNIYEVVREICHMQGKDVP---IRDIYANRSTS----EARR----
-----------YQELP---PSP--------------------------------------
-------------------TETPQVGAVFSPPMQETQ---------I-IPEIAPMRRGRP
TRPTPSQHNSAKPS----------------------------------------------
-PSPFR----GS---------------GDPFSVLDA--GNRQRDSA----------DEFS
NRFPSLDQFQILHEKGGKFDFEPT------------------------------------
------------------------------------------------------------
----------------------------------------VSEKT---E-----------
----------------------------------DEDLAQRL------------------
-------------------------------------------TNALADDAFAKRPAA--
-ENDPLPKTSSEPTIQRRPQ-PAPIKT-KSSEVI-----------ETYRE--E-----SR
-PQVPLYQPVPQ-KPTMVSTGTMTSPPATPGVPNSK-PASRPIYKFPSSDHQRRPSSQPW
PAEADKKAARQSKAPSPT-SSSF---PNPRVSND-------------RVSDLS-ASPRPS
LDGLR-PTNLDV-----EEPVGRSRSAN--------------------------------
----------------SRSRPVSVHASARFEL-PRGSESARSSLDLP---RSP------Y
EGGAPLQHARTETDQLYDR-NISSDVDYLRAR-EEESSRK-REKRYS-------------
------------------------------------------------------------
------------------------------------------------------------
------------------------------------------------------------
------------------------------------------------------------
----------G-TSKHTKRSSLSTL--SLSGTKTLFAGRFGDAFRRFE---HSN------
-----QESKAQSPVAEEFPKP---V--------LPSPEVTAEPASELI-----EMD----
----SEDISPEMRRELER---RRLSQEEKRVAKAAEEYRRRVAEG-----GAGGFK----
-GGD--GSRSQA-------IQSKVQSLLS---------------E-SNRPPVPPKTATGY
GRYTDESS-A--------------ALQAKP-TEARPD-----TR-GSRVSGT-------T
T---SSMQERYESR-GLPRQETASTG--YAA-SQRTGSS----RPALPPKPKGL------
--RV---GGIETRTESQPASPTV-S--SPAT--A-GDDWE---------ANFSRRFPSLS
GLEM-ETEIEMARV---PLRT---------REV---------------------------
------------------------------------------------------------
------------------------------------------------------------
---------------------------------------------
>XP_015401005_Aspergillus_nomiae
------------------------------------------------------------
----------MSYQSNPQSY-QSHAA-SHRPIPSYNPLAAVNAPAG-TFLP-GTKVQVGS
HRVVVEKYLSEGGFAHVYVV------------------RL--PQ--------------PV
EGSE-RAVLKRVAVPDKAALANMRTEVETMKKLKGHRHIVKYFDSHASQL--R-GG---G
--------YEVFLLMEFCSGGGLIDFMNTRLQHRLTEPEIIQIFSDVAEGVACMHYLKPP
LLHRDLKVENVLISRHGTSSVYKLCDFGSAAPPRPAATSAAEGRLIEDDVQRHTTLQYRS
PEMIDVYRKQPIDEKSDIWALGVLLYKLCYYTTPFEEVGQMAILNATYKFPSYPVFSDRL
RMLIAWMLKENPQKRPNIYEVVQEVCHMQGKEVP---IRDIYANRSRS----EARR----
-----------YQELP---PSP--------------------------------------
-------------------TETPQVGAVFSPPVQETQ---------I-IPEIAPMRRGRP
TKPTGSQHTSAKPS----------------------------------------------
-PSPFR---GGS---------------TDPFAVLDG--GQKSRNST----------DEFT
NRFPSLDQFDILHEKGGKFDFEPA------------------------------------
------------------------------------------------------------
----------------------------------------FAETKQ--E-----------
----------------------------------DGDLAQRL------------------
-------------------------------------------TNALADEAFAKRPSPAV
SEPAPQP------PVQKQSQ-PSHAKS-RPSESF------------NYRE--E-----PQ
PSQVPLYQPVPQ-KPTMVSTGTMTSPPHTPSVPELK-PPSRPIYRFPSSDHQRRPSSQPW
PADGDKKISRPLNPPSPT-KPS----ADPRTSAD-------------RISDLSTSSARPS
LEGVR-PSTLEL-----EELTSRSKSAN--------------------------------
----------------SRSRPFSVQASSKYDF-GRGSESARSSLDIP---R-PS-----Y
DMGVPLQHARTEADR---A-NISSDIDYLRAR-EEESSRK-KEKRYS-------------
------------------------------------------------------------
------------------------------------------------------------
------------------------------------------------------------
------------------------------------------------------------
----------G-SSKHTKRSSLSTL--SLSGTKTLFAGRFGDAFRRFE---QSN------
-----PESKAQSPAIEE---PKQVM--------ITSSELVEAPA-ELS-----DAE----
----NDDISPEMRRELER---RRLSQEEKRVANAAAEYRRQVAER-----GEGGFR----
---P--DTRS-S-------IQNRVQTFLE---------------E-SNKSAPPPKTATGY
GRFTEEMN-P--------------ALPAKQ-NEPLPE-----PRINTRAAGSLYGAQG-Q
A---SPVKDRWETA-GLPRQETTNSG--YAQ-SQRTGSS----RPAAPPKPKSL------
--RV---RGSEVISERSQATPT-----TP------GEDWE---------ANFSRRFPSLS
GLEM-ETEIEIPNI---PLRT---------KEV---------------------------
------------------------------------------------------------
------------------------------------------------------------
---------------------------------------------
>XP_001823846_Aspergillus_oryzae
------------------------------------------------------------
----------MSYHSNPQSY-QSHAA-SHRPIPSYNPLAAVNAPAG-TFLP-GTKVQVGN
HRVVIEKYLSEGGFAHVYVV------------------RL--PQ--------------PV
EGSD-RAVLKRVAVPDKAALANMRTEVETMKKLKGHRHIVKYIDSHASQL--R-GG---G
--------YEVFLLMEFCSGGGLIDFMNTRLQHRLTEPEIIQIFSDVAEGVACMHYLKPP
LLHRDLKVENVLISRHGTSSIYKLCDFGSAAPPRPAATSAAEGRLIEDDVQRHTTLQYRS
PEMIDVYRKQPIDEKSDIWALGVLLYKLCYYTTPFEEVGQMAILNATYKFPSYPVFSDRL
RMLIAWMLKEHPQKRPNIYEVVQEVCHMQGKEVP---IRDIYANRSTS----EARR----
-----------YQELP---PSP--------------------------------------
-------------------TETAQVGAVFSPPVQETQ---------I-IPEIAPMRRGRP
TKPTSSQHTSAKPS----------------------------------------------
-PSPFR---GGS---------------TDPFAVLDG--GQKSRDST----------DEFS
NRFPSLDQFDILHEKGGKFDFEPA------------------------------------
------------------------------------------------------------
----------------------------------------FAETKQ--E-----------
----------------------------------DGDLAQRL------------------
-------------------------------------------TNALADEAFAKRPSP--
-EQAPQP------PVQKQPH-TSHVKS-RPSESF------------NYRE--E-----PQ
QPQVPLYQPVPQ-KPTMVSTGTMTSPPQTPSVPELK-PPSRPIYRFPSSDHQRRPSSQPW
PADGDKKVSRPLNPPSPK-KPS----ADPRTSAD-------------RISELSTSSSRPS
LEGMR-PSNLEL-----EELTSRSKSAN--------------------------------
----------------SKTRPLSVQAASKYDF-GRGSESARSSLDIP---R-PS-----Y
DMGAPLQHARTEADR---A-NISSDIDYLRAR-EEESNRK-KEKRYS-------------
------------------------------------------------------------
------------------------------------------------------------
------------------------------------------------------------
------------------------------------------------------------
----------G-SSKHTKRSSLSTL--SLSGTKTLFAGRFGDAFRRFE---QSN------
-----QESKAQSPAAEE---PKQVM--------ITSSELVEVPA-EMS-----DAE----
----EDDISPEMRRELER---RRLSQEEKRVANAAAEYRRQVAER-----GEGGFR----
-PGP--DTRS-S-------IQNRVQSFLE---------------E-SNKSAPPPKTATGY
GRFTEETN-P--------------ALPAKQ-NEPLPE-----PRINSRAAGHLYGSQG-Q
S---SPVKDRWETP-GLPSQETANSG--YAQ-SQRTGPS----RPAAPPKPKSL------
--RV---RGSEVINERSQATPT-----TP------SEDWE---------ANFSRRFPSLS
GLEM-ETEIEIPNI---PLRT---------KEV---------------------------
------------------------------------------------------------
------------------------------------------------------------
---------------------------------------------
>XP_040643042_Aspergillus_ruber
------------------------------------------------------------
-----------------MSYTQAYPA-SHRPMPAYNPIAAISAPAG-TFLP-GTKVQVGS
HRVVVEKYLSEGGFAHVYVV------------------RL--PV--------------PI
DGTE-SAVLKRVAVPDKAALANMRTEVETMKKLKGHRYIVKYIDSHASQL--R-GG---G
--------YEVFLLMEFCSGGGLIDFMNTRLQNRLTEPEIIKIFSDVAEGVACMHYLKPP
LLHRDLKVENVLISRRGGVSFYKLCDFGSTAPPRPAATSAAEGRLIEDDVQRHTTLQYRS
PEMIDVYRKQPIDEKSDIWALGVLLYKLCYYTTPFEEVGQMAILNASYKFPSYPQFSDRL
KMFIASMLKENPQKRPNIYEVVREVCLMQGKEVP---IKDIYSGRSQS----EARR----
-----------YQELP---PSP--------------------------------------
-------------------TEPPRVGAVFSPPVQETP---------ISIPDIAPMRRGRP
TNAT-SQQSSAKPS----------------------------------------------
-PSPYR----DS---------------ADPFAVLDR-AGSKSRGPA----------DELS
NRFPTLDQFDILHEKGGKFEFEPT------------------------------------
------------------------------------------------------------
----------------------------------------TANSE---------------
-----------------------------------EHLSQKL------------------
-------------------------------------------TNALADDAFAKR-----
-DKEPVREQ----VVNRRPQVPSSVEQTRPSEKS-----------AYQRK--ELPATPTS
RQQTPLYQPVPQ-KPTMVSTGTMTSPAPTPDLLE-K-KSSRPIFRFPSSDHQRQLSGR--
-----------GKSPSPPRLPPNKPEPPPKNSTD-------------RINELTASSSRLS
LDTAR-PSSLEV-----GDPLTRSKSAN--------------------------------
----------------AKPRPVSMHTG-KYDL-PRESESARSSLELS---RNP------Y
EG--VLSQARADTDRDYDRANITSDIDYLRAKEEEEVNRK-REKRAS-------------
------------------------------------------------------------
------------------------------------------------------------
------------------------------------------------------------
------------------------------------------------------------
----------GSSKHHSKRSSLSHL--SLSNTKTLFASRFGDAFRRFE---VGQ------
-----NDQKPQSPATEDIPKQ-PLI--------VTASEVT-EPPDEID-----NEE----
---GDGDISPEMRRELER---RRLSQEEKRVASAAEEYRRRVAEK-----G-GGPR----
PATD--G-RSAT-------IQNKVQSLMG---------------E-SSKT-APQKTATGY
GRFTEQSNPP--------------ALQAKP-SELR-------SEPLSQNSAPVYGSYT-G
SGPSPAVKET-----PIPKLSTASTEYAPAQRAQRTGP-----RPAAPPKPKSL------
--RVD----SDLTQSGQDRSPTVAK--TPTS--P-SEDWE---------TNFSRRYPSLS
GLEMVETEIEISKVT--SLRT---------KEV---------------------------
------------------------------------------------------------
------------------------------------------------------------
---------------------------------------------
>XP_040701536_Aspergillus_sydowii
------------------------------------------------------------
---------MASYHS--QSY-QSHAA-QHRPVPSYNPVAAMTAPAG-TFLP-NTKVQVGS
HRVVIEKYLSEGGFAHVYVV------------------RL--PQ--------------PV
DGTD-KAVLKRVAVPDKSALANMRTEVETMKKLKGHRHIVKYIDSHASQL--K-AG---G
--------YEVFLLMEYCAGGGLIDFMNTRLQNRLTEPEVIKIFSDVAEGVACMHYLKPP
LLHRDLKVENVLISRHGGTVLYKVCDFGSSAPPRPAATSAAEGRLIEDDVQRHTTLQYRS
PEMIDVYRKQPIDEKSDIWALGVLLYKLCYYTTPFEEVGQMAILNASYKFPSYPQFSSRL
KMFISSMLQESAQKRPNIYQVLREACKMQGREVP---IKDIYANRSTS----EARR----
-----------YQELP---PSP--------------------------------------
-------------------TETPQLGAVFSAPVQETH---------VTIPEIAPMRRGRP
TRPETSQQNSARPS----------------------------------------------
-PSPFR----GTP--------------TDPFAALDG---RK---AA----------DEFS
DRFPSLDQFNILHEKRGKFEFEPT------------------------------------
------------------------------------------------------------
----------------------------------------VADQK---E-----------
----------------------------------DDALAQKL------------------
-------------------------------------------TNALADDAFAKHS----
----PLPQETAVEPVSRRQQ-SQPTKT-SPVE-Y-----------NQYRD--E-----PP
-RQTPLYQPAPQ-RPAMVSTGTMTSPPESPGLSGLK-PPGRPIYRFPSSDQQPKT-----
-ADNEKRMSRPGISP----ISSSKLETDPRISSD-------------RLSNLS-ASSRPS
MEALR-PPQPEV-----DDSIHRSRSAN--------------------------------
----------------SRSRPLSIHAGTKLELPPRSAESARSSLELP---RSP------Y
DGGSPLQHAKTEVE--YDRGNISSDVDYLRAK-EDESNRK-REKRYS-------------
------------------------------------------------------------
------------------------------------------------------------
------------------------------------------------------------
------------------------------------------------------------
----------GSSSKHTKRSSLSTL--SFSGTKTLFGGRFGDAFRRFE----G-------
-----QEGKAQSPAQEDLPRPLLSP--------ASGFEAPVESIGHPG-----EAD----
---DDDDISPEMRRELER---RRLSQEEKRVASAAAEYRRRVAEQ-----GEGGRR----
PTGD--ATRAPA-------IMNRVQTLFG---------------D-ASKP-PPPKTATGY
GRYTETPE-D--------------ALQAKQ-PEVQ-------SRPTTRGAGN--------
----PP---------PAPKQETSTTGY-IAA-AQRTGP-----RPTAPPKPKSL------
--RAGTTGTEPSGTSNLERLQHQPTQGTPTS--P-GEDWE---------ANFSKRYPSLS
GLEMVETEIEIPKFP--AVRT---------KEV---------------------------
------------------------------------------------------------
------------------------------------------------------------
---------------------------------------------
>XP_001212215_Aspergillus_terreus
------------------------------------------------------------
----------MSSYQNPQAY-QSHPA-SHRPIPSYNPVAAMAAPAG-TFLP-GTKVQVGN
HRVVVEKYLSEGGFAHVYVV------------------RL--PQ--------------PI
DGTE-RAVLKRVAVPDKAALANMRTEVETMKKLKGHRHIVKYIDSHASQL--R-GG---G
--------FEVFLLMEFCSGGGLIDFMNTRLQNRLTEPEILKIFSDVAEGVACMHYLKPP
LLHRDLKVENVLISRNGNTPCYKLCDFGSTAPPRPAATSAAEGRLIEDDVQRHTTLQYRS
PEMIDVYRKQPIDEKSDIWALGVLLYKLCYYTTPFEEVGQMAILNASYKFPTYPVFSERL
RMLIASMLKENPQKRPNIYEVLREACHMQGKECP---IKDIYANRSTS----EARR----
-----------YQELP---PSP--------------------------------------
-------------------TEAPQIGAVFSPPVQETQ---------I-IPEIAPMRRGRP
TRPDASQHNSAKPS----------------------------------------------
-PSPFR----GS---------------SDPFAVLDGGSGHKSQDSH----------DEFT
NRFPSLDQFDILHEKGGKFDFEPT------------------------------------
------------------------------------------------------------
----------------------------------------VSETKQ--E-----------
----------------------------------DDDLARRL------------------
-------------------------------------------TNALADEAFVKRPAS--
-ENEPAPE-----LPRRPNQ-PSPLKA-RSIEPL-----------NDRRE--E-----PS
RPQVPLYQPVPQ-KPAMVSTGTMTSPLPTPGPSESK-TASRPVYKFPPADSQPRPASQPW
PAEADKRPTRQ-KIPSPT-SSSTKLEPNPRVSAD-------------RISDLSASSARNS
MDGLR-PSHLEV-----DDPVGRSKSAN--------------------------------
----------------SKARPVSVHAGSKLDF--RGSESARSSLDLS---RSP------Y
EAGSSFQQSRTDVDQNFDRGNITSDIDYLRAR-EEETNRK-REKRYS-------------
------------------------------------------------------------
------------------------------------------------------------
------------------------------------------------------------
------------------------------------------------------------
----------S-SAKHNKRSSLSTL--SLSGTKTLFAGRFGEAFRRFE-----N------
-----QENKAQSPAAEE-PPRQVLP--------VASPDYADEPV-QLS-----DNE----
----TDDISPEMRRELER---RRLSQEEKRVASAAAEYRRKVAER-----GEGGYS----
-------TRSST-------IQNRVQSFLD---------------E-SNKPRVPPKTATGY
GRFTGESQ-T--------------ALQAKQ-SEPLPD----PPRLNTRSAGPYYSERP-Q
EQPFSPVKERWEPPSGPPRQEAGPTSYAPTQ-AQRTGPS----RPVAPPKPKNL------
--RVG--GAPESRPVSHDRSPT-----SP------GEDWE---------ANFSRRFPSLS
GLEM-ETEIELPTKLA-SLRT---------KEF---------------------------
-----------------------------------DDDCKSTYALDIVNIVKRNGMSISL
GRDSRILRWHLPTAGQYFVGSPDTAMGHVTDAHTLLKVACIRGLQHAVHLVDRGSKGGAS
TLGNYID--------------------------------------
>XP_022493483_Penicillium_arizonense
------------------------------------------------------------
---------MSS-----QTY-HGHSA-TSRQFPAYNPVTAVTAPAG-TLLP-GTKVQVGS
HRVVVEKYLSEGGFAHVYVV------------------RL--PK--------------PV
NGSE-TAVLKRVAVPDKAALANMRTEVETMKKLKGHRHIVTYIDSHASQL--R-GG---G
--------YEVFLVMEYCAGGGLIDFMNTRLQHRLTEPEIVKIFSDVAEGVACMHYLKPP
LLHRDLKVENVLISGKGSSATYKLCDFGSSAPPRPAATSAAEGRLIEDDVQRHTTLQYRS
PEMIDVYRKQPIDEKSDIWALGVFLYKLCYYTTPFEEVGQMAILNATFKYPSYPSFSPRL
KLLIGSMLKEDPRNRPNIYEVMREVCKMQGKDVP---IKDIYSNRSVS----EARK----
-----------YQELP---PTP--------------------------------------
-------------------VEAPAAGAVFSPPVQETE---------I-IPEIAPMRRGRP
GKPQSSHTSSARPS----------------------------------------------
-PSPYRNPAGGSS--------------TDPFAALDG--GASRKKTV----------EEMS
KRFPSLDQFDILHEKGDKFEFEPT------------------------------------
------------------------------------------------------------
----------------------------------------VTESKS--E-----------
----------------------------------DEDLSQRL------------------
-------------------------------------------TNALADDAFARHQSP--
-EREQKP------AFKRPSQ-ASPVRS------------------PHARE--V-----PT
RQPAHLYQPTPQ-RPTMVSTGTMTSPAQTPRLPEPK-ISSRPIYRFPSSDNE-RPSSQPW
KAED--------KAPSPP-MSSLKPEASPRLSSD-------------RISTLS-NSARPS
METLRRPSGLEM-----SDPVGRSKSAV--------------------------------
----------------AKARPMSVQSPARYDL-PRNSESPRSSLDIS---RAQ------Y
EGGAPLRSVRTDIDRDADRANISSDVDYLRAKEEEESNRK-REKRSS-------------
------------------------------------------------------------
------------------------------------------------------------
------------------------------------------------------------
------------------------------------------------------------
----------G-SHKHKQRGSLSTL--SLSGGKNLFAGRFGDAFRRFE---AGN------
-----QD-KPSTPSSEGVPQQS--L--------IGGSDSGEERFSPDNDIALEDAD----
----RDDISPEMRRELER---RRLSQEEKRVASAAAEYRRRVAEK-----GDGG-R----
SASD--GPRSRT-------IQNKVQSLLG---------------E-SNKP-VVPKTATGY
GHFTDTSS----------------SLQAKQ-SETQSI---PSQIPASRTSGPSYSARE-G
SIATPDRRADNSAPAGLP-QSGTTTSYPS---TQRPAA-----RPTAPPKPKNL------
--RVGADTSRPGTSQGQGQSPSFQT--TPAS--P-GEDWE---------ANFSKRFPSLS
GLEM-ETEIEIPKYA--SLRT---------REV---------------------------
------------------------------------------------------------
------------------------------------------------------------
---------------------------------------------
>XP_014531107_Penicillium_digitatum
------------------------------------------------------------
---------MSS-----QPH-HGNSA-TSRQFPAYNPVAPVTAPAG-TLLP-GTKIQVGS
HRVVVERYLSEGGFAHVYVV------------------RL--PQ--------------PV
NGSE-TAVLKRVAVPDKAALANMRTEVETMKKLKGHRHIVKYIDSHASQL--R-GG---G
--------YEVFLVMEFCAGGGLIDFMNTRLQHRLTEPEIIKIFSDVAEGVACMHYLKPP
LLHRDLKVENVLISGKGNSATYKLCDFGSSAPPRPAATSAAEGRLIEDDVQRHTTLQYRS
PEMIDVYRKQPIDEKSDIWALGVFLYKLCYYTTPFEEVGHMAILNATFKYPSYPSFSSRL
KLFIGSMLKEDPRNRPNIYEVVREVCNMQGKEVP---IKDIYSKRSVS----EVRK----
-----------YQELP---PTP--------------------------------------
-------------------TEAPAVGAIFSPPMQETE---------I-IPEIAPMRRGRP
GKSPSSQPSSERPN----------------------------------------------
-ASPYRATAEGSS--------------NDPFAALDG--SAARTKTA----------EEMS
KRFPSLDQFDILHEKGDKFEFEPT------------------------------------
------------------------------------------------------------
----------------------------------------V-ESKP--E-----------
----------------------------------DEDLSRRL------------------
-------------------------------------------TNALADDAFARRVSP--
-ERVPKP------VYKHPSQ-TSPVLA------------------PNLRE--I-----PA
PQAVPLYQPTPQ-RPAMVSTGTMTSPIQTPRLPE---LISRPIYRFPSSDNEHRSSSEPF
TIDEEQRMTRPHQVPSPQ-MSSLNVEGSSRLPSD-------------RISSQS-NSAHPS
METLRLPPALEI-----TDPVGRSKSAT--------------------------------
----------------GKARPMSVQSGVRYDL-PRDSESPRSSLDMP---RLQ------Y
EGGAPLRSVRTDMDRESDRT-ISSDIDYLRAMEEEESNRK-REKRSS-------------
------------------------------------------------------------
------------------------------------------------------------
------------------------------------------------------------
------------------------------------------------------------
----------G-SYKYNKRASLSTL--SLSGGKNLFSSRFGDAFRRFE---AGN------
-----QE-KSASPSAEDAPQQG--L--------AEVSDSSEDSLSSNDEIALEDVN----
----RDDISPEMRRELER---RRLSQEEKRVANAAAEYRRRVAE------GDGGGR----
AIGD--GTRSLT-------ILNKVQSLLG---------------E-SEKP-TIPKTATGY
GRFTETSS----------------SLQAKQ-SETRTTASASSQLHASHTSGPTYT-RD-G
SRTLPDRPDGPNVSACLP-QSVAPTSYPL---TQRPTA-----RPTAPPKPKSL------
--RTGSATSRPGSG--HGSS---EE--------T-GEDWE---------AKFSQRFPSLS
GLEM-ETEITIPKIS--SLRT---------REV---------------------------
------------------------------------------------------------
------------------------------------------------------------
---------------------------------------------
>XP_016593962_Penicillium_expansum
------------------------------------------------------------
---------MSS-----QSH-HGHSA-TSRQFPVYNPVAAVTAPAG-TLLP-GTKIQVGS
HRVVVEKYLSEGGFAHVYVV------------------RL--PQ--------------PV
NGTE-TAVLKRVAVPDKAALANMRTEVETMKKLKGHRHIVKYIDSHASQL--R-GG---G
--------YEVFLVMEYCAGGGLIDFMNTRLQHRLTEPEIVKIFSDVAEGVACMHYLKPP
LLHRDLKVENVLISGKGSSATYKLCDFGSSAPPRPAATSAAEGRLIEDDVQRHTTLQYRS
PEMIDVYRKQPIDEKSDIWALGVFLYKLCYYTTPFEEVGQMAILNATFKYPSYPSFSSRL
KLFIGSMLKEDPRNRPNIYEVVHEVCKMQGKEVP---IKDIYSNRSVS----EVRK----
-----------YQELP---PTP--------------------------------------
-------------------TEAPAVGAVFSPPMQETE---------I-IPEIAPMRRGRP
GKSPSSQPSSERPS----------------------------------------------
-ASPYRAAAEGSS--------------NDPFAALDG--SAARKKTA----------EEMS
KRFPSLDQFDILHEKGNKFEFEPT------------------------------------
------------------------------------------------------------
----------------------------------------V-ESKP--E-----------
----------------------------------DEDLSRRL------------------
-------------------------------------------TNALADDAFARRVSP--
-ERAPKP------VYKRSSQ-TSPVRA------------------PNLREIPV-----PA
PQAVPLYQPTPQ-RPAMVSTGTMTSPIQTP-LPEPK-LTSRPIYRFPSSDNEHRSSSEPF
TTEEEQRVTRPHKAPSPP-MSSLNVEGSSRLPSD-------------RISSQS-NSARPS
METLRRPSTLEV-----NDPVGRSKSAV--------------------------------
----------------GKARPMSVQSGVRYDL-PRDSESPRSSLDMP---RLQ------Y
EGGAPLRSVRTDVDRESDRT-ISSDVDYLRAMEEEESNRK-REKRSS-------------
------------------------------------------------------------
------------------------------------------------------------
------------------------------------------------------------
------------------------------------------------------------
----------G-SYKHNKRGSLSTL--SLSGGKNLFASRFGDAFRRFE---AGN------
-----QE-KSSSPSAEDAPRQG--L--------IELSDSGEDSLSPNDEIALEDVD----
----QDDISPEMRRELER---RRLSQEEKRVANAAAEYRRRVAE------GDGGGR----
AIGD--GTRSRT-------ILNKVQSLLG---------------E-SEKP-TVPKTATGY
GRFTETSS----------------SLQAKQ-SEAGPT--ISSQLPASRTPGPTYPPRD-S
SMALADRPDGPNISAGLP-QSVAPTSYPS---TQRPTA-----RPAAPPKPKNL------
--RAGPATSRPGTGHGHGSS---EE--TPAS--P-GEDWE---------AKFSQRFPSLS
GLEM-ETEIKIPKLS--SLRT---------REV---------------------------
------------------------------------------------------------
------------------------------------------------------------
---------------------------------------------
>XP_040643786_Penicillium_griseofulvum
------------------------------------------------------------
---------MSS-----QSH-HGHSA-TSRQFPVYNPVAAVTAPAG-TLLP-GTKIQVGS
HRVVVEKYLSEGGFAHVYVV------------------RL--PQ--------------PV
NGSE-TAVLKRVAVPDKAALANMRTEVETMKKLKGHRHIVKYIDSHASQL--R-GG---G
--------YEVFLVMEYCAGGGLIDFMNTRLQHRLTEPEIIKIFSDVAEGVACMHYLKPP
LLHRDLKVENVLISGKGSSATYKLCDFGSSAPPRPAATSAAEGRLIEDDVQRHTTLQYRS
PEMIDVYRKQPIDEKSDIWALGVFLYKLCYYTTPFEEVGQMAILNATFKYPSYPSFSSRL
KLFIGSMLKEDPRNRPNIYEVVREVCKMQGKEVP---IKDIYSNRSVS----EARK----
-----------YQELP---PTP--------------------------------------
-------------------TEAPAVGAVFSPPMQETE---------I-IPEIAPMRRGRP
GKSSSSQPTSERPS----------------------------------------------
-PSPYRVAAEGSS--------------SDPFAALDG--GASRKKTA----------EEMS
KRFPSLDQFDILHEKGDKFEFEPT------------------------------------
------------------------------------------------------------
----------------------------------------V-ESKP--E-----------
----------------------------------DEDLSRRL------------------
-------------------------------------------TNALADDAFSRRVSP--
-ERAPRP------VYKRPSQ-PSPVRA------------------PNSRE--I-----PA
PQATPLYQPTPQ-RPVMVSTGTMTSPIQTPRLPEPK-ISSRPIYRFPSSDNEHRSSSQPF
TTADEQRVTRPHKAPSPP-MSSLNVEGSSRLPSD-------------RVSSQS-NSARPS
METLRRPSTLEV-----NDPVGRSKSAT--------------------------------
----------------GKARPMSVQAGARYDL-PRDSESPRTSLDMS---RLQ------Y
EDGAPLRSVRTDVDRESDRT-ISSDVDYLRAMEEEESNRK-REKRSS-------------
------------------------------------------------------------
------------------------------------------------------------
------------------------------------------------------------
------------------------------------------------------------
----------G-SHKHNKRGSLSTL--SLSGGKNLFASRFGDAFRRFE---AGN------
-----QE-KSSSPSAEHAPRDG--L--------FGASDSADESISPNDDFALEDAD----
----RDDISPEMRRELER---RRLSQEEKRVANAAAEYRRRVAEM-----GDGGAR----
VMGD--GPRSRT-------IQNKVQSLLG---------------E-SEKP-AAPKTATGY
GRFTETSS----------------SLQAKQ-SEVRPT--VSSQLPASHTSGPTYTPRT-S
STTLPERRDGPNISAGVS-QPVAPTSYPA---TQRPAT-----RPAAPPKPKNL------
--RAGPTTSRPGTGHDHGSS---QE--APAS--P-GEDWE---------AKFSQRFPSLS
GLEM-ETEIKIPKLS--SLRT---------REV---------------------------
------------------------------------------------------------
------------------------------------------------------------
---------------------------------------------
>XP_038930911_Penicillium_roqueforti
------------------------------------------------------------
---------MSS-----QPT-HGHPA-TSRQFPVYNPVAVAAAPAG-TLLP-GTKIQVGN
HRVVVEKYLSEGGFAHVYVV------------------RL--PQ--------------PV
NGSE-TAVLKRVAVPDKAALANMRTEVETMKKLKGHRHIVKYIDSHASQL--R-GG---G
--------YEVFLIMEYCAGGGLIDFMNTRLQHRLTEPEIVKIFSDVAEGVACMHYLKPP
LLHRDLKVENVLISGKGSSPTYKLCDFGSSAPPRPAATSAAEGRLIEDDVQRHTTLQYRS
PEMIDVYRKQPIDEKSDIWALGVFLYKLCYYTTPFEEVGQMAILNATFKYPSYPPFSSRL
KLFIGSMLKEDPRNRPNIYEVVREVCKMQGKEVP---IKDIYSKRSVS----EARK----
-----------YQELP---PTP--------------------------------------
-------------------TETPAVGAVFSPPMQETE---------I-IPEIAPMRRGRP
GKSPSSQLGSERPS----------------------------------------------
-PAPYLAAAEGSS--------------NDPFAALDG--SASRKKTA----------EEMS
KRFPSLDQFDLLHEKGDKFEFEPT------------------------------------
------------------------------------------------------------
----------------------------------------V-ESKP--E-----------
----------------------------------DEDLSRRL------------------
-------------------------------------------TNALADDAFARRVSP--
-ERAPKP------VSKRLSQ-TSPVRA------------------PDLRE--M-----PA
PQAIPLYQPTPQ-RPMMVSTGTMTSPIQTPRLPEPN-PLSRPIYRFPSSDNEPRSSSEPF
TTEQEQRVTRPHKAPSPP-MPSLNVEGSSRLPSD-------------RIPSQS-NSARPS
METLRRPSALEV-----NDPVGRSKSAI--------------------------------
----------------GKARPMSVQPGARYDQ-PRDSDSPRASLDMS---RLQ------Y
DGGAPLRSVRTDVDRESDRI-ISSDIDYLRAMEEEESNRK-REKRSS-------------
------------------------------------------------------------
------------------------------------------------------------
------------------------------------------------------------
------------------------------------------------------------
----------N-SHKHNKRASLSTL--SLSGGKNLFAGRFGDAFRRFE---AGN------
-----QD-KSASSSPEDAPRQG--L--------IGTWDSADDGLSPNDEFALEDAD----
----RDDISPEMRRELER---RRLSQEEKRVANAAAEYRRRVAET-----GDGGGR----
VIGD--GARSRA-------IQSKVQSLLG---------------E-SEKP-TIPKTATGY
GRFTETSS----------------SLPAKQ-SEARSV--TSSQLLASHTSSSTYTPRE-S
STALPDRRDGPNISASLP-QSVTPTSHPS---AQRPAN-----RPAAPPKPKNL------
--RAGAATSRPGTG--HSSS---QE--TPAS--PTGEDWE---------AKFSQRFPSLS
GLEM-ETEIKIPNLS--SLRT---------REV---------------------------
------------------------------------------------------------
------------------------------------------------------------
---------------------------------------------
>XP_002558680_Penicillium_rubens
------------------------------------------------------------
---------MSS-----QSH-HGHSA-TPRQFPVYNPVAAVAAPAG-TLLP-GTKIQVGS
HRVVVEKYLSEGGFAHVYVV------------------RL--PQ--------------PV
NGSE-TAVLKRVAVPDKAALANMRTEVETMKKLKGHRHIVKYIDSHASQL--R-GG---G
--------YEVFLVMEYCAGGGLIDFMNTRLQHRLTEPEIVKIFSDVAEGVACMHYLKPP
LLHRDLKVENVLISGKGSSATYKLCDFGSSAPPRPAATSAAEGRLIEDDVQRHTTLQYRS
PEMIDVYRKQPIDEKSDIWALGVFLYKLCYYTTPFEEVGQMAILNATFKYPSYPSFSSRL
KLLIGSMLKEDPRNRPNIYEVVREVCKMQGKEVP---IKDIYSNRSVS----EARK----
-----------YQELP---PTP--------------------------------------
-------------------TEAPAVGAVFSPPMQETE---------I-IPEIAPMRRGRP
GKSSSSQPSSERPS----------------------------------------------
-PSPYRPAAEGSS--------------SDPFAALDG--SAARKKTA----------EEMS
KRFPSLDQFDILHEKGDKFEFEPT------------------------------------
------------------------------------------------------------
----------------------------------------V-ESKP--E-----------
----------------------------------DEDLSRRL------------------
-------------------------------------------TNALADDAFARRVSP--
-ERAPKP------VYKRPSQ-NSPVRA------------------PNLRE--T-----PA
PQSVPLYQPTPQ-RPTMVSTGTMTSPIQTPRLPDPK-LLSRPIYRFPSSDAEHRSFSEPF
TTEKEQRVTRPHKAPSPP-MSSLNVEESSRLPSD-------------RISSQS-NSARPS
METLRRPPTLEV-----NEPVGRSKSAI--------------------------------
----------------GKARPMSVQAGVRYDP-PYDSESPRSSLDMS---RLQ------Y
EGGAPLRSVRTDVDRESDRT-ISSDVDYLRAMEEEESNRK-REKRSS-------------
------------------------------------------------------------
------------------------------------------------------------
------------------------------------------------------------
------------------------------------------------------------
----------G-SHKHNKRGSLSTL--SLSGGKNLFAGRFGDAFRRFE---AGN------
-----PE-KSSSPSVEDAPRQG--L--------IGTSDSADEGLSPNDEITLEDAD----
----RDDISPEMRRELER---RRLSQEEKRVANAAAEYRRRVAET-----GDGGGR----
TTGD--GARSRT-------IQNKVQSLLG---------------E-SEKP-TVPKTATGY
GRFTETSS----------------SLQAKQ-SEARPT--SSSQLPASHTSGPTYAARD-G
SMALPDRRE-------LP-QSAAPTPYPS---TQRPAA-----RPAAPPKPKNL------
--RAGTATSRPGTGHDHGPS---QETQTPAS--P-GDDWE---------AKFSQRFPSLS
GLEM-ETEIKIPKIS--SLRT---------REV---------------------------
------------------------------------------------------------
------------------------------------------------------------
---------------------------------------------
>XP_040814357_Penicillium_solitum
------------------------------------------------------------
---------MSS-----QSH-HGHSA-TSRQFPVYNPVAAVTAPAG-TLLP-GTKIQVGG
HRVVVEKYLSEGGFAHVYVV------------------RL--PQ--------------PV
NGTE-TAVLKRVAVPDKAALANMRTEVETMKKLKGHRHIVKYIDSHASQL--R-GG---G
--------YEVFLIMEYCAGGGLIDFMNTRLQHRLTEPEIVKIFSDVAEGVACMHYLKPP
LLHRDLKVENVLISGKGSSATYKLCDFGSSAPPRPAATSAAEGRLIEDDVQRHTTLQYRS
PEMIDVYRKQPIDEKSDIWALGVFLYKLCYYTTPFEEVGQMAILNATFKYPSYPSFSSRL
KLFIGSMLKEDPRNRPNIYEVVREVCKMQGKEVP---IKDIYSNRSVS----EARK----
-----------YQELP---PTP--------------------------------------
-------------------TESPAVGAVFSPPMQETE---------I-IPEIAPMRRGRP
GKSPSSHPSSERPS----------------------------------------------
-PSPYRAAAEASS--------------NDPFAALDG--SAARKKTA----------EEMS
KRFPSLDQFDILHEKGDKFEFEPT------------------------------------
------------------------------------------------------------
----------------------------------------V-ESKP--E-----------
----------------------------------DEDLSRRL------------------
-------------------------------------------TNALADDAFARRVSP--
-ERAPKP------VYKRTSQ-TSPVRT------------------PNLRE--T-----PA
PQAAPLYQPTPQ-RPAMVSTGTMTSPIQTPRLPEPK-LLSRPIYRFPSSDNEHRSSSEPL
TTEEEQRVIRPQKAPSPP-MSSLNVEGSSRLPSD-------------RISSQS-NSARPS
METLRRPSTLEV-----NEPVGRSKSAL--------------------------------
----------------GKARPMSVQAGARYDL-PRDSESPRSSLDMP---RLQ------Y
EGGAPLRSVRTDVDRESDRI-ISSDVDYLRAMEEEESNRK-REKRSS-------------
------------------------------------------------------------
------------------------------------------------------------
------------------------------------------------------------
------------------------------------------------------------
----------G-SYKHNKRGSLSTL--SLSGGKNIFAGRFGDAFRRFE---AGN------
-----QE-KSSSPSAEDVPRQG--L--------IGASDSADESLSLNDEIALEDAD----
----RDDISPEMRRELER---RRLSQEEKRVANAAAEYRRRVAET-----GDGGGR----
AIGD--GARSRT-------IQSKVQSLFG---------------E-SEKP-TVPKTATGY
GRFTETSS----------------SLQAKQ-REARPI--TSSQLPASNTSGPTYTPRE-G
SMTVPDRLDGPKISAGVP-HSVAPTSYPS---TQRHTT-----RPAAPPKPKNL------
--RVGPATSRPGTGHGHGSS---EE--TPAS--P-GEDWE---------AKFSQRFPSLS
GLEM-ETEIKVPKFS--SLRT---------REV---------------------------
------------------------------------------------------------
------------------------------------------------------------
---------------------------------------------
>XP_022582117_Penicilliopsis_zonata
------------------------------------------------------------
-------------------------------------MTSVAAPAG-TFLP-GTKVHVGS
HRVVVEKYLSEGGFAHVYVV------------------RL--PQ--------------PV
DDVD-TAVLKRVAVPDKMALANMRTEVETMKKLKGHRHIVTYIDSHASQL--R-GG---G
--------YEVFLLMEYCDGGGLIDFMNTRLQNRLTEPEILHIFDDVAEGVACMHYLKPP
LLHRDLKVENVLISRASASVCYKLCDFGSAAPPRPAATTAAEGRLIEDDVQRHTTLQYRS
PEMIDVYRKQPIDEKSDIWALGVLLYKLCYYTTPFEEVGQMAILNASFKFPPYPQFSDQL
KLLIATMLKETPQKRPNIYEVLSQVCRMRGKEVP---IRDIYAGRTTS----EARR----
-----------YQELP---PSP--------------------------------------
-------------------VEAPRVGAVFSPPMQETR---------I-IPEIAPMRRGRP
SKPS-SQQSSAKPS----------------------------------------------
-PSPYR----GS---------------TDPFAALDG---HSTKGAATATTTTSVKTDEIS
ARFPTLDQFSILHEKGDKFDFEPT------------------------------------
------------------------------------------------------------
----------------------------------------LADSKATTE-----------
----------------------------------DEDLARRL------------------
-------------------------------------------TNALADDAFVKLSSPDS
KPSVRDQPSVRESSSHRRPQ-TSPMET---------------------RD--SPQQKWQQ
QQQTPLYQPVPQ-KPSMVSTGTMTSPPSTPKQPQPSLLSSRPIYRFPPSESTSSTAADH-
-------------------RASSQPQPSPRTSAE-------------KIAGLS-GSARPS
LETSR-PSTLDLLGTVDHDPVTRSKSANA-------------------------------
----------------AKVRPVSVHAGGMRER-SREPDTTRSSIDVV---RTTTAAAANY
EGGAPLRHARTEIE--TERSQIVSDVDYLRAKEEEESNRK-REKRYSSNG----------
------------------------------------------------------------
------------------------------------------------------------
------------------------------------------------------------
------------------------------------------------------------
--------GVGGGAKHIKRTSLSNL--SLAGTKTLFAGRFGEAFRRFESSGSGS------
-----DSNKARTPSPDETAVPARQPTPDMREGGVGSSGGNDLPMVEDE-----TAE----
---PEDDISPEMRRELER---RRLSQEEKRVAQAAADYRRRVAAG-----GGGGGGG---
GGGA--GMRSAS-------IQNKVQSLLQ---------------DHSNKP-PPPKTATGY
GRYTEEAA----------------------------------------------------
--------------VTSPSEANVVVAVST---GQRTGS-----RPAAPPKPKKL------
--QA---VNVNSVSTGNVNSVSTGNAGTPASVAPDSPDWE---------TSFSRRFPSLS
GLEMVEREIEIPIMI--PLTKEQADFPDDLKEV---------------------------
-----IQHLFEIQSAVHGYLGPETQQELVRKIKNLTTSLATLTSHTNPSASDPNN-----
-------NPHDPSPSLASIQLPPEIIDYVDASRNPDIYTREFVELVQRGNQDLKGKQAAF
ASFRDVLAREMRGAMPECTHEVNRAVEATGGVID-----------
>XP_016623086_Cladophialophora_bantiana
------------------------------------------------------------
----------------MAVYASQLGAKGPFTNHA-PVLPAHAPPAG-TFLP-GTKVQVGD
HRVIIERYLSEGGFAHVYVV------------------QL--PR--------------PV
DGNQ-KAVLKRVAVPDKEHLANMRTEVETMKRLRGQKHIVKYIDSHASQL--K-GS---G
--------YEVFLLMEFCQGGGLIDFMNTRLQNRLTEPEILKIFTDVAEGVACMHYLKPP
LMHRDLKVENVLISTSGSSRIYKLCDFGSAAPARPAATTAAEGRLIEDDINRHTTLQYRS
PEMIDVYRKQPIDEKSDIWALGVFLYKLCYYTTPFEEVGQMAILNAKFKFPGYPRFSDQL
KLLIASMLRERPTDRPNIYQVLQKACQLDGRELT---FENIYARRTQS----ESRK----
-----------DQVLP-Q-PSG--------------------------------------
-------------------SQS-RTGATLSPPKPAAP---------PTIPDIEPMRRGRP
TKPI-SHHGSAKPS----------------------------------------------
-PSPLRMMD--NS-------------NSDPFAALDG----SKASVE----------DELS
SRFPTLDQFSLLTDKGQKFAFEPQ------------------------------------
------------------------------------------------------------
----------------------------------------T-EKKKESV-----------
----------------------------------DVNLAQRV------------------
-------------------------------------------TNALADDAFARPPSPAK
P--KPPTDK------------PAPISKSQTVLQH-----------KKSLESKETQARA-N
AANPP---PVTALKPTMVSIGTMTSPSPPPTTDAKP-FADRPIHRFAPSDQPLKLAAA-P
QKYESM------ELPPREPRSS-RNKDASRLANLLREDGYRSQLAG-DMEPKSPTSSRPS
LEGGR-PTMREP-----NSGVSRSRSLN--------------------------------
----------------FRNRPASVNIGARPTH-IKDKEIKSLDYDTT------------F
KSAEPEMAPLTHVE---SATNIASDVDFLKAKEEEEKSRK-HHRRL--------------
------------------------------------------------------------
------------------------------------------------------------
------------------------------------------------------------
------------------------------------------------------------
----------GSGSRHLKRASLPSIVPNIAGTTRLLAGKFGDAFKMFESNNDPT------
----HHRQRSDSPSRD--PINILTP--------IAGSEATDLSDDRQ------PWD----
---DMEDLSPEMRREMEK---RKLEAEERRVAQAAAEYRQRVAAR-------GAGAV--G
SSGG--VGRSAT-------IQNRVKSLLS---------------E-NDRP--AQKTATGY
GHYTESSLP---------------QQAHAD---------------DRRPSQPSRAPQA-Q
LTGKLERHSAPEVAASAPASMTDLS-RVDS----RGQ------KPSAPPKPKVL------
--RTGGIAESAVVSTSELNAPAT-NV---------DDDWE---------ANFSRRYPSLA
GIEMVETSIEGPKSGT-AVRT---------KEV---------------------------
------------------------------------------------------------
------------------------------------------------------------
---------------------------------------------
>XP_008721704_Cladophialophora_carrionii
------------------------------------------------------------
----------------MAVYASQLSTKGHFANSV-PTLPTQAPPAG-TFLP-GTKVQVGD
HRVIIDRYLSEGGFAHVYVV------------------QL--PH--------------AV
DGNQ-KAVLKRVAVPDKDHLANMRTEVETMKRLRGKKHIVKYIDSHASQL--K-GG---G
--------YEVFLLMEFCQGGGLIDFMNTRLQNRLTEPEILKIFTDVAEGVACMHYLKPP
LMHRDLKVENVLISTSGSSRIYKLCDFGSAAPARPAATSAAEGRLIEDDINRHTTLQYRS
PEMIDVYRKQPIDENSDIWALGVFLYKLCYYTTPFEEAGQMAILNAKFKFPGYPRFSDQL
KLLIASMLREKPSDRPNIYQVLQKACQLDGRELR---FENIYARRTQS----ESRK----
-----------DQVLP-Q-PSS--------------------------------------
-------------------SQS-RAGATLSPPKQAAP---------PAIPDIEPMRRGRP
TKPV-SHHGSAKPS----------------------------------------------
-PSPLRMME--DA-------------HSDPFAALDG----NRASAE----------DELS
SRFPTLDQFSLMTDKGQKFAFESH------------------------------------
------------------------------------------------------------
----------------------------------------L-E-KDTVA-----------
----------------------------------DPRLAQRV------------------
-------------------------------------------TNALADDAFARPPSPAK
P--KPPPEK------------SAAVVRSQTVLQH-----------KRSLEGKETQARA-S
PANAP---PVTAPKPAMVSTGTMTASPPAVESEAKP-FAERPVHRFPPKEQPLKSTVTPV
QKYEDL------ELPPREPRST-RNKDASRLANLLREDAHRSQLAG-DVEPRSPTSSRPS
LEGGR-PTMREL-----SPGVSRSRSLN--------------------------------
----------------FRTRPASVNIGARPTH-IKDKEIKSLDYETT------------F
TSAEPETAPLAQVE---SATNITSDVEFLKAKEEEEKERRHHHRRL--------------
------------------------------------------------------------
------------------------------------------------------------
------------------------------------------------------------
------------------------------------------------------------
----------GSGPKHLKRASLPSIVPNIAGTTKLLAGKFGDAFKMFESNSDSN------
----HHRQRSDSPSRD--PINVLTP--------IAGSEATDLNDDRH------PWD----
---DAEDQTPEVRREIEK---RKLEAEEKRVAQAAAEYRHRLAAR-------GGGASGGG
GGGG--VGRSAT-------IQHRVKSLLN---------------E-NTRP--AQKTATGY
GHFTEPAAP---------------QQPHGN---------------ERRSSQPSGQSPT-Q
LSSHVERHGVPEVTASAPSSTTDLT-QVNS----RGQ------RPTAPPKPKVL------
--RTAGAVETSVGRANEATAASTTTL---------DEDWE---------ANFSRRYPSLA
GIEMVETSIDAPKPTT-TVRT---------KEV---------------------------
------------------------------------------------------------
------------------------------------------------------------
---------------------------------------------
>XP_016245287_Cladophialophora_immunda
------------------------------------------------------------
----------------MAVYASQLGAKGPFTNNA-PVLSTHAPPAG-TFLP-GTKVQVGD
HRVIIERYLSEGGFAHVYVV------------------LL--PR--------------HV
DGNQ-KAVLKRVAVPDKEHLANMRTEVETMKRLRGKKHIVKYIDSHASQL--K-GG---G
--------YEVFLLMEFCQGGGLIDFMNTRLQNRLTEPEILKIFTDVAEGVACMHYLKPP
LLHRDLKVENVLISTNGSSRIYKLCDFGSAAPARPAATTAAEGRLIEDDINRHTTLQYRS
PEMIDVYRKQPIDEKSDIWALGVFLYKLCYYTTPFEEVGQMAILNAKFKFPGYPRFSDQL
KLLIASMLRERPTDRPNIYQVLQKACQLDGRELA---FENIYARRTQS----ESRK----
-----------DQVLP-Q-PSS--------------------------------------
-------------------SQS-RAGATLSPPKPAAP---------PTVPDIEPMRRGRP
TKPV-SHHGSAKPS----------------------------------------------
-PSPLRMMD--NA-------------HPDPFAALDG----HKGSAE----------DELS
SRFPTLDQFSLMTDKGQKFAFESQ------------------------------------
------------------------------------------------------------
----------------------------------------S-EKKREST-----------
----------------------------------DVNLAQRV------------------
-------------------------------------------TNALADDAFARPPSPAK
P--KPTTEK------------PVPMSKSQTVLQH-----------KKSLENKETQARA-N
GVGPP---PVTAPKPAMVSTGTMTTPSPPPTTDAKP-FADRPIHRFPPNEQTPKPPAA--
QKYETM------ELPPREPRSA-RNKEVSRLANLLREDGHRSQLAG-DLEPKSPTSSRPS
LEGGR-PTMREL-----GSGVNRSRSLN--------------------------------
----------------FRNRPASVNIGARPTH-IKDKEIKSLDYDTT------------F
KSAEPEMAPLTHVE---SATNITSDVDFLKAKEEEEKSRR-HHRRL--------------
------------------------------------------------------------
------------------------------------------------------------
------------------------------------------------------------
------------------------------------------------------------
----------GSGSRHLKRASLPSIVPNIAGTTKLLAGKFGDAFKMFESNNDPA------
----HHRQRSDSPSRD--PINILTP--------IAGSEATDLSDDRQ------PWD----
---DMEDLSPEMRREMEK---RKLEAEERRVAQAAAEYRQRLAAR-------GGGAA--G
SSGG--VGRSAT-------IQNRVKSLLS---------------E-NDRP--THKTATGY
GHYTESPSP---------------QQDHSD---------------GRRSPKPSRHPQA-Q
STGKLERHGIPEVVASAPASLTDLT-RVDS----RGQ------KPTAPPKPKVL------
--RTGGMAEPAVVSASEVNAPAA-NV---------DEDWE---------ANFSRRYPSLA
GIEMVETSIDGPKSTT-AVRT---------KEV---------------------------
------------------------------------------------------------
------------------------------------------------------------
---------------------------------------------
>XP_007743005_Cladophialophora_psammophila
------------------------------------------------------------
----------------MAVYASQLGVKGPFTNHA-PVLPTHAPPAG-TFLP-GTKVQVGD
HRVIIERYLSEGGFAHVYVV------------------RL--PR--------------PV
DGNQ-KAVLKRVAVPDKEHLANMRTEVETMKRLRGQKHIVKYIDSHASQL--K-GS---G
--------YEVFLLMEFCQGGGLIDFMNTRLQNRLTEPEILKIFTDVAEGVACMHYLKPP
LMHRDLKVENVLISTSGSSRIYKLCDFGSAAPARPAATTAAEGRLIEDDINRHTTLQYRS
PEMIDVYRKQPIDEKSDIWALGVFLYKLCYYTTPFEDVGQMAILNAKFKFPGYPRFSDQL
KLLIASMLRERPTDRPNIYQVLQKACQLDGRELT---FENIYARRTQS----ESRK----
-----------DQVLP-Q-PSS--------------------------------------
-------------------SQS-RTGATLSPPKPAAP---------PTIPDIEPMRRGRP
TKPV-SHHGSAKPS----------------------------------------------
-PSPLRMMD--NS-------------TSDPFAALDG----SKASVE----------DELS
SRFPTLDQFSLLTDKGQKFAFEPQ------------------------------------
------------------------------------------------------------
----------------------------------------A-EKKKEPV-----------
----------------------------------DVNLAQRV------------------
-------------------------------------------TNALADDAFARPPSPAK
P--KPPTDK------------PAPISKSQTVLQH-----------KKSLESKETQARA-N
AANPP---PVTAPKPPMVSIGTMTSPSPPPTTDAKP-FADRPIHRFPPSDQPLKPAAA-P
QNYETM------ELPPREPRSS-RNKDASRLANLLREDGYRSQLAG-EMEPKSPTSSRPS
LEGGR-PTMREL-----NSGVSRSRSLN--------------------------------
----------------FRNRPASVNIGARPTH-IKDKEIKSLDYDTT------------F
KSAEPEMAPLAHVE---SATNIASDVDFLKAKEEEEKSRK-HHRRL--------------
------------------------------------------------------------
------------------------------------------------------------
------------------------------------------------------------
------------------------------------------------------------
----------GSGSRHLKRASLPSIVPNIAGTTRLLAGKFGDAFKMFESNNDPT------
----HHRQRSDSPSRD--PINILTP--------IAGSEATDLSDDRQ------PWD----
---DMEDLSPEMRREMEK---RKLEAEERRVAQAAAEYRQRIAAR-------GGGAV--G
SSGG--VGRSAT-------IQNRVKSLLS---------------E-NDRP--AQKTATGY
GHYTESTSP---------------QQAHAD---------------DRRLSQPSRAPQA-Q
LTGKMDRHGAPEVVASAPASMTDLS-RVDS----RGQ------KPSAPPKPKVL------
--RTGGISESAVVTTSEAHAPAT-NV---------DDDWE---------ANFSRRYPSLA
GIEMVETSIDGPKSGP-AVRT---------KEV---------------------------
------------------------------------------------------------
------------------------------------------------------------
---------------------------------------------
>XP_018691401_Fonsecaea_erecta
------------------------------------------------------------
----------------MAVYASQLGSKVPFTNNA-PVLPTHAPPAG-TFLP-GTKVQVGD
HRVIIERYLSEGGFAHVYVV------------------LL--PR--------------PV
DGNQ-KAVLKRVAVPDKEHLANMRTEVETMKRLRGKKHIVKYIDSHASQL--K-GG---G
--------YEVFLLMEFCQGGGLIDFMNTRLQNRLTEPEILKIFTDVAEGVACMHYLKPP
LLHRDLKVENVLISTNGSSRIYKLCDFGSAAPARPAATSAAEGRLIEDDINRHTTLQYRS
PEMIDVYRKQPIDEKADIWALGVFLYKLCYYTTPFEEAGQMAILNAKFKFPGYPRFSDQL
KLLIASMLRERPTDRPNIYQVLQKACQLDGRELA---FENIYARRTQS----ESRK----
-----------DQVLP-Q-PSS--------------------------------------
-------------------SQS-RAGATLSPPKPTAP---------PTVPDIEPMRRGRP
TKPV-SHHGSAKPS----------------------------------------------
-PSPLRMMD--DS-------------HPDPFAALDG----NKASVE----------DELS
LRFPTLDQFSLMTDKGQKFAFESQ------------------------------------
------------------------------------------------------------
----------------------------------------S-EKKREPV-----------
----------------------------------EADLAQRV------------------
-------------------------------------------TNALADEAFARPPSPPK
P--KPTTEK------------PAPISKSQTVLLH-----------KKSLESKESQARA-N
LVNPP---PVTAPKPSMVSTGTMTTPSQPPTTDAKP-FPNRPIQRFLPHEQPPKVAVAVT
QKYETM------ELPPREPRPS-RNKDVSRLANLLREDGYRSQLAG-DLEQRSPTSSRPS
LEGGR-PTMREL-----NSGVSRSRSLN--------------------------------
----------------FRNRPASVNIGARPTH-IKDTEIKSLDYDAT------------F
KSAEPEMAPLTHVE---SATNIASDVDFLRAKEEEEKSRR-HHRRL--------------
------------------------------------------------------------
------------------------------------------------------------
------------------------------------------------------------
------------------------------------------------------------
----------GSGSRHLKRASLPSIVPNIAGTTKLLAGKFGDAFKMFESNIDPT------
----HHRQRSDSPSRD--PINILTP--------IAGSEATDLSDDRQ------PWD----
---DMEDLSPEMRREMEK---RKLEAEERRVAQAAAEYRQRLAAR-------GGGAV--G
SSGG--VGRSAT-------IQNRVKSLLS---------------E-NDRP--AQKTATGY
GHYTESPAPQ--------------QHGHSD---------------DRRPHQPSRAPQAHQ
LTGKLERHGIPEVVASAPASLTDLS-RVDP----RGQ------KPTAPPKPKVL------
--RTGGVGESAAVSTSEVNAPAATEV---------DEDWE---------TNFSKRYPSLA
GIEMVETSIDGPKNTS-SVRT---------KEV---------------------------
------------------------------------------------------------
------------------------------------------------------------
---------------------------------------------
>XP_022506946_Fonsecaea_monophora
------------------------------------------------------------
----------------MAVYASQLGAKGPFLNHA-PVLPTHAPPAG-TFLP-GTKVQVGD
HRVIIERYLSEGGFAHVYVV------------------VL--PR--------------PV
DGNQ-KAVLKRVAVPDKEHLANMRTEVETMKRLRGQKHIVKYIDSHASQL--K-GG---G
--------YEVFLLMEFCQGGGLIDFMNTRLQNRLTEPEILKIFTDVAEGVACMHYLKPP
LMHRDLKVENVLIATSGSSRIYKLCDFGSAAPARPAATTAAEGRLIEDDINRHTTLQYRS
PEMIDVYRKQPIDEKSDIWALGVFLYKLCYYTTPFEDVGQMAILNAKFKFPGYPRFSDQL
KLLIASMLRERPTDRPNIYQVLQKACQLDGRDLK---FENIYARRTQS----ESRK----
-----------DQVLP-Q-PSS--------------------------------------
-------------------SQS-RAGATLSPPKPAAP---------LTVPDIEPMRRGRP
TKPV-SHHGSAKPS----------------------------------------------
-PSPLRMMD--NA-------------HPDPFAALDG----NKGSVE----------DELS
SRFPTLDQFSLMTDKGHKFAFDSQ------------------------------------
------------------------------------------------------------
----------------------------------------P-EKKRESV-----------
----------------------------------DPNLAQRV------------------
-------------------------------------------TNALADDAFARPPSPAK
S--KPIVEK------------PLPASKSQTVLQH-----------KKSLEDKETPARA-N
AGNPP---PVTAPKPSMVSTGTMTTPSPPPTTDAKP-LPERPVHRFPPKELSSTPPSA--
HKYETM------ELPPREPRSA-RNKDVSRLANLLREDGLRSQLAG-DLEPKSPTSSRPS
LEGGR-PTMREL-----NSGVSRSRSLN--------------------------------
----------------FRNRPASVNIGARPTH-IKDKEIRSLDYETT------------F
KSAEPEMAPLTHVE---SGTNITSDVDFLKAREEEEKSRR-HHRRL--------------
------------------------------------------------------------
------------------------------------------------------------
------------------------------------------------------------
------------------------------------------------------------
----------GSGSRHLKRASLPSIVPNIAGTTKLLAGKFGDAFKMFESNNDPT------
----HHRQRSDSPSRD--PINILTP--------IAGSEATDLSDDRL------PWD----
---DMEDLSPEMRREMEK---RKLEAEERRVAQAAAEYRQRLAAR-------GGGNV--G
SNAG--VGRSAT-------IQNRMKSLLS---------------E-NDRP--AHKTATGY
GHYTESPPP---------------QHGSPD---------------DRRLPQPSRAPQA-H
LTGKMERHGLPEVVASAPASLTDLS-RVEP----RGQ------KPTAPPKPKVL------
--RTGGIAESAVVSTSEAN-PAATNV---------DEDWE---------ANFNRRFPSLA
GIEMVETSIDGPKTTT-TVRT---------KEV---------------------------
------------------------------------------------------------
------------------------------------------------------------
---------------------------------------------
>XP_016634311_Fonsecaea_multimorphosa
------------------------------------------------------------
----------------MAVYASQLGSKGPFTNNA-PVLPTHAPPAG-TFLP-GTKVQVGD
HRVIIERYLSEGGFAHVYVV------------------LL--PR--------------PV
DGNQ-KAVLKRVAVPDKEHLANMRTEVETMKRLRGKKHIVKYIDSHASQL--K-GG---G
--------YEVFLLMEFCQGGGLIDFMNTRLQNRLTEPEILKIFTDVAEGVACMHYLKPP
LLHRDLKVENVLIATNGSSRIYKLCDFGSAAPARPAATTAAEGRLIEDDINRHTTLQYRS
PEMIDVYRKQPIDEKADIWALGVFLYKLCYYTTPFEEVGQMAILNAKFKFPGYPRFSDQL
KLLIASMLRERPTDRPNIYQVLQKACQLDGRELT---FENIYARRTQS----ESRK----
-----------DQVLP-Q-PSS--------------------------------------
-------------------SQS-RAGATLSPPKPAAP---------PTVPDIEPMRRGRP
TKPV-SHHGSAKPS----------------------------------------------
-PSPLRMMD--NA-------------HPDAFAALDG----NKASVE----------DEFS
SRFPTLDQFSLMTDKGQKFAFESQ------------------------------------
------------------------------------------------------------
----------------------------------------S-EKKREPV-----------
----------------------------------DANLAQRV------------------
-------------------------------------------TNALADDAFARPPSPPK
P--KPATEK------------PAPVSKSQTVLQH-----------KKSLENKETQARA-S
AINPP---PVTAPKPAMVSTGTMTSPSPPPTTDAKP-FSDRPTNRFSPIEQPSKPPAA--
QKYETM------ELPPREPRST-RNKEVSRLANLLREDGYRSQLAG-DLEPRSPTSSRPS
LEGGR-PTMREL-----NSGVSRSRSLN--------------------------------
----------------FRNRPASVNIGARPTH-IKDKEIKNLDYDTT------------F
KSAEPEMAPLAHVE---SATNIASDVDFLKAKEEEEKSRR-HHRRL--------------
------------------------------------------------------------
------------------------------------------------------------
------------------------------------------------------------
------------------------------------------------------------
----------GSGSRHLKRASLPSIVPNIAGTTKLLAGKFGDAFKMFESNNDPA------
----HHRQRSDSPSRD--PINILTP--------IAGSEATDLSDDRQ------PWD----
---DMEDVSPEMRREMEK---RKLEAEERRVAQAAAEYRQRLAAR-------GGGAV--G
SSGG--VGRSAT-------IQNRVKSLMS---------------E-NDRP--AQKTATGY
GHYTESPSH---------------QHGHSN---------------DRGPPQPPRPSQA-Q
ATGRMERHGIPEVVASAPASLTDLT-RVDS----RGQ------KPAAPPKPKVL------
--QTAGIGESAVVNTSEVNARAA-H----------DEDWE---------ANFSKRYPSLA
GIEMVETSIDGPKSTT-AVRT---------KEV---------------------------
------------------------------------------------------------
------------------------------------------------------------
---------------------------------------------
>XP_022500725_Fonsecaea_nubica
------------------------------------------------------------
----------------MAVYASQLGAKGPFLNHA-PVLPTHAPPAG-TFLP-GTKVQVGD
HRVIIERYLSEGGFAHVYVV------------------VL--PR--------------PV
DGNQ-KAVLKRVAVPDKEHLANMRTEVETMKRLRGQKHIVKYIDSHASQL--K-GG---G
--------YEVFLLMEFCQGGGLIDFMNTRLQNRLTEPEILKIFTDVAEGVACMHYLKPP
LMHRDLKVENVLIATSGSSRIYKLCDFGSAAPARPAATTAAEGRLIEDDINRHTTLQYRS
PEMIDVYRKQPIDEKSDIWALGVFLYKLCYYTTPFEEVGQMAILNAKFKFPGYPRFSDQL
KLLIASMLRERPTDRPNIYQVLQKACQLDGRDLK---FENIYARRTQS----ESRK----
-----------DQVLP-Q-PSS--------------------------------------
-------------------SQS-RAGATLSPPKPAAP---------PTVPDIEPMRRGRP
TKPV-SHHGSAKPS----------------------------------------------
-PSPLRMMD--NA-------------HPDPFAALDG----NKVSVE----------DELS
SRFPTLDQFSLMTDKGHKFAFDSQ------------------------------------
------------------------------------------------------------
----------------------------------------P-EKKRESV-----------
----------------------------------DPNLAQRV------------------
-------------------------------------------TNALADDAFARPPSPAK
S--KPIVEK------------PLPASKSQTVLQH-----------KKSLEDKETPARA-T
TGNPP---PVTAPKPSMVSTGTMTTPSPPPTTDAKP-LPERPIHRFPPNELSSTPPSA--
HKYETM------ELPPREPRSA-RNKDVSRLANLLREDGLRSQLAG-DLEPKSPTSSRPS
LEGGR-PTLREL-----NSGVSRSRSLN--------------------------------
----------------FRNRPASVNIGARPTH-IKDKEIRSLDYETT------------F
KSAEPEMAPLTHVE---SGTNITSDVDFLKAREEEEKSRR-HHRRL--------------
------------------------------------------------------------
------------------------------------------------------------
------------------------------------------------------------
------------------------------------------------------------
----------GSGSRHLKRASLPSIVPNIAGTTKLLAGKFGDAFKMFESNNDPT------
----HHRQRSDSPSRD--PINILTP--------IAGSEATDLSDDRQ------PWD----
---DMEDLSPEMRREMEK---RKLEAEERRVAQAAAEYRQRLAAR-------GGGTV--G
SNAG--VGRSAT-------IQNRMKSLLS---------------E-NDRP--AHKTATGY
GHYTEPPPP---------------LHGSPD---------------DRRLPQPSRAPQA-H
LTGKMERHGLPEVVASAPASLTDLS-RVEP----RGQ------KPTAPPKPKVL------
--RTGGIAESAVVSTSEAN-PAATNV---------DEDWE---------ANFNRRYPSLA
GIEMVETSIDGPKSTT-TVRT---------KEV---------------------------
------------------------------------------------------------
------------------------------------------------------------
---------------------------------------------
>XP_013282841_Fonsecaea_pedrosoi
------------------------------------------------------------
----------------MAVYASQLGAKGPFLNHA-PVLPTHAPPAG-TFLP-GTKVQVGD
HRVIIERYLSEGGFAHVYVV------------------VL--PR--------------PV
DGNQ-KAVLKRVAVPDKEHLANMRTEVETMKRLRGQKHIVKYIDSHASQL--K-GG---G
--------YEVFLLMEFCQGGGLIDFMNTRLQNRLTEPEILKIFTDVAEGVACMHYLKPP
LMHRDLKVENVLIATSGSSRIYKLCDFGSAAPARPAATTAAEGRLIEDDINRHTTLQYRS
PEMIDVYRKQPIDEKSDIWALGVFLYKLCYYTTPFEDVGQMAILNAKFKFPGYPRFSDQL
KLLIASMLRERPTDRPNIYQVLQKACQLDGRDLK---FENIYARRTQS----ESRK----
-----------DQVLP-Q-PSS--------------------------------------
-------------------SQS-RAGATLSPPKPAAP---------LTVPDIEPMRRGRP
TKPV-SHHGSAKPS----------------------------------------------
-PSPLRMMD--NA-------------HPDPFAALDG----NKGSVE----------DELS
SRFPTLDQFSLMTDKGHKFAFDSQ------------------------------------
------------------------------------------------------------
----------------------------------------P-EKRRESV-----------
----------------------------------DPNLAQRV------------------
-------------------------------------------TNALADDAFARPPSPAK
S--KPIVEK------------PLPASKSQTVLQH-----------KKSLEDKETPARA-N
AGNPP---PVTAPKPSMVSTGTMTTPSPPPTTDAKP-LPERPVHRFPPKELSSTPPSA--
HKYETM------ELPPREPRSA-RNKDVSRLANLLREDGLRSQLAG-DLEPKSPTSSRPS
LEGGR-PTMREL-----NSGVSRSRSLN--------------------------------
----------------FRNRPASVNIGARPTH-IKDTEIRSLDYETT------------F
KSAEPEMAPLTHVE---SGTNITSDVDFLKAREEEEKSRR-HHRRL--------------
------------------------------------------------------------
------------------------------------------------------------
------------------------------------------------------------
------------------------------------------------------------
----------GSGSRHLKRASLPSIVPNIAGTTKLLAGKFGDAFKMFESNNDPT------
----HHRQRSDSPSRD--PINILTP--------IAGSEATDLSDDRL------PWD----
---DMEDLSPEMRREMEK---RKLEAEERRVAQAAAEYRQRLAAR-------GGGTV--G
SNAG--VGRSAT-------IQNRMKSLLS---------------E-NDRP--AHKTATGY
GHYTESPPP---------------QHGSPD---------------DRRLPQPSRAPQA-H
LTGKMERHGLPEVVASAPASLTDLS-RVEP----RGQ------KPTAPPKPKVL------
--RTGGIAESAVVSTSEAN-PAATNV---------DEDWE---------ANFNRRFPSLA
GIEMVETSIDGPKTTT-TVRT---------KEV---------------------------
------------------------------------------------------------
------------------------------------------------------------
---------------------------------------------
>XP_007752301_Cladophialophora_yegresii
------------------------------------------------------------
----------------MAVYASQLATKGHFANSV-PTLPTQAPPAG-TFLP-GTKVQVGN
HRVIIDRYLSEGGFAHVYVV------------------QL--PH--------------AV
DGDQ-KAVLKRVAVPDKDHLANMRTEVETMKRLRGQKHIVKYIDSHASQL--K-GG---G
--------YEVFLLMEFCQGGGLIDFMNTRLQNRLTEPEILKIFTDIAEGVACMHYLKPP
LMHRDLKVENVLISTSGSSRIYKLCDFGSAAPARPAAASAAEGRLIEDDINRHTTLQYRS
PEMIDVYRKQPIDEKSDIWALGVFLYKLCYYTTPFEEAGQMAILNAKFKFPGYPRFSDQL
KLLIASMLREKPADRPNIYQVLQKACQLDGRELR---FENIYARRTQS----ESRK----
-----------DQVLP-Q-PSS--------------------------------------
-------------------SQS-RAGATLSPPKQAAP---------PTIPDIEPMRRGRP
TKPA-SHHGSAKPS----------------------------------------------
-PSPLRMMA--DA-------------HSDPFAALDG----NRASAE----------DELS
SRFPTLDQFSLMTDKAQKFAFESH------------------------------------
------------------------------------------------------------
----------------------------------------L-EKKETVA-----------
----------------------------------DPKLAQRV------------------
-------------------------------------------TNALADDAFARPPSPAK
P--KPPAEK------------SATVARSQTVLQH-----------KRSLEGKETQARA-S
IANGP---PVTAPKPAMVSTGTMTASPPAHEPEAKP-FAERTIHRFPSKEQPLKTTITPI
QTYEDL------ELPPRETRPP-RNKDASRLSNLLREDAYRSQLAG-DVEPRSPTSSRPS
LEGAR-PTMREL-----DSGVSRSRSLN--------------------------------
----------------FRNRPASVNIGARPTH-IKDKEIKSLDYETT------------F
QSAEPEPAPLLQVE---SATNITSDVDFLKAKEEEEKERR-HHRTL--------------
------------------------------------------------------------
------------------------------------------------------------
------------------------------------------------------------
------------------------------------------------------------
----------GSGPRHLKRASLPSIVPNIAGTTKLLAGKFGDAFKMFESNNDSN------
----HYRQRSGSPSRD--PINVLTP--------IAGSEATDLSDDRH------PWD----
---DTEDQTPEVRREIEK---RKLEAEEKRVAQAAAEYRHRLAAR-------GGGAT---
VGGG--VARSAT-------IQHRVKSLLS---------------E-NTRP--AQKTATGY
GHFTEPTAP---------------QQPHGD---------------ERRSSQPPGQPPA-Q
LSSHVERHGVPGVIASAPSSTTDLT-LVNS----RGQ------KPAAPPKPKVL------
--RTAGAGEPSVGRANGVTAASSTPL---------DDDWE---------ANFSRRYPSLA
GIEMVETSIDAPKPTT-TVRT---------KEV---------------------------
------------------------------------------------------------
------------------------------------------------------------
---------------------------------------------
>XP_016236207_Exophiala_spinifera
------------------------------------------------------------
----------------MAVYASQLGGKGPFANTAPPSAPAPTAPAG-TFLP-GTKVQVGN
HRVVIDRYLSEGGFAHVYVV------------------SL--PR--------------PI
DGNQ-KAVLKRVAVPDKEHLANMRTEVETMKRLRGHKHIVKYIDSHASQL--K-GG---G
--------YEVFLLMEFCQGGGLIDFMNTRLQNRLTEPEILKIFTDVAEGVACMHYLKPP
LMHRDLKVENVLISTEGSSRIYKLCDFGSAAPARPAASTAAEGRLIEDDINRHTTLQYRS
PEMIDVYRKQPIDEKADIWALGVFLYKLCYYTTPFEEAGQMAILNARFKFPGYPRFSDQL
KLLIASMLRERPSDRPNIYQVLQKACQLDGRELP---VQDIYTRRTQS----ENRK----
-----------DQVLP-T-PSG--------------------------------------
-------------------SQS-RAGATLSPPRQDAA---------PSIPQIEPMRRGRP
TKPL-SHHGSAKPS----------------------------------------------
-PSPLRMVD--GT---------------DPFAALDG----KPSSVE----------DEFS
TRFPTLDQFSLMTDKGKNFAFEPQ------------------------------------
------------------------------------------------------------
----------------------------------------Q-EKRQESA-----------
----------------------------------EADLAQRV------------------
-------------------------------------------TMALADDAFARAPSPVK
A--STLSER------------PKTAVKSQAVLQH-----------KKSLESKETQPRA-S
---LP---PVKASATSMVSTGTMTSPSPPPTT-SIP-FSERPIHRFPSTDHPPRSS----
----SL------NQPAPQPSVHTQVKTGSRLASLLKQDAHRSQLAD-DYEPRSPTSSRPS
LEGGR-PTTRDL-----NSSVSRSRSLN--------------------------------
----------------FRNRPVSVNIGARPTH-IKDKEITRLDYETT------------F
ASAEPEMPPLTHSE---SATNIASDVDFLKAREEEEKERKQHHKRL--------------
------------------------------------------------------------
------------------------------------------------------------
------------------------------------------------------------
------------------------------------------------------------
----------GSGTRHIKRSSLPSM--GIAGTTKLLAGKFGDAFKMFEGNNDSH------
----HQRQRSDSPSRD--ALNMLTP--------IAGSEATDLSNDRE------PFD----
---ETEDLSPEMKRELEK---RKLEAEERRVANAAAEYRQRVAAR-------GGNSQ---
-PGG--TIKAAS-------IQNRVKSLLN---------------E-HDRP--AQKTATGY
GRYTDSATS---------------LQDRLD---------------VKRLSDASSI----E
GPARVERH--PPHAMSTPTSTTDLA---------RTQ------RPTAPPKPKVL------
--RSTVPDAL-PTASEGSVAT---HV---------DEDWE---------ANFSKRYPSLA
GLEMVETSITGPKPSV-AVRT---------KEI---------------------------
------------------------------------------------------------
------------------------------------------------------------
---------------------------------------------
>XP_016265446_Exophiala_oligosperma
------------------------------------------------------------
----------------MAVYVSQLGAKGPFANSAPPTVPAQAAPAG-TFLP-GTKVQVGD
HRVVIDRYLSEGGFAHVYVV------------------QL--PR--------------PI
DGNQ-KAVLKRVAVPDKEHLANMRTEVETMKRLRGHKHIVKYIDSHASQL--K-GG---G
--------YEVFLLMEFCQGGGLIDFMNTRLQNRLTEPEILKIFTDVAEGVACMHYLKPP
LMHRDLKVENVLISTTGSSRIYKLCDFGSAAPARPAASTAAEGRLIEEDINRHTTLQYRS
PEMIDVYRKQPIDEKADIWALGVFLYKLCYYTTPFEEAGQMAILNARFKFPGYPRFSDQL
KLLIASMLRERPSDRPNIYQVLQKACQLDGRDLP---VQDIYARRTQS----ENRK----
-----------DQALP-K-SSS--------------------------------------
-------------------SQS-RAGATLSPPRQETA---------PSVPQIEPMRRGRP
TKPL-SHHGSAKPS----------------------------------------------
-PSPLRMVD--ST---------------DPFAALDG----KSSSVE----------DELS
SRFPSLDQFSLMTDKGKNFPFEPQ------------------------------------
------------------------------------------------------------
----------------------------------------S-EKKQENT-----------
----------------------------------DSDLAQRV------------------
-------------------------------------------TMALADDAFARAPSPVK
A--NTAMER------------PKTTIKSQAVLQH-----------KKSLESKENQPRA-N
---LP---PVKASATSMVSTGTMTTPSPPPTA-SKS-FAERPIHRFPPNDHPPRTS----
----SL------NQPSTQPSVSSQAKTGSRLANLLKEDAYRSQLAD-DYEPRSPTSSRPS
LEGGR-PTPREL-----SSSVSRSRSLN--------------------------------
----------------FRNRPASVNIGARPTH-IKDKEINRLDYETT------------F
TSAEPEMAPLTHSE---SATNIASDVDFLKAREEEEKERKQHHKRL--------------
------------------------------------------------------------
------------------------------------------------------------
------------------------------------------------------------
------------------------------------------------------------
----------SSGTRHIKRSSLPSI--GIAGTTKLLAGKFGDAFKMFESNNDSH------
----HQRQRSDSPSRD--AINMLTP--------IAGSEATDLSNDRE------PFD----
---ETEDLSPEMKRELEK---RKLEAEERRVANAAAEYRQRVAAR-------GGNTQ---
-HGG--TVKAAS-------IQNRVQSLLT---------------E-HERP--AQKTATGY
GRYTESPTP---------------LQNRID---------------EKQPSEASTV----E
VPARIERH--PPHSMSAPTSTSDLT---------RSQ------RPTAPPKPKVL------
--RSTVPDAL-PTASDGSIAA---HV---------DEDWE---------ANFSKRYPSLS
GLEMVETSITGPKSSV-ALRT---------KEI---------------------------
------------------------------------------------------------
------------------------------------------------------------
---------------------------------------------
>XP_013309817_Exophiala_xenobiotica
------------------------------------------------------------
----------------MAVYASQLGAKGPFANSAPPSIPTHAAPSG-TFLP-GTKVQVGH
HRVIIDRYLSEGGFAHVYVV------------------QL--PT--------------PV
DGNQ-KAVLKRVAVPDKDHLANMRTEVETMKRLRGQKHIVKYIDSHASQL--K-GG---G
--------YEVFLLMEFCQGGGLIDFMNTRLQNRLTEPEILKIFTDVAEGVACMHYLKPP
LMHRDLKVENVLISTSGSSKIYKLCDFGSAAPSRPAATSAAEGRLIEDDINRHTTLQYRS
PEMIDVYRKQPIDEKADIWALGVFLYKLCYYTTPFEEAGQMAILNARFKFPGYPRFSDQL
KLLIASMLRERPSDRPNIYQVLQKACQMDGRELA---LEDIYSRRTQS----ESRK----
-----------DQALP-ALPSS--------------------------------------
-------------------SQS-RAGAALSPPRQEPA---------PSVPQIEPMRRGRP
TKPV-SHHGSAKPS----------------------------------------------
-PSPLRMMD--ST---------------DPFAALDG----NKVPVE----------DELS
SRFPTLDHFSLMADKGKKFAFEPQ------------------------------------
------------------------------------------------------------
----------------------------------------P-EKQQENA-----------
----------------------------------ETGLAQRV------------------
-------------------------------------------TMALADDAFARAPSPIK
A--PTIAER------------PTTAITSETVLKH-----------KKSLDSKETQARA-D
---PP---LITAPKPSVVSTGTMTSPSPPPTS-SKS-FSDRAIRRFPPNNHPPRAS----
----SL------TQP-----VSDAEKKGSRLASLLREDAYRSQLAD-DYEPRSPTSSRPS
LEGGR-PTTRDV-----NSGVSRSRSLN--------------------------------
----------------FRNRPASVNIGSRPTH-IKDKEIKRLDYETT------------F
TSAEPEMPPLTHSE---SATNITSDVDFLKAREEEEKERKHHHRRL--------------
------------------------------------------------------------
------------------------------------------------------------
------------------------------------------------------------
------------------------------------------------------------
----------GSGSGHLKRASLPSM--GIAGTTRLLAGKFGDAFKMFENNNDSH------
----HQRRRSDSPSRD--PINILTP--------IAGSEATDLSNDRE------PFD----
---EAEDLSPEMRRELEK---RKLEAEERRVANAAAEYRQRIAAK-------SGTTG---
-TGG--TVKAAS-------IQNRVKSLLS---------------E-HDRP--AQKTATGY
GRFTGSPTP---------------QEE--S---------------QRQISQP--V----E
VPSRVERH--PPHTMSAPASAVDLT---------KSQ------RPTAPPKPKIL------
--RSTMPDATSPAVSEEPPVP---HL---------DDDWE---------ANFSKKYPSLA
GLEMVETSISGPKSTA-TVRT---------KEI---------------------------
------------------------------------------------------------
------------------------------------------------------------
---------------------------------------------
>XP_007720126_Capronia_coronata
------------------------------------------------------------
----------------MAVYASQLGAKGPFSNTVAPPLPAHAPPAG-TFLP-GTKVQVGH
HRVVIERFLSEGGFAHVYVV------------------HL--AR--------------PV
DGSH-KAVLKRVAVPDKDHLAHMRTEVETMKRLRGHKHIVKYIDSHASQL--K-GG---G
--------YEVFLLMEFCEGGGLIDFMNTRLQNRLTEPEILQIFTDVAEGVACMHYMKPP
LMHRDLKVENVLISTSGSSRIYKLCDFGSAAPARPPATTAAEGRLIEDDINRHTTLQYRS
PEMIDVYRKQPIDEKADIWALGVFLYKLCYYTTPFEEVGQMAILNARFKFPAYPRFSDQL
KLLIASMLREQPSERPNIYQVLQKACQMDGRELT---IPDIYTRRTQS----ESGK----
-----------DKALP-AHPSG--------------------------------------
-------------------THA-RPGATLSPPKPQAPQ--------STIPQVEPMRRGRP
TKPV-SHHGSAKPS----------------------------------------------
-PSPLRMVD--SP---------------DPFAALDG----NKAALE----------DELS
ARFPTLDQFSLLTDKGSKFAFDPQ------------------------------------
------------------------------------------------------------
----------------------------------------T-EKRPDGA-----------
----------------------------------PPALAQRV------------------
-------------------------------------------TNALADEAFGRAPSPAT
A--KSPPEE------------PPVTAMPHTVLGH-----------KTSVENTNAQVRINS
ATSAP---PGPAPRSTMVSTGTMTSPSPPPD--TQA-P---PIHRFPPSDVPPKAS----
----AL------SQPQAK-QGPEVNSNSSRLARLLKEDAVRSQLAH-DLEPKPSTSSRPS
LEGGR-PLIRNL-----DTGMSRSRSLN--------------------------------
----------------FRQRPASINIGSRSGQ-FKDREIKGLDYRAT------------F
TSAEPEMEPLTHSE---SATNITSDVDYLKAREEEEKDRKHHHIRL--------------
------------------------------------------------------------
------------------------------------------------------------
------------------------------------------------------------
------------------------------------------------------------
----------GSGTRHLKRSSVPSM--GLSGTTKLLAGRFGDAFKKFENN-DSS------
----HTKERPDSPSQE--PSSVLTP--------IAGSEATDLSDDRQ------PWD----
---ETEDLSPEMRRELEK---RKLEAEERRVANAAAEYRQRVAAR-------GGSGT---
GGGG--TAKAAF-------IQARVQSLLG---------------E-NDRP--AQKTATGY
GHFTDSAES----------------DDRRE---------------ERRSTHLARPAPP-Q
ASVKPEGYGVSKAV-SAPVSSIDLT-RSDT----RPP------RPTAPPKPKTL------
--RGRTGDAPAVGTSGGTLST---GA---------EDDWE---------ASFSKKYPSLA
GLEMVETSIDGAKSTT-TIRT---------KEV---------------------------
------------------------------------------------------------
------------------------------------------------------------
---------------------------------------------
>XP_007735828_Capronia_epimyces
------------------------------------------------------------
----------------MAVYASQLGAKGPFSNSAPPSLPSPAPPAG-TFLP-GTKVHVGH
HRVVIERYLSEGGFAHVYVV------------------QL--PR--------------PV
DGNH-KAVLKRVAVPDKDHLASMRTEVETMKRLRGHKHIVKYIDSHASQL--K-GG---G
--------YEVFLLMEFCEGGGLIDFMNTRLQNRLTEPEILKIFTDVAEGVACMHYLKPP
LMHRDLKVENVLISTSGTSRIYKLCDFGSAAPARPAATTAAEGRLIEHDINRHTTLQYRS
PEMIDVYRKQPINEKADIWALGVFLYKLCYYTTPFEEAGQMAILNARFKFPAYPRFSDQL
KLLIASMLRERPSERPTIYQVLQKACQMDGRELT---TPDIYTRRTLS----ESGK----
-----------EQVHP-AQPPS--------------------------------------
-------------------SQS-KAGATLSPPRQEA-R--------PNIPQIEPMRRGRP
TKPV-SHHGSAKPS----------------------------------------------
-PSPLRMVE--SP---------------DPFAALDG----NNMTVG----------DELS
SRFPTLDQFSLLTDKGSKFAFEPQ------------------------------------
------------------------------------------------------------
----------------------------------------T-ERRSEAV-----------
----------------------------------DPPLAQRV------------------
-------------------------------------------TNALADEAFARGPSPAR
T--NASLEK------------PPIITKPQPVLQH-----------KGSLEIKEPQVRVSN
TVSAP---PVAAPRPSMVSTGTMTTPSPPPD--VQP-TPDRPITRLPPSEQPPRSS----
----DV------SQPSSQTRAPEPSNNSSRLAKLLREDAVRSQLAD-EVETRTLVSARPS
LDGGR-PLMRDL-----NSGVSRSRSLN--------------------------------
----------------FRPRPASVNLGSIPGY-IKDKDIKGLDYDAT------------F
TSAEPEMEPLTPSE---SATNITSDVDFLKSREEEGKERKHHHIRL--------------
------------------------------------------------------------
------------------------------------------------------------
------------------------------------------------------------
------------------------------------------------------------
----------GSGSRHMKRSSVPSI--GLTGTTKLLAGRFGDAFKKFENN-DSD------
----YPRERADSPSLD--PINVLTP--------IAGSEATDLSDDRP------PLD----
---ETEDLSPEMRRELEK---RKLEAEERRVANAAAEYRERVTAR-------GGVGI---
NGVG--TVKAAS-------IQARVRSLLG---------------E-NARP--AQKTATGY
GHFTDSAES----------------PERSE---------------ERRSTQSTRPPPP-Q
STHDGERHGFPKAV-SAPGSAVSLT-RLET----RPQ------RPTAPPKPKIL------
--RTGMGGHGDVVASEGTASV---NA---------GDDWE---------ANFSKKYPSLA
GLEMVETSIDAPKSTT-TVRT---------REV---------------------------
------------------------------------------------------------
------------------------------------------------------------
---------------------------------------------
>XP_009152952_Exophiala_dermatitidis
------------------------------------------------------------
----------------MAVYASQLGAKGPFANSAPPSLPAQLPPAG-TFLP-GTKVQVGN
HRVVIERFLSEGGFAHVYVV------------------QL--PR--------------PV
DGSH-KAVLKRVAVPDKEHLANMRTEVETMKRLRGHKHIVKYIDSHASQL--K-GG---G
--------YEVFLLMEYCEGGGLIDFMNTRLQNRLTEPEILKIFTDVAEGVACMHYLDPP
LMHRDLKVENVLISTSGSSRIYKLCDFGSAAPARPAATTAAEGRLIEDDINRHTTLQYRS
PEMIDVYRKQPIDEKADIWALGVFLYKLCYYTTPFEEVGQMAILNARFKFPAYPRFSDQL
KLLIASMLRERPAERPNIYQVLQKACQLEGRELT---LPDIYTRRSQS----EGRK----
-----------DRVLP-SPASS--------------------------------------
-------------------SQS-RAGATLSPPKQAAPL---------TVPQVEPMRRGRP
TKPI-SHHGSAKPS----------------------------------------------
-PSPLRMVD--NA---------------DPFAVLDG----NKAVAG----------DELS
ARFPTLDQFSLLTDKGRKFAFEPQ------------------------------------
------------------------------------------------------------
----------------------------------------V-ERKSDAA-----------
----------------------------------DPALAERV------------------
-------------------------------------------TKALADEAFARAPSPPK
A--RSPASD------------PPATTKSTTGLQH-----------KKSVESQETNV---P
TSSAK---PAAVSRPTVVSTGTMTSSSPSLT--AQI-DSERSINRFSSNGQTTRPL----
----GT------SQPADQLRSSEPSSNTSRLGRLLRDDASKSQLAG-GVEPRSPTSSRPS
LEGGR-PMIRDL-----GSGMSRSRSLN--------------------------------
----------------LRSRPASVNFGSKPAT-AKDRDIKHLDYEAT------------F
TSAEPDLEPLTPSE---SATNITSDVDFLRAREEEEKERKQHHKRLS-------------
------------------------------------------------------------
------------------------------------------------------------
------------------------------------------------------------
------------------------------------------------------------
----------SSSSRHLKRASVPSM--GLAGTTKLLAGKFGDAFKKFESN-DSN------
----QVG-RADSPSRD--PINVLTP--------IAGSEATDLSDDRQ------PWD----
---ETEDLSPEMRRELEK---RKLEAEERRVANAAAEYRQRLAAK-------GGATT---
ASGG--PGRAAS-------IQARVQSLLS---------------E-NARP--AHKTATGY
GHFTESPAS----------------QVRME---------------ERQATQSAKPPPP-H
ASAD--RHEAPRVT-SAPASAADLT-RSDP----RPQ------RPAAPPKPNTL------
--RTGFAQHGPVVTSQGNLGA---AI---------EDDWE---------ANFSKKYPSLA
GLEMVETSIDRPKSTT-TVRT---------KEV---------------------------
------------------------------------------------------------
------------------------------------------------------------
---------------------------------------------
>XP_013260534_Exophiala_aquamarina
------------------------------------------------------------
----------------MAVYASQIGAKGPFATTAPPSIQSHAPPAG-TFIP-GTKVQVGD
HRVIIDRYLSEGGFAHVYVV------------------TL--PR--------------PV
DGNT-KAVLKRVAVPDKDHLANMRTEVETMKRLRGQKYIVKYIDSHASQL--K-GG---G
--------YEVFLLMEFCQGGGLIDFMNTRLQNRLTEPEILKIFADVAEGVACMHYLQPA
LMHRDLKVENVLISVSGNTRLYKLCDFGSTAPARPAATTAAEGRLIEDDINRHTTLQYRS
PEMIDVYRKQPIDEKADIWALGVFLYKLCYYTTPFEDVGQMAILNARFKFPAYPRFSDQL
KLMIASMLREKPSDRPNIYQVLQKVSRLDGRELT---IKDIYSRRSHS----ESQK----
-----------DQIAP-Q------------------------------------------
--------------------SS-LPGATLSPPKQETA---------PVVPQIEPMRRGRP
TQPV-SHHGSAKPS----------------------------------------------
-PSPLRMVE--TT---------------DPFAALDG----NKGVVE----------DELS
HKFPTLDHFALLTDKGKKFAFEST------------------------------------
------------------------------------------------------------
----------------------------------------S-EQLREGV-----------
----------------------------------DSNLAQRV------------------
-------------------------------------------TNALADEAFGRPPSPVK
P--KPILDK------------PLPSTKSQAVLQH-----------KKSLENKEGPARL--
--SAP---AITAPKPSISSTGTMASSSPQITG-IIP-VSDRPIHRFPPSDHPPRDA----
----SL------NRPSSLTRAPETNKTGSRLASLLKEDARRSQMSS-EEEARSPTSSRPS
LEGGR-PTMRGI-----DSGVSRSRSLN--------------------------------
----------------LRQRPASVNIGAGPTH-IKDREIKGLDYETT------------F
TSAEPELAPLTHSE---SATNISSDIEYLKAKEEEERERKQHHKRL--------------
------------------------------------------------------------
------------------------------------------------------------
------------------------------------------------------------
------------------------------------------------------------
----------SSGSRHMKRASLPSI--GLAAGTKLLAGKFGEAFKRFEGS-DSNNGNHHH
--HHHHRDRSESPSRD--PINVLTP--------IAGSEATDLSDDRP------GWD----
---ETEELSPEMKRELEK---RKLEAEERRVANAAAEYRQRLAAR-------GGGSA---
GPGV--SAKASS-------IQNRLHSLLS---------------E-NDRP--AQKTATGY
GRFTESPEP---------------QQRVGE---------------HAQTSHPPRNVPAQQ
LSTS-----------SAPASAVDLV-RGET----RSQ------RPTAPPKPKVL------
--QNAIIDNGAPRDEVEV------KL---------DDDWE---------ANFSKKYPSLS
GLEMVETSIDEPKKTA-TVRT---------KEI---------------------------
------------------------------------------------------------
------------------------------------------------------------
---------------------------------------------
>XP_016219655_Exophiala_mesophila
------------------------------------------------------------
----------------MAVYASQLGAKGPFANAAPPSVATHAAPAG-TFLP-GTKVQVGD
HRVIIDRYLSEGGFAHVYVV------------------TM--PR--------------PV
DGNQ-KAVLKRVAVPDKENLANMRTEVETMKRLRGQKYIVKYIDSHASQL--K-GG---G
--------YEVFLLMEFCQGGGLIDFMNTRLQNRLTEPEILKIFTDVAEGVACMHYLKPP
LMHRDLKIENVLISVTGSSRIFKLCDFGSAAVARPAATSAAEGRIIEDDINRHTTLQYRS
PEMIDVYRKQPIDEKADIWALGVFLYKLCYYTTPFEDVGQMAILHARFKFPAYPRFSDQL
KLLIASMLRENPADRPNIYQVLQKASSMDGRELS---IGDIYTRRAQS----ESRK----
-----------DQSKPLPLPPS--------------------------------------
-------------------SQP-RSGATLSPPKQEAP---------ASLPQVEPMRRGRP
TKPV-SHHGSAKPS----------------------------------------------
-PSPLRMVE--AG--------------PDPFAALDG----SKFKAE----------DELS
HKFPTLDQFALLTDKGKKYSFEPT------------------------------------
------------------------------------------------------------
----------------------------------------S-DNRSSNL-----------
----------------------------------DPQLAQRV------------------
-------------------------------------------TNALADEAFARPATPAL
A--TSAGEK------------PAVATKSHALLER-----------KRSQESKEISGRA--
--SAP---AVPA-KSTMVSTGTMTSASPPSHT-LPP-VSDRPIHRFPAQNHPPRSS----
----SL------QQPSTQSKAAEPSRGFSRLSTLLQEDARRSQAAS-EVEPRSPTSSRPS
LEGGR-PTVRDV-----SSAVHRSRSLN--------------------------------
----------------MRNRPASVNIGKGLTH-IKDRDVRGIDYEEA------------Y
ASGEPELPALTHSE---SATNISSDVEFLRAREEEEKEKRQHHKRL--------------
------------------------------------------------------------
------------------------------------------------------------
------------------------------------------------------------
------------------------------------------------------------
----------SSGSKQAKRSSLPSI--GLSGTTKLLAGKFGDAFKKFEGGDTSNHAHHHH
LIHHHHHERSESLPRD--PGNVLTP--------IAGSEATDLSDDRQ------NWD----
---ETEDLSPEMRRELEK---RKLEAEERRVANAAAEYRQRLAAKE----GSGGTVASTS
GGGGPMPGRGST-------IQNRVQSLLS---------------E-NERP--AVKTASGY
GRYTATPEP---------------IQQHHE---------------RAQTFQPSRPV---H
TGSGSVGHPATKVV-SAPASAIDLTMRPEP----RSQ------RPVAPPKPKVL------
--RSAAGDAGNNSDQGND------GL---------DEDWE---------SNFSKRYPDLS
GLEMVETSIDEPKTQA-VVRT---------KEI---------------------------
------------------------------------------------------------
------------------------------------------------------------
---------------------------------------------
>XP_013269160_Rhinocladiella_mackenziei
------------------------------------------------------------
----------------MAVYASQLGAKGPFTNNA-P-LPTHAAPAG-TFMP-GTKVQVGD
HRVVIDRYLSEGGFAHVYVV------------------QL--PH--------------PV
DGNQ-KAVLKRVAVPDKEHLANMRTEVETMKRLRGQKHIVKYIDSHASQL--K-GG---G
--------YEVFLLMEFCQGGGLIDFMNTRLQNRLTEPEILKIFTDVAEGVACMHYLNPP
LMHRDLKVENVLISTSGSSRIYKLCDFGSAAPPRPAATTAAEGHLIEDDISRHTTLQYRS
PEMIDVYRKQPIDEKSDIWALGVFLYKLCYYTTPFEEVGQMAILNASFKFPGYPRFSDQL
KLMIASMLRERPSDRPNIYQVLQKACQLDGRELP---IHDIYSHRTQS----ESRK----
-----------DQVLP-Q-PSS--------------------------------------
-------------------SQS-RAGATLSPPKQEVA---------PSIPQIEPMRRGRP
TKPI-SHHGSAKPS----------------------------------------------
-PSPLRMMD--SA---------------DPFTALDG----NKASVE----------DELS
SRFPTLDQFSLLTDSGKKFSFETQ------------------------------------
------------------------------------------------------------
----------------------------------------T-ERKQESV-----------
----------------------------------DPALAQRV------------------
-------------------------------------------TNALADDAFARAPSPIK
S--KPTTEK------------PAPAVKSQTVLQH-----------KKSFENKEAQVRV-S
AV------PVPAAKPAMVSTGTMTSPSPP-SSSTKT-FSERPIHRFSPKDQPPRSP----
----SL------SRPSSQARAPDTSKNGSRLAGLLREDAIRSQLAG-DVEPRSPTSSRPS
LEGGR-PTMREL----NNSGVSRSRSLN--------------------------------
----------------FRNRPASVNIGARPTH-IKDKEIKRMDYDTT------------F
TSAEPEMPPLTHSE---SATNIASNVDFLKAKEEEERERKSHHRRL--------------
------------------------------------------------------------
------------------------------------------------------------
------------------------------------------------------------
------------------------------------------------------------
----------GSGSRHVKRSSLPSI--GLAGTTKLLAGKFGDAFKMFESN-DSN------
----HHRQRSDSPSRD--PINILTP--------IAGSEATDLSDDRQ------PWD----
---ETDDLSPEMKRELEK---KKLEAEERRVANAAAEYRQRLAAR-------GGGAA--G
AGGA--V-KAAS-------IQNRVNSLLS---------------E-NARP--AQKTATGY
GRFTESPIP---------------AREERL---------------DERLSQPSRVLSP-Q
TSTIGERHGVPEVV-SAPASAADLT-GVDS----RGQ------RPVAPPKPKVL------
--RTAMGDSGHALKSEEALVADT------------DEDWE---------ANFSKRYPSLA
GLEMVETSIDGPKSTT-TVRM---------KEV---------------------------
------------------------------------------------------------
------------------------------------------------------------
---------------------------------------------
>XP_018004489_Phialophora_attinorum
------------------------------------------------------------
----------------MAVYASNPAARGPFASAAPPGIVQHAAPAG-TFLP-GTKVQCGT
HRVIIDRYLSEGGFAHVYVV------------------TL--PR--------------PV
DGNA-KAVLKRVAVPDKEHLASMRTEVETMKRLRGHNKIVKYIDSHASQL--K-GG---G
--------YEVFLLMEFCQGGGLIDFMNTRLQNRLTEPEILKIFTDIAEGVAAMHYLKPV
LLHRDLKVENVLISLNGTKKTFKLCDFGSAALPKPAATNAADARLLEDDIQRHTTMQYRS
PEMIDVYRKMPIDEKSDIWALGVFLYKLCYYTTPFEDVGQSAILNAKFKYPAYPRFSDQL
KLLIATMLRERPGDRPNIYQVLQKACQLDGRELP---VRDIYAHRSQS----ESRK----
-----------DTVSP---PSS--------------------------------------
-------------------SQS-NVGATLAPPTQAGPK--------QEVPDIAPMRRGRP
TKPV-SHHGSAKPS----------------------------------------------
-PSPLRMLDHGQA-------------QHDPFAALDG----KKNGSG----------DELS
SKFPTLDEFSLMTDGRKPHVFDAG------------------------------------
------------------------------------------------------------
----------------------------------------D-KRASQSA-----------
----------------------------------DPNLAQRV------------------
-------------------------------------------TNALADQAFARAPSPPK
PARSAVVEK------------PTTAAKPSTLLEK-----------TRSLEVR-PKGRM--
---SP---PV-AQKSSMVSTGV--SASPPPSA-TRP-VADKPVWKVPIATTTARPA----
----ST------GQAIPPSRATERPEQ-SRLARLLQQDASDSQGGILEQQPRSPTSSRPS
LEGGR-PSAQEI-----DLGLSRSKSLD--------------------------------
----------------IRKRPATVNLGAHPTH-IKDREIKRHDYESN------------F
VSAEPEIAESAIVD---SDATVASDLEWLRAREEEERERMGHHRKH--------------
------------------------------------------------------------
------------------------------------------------------------
------------------------------------------------------------
------------------------------------------------------------
------------SSHQSKRTSLPHA--VASGTKNILTGRFGDAFKKFEGGRHSPTGEHSH
HLHFPHR----SSSID--PKAVAAP---------------EVHDAPA------KYDELAL
AETETEELSPEMRRELEK---LQLEAEEKRVAQAAAAYRQRVASR-------GGGPV---
NGPG--VNRAAT-------IQSKMQSLMT---------------D-NNKP--AQKTATGY
GKYTN------------------------E---------------AQQPVEPRQAPLS--
---------SADRISSAPPSSTNLQSQIQPGRLQQQQ------RPNAPSKPQAL------
--RNAQIVTGSVNQGPPVAGTEQAIS---------PEEWE---------KNFSQRYPSLS
GLEMVERDIDSSKVPA-A-KI---------REI---------------------------
------------------------------------------------------------
------------------------------------------------------------
---------------------------------------------
>NP_001342923_Schizosaccharomyces_pombe
------------------------------------------------------------
-------------------------------------MSVASFLTGEKLLA-GSKFVIGK
YNVTIEKYIAEGGFSHVYLV------------------QT--NS--------------KT
DGSPITAVLKRMYSPDENALRFVKTEIETMELLKSNPHVVSYIDSCIFPLE-K-AGVNTG
--------FEILLLMEYCAGGGLIDFMNQRLQTRLSEHEVLKIISDIVQGVASLHYLRPP
LIHRDLKVENVLLSFN----TFKLCDFGSVTEPMHAAENSSEIQALEKSINTFTTYQYRA
PEMINLYSGLGIDEKSDMWALGVLLYKLCYYTTPFETQGPNAILTASYSFPPFPPYSHSL
KNVIIALLQPNPCLRPNIFQLMCEICRLRGTALP---FRDIYSGRESSFYDLHNRKIMSL
LRQTTTTPFAGNQVMP--------------------------------------------
---------------------TPQVQGSRPPPPPPMPAPIYNVPNVPTVPTVSPNPFLQP
TFSG-TSQASAHPSIHSQSATFNNTQDVNRQSVSSPKVVSSSSVTGSGASGRKVYTPQSK
NPFPISQGVTGTSSKF--SASEVTEDNGSPNAGLDA----DNVDVE----------EVVN
QRYPDLNEL-----ESQLTSHTNI------------------------------------
------------------------------------------------------------
----------------------------------------TTSSHHNPR-----------
----------------------------------EQEIAK--------------------
----------------------------------------------LADDAFASFRQTAG
T--------------------STANSTHTTGTQD-----------ISAFD----------
-------------TNFSEGVGSVRSSFD---------FPDRPVSRRPSSTSRSSVKI---
------------TGPSSPNARSMAYEQHSFNLDDLSNTNFGSNNSLRHAKSFSKYYS---
------PSHKD------SNKTSRNTSKEG-------------------------------
----------------LPSSPTML---------YRTTSNTRGDYIVQ---RT-------Q
QSANPL----TNIE-PQDMSNLSTDINASDVVAD--------------------------
------------------------------------------------------------
------------------------------------------------------------
------------------------------------------------------------
------------------------------------------------------------
----------STNSILYPTSTASSVANTIASDV--------DDFGTFN------------
-----GLQRTVSLHSERASLDKKRP-----------------------------------
---SFHDKNPYFKFSPSKYVDEGLEGE--------SELRERVRSY---------------
------ANRSSSSFHNPDLTDTEIQETSF---------------NNDLRPVASIQSAETS
RSVSD-------------------------------------------------------
-------------------------------------------RPANFP-----------
-----------------------------------EELND---------TLFEQKYPGIV
DYEEPNSNAE--------------------KNVNI-------------------------
------------------------------------------------------------
------------------------------------------------------------
---------------------------------------------
```
