## Supplementary material for "Coding Sequence Insertions in Fungal Genomes are Intrinsically Disordered and can Impart Functionally-Important Properties on the Host Protein": MAFFT_MSAs: XP_717169.1_blasthits_MAFFT.txt

```
>XP_717169_Candida_albicans
------------------------------------------------------------
------------------------------------------------------------
------------------------------------------------------------
-----------------------------------------------MF-----------
----------------------TLFFFTTD---QMNVRPNAP------------------
------------------------------------------------------------
----------------------------FRPPRPI-K--GG-------VAVVQKVV----
--------------------------------------------------KRKL--PT--
------------------------------------------------------------
-------------TTNP--K----------------------------------------
--------------------------------------------------------PAK-
-------------------ILT-----------TDPG-----ST--------KYVIQ---
--W------------------------------RKKTSKKNKTWDGDG------------
--------------------------YAVIKQLEN-GACEISIKNSDG--------K-PM
GKRVFT-ATP----------NLDDV-------ISVG-PYEL-------------------
-ELD-------------------------------------EKV-G----------SNST
S-------------------QTVTR-----------------------------------
----------VTHQFKK----VAPPT----ASS---RKPLYDDCA---------------
--------------------------------------------------DAIALPPP--
PK----------------------------------------------------------
--------------------------AKDYVKVN--IDPH--------------------
-----------LAKVLRPHQVE--------------------------------------
------------------------------------------------GVKF---MYECL
MG----------------------------------------------------------
-----------------------------YRGFGGH-GCLLADEMGLGKTLMTITTIWTL
-------LKQNPFM------EKGA----VVNKVLVVCPVTLISN--------WRQEFR--
----------------------------KWL-----------------------------
------------------------------------------------------------
--------------GANKL---------NVLTL----N-------------------NPM
SNEKQ--------DILNFGKL-NVY---QV-LVVNYE-----------------------
-----------KLVAHFDEL-SAV--------KFDLLV----------------------
-----CDEGHRLKNSA--------------NKVLNNLI-KLNIPKKIVLTGTPIQNELVE
FHTLISFLNPGVLPELKLFQRNFITPISRARDI-NCFDPEVKKRGEEISQQLIELTQSFI
LRRTQAILANYLTQKTDILLFVPPTSLQLKLFDYITNLKKFNQF---------EAFTMIN
LFKKICNSPSLLA--------------DDELFKKIV---EE--KF----NLG--------
-MASGKINILVPLLLE-I---ASLGEKIVLISNYTKTLDLLEQVLRKVSLTFSRLDGSTP
NNVRSKLVNQFNTNP--DINVFLLSSKSGGMGINLVGASRLILFDNDWNPATDLQSMSRI
HRDGQLKPCFIYRLFTTGCIDEKIFQRQLVKNKLSSKFLDNDAT------------S---
---KSDVFDNDDLKNIFEIDTSTISNTHDLLECV-CEGDGSMLS-QP-------------
--------TI-------------EESE---------PP-P-----KQAWVTALELKKKID
DG--------------------------------------------EALKRTAVKFALND
YRHY----NPEVNRNL---------------DF-----DSALHRIANNSSYENK-QLPIT
--------------------FIMSRVTN--------------------------------
------------------------------------------------------------
------------------------------------------------------------
------------------------------------------------------------
------------------------------------------------------------
------------------------------------------------------------
------------------------------------------------------------
------------------------------------------------------------
>XP_002418926_Candida_dubliniensis
------------------------------------------------------------
------------------------------------------------------------
------------------------------------------------------------
-----------------------------------------------MFSRSKKKKKKKK
KKRKSYLSNKTRIKTIRSDWTQSCSFFTTPQVVQMNIRPNAP------------------
------------------------------------------------------------
----------------------------FRPPRPIQK--NGDV---PSVSTASSVV----
--------------------------------------------------KRKL--PT--
------------------------------------------------------------
-------------ISNP--K----------------------------------------
--------------------------------------------------------AAK-
-------------------ILTPEAKNLKPSESIDFG-----SE--------KYSIQ---
--W------------------------------RKRTTKKNKTWDGDG------------
--------------------------YAVIKQLEN-GTWQMSIKNSDG--------K-PM
CKRIFN-ATP----------NLEDI-------ISVG-PYEL-------------------
-ELD-------------------------------------EKM-EL---------QEST
S-------------------SVLSKAVPKSIPP-PI------------------------
------VSRNITHQFKK----VAPPTHTEPANF---RKPLYQDSP---------------
--------------------------------------------------DAIALPPP--
PK----------------------------------------------------------
--------------------------SKDYVTVN--VDPH--------------------
-----------LSKVLRPHQVE--------------------------------------
------------------------------------------------GVRF---MYECL
MG----------------------------------------------------------
-----------------------------YRDFDGN-GCLLADEMGLGKTLMTITTIWTL
-------LKQNPFL-----DQKNA----VVNKVLVVCPVTLISN--------WRQEFK--
----------------------------KWL-----------------------------
------------------------------------------------------------
--------------GANKL---------NVLTL----N-------------------NAM
TNEKR--------DILNFGKL-NVY---QV-LVVNYE-----------------------
-----------KIMAHFDEL-STV--------SFDLLV----------------------
-----CDEGHRLKNSA--------------NKVLNNLI-KLNIPKKVVLTGTPIQNELVE
FHTLISFLNPKVLPELKLFQRNFITPISRARDV-NCFDPEVKKRGEEISQQLIKLTQSFI
LRRTQSILANYLTQKTDILLFVPPTSSQLELFNYITNLKKFNQFNSGS-----DSFTMIN
LFKKICNSPSLLA--------------DDEFFKKIV---EQ--KF----NLG--------
-MSSGKLNILVPLLLE-I---VSLKEKIVLISNYTKTLDLLETVLRKINLTFSRLDGSTP
NNVRSKLVNQFNTNP--DINVFLLSSKSGGMGINLVGASRLILFDNDWNPATDLQSMSRI
HRDGQVKPCFIYRLFTTGCIDEKIFQRQLVKNKLSSKFLDNDSS------------S---
---KSDVFDSEDLKNIFEIDTSTISNTHDLLECS-CEGDGSTLS-QS-------------
--------TLSFKESEE------HDSE---------PP-A-----TQAWVSALELQKKLD
NND-------------------------------------------DAVKRTAVKFALND
YRHY----NPEVNRNL---------------EF-----DSALQRIANNSSYKNK-KLPIT
--------------------FIMSRITNRE------------------------------
------------------------------------------------------------
------------------------------------------------------------
------------------------------------------------------------
------------------------------------------------------------
------------------------------------------------------------
------------------------------------------------------------
------------------------------------------------------------
>XP_002547713_Candida_tropicalis
------------------------------------------------------------
------------------------------------------------------------
------------------------------------------------------------
------------------------------------------------------------
----------------------------------MNNRPNAP------------------
------------------------------------------------------------
----------------------------FKAPRLMKN--TGQSVVRPVLSVNKPTI----
--------------------------------------------------KRSYSRPT--
----VGS-----------------------------------------------------
----------NAATTNPPIK----------------------------------------
--------------------------------------------------------KSR-
-------------------PSTPNGSNI---------------E--------KYIIQ---
--W------------------------------RKKTTKKNKTWDGDG------------
--------------------------HATIHHLEN-GGCEIFAKNSDN--------K-SL
GKRSFN-VSP----------NFEEV-------ISLG-TFEI-------------------
-ELD-------------------------------------EKVSGS---------QESQ
E-------------------EAPRKPVLKRVSPVPT------------------------
------TTENATNQFKK----VAPPTYVERPTS---RKAMYDDNP---------------
--------------------------------------------------SAISLPPP--
PG----------------------------------------------------------
--------------------------TSNFVKVN--IDPL--------------------
-----------LATKLRHHQIE--------------------------------------
------------------------------------------------GVTF---MYECL
MG----------------------------------------------------------
-----------------------------YRDFQGH-GCLLADEMGLGKTLMTITTIWTL
-------LKQNPFP-----EQKKP----VINKVLVVCPATLISN--------WRQEFK--
----------------------------KWL-----------------------------
------------------------------------------------------------
--------------GANKL---------NVLTL----N-------------------NAM
SDEKR--------DILNFGKL-NVY---QV-LVVNYE-----------------------
-----------KITIHYEEL-STI--------KFDLLV----------------------
-----CDEGHRLKNSA--------------NKVLNHLI-KLNIPKKIVLTGTPIQNELIE
FHTLISFLNPGVLPELKTFQRNYVNPISRARDV-NCFDPEVKRRGEEISQQLIGLTSQFI
LRRTQSILSKYLTTKTDILLFVPPSDLQVKLFKYITNLKKFNQINSGS-----DSFTLIN
LFKKICNSPSLLI--------------DDAFFKRIV---EE--KF----HLT--------
-LSSGKINVLIPLLLE-I---VAQKEKIVLISNYTQTLDLLEKVLSKINLTFSRLDGSTA
TNIRSKIVKQFNSNP--NIHVFLLSSKSGGMGINLVGASRLILFDNDWNPATDLQSMSRI
HRDGQTKPCFIYRIFTTGCIDEKIFQRQLVKNRLSSKFLDNDSS------------S---
---KSDIFDESDLKNIFEVDTNTISNTHDLLECS-CDGDGSTLNEQL-------------
--------SQSQEKSGN------EQEE---------PPFA-----TQSWVSALELQKKMV
DNG-------------------------------------------DILKKSAVKSALSD
YQHY----NPNVNKNL---------------TF-----DTVLDRLANNPSFRDK-KLPIT
--------------------FIMSRISNQDQPNTE-------------------------
------------------------------------------------------------
------------------------------------------------------------
------------------------------------------------------------
------------------------------------------------------------
------------------------------------------------------------
------------------------------------------------------------
------------------------------------------------------------
>XP_003868979_Candida_orthopsilosis
------------------------------------------------------------
------------------------------------------------------------
------------------------------------------------------------
------------------------------------------------------------
---------------------------------MGNIKPNAP------------------
------------------------------------------------------------
----------------------------FKPPRPFKEGD---------------------
---------IQSLPPKDFPKRNGLLA------------------------KR----PS--
------------------------------------------------------------
----------------PPIN----------------------------------------
----------------------------------------------------TAPVTAKR
AKSESIPDSSGM----------------------------------------KWTIQ---
--W------------------------------RKKTNKKNKNWDGDG------------
--------------------------FATIRSTTF-G-CEITIKNSDG--------K-VL
SKKTFN-SDP----------DLDDV-------VPIG-MYEI-------------------
-ILD-------------------------------------EKLSQE---------EPNT
S-------------------NV--IDQVDKAEEVVV------------AP----------
--------KIIQTQFKK----VV---QDEVFET---RKPLYDQNQ---------------
--------------------------------------------------DECTLTPP--
PN----------------------------------------------------------
--------------------------VASHVPVR--IDPI--------------------
-----------LASKLRPHQLE--------------------------------------
------------------------------------------------GVSF---LYECL
MG----------------------------------------------------------
-----------------------------FRNFKGN-GCLLADEMGLGKTLMTITTIWTL
-------LKQNPYP-----DQKKP----VVNKVLVVCPVTLINN--------WREEFK--
----------------------------KWL-----------------------------
------------------------------------------------------------
--------------GLNKV---------NVLTL----N-------------------NSM
SDDKR--------DIINFGKL-NVY---QV-LIINYE-----------------------
-----------KVLAHYEEL-STI--------PFDLLV----------------------
-----CDEGHRLKNSA--------------NKVMINLT-KLNISKKIVLTGTPIQNYLVE
FYTLVSFLNPRVLPDAKTFQKEFINPITRARDV-NCFNQEIKKQGEEVSQRLISLTHKFI
LRRTQAILENYLTNKTDILLFVPPTQLQLDLFDLIKKSEKFQQLDSGT-----ISLSLIN
LFRKICNSPSLLA--------------SDDFYKSIT---DG--SL----KLS--------
-TSSGKLNALIPLVLE-I---TAQKEKLVLISNYTTTLDLLEKVIKKLNLQYLRLDGTTP
NNIRGKLVNRFNRDE--SISVFLLSSKSGGTGINLVGASRLILYDNDWNPSTDLQSMSRI
HRDGQRKPCYIYRIFTTGCIDEKIFQRQLMKNKLSSKFLDNDAS------------S---
---KSDIFDYNDLKNLFEIDVGTKSNTHDLLGCS-CAGDGFMLS-HE-------------
--------IESD-----------EDED---------KTAI-----AKEWMSAAELQENID
KNG--Y----------------------------------------STTTK-AVKKALND
YHHY----TPELNQNL---------------EF-----DSVLSRILSNKLFKN--RSPFT
--------------------YIMQKSNTQ-------------------------------
------------------------------------------------------------
------------------------------------------------------------
------------------------------------------------------------
------------------------------------------------------------
------------------------------------------------------------
------------------------------------------------------------
------------------------------------------------------------
>XP_001525779_Lodderomyces_elongisporus
------------------------------------------------------------
------------------------------------------------------------
------------------------------------------------------------
------------------------------------------------------------
---------------------------------MYS-RPSAA------------------
------------------------------------------------------------
----------------------------FKPPRPQSRSDVDATATATTSSTTTASLSNES
RVGSKNAAAIASVPLKARPNLKRVYADDASGYSTTTNITADTNTTHINSTKR----PNTH
TLLLSDSVSLLNGSSSPLKKVSNTKYIVLWRRKTNKKNKSWDGDGQATIKYTPGNDACDI
VLKGSDGGIMSRKTFKPPPNLTEIIPIGGF----------EISLDEEIGLGSIIPREVIT
STNNNGNNDQVRLKPISLVASTSELKRAPTGLSKRATSAVGVAGGVAAAAVGAAGVAAAG
AASSGTPSSGTIAPVLRRASSLPKHAENKSADQMTKDTPSNNGEVKKELLDAKYLIQ---
--W------------------------------RKKTTKKNKSWDGDG------------
--------------------------SALIKFSGL-G-CEIVVKNSDG--------K-VM
SKKKFD-KLP----------DLSEV-------IPIG-VFEI-------------------
-FLD-------------------------------------EKIAEL---------ENNI
A-------------------ETSEVQAIDAPSELSTHEQNPILSTLPGAPPPPPPPPTST
RASASASSTVLHKSFKK----VIPKDHEQVQEK---RNALYEEKA---------------
--------------------------------------------------DEVQMTPP--
PE----------------------------------------------------------
--------------------------EPDPVKVS--IDPH--------------------
-----------LASKLRPHQIE--------------------------------------
------------------------------------------------GVTF---MYECV
MG----------------------------------------------------------
-----------------------------FRDFVGN-GCLLADEMGLGKTLMTITTIWTL
-------LKQNPFP-----DQKKP----IVNKVLIVCPVTLINN--------WKAEFK--
----------------------------KWL-----------------------------
------------------------------------------------------------
--------------GTNKL---------NVLTL----N-------------------NPM
SDDKR--------DIVNFGRL-NVY---QV-LIINYE-----------------------
-----------KVLAHLEEL-QTV--------NFDLLV----------------------
-----CDEGHRLKNSS--------------NKVLINLH-KLLIPKRIVLTGTPIQNYLVE
FHTLISFINPAVLPDMKTFQRKFINPITQARDV-NCFNPEVKRKGEELSKELIRLTHKFI
LRRTQDLLEGYLTPKTDILLFVPPTQLQIDIFQLIRSSEKFKYLEPGL-----TSLALIN
VFRKICNSPSLLA--------------TDEFYQKIA---TN--TF----KLS--------
-TSSGKIHVLIPLLLE-I---TECKERTVLISNYTKTLDLLEHVLRKLNLRYTRLDGSTP
NNMRNKLVNEFNRNE--EIHVFLLSSKSGGMGINLVGASRLILFDNDWNPSTDLQSLSRI
HRDGQTKPCFIYRLFTAGCIDEKIFQRQLMKSKLSSKFLDNDNA------------S---
---KTDVFEQEDLKNLFEVNVGSKSNTHELLGCS-CAGDGSLLT-QE-------------
--------IFTDDEIDADDDAKIEDEDYSDNDVSEVQVQA-----SQRWMSAAELQKNMD
RNG--A----------------------------------------DVMEKRAVKDALND
YHHY----DPEISHDL---------------AF-----DPVLLQIAKNSVTQG--RLPFS
--------------------FIMMKQSAGRDDKK--------------------------
------------------------------------------------------------
------------------------------------------------------------
------------------------------------------------------------
------------------------------------------------------------
------------------------------------------------------------
------------------------------------------------------------
------------------------------------------------------------
>XP_007374234_Spathaspora_passalidarum
------------------------------------------------------------
------------------------------------------------------------
------------------------------------------------------------
------------------------------------------------------------
---------------------------------MYKSKPNAP------------------
------------------------------------------------------------
----------------------------FKPPRVIRKVESSDSSVSSRSSSTGNTV----
--------------------------------------------------SRA---PTGR
PASVSSD-----------------------------------------------------
----------SAATLNPSKD----------------------------------------
--------------------------------------------------------HASG
ASTLGRKLPSRIRAFSTPFVATPPLKKQRSEEEETNGGQLATTE--------KYSVQ---
--W------------------------------RKRTNKKNKTWDGDG------------
--------------------------YATITYINE-TTTVMVLKNSDM--------K-QL
GKKTFN-VLP----------KLDEE-------IAIG-GFEL-------------------
-SLD-------------------------------------EKI--------------ST
H-------------------DA--------------------------------------
----------VTANFKK----VAPENYTEASNF---RKPLYEGNP---------------
--------------------------------------------------DAIELPDP--
PH----------------------------------------------------------
--------------------------LSEFIKVS--IDPQ--------------------
-----------LATKLRPHQIE--------------------------------------
------------------------------------------------GVKF---MYECL
LG----------------------------------------------------------
-----------------------------YREYKGN-GCLLADEMGLGKTLMTITTIWTL
-------LKQNPFP-----HENHS----LVKKVLIVCPVTLINN--------WKAEFR--
----------------------------KWL-----------------------------
------------------------------------------------------------
--------------GLNRV---------NILTL----G-------------------NT-
SNEKQ--------EILSFGKL-NVY---QV-LIVNYE-----------------------
-----------KVSAHFQEL-STI--------DFDLLV----------------------
-----CDEGHRLKNSS--------------NKVLNHLI-KLNIPRKVVLTGTPIQNYLVE
FHTLISFLNPGVLPELKVFQRKFINPILRARDI-NCFDSEVKRQGEEISNQLIELTKKFL
LRRTQAILDNYLTTKTDVLLFVPPTELQLKLFDFIS--KYSNQDCSNA-----VAFTLIN
LYKKICNSPSLLQ--------------HDDYFNKNILAQDR--SFLNNTTLS--------
-TASGKINVLVPLLLE-M---VAMNEKIVLISNYTKTLNLLETILRKLNLTFLRLDGSTA
NNLRNKLVNQFNKSS--QIQVFLLSSKSGGMGINLVGASRLILFDNDWNPSNDLQSMSRI
HRDGQLKPCFIYRIFTTGCIDEKIFQRQLVKNKLSDKFLDDDNS------------A---
---KSDGFDYQDLKNLFEVDIETNSNTHDLLECG-CGGDGTVTT-QE-------------
--------PESEKEEDE------EES-----------------------------QANME
DNG-------------------------------------------DVLHKRSIKFALND
YHHY----DPRVITEL---------------DF-----DPVLNKIVNNKSFDDSTKLPIT
--------------------FIMSRVSNEQKSDTDIENQDTEDPESEKEN----------
------------------------------------------------------------
------------------------------------------------------------
------------------------------------------------------------
------------------------------------------------------------
------------------------------------------------------------
------------------------------------------------------------
------------------------------------------------------------
>XP_043049107_Scheffersomyces_spartinae
------------------------------------------------------------
------------------------------------------------------------
------------------------------------------------------------
------------------------------------------------------------
--------------------------------MAVKTGANAP------------------
------------------------------------------------------------
----------------------------FRPPRLVGS-----------------------
------------------------------------------------------------
------------------------------------------------------------
------------------------------------------------------------
-----------------------------------------------SSASGPASGSGPA
SGSGPASGSGPASGSRPASSSGAAKRLTLSVSPQPKKLKVSNASGISSSNTQRYDVQ---
--W------------------------------RRRTNKKNKTWDGDG------------
--------------------------SLSHNPTNQ-TL---VLKDEDG--------K-VL
CKMTGN--------------KTQGITLVSGRVISIG-LFEV-------------------
-ELE-------------------------------------LDNSSSTIPLISRSRFSSR
S-------------------NQYNTSVNTSASASANASA---------------------
---------------------SASASASAYTTTNKRRSPLYLSEQ---------------
---------------------------------------------------AIILPSP--
PE----------------------------------------------------------
--------------------------ETSF--VDVAIDPL--------------------
-----------LAKVLRPHQID--------------------------------------
------------------------------------------------GVKF---LYECI
MG----------------------------------------------------------
-----------------------------YRINGYY-GALLADEMGLGKTLMSISLIWTL
-------IKQSPWN-----NGDNDFHPIVLNKVLIVCPVTLIGN--------WKKEFN--
----------------------------KWL-----------------------------
------------------------------------------------------------
--------------GLNRI---------GVLTL----T-------------------DSA
AKDKK--------DIISFGKY-KVN---QV-LVVNYE-----------------------
-----------KLLTYAVELREAC--------IFDLMI----------------------
-----CDEGHRLKNNS--------------NKSLSILN-SLNVKRKVMLTGTPIQNDLTE
FYTIINVLNPNYLGSIHEFQKRYIKPINNSRDV-NCVDPQIKKLGQQMSGQLIEKTSPVI
LRRTNEILSNYLPAKTDIILFVHPTGLQRKLFQFLLDSANFNKLIENG-IMNNQSLALIT
LFKKNCNSPSLLA--------------KDKLFNTNFNDSNQ----INVDALE-------S
KQSSGKINVLVPLLLE-I---NKLQEKVVLISNYTQTLDLLESVIRKLNMTSIRLDGSTP
SNKRDSIINKFNSQG-SDINVFLLSSKLGGVGLNLTGASRLILFDNDWNPSVDLQAMARI
HRDGQINPVYIYRLLTIGCMDEKIFQRQLMKNNLSDFFLSNDKE------------DAKI
KGRNSNVFEVEELKKLFYISEHTSSNSHDLLGCL-CEGRGELQRIEE-------------
--------EHENFKL--------DEEE---------AIQR-----KSSWMTARSLSQRIE
QEGDYQ----------------------------------------PMRERKQIRNSLSK
YKHY----DPSKIGNF---------------DD-----DSVIEKILSSTSKQ------IG
--------------------FIMSHFTPPAQESSEEESQLYDINEENQLGEGINEEENQL
GEGINEEESQLKDINEGVQLNDANGVLFVQES----------------------------
------------------------------------------------------------
------------------------------------------------------------
------------------------------------------------------------
------------------------------------------------------------
------------------------------------------------------------
------------------------------------------------------------
>XP_001385272_Scheffersomyces_stipitis
------------------------------------------------------------
------------------------------------------------------------
------------------------------------------------------------
------------------------------------------------------------
------------------------------------------------------------
------------------------------------------------------------
------------------------------------------------------------
------------------------------------------------------------
------------------------------------------------------------
------------------------------------------------------------
------------------------------------------------------------
-----------------------------SKE--------------------RYAVQ---
--W------------------------------RKRTNKKNKTWDGDG------------
--------------------------Y------------IVVYRDAASNSSFTIAFK-QL
EAKNVI-RKQ--FTNVNVDQILRGL-------ITIG-QNEL-------------------
-EVD-------------------------------------YMINTDAEFRRLTGEEEEG
S-------------------ESLSSNLSQSTIPSKPSKPMA-------------------
--------------YRK----MIPKNYEVTTSNRHTRAPLYNDSR---------------
---------------------------------------------------AIALPRP--
PG----------------------------------------------------------
--------------------------VNENELVDVLIDPH--------------------
-----------LSVKLRPHQVE--------------------------------------
------------------------------------------------GVKF---VYECL
MG----------------------------------------------------------
-----------------------------FRGNNGK-GCLLADEMGLGKTLMTITVIWTL
-------CRQNPFI-----KQPRS----TIHKVLICCPVSLINN--------WKDEFK--
----------------------------KWL-----------------------------
------------------------------------------------------------
--------------GMNKL---------SILTLG---G-------------------NVS
SNDRQ--------DLVSFGNL-NVY---QV-LIMNYE-----------------------
-----------KVTTYHQEL-SKI--------RFDLLV----------------------
-----CDEGHRLKSSS--------------NKVMNHLT-SFNIPRKILLTGTPIQNDLVE
YYTIINFINPGILGDFKSFQKSFINPITRSRDV-TCFDPVVKEQGLEISNKLIDITKQFT
LRRTQSLLLNYLTEKTDVILYAPPTDLQKRLFSYIINLKSFNELMNDSASTTTQAFTLIN
LFKKLCNSPSLLL--------------EDNFFSKLIKGEKEEIELLNKNTLT--------
-TSSGKINILIPLLLE-I---TSFNEKIVLVSNYTKTLDLLEAVLKKLDLSFLRLDGSTA
KNLRNKLVNQFNKSN---INVFLLSSKSGGMGLNLVGASRLILFDNDWNPSVDLQSMSRI
HRDGQTRPCFIYRILTTGTIDEKIFQRQLMKSKLSSKFLDNESQ------------S---
---TSDVFDYRDLKNLFEIEENTISNTHDLLECE-CTGDGHNISVSL-------------
--------TDSESDSDA------EGFL---------SAHR-----QSSWMSASDLRDKLE
KD--------------------------------------------EK-KKLSIKDALNE
YRHF----DPATDADK---------------VCQHI-NDKVLVNIINNKGYNKK-TFPIS
--------------------FIMTRVSDRTT-----------------------------
------------------------------------------------------------
------------------------------------------------------------
------------------------------------------------------------
------------------------------------------------------------
------------------------------------------------------------
------------------------------------------------------------
------------------------------------------------------------
>XP_020067579_Suhomyces_tanzawaensis
------------------------------------------------------------
------------------------------------------------------------
------------------------------------------------------------
------------------------------------------------------------
------------------------------------MTARAA------------------
------------------------------------------------------------
----------------------------FKPPRFVRK-----------------------
--------------------------------------------------DGLVPLPS--
------------------------------------------------------------
--------------PVPPLK----------------------------------------
----------------------------SPNAPKPAISPSITTDSLEEAPRAAIPVKRKA
AVRLTTKRPALHRPAPSPAVTSVTSTTGQPRD--------------------RYVVQ---
--W------------------------------RKRSTKKNKTWEGDG------------
--------------------------HLTVTHADG-S-ALLVFKDSSG--------K-QL
GKKSVA-YKP---------ELLDEI-------IAIG-QFEL-------------------
-EVD-------------------------------------CKIDSI---------EDVA
H-------------------ESTPA-------PVPMMEPTP-------------------
--------------FKKVAPPIVPGAEEPVISN---NVPEPEETP---------------
---------------------------------------------------SILMPNP--
PN----------------------------------------------------------
--------------------------VLDFKPVE--LDHS--------------------
-----------LASKLRPHQVE--------------------------------------
------------------------------------------------GVRF---MYECL
LG----------------------------------------------------------
-----------------------------FRDFAGT-GCLLADEMGLGKTLMTITIIYTL
-------YKQSPF------RNIRS----LASKILICCPVTLINN--------WKQEFK--
----------------------------KWL-----------------------------
------------------------------------------------------------
--------------GLNKI---------QILTLGGNSG-------------------NAS
ISDKQ--------NLVSFGKL-NVY---QV-LIINYE-----------------------
-----------KVSTYFEEL-SAI--------NFDLLV----------------------
-----CDEGHRLKSKT--------------NKVLNHLT-NLKIPKKILLTGTPIQNDLVE
FFTIINFLNPGVLGDFKSFQRDFINPILRSRDV-NCYDPDVKKTGEIISNRLITITKQFI
LRRTQSILSSYLTSRTDVVLFVPPTEVQTRLFDYITRLKKFNQLLNDSSN---QAFTLIN
LFKKICNSSALLK--------------DDQFFTSLTKDDTEFQAAFPSSTLS--------
-TSSGKINILIPLLLE-T---VALDEKVVLISNYTQTLDLLELILNKLNLKFLRLDGSTP
KNLRSKLVSEFNKASAKAIPIFLLSSKSGGMGINLVGASRLILFDNDWNPSVDLQSMARI
HRDGQSKPCFIYRILTTGCIDEKIFQRQLMKNNLSSKFLDDDSD------------S---
---KSDVFDSVDLKNLFEIDKTTNSNTHDLLECD-CEGKGDNASFEE-------------
--------PDTDED---------EG-----------SSLR-----LNSWVSALDLKKQVE
ES--------------------------------------------KQASAISIKHALHD
YIHY----DPRVNTN-----------------VQRI-NDPVLCNILQNKNFMDR-RM-LS
--------------------YIMMKASGND------------------------------
------------------------------------------------------------
------------------------------------------------------------
------------------------------------------------------------
------------------------------------------------------------
------------------------------------------------------------
------------------------------------------------------------
------------------------------------------------------------
>XP_020078654_Hyphopichia_burtonii
------------------------------------------------------------
------------------------------------------------------------
------------------------------------------------------------
---------------------------------------------------------MAY
SSKRLYEIYYYHFPHYMLTKNESLSLHLFLLSFAFFVGYGLY------------------
------------------------------------------------------------
----------------------------SYVPSQIVSG--------------------SS
AASANN--------------------------------------------------PS--
------------------------------------------------------------
STSTKEVGYVGVSRSNGP------------------------------------------
-----------------------------------------------GARVASQPGSNPK
RPKLARISNTVLQSSASEKPLLM----SLSSK--------------------YYVVQ---
--W------------------------------RKYTNKKNKSWDGDG------------
--------------------------YIAVSSSGI-TLKGDTHGNGNH--------K-LM
GKTSNS--------------NIDGL-------IKFG-SYEA-------------------
-EVD-------------------------------------YEITSKDELVSLQSFQPAS
S-------------------SSRTSSLSENDSIIPVSQTAA-------------------
-RPYKKLQTSLTSRLSS----STSSALTESRK----RAPLYETTSE--------------
--------------------------------------------------DAFVLPPP--
PD----------------------------------------------------------
--------------------------SS--NYVDVVVDPL--------------------
-----------ISKHLRPHQRE--------------------------------------
------------------------------------------------GIIF---LYECL
SG----------------------------------------------------------
-----------------------------FRNYKGN-GALLCDEMSLGKTLMTISLIWTL
-------LKQNPDP-----VSKSP----IIKKVLIACPVTLIDN--------WRKEFK--
----------------------------KWL-----------------------------
------------------------------------------------------------
--------------DLNRI---------GILALNNKPG-------------------SST
SKDKQ--------DIISFGKT-KVY---QV-LIMSYE-----------------------
-----------KILTCQDEL-KTV--------PFDLLI----------------------
-----CDEGHRLKNST--------------NKVIKAFNTNIKIDRKILLTGTPIQNDLVE
FYNIINFVNPNILGSFQSFQKNFINPIERSRDI-NCKNKDTIKRGEDASEQLISLTKNFM
LRRTASSISNYLPNKTDLILFCPPTDLQLKLFNYIIKTKNFNALINEVNSNPNNSLSLIT
LFKKICNSPSLIE--------------NDKLFRNLIEADDE--RQSLNIDIG---K-LKS
NFTSSKINLLIPLLIE-F---KSLNLKTVLVSNYTQTLDLLQSVIQKLNITFSRLDGSTP
NKVRDSLVSTFNKSPDI--SVFLLSAKSGGVGLNLIGASRLVLFDNDWNPSVDLQAMARI
HRDGQTKPVFIYRIFTTGCIDEKILQRQLMKNNLSDKFLDGKTD------------S---
---KLNSFDIVDLKDLFTVNDSTTSNTHDLLECQ-CNGDGNNLQDII-------------
--------LDSDSE---------ELDV---------EGN------PSGWISALDYKQVDE
E---------------------------------------------PKRKKLSIRNALAE
YQHF----DPKSLNRA---------------RTIKT-GDDVIDKILQNKNT-----APIS
--------------------FLLTKFSSGKPTEIES------------------------
------------------------------------------------------------
------------------------------------------------------------
------------------------------------------------------------
------------------------------------------------------------
------------------------------------------------------------
------------------------------------------------------------
------------------------------------------------------------
>XP_015466965_Debaryomyces_fabryi
------------------------------------------------------------
------------------------------------------------------------
------------------------------------------------------------
------------------------------------------------------------
------------------------------------------------------------
------------------------------------------------------------
------------------------------------------------------------
------------------------------------------------------------
------------------------------------------------------------
------------------------------------------------------------
------------------------------------------------------------
------------------------------------------------------------
------------------------------------------------------------
------------------------------------------------------------
------------------------------------------------------------
------------------------------------------------------------
------------------------------------------------------------
------------------------------------------------------------
------------------------------------------------------------
------------------------------------------------------------
------------------------------------------------------------
------------------------------------------------------------
------------------------------------------------------------
------------------------------------------------------------
------------------------------------------------------------
------------------------------------------------------------
------------------------------------------------------------
------------------------------------------------------------
------------------------------------------------------------
---------------------------------MSYE-----------------------
-----------KVLSCQNEL-STI--------HFDMLV----------------------
-----CDEGHRLKNSS--------------NKVLKVLN-DLKISKKVLLTGTPIQNDLVE
FYNIINFINPSALGSFQSFQKDFIKPILRSREV-NCINRDTIKRGELKSSELIELTKEFT
LRRTSSILSGYLTQKTDIILFCPPTELQIMLFKFVLSSKKFNTLLRE--DNFNNSLTLIT
LFKKICNSPSLLF--------------QDKLFNSLIENE-E--S---SIDLT---A-LSK
KTASSKVNILIPLLIE-I---NEVGDKTVLISNYTQTLDLLETVLQKLNISFLRLDGSTP
NNLRDKLVNDFNKQHVLKNSVFLLSAKSGGVGLNLIGASRLILFDNDWNPSIDLQAMARI
HRDGQTKPVFIYRIMTTGCIDEKIFQRQLMKNNLSDKFLDNKTD------------S---
---KLNLFDMNDLKDLFTVNEKTLSNTHDLLQCD-CSGKGEDIS--S-------------
--------ISIDSD---------DTNE---------ESDT-----PRGWITALDYKQEDQ
K---------------------------------------------PKKQQVSMINALIE
YKHY----NPN--NIS---------------EGLDC-GDSVTKNIIQKSKERSI-PIPIT
--------------------YMLTKVTNCTSV----------------------------
------------------------------------------------------------
------------------------------------------------------------
------------------------------------------------------------
------------------------------------------------------------
------------------------------------------------------------
------------------------------------------------------------
------------------------------------------------------------
>XP_002770756_Debaryomyces_hansenii
------------------------------------------------------------
------------------------------------------------------------
------------------------------------------------------------
------------------------------------------------------------
---------------------------------MYKSGLRAA------------------
------------------------------------------------------------
----------------------------FKPPRRIDSS--------------------QS
SLDAKS--------------------------------------------------SS--
------------------------------------------------------------
PAPINQCVDAKVSQDKEA------------------------------------------
-----------------------------------------------SPYRAASSESSRQ
AYKRPKIGSNVMKAEDSPSVLAPGPKDEESVR--------------------MYMVQ---
--W------------------------------RKFTNKKNKTWDGDG------------
--------------------------LIVVSSSGI-TFKCDVKGNGNY--------K-QM
GKTSKT--------------KTEGI-------IALG-SYEL-------------------
-EID-------------------------------------YEIADKTTLNNSQDVG---
-----------------------------QENKVPSHHIPA-------------------
-PPRNQFKKVVPLGISN----AQSTARVSTSN----RNPLYDPDAE--------------
--------------------------------------------------HSLIMTRP--
PN----------------------------------------------------------
--------------------------KTREETIDVVVDPV--------------------
-----------LSRLLRPHQRE--------------------------------------
------------------------------------------------AVSF---VYECL
MG----------------------------------------------------------
-----------------------------FKNFKGN-GALLADEMGLGKTLTTITLIWTL
-------LKQTPYS-----EDISP----ICKKVLITCPVTLIGN--------WKKEFK--
----------------------------KWL-----------------------------
------------------------------------------------------------
--------------NINRI---------GVLTVNNK---------------------QNA
SKDKQ--------EIKSFGKT-RIY---QV-LIMSYE-----------------------
-----------KVLSCQNEL-STI--------DFDMLV----------------------
-----CDEGHRLKNSS--------------NKVLKVLN-DMNISKKVLLTGTPIQNDLVE
FYNIINFINPSVLGSFQSFQKDFIKPILRSREV-NCINKDTIKRGEIKSNELIELTKEFT
LRRTSSILSGYLTEKTDIILFCPPTELQIALFKFVLDSKKFNALLRE--D--NNSLTLIT
LFKKICNSPSLLF--------------QDKLFNSLIENEHD--S---TIDLT---T-LSK
KTASSKVNILIPLLIE-I---NQIGDKTVLISNYTQTLDLLETILHKLNISFSRLDGSTP
NKLRDKLVNDFNKQPVSTNSVFLLSAKSGGVGLNLIGASRLILFDNDWNPSIDLQAMARI
HRDGQTKPVFIYRIMTTGCIDEKIFQRQMMKNNLSDKFLDNKTD------------S---
---KSNLFDMNDLKDLFTVNEETLSNTHDLLQCD-CSGIGEDINPLS-------------
--------IDIDSD---------DADE---------ETNN-----PGGWITALDYKQEDQ
K---------------------------------------------PKRQQASMINALID
YKHY----NPV--NVS---------------EQLDC-GDMVTKNIIQKSKERSM-PIPIT
--------------------YMLTKVTNCTSV----------------------------
------------------------------------------------------------
------------------------------------------------------------
------------------------------------------------------------
------------------------------------------------------------
------------------------------------------------------------
------------------------------------------------------------
------------------------------------------------------------
>XP_006690083_Yamadazyma_tenuis
------------------------------------------------------------
------------------------------------------------------------
------------------------------------------------------------
------------------------------------------------------------
-------------------------------MYKSSTGVRAK------------------
------------------------------------------------------------
----------------------------FKPPRPLGIAPVKESP----------------
--------------------------------------------------------PT--
------------------------------------------------------------
------------------------------------------------------------
------------------------------------------------------------
-----SQGDGSLSNKRKLGQITPVHRKLSSQSSSTDSTQTSSSQKTDEKSGKRFMVQ---
--W------------------------------RKVTNKKNKTWDGDG------------
--------------------------IIDVKGSSI-TA------------------K-ID
GRTITK-IIP----------RTDGI-------FKVG-GYEL-------------------
-EVD-------------------------------------CEIGGSDK-------QERP
L-------------------QLEQAKTTPHLAQIPS------------------------
--------------FKK----LMPSLTKV-------KKPLFQKTE---------------
--------------------------------------------------DSFVMKKG--
------------------------------------------------------------
----------------------------KETDTDVIIDPI--------------------
-----------LSKVLRPHQKE--------------------------------------
------------------------------------------------GVSF---MYNGV
MG----------------------------------------------------------
-----------------------------Y-SFGAN-GVLLADDMGLGKTLMSITLIWTL
-------IKQSPNP------EKKN----EANKVLIMCPVTLINN--------WRREFK--
----------------------------KWL-----------------------------
------------------------------------------------------------
--------------NINQI---------GILVV----D-------------------NNS
TNYKQ--------DLRNFSKS-SAY---QV-MIMSYE-----------------------
-----------RLLNCEEEM-LDI--------KFDLLV----------------------
-----CDEGHKLKNNT--------------NKSLKILT-NMDVSKKVLLSGTPIQNNLTE
FYTLINFINPGAFGTFTSFQKKFIKPIEMSREV-NCYNKEVIKMGKTASKELSSITKTFV
LRRTNDILFKYLSSKTDVLLFVKPSHQQLELFDLIMSNCSFADYDN------NNVLNLIN
VFKKICNSPSLLQ--------------DDNLFNSLSGGYKT--------ELS--------
-TSSGKIDLLIMMLIEII---NEKKEKLVIVSNYTKTLDLLEKVLKKLNFEFLRLDGSTN
PSTRTSIINQFNNVSFPRYPIFLLSSKSGGFGINLIGASRLILFDNDWNPSNDLQAMSRI
YRDGQLKPVFIYRFFTTGCLDEKIFQRQLMKNNLSDKFL-NDSK------------A---
---NSNVFDMNDLKDLFTVHEYTNCNTHDLLECD-CGGQGDTQQLEP-------------
--------EVSDILTSE------ADNEDAQQSAVRSSSLS-----DGGWVSALNYSQMDQ
A---------------------------------------------GSRKKQSFKNALSD
YKHH----DPKINA-------------------FNC-PDDIVQTIIKKTKSNTA----IS
--------------------YVFTKVSNPVGKGPLLEDSSKENSVESATPEVDHFSPDPL
NKSSPIFYESDYEPSQ--------------------------------------------
------------------------------------------------------------
------------------------------------------------------------
------------------------------------------------------------
------------------------------------------------------------
------------------------------------------------------------
------------------------------------------------------------
>XP_001485721_Meyerozyma_guilliermondii
------------------------------------------------------------
------------------------------------------------------------
------------------------------------------------------------
------------------------------------------------------------
----------------------------------MKRGPSAP------------------
------------------------------------------------------------
----------------------------FRPPRPFIQGGDELKTKTFGKLKSSPTGKRRS
NVNEDD--------------------------------------------------PT--
------------------------------------------------------------
ITANNSPKKLPKTSNKPPTS----------------------------------------
-----------------------------------------TPDIKIAPGSNSQNSISRK
RQQLHSIYSSTLSHSSPPS------SNETSTR--------------------RFAVQ---
--W------------------------------RKTSNRKNKTWEGDG------------
--------------------------ILLVMVDSM-SLKLDSKS------------R-EI
ARARHT--------------NIDGI-------IKLG-GYEA-------------------
-EID-------------------------------------YEISAVTD-----------
---------------------------GESISREPASRSAS-------------------
-MTSSQNLSGLSSEFKP----VIPSLKSAPHA----RDPLLDVTN---------------
--------------------------------------------------NKIQKQQP--
VF----------------------------------------------------------
--------------------------KQNYQNSGIDIDSK--------------------
-----------LDLVLRPHQKE--------------------------------------
------------------------------------------------AVAF---LHECV
TG----------------------------------------------------------
-----------------------------QRSYQGK-GALLADEMGLGKTLSTIALIWKL
-------VRRNSDG-----VQ-------VCNKVLIVCPVTLIAN--------WNREFK--
----------------------------KWI-----------------------------
------------------------------------------------------------
--------------DINRL---------GVLSINGK---------------------QGA
AADKQ--------DIKNFGKN-RVY---NV-LIMGYE-----------------------
-----------KVLTCASEL-SEI--------KFDLLV----------------------
-----CDEGHRLKSST--------------NKVLKVLK-HLDVEKKIVLTGTPIQNDLVE
FFTIVDFINPGILGLFSSFQKDYIRHILRSRDV-NCTNKEIIDRGDLLSSKLIALTNEFT
LRRTSDILSSFLTTKTDVILFCKPTTLQLSLFEDIKRSKTFKASYS---GSRGGILGLIT
LFKKICNSPSLLA--------------PE----GKVE---E--SELLGLDFGLNVE-LNN
K-TSGKLLVLIPLLLE-I---QRLGEKVVLVSNYTQTLKLLEQSVNKLNMKSLRLDGTTA
NKERDKLVNQFNKLSAESTMIFLLSAKAGGVGLNLVGASRLILFDNDWNPSVDLQAMARI
HRDGQKRPVFIYRLLTTGCIDEKIFQRQLMKNNLSDKFLDNKVD------------S---
---KTDVFDSDDLKDLFSVSE-TSSSTHDLLECE-CGGDGELAEVPL-------------
--------EDLSEN---------SLED---------LTSS-----QLGYISALDFKQEDK
R---------------------------------------------PKARKDNMRRALQD
YRHF----DVK--------------------EGHFC-EDEAVNEIVNNMKKKGI-PSPIT
--------------------FVMTKTSGMKEVEA--------------------------
------------------------------------------------------------
------------------------------------------------------------
------------------------------------------------------------
------------------------------------------------------------
------------------------------------------------------------
------------------------------------------------------------
------------------------------------------------------------
>XP_018709531_Metschnikowia_bicuspidata
------------------------------------------------------------
------------------------------------------------------------
------------------------------------------------------------
------------------------------------------------------------
-------------------------------------MQNFP------------------
------------------------------------------------------------
----------------------------SSPP----------------------------
----------------------------NSSGANSTSDVQE-------------QLPT--
------------------------------------------------------------
------------------------------------------------------------
-------------------------------------------S----------------
-----------------------------EKR--------------------YYTVQ---
--W------------------------------RKRSNKKNKSWEGDG------------
--------------------------FIVASDTGL-ALRIQMPDESY---------K-LV
SRTKNT--------------TLEGI-------ISIG-VYEI-------------------
-EID-------------------------------------CETTRECLFGTSNTNHAVR
N-------------------SFASPSKEDEAKELEA------------------------
--------------IEAEAKEVAGSFDINKMPSPP-------ELPI--------------
--------------------------------------------------DSFALPSLNI
PH----------------------------------------------------------
--------------------------SKQ-----VLVDKR--------------------
-----------LTKYLRRHQKE--------------------------------------
------------------------------------------------GVAF---LYECL
MG----------------------------------------------------------
-----------------------------MRNVNQY-GALLADEMGLGKTLMTITLIWTL
-------LKQSPIP-----NDKN-----VINKVLICCPVSLIEN--------WRKEFG--
----------------------------KWL-----------------------------
------------------------------------------------------------
--------------DLNRI---------GILALSNK-S-------------------QSA
AKDKQ--------AIINFGRT-KVY---QV-LIMNYE-----------------------
-----------KVLACSSEL-STV--------NVDLLV----------------------
-----CDEGHRLKSSA--------------NKVLKFLN-GLSVLRRLVLTGTPIQNDLNE
FFNVANFINPGLLGTVAEFQKNFLKPILRARDV-NCYDSNIAQEGKEKSNALIEITKSFT
IRRTKAVIEEYLTAKTDLLLFCPPSHLQKRLFQFVIDSMGFKSLIS---SGSREVLPIIN
LLRKICNSPSLLA--------------KDSFYKSLIERNSQVPSDITPSALA-------S
RTTGSKINIAIPLLIQ-F---RNAEESVVLVSNYTQTLDLLERVLLKLNFLYSRLDGSTP
LATRDSLVTSFNRSK--KCEVFLLSAKAGGVGLNLIGASRLILFDNDWNPLVDLQAMARI
HRDGQQKPVFIYRLFTTGSIDEKIFQRQLMKNNLSDMFMDDSVE------------S---
---TLNIFDYDDLRDLFTV-VDSNCNTHDLIGCD-CFGLGNDIHSPQ-------------
--------PEPQNKLSGPDLSSQNCLS---------DSLPAHRTSSSGFLSALEYKELDQ
T---------------------------------------------STVKKQTIRSALSQ
YRHF----DPQ--KFH---------------DQMNT-GDEILNSIIPKA------QGDLT
--------------------YVFTHKKLSANNSLSV------------------------
------------------------------------------------------------
------------------------------------------------------------
------------------------------------------------------------
------------------------------------------------------------
------------------------------------------------------------
------------------------------------------------------------
------------------------------------------------------------
>XP_002614851_Clavispora_lusitaniae
------------------------------------------------------------
------------------------------------------------------------
------------------------------------------------------------
------------------------------------------------------------
------------------------------------MYKNAQ------------------
------------------------------------------------------------
----------------------------FKPPRLIRKTPPEESLFVRDSERPARRLGSTR
RLETRSKDTENKETQEHRERIESGNAQIDNSGDTDTNEVKKTPISEPGLADPPTQLPS--
------------------------------------------------------------
------------------------------------------------------------
-------------------------------------------STVKRRVLNNANGSSPD
PLHTRIHIHNPLSHQQDSELPGSAKRAKMSPR--------------------YYTVQ---
--W------------------------------RKRSNRKHKPWEGDG------------
--------------------------VMVVSDSGS-VLKIENKG-TY---------R-IV
GRSKST--------------DTDGI-------LRFG-TYEA-------------------
-EVD-------------------------------------CETSKEELVQQKDEKPAL-
---------------------VSSPLRDS-----AP------------------------
--------------MKKHIPRIAGPI---SAPSPTPKVDAVVESAA--------------
--------------------------------------------------PSLVLPAPKI
PN----------------------------------------------------------
--------------------------AND-----VSVDPL--------------------
-----------LTKHLKPHQRD--------------------------------------
------------------------------------------------GVSF---VYSCL
LG----------------------------------------------------------
-----------------------------IHQPNYF-GALLADEMGLGKTLMTITVIWTL
-------LKQSPFP-----GQKK-----VASKVLICCPVSLIDN--------WRREFT--
----------------------------KWL-----------------------------
------------------------------------------------------------
--------------GTYRI---------GVLCLNNK-Q-------------------VSP
AKDKD--------DIVNFGKN-NVY---QV-LIMSYE-----------------------
-----------KTLSCSKEL-DAL--------NLDILV----------------------
-----CDEGHRLKSGS--------------NRVFKVLS-ALSVEKRLLLTGTPIQNDLNE
FYTIINFINPGILGTQSEFQKNYLRPILRARDV-NCHDLKIIREGKDKSAELIQLTKSFI
LRRTKDIISNCLTRKTDVIIFCAPTKVQKSLFEAVSKSSKFNSVMR---SETKDVLSMIL
MFRKICNSPSLLH--------------NDPLFASFLH-----DTELSSSPLS-------S
RTTGSKVNVLVPLLLE-F---RTVGEKVVLVSNYAQTLDFLETVLSKLNLQYCRLDGSTP
AKVRDKLVLDFNKCP--THKIFLLSAKAGGVGLNLVGASRLILFDNDWNPSVDLQAMARV
HRYGQTKPVFIYRLFTTGAIDEKIFQRQLMKNNLSDMFLDEKSS------------S---
---ASNIFDFEDLKDLFTI-ADTNCNTHDLIECD-CEGTGEDIDLTQ-------------
--------AEPKD--------TQE--D---------EELP-----SSGWMSALEFKELDG
T---------------------------------------------TAAKRQVMRTALSN
YRHF----DPS--VCA---------------ESIDT-G----------------------
------------------------------------------------------------
------------------------------------------------------------
------------------------------------------------------------
------------------------------------------------------------
------------------------------------------------------------
------------------------------------------------------------
------------------------------------------------------------
------------------------------------------------------------
>XP_025344345_Candida_haemuloni
------------------------------------------------------------
------------------------------------------------------------
------------------------------------------------------------
-----------MTTHITTSRKMYDSYYHFFPFYMLTSREQMMLHLFILSFFSFVGWGIYS
CLPGYVPFVISRGKYYLTGSQEALGNFFALCSNMYRNSRVSK------------------
------------------------------------------------------------
----------------------------FKPPRRLDDGGGVSGSSAESSGSLSSKMGAAG
SATAKLAKGKQAGDARQKPGLA--GERDGFVS-----------ERAKGSQQHYVDVSE--
------------------------------------------------------------
--------------------------------------------------SPDNDAGSGK
SQDASGVDRDSLPGGDPEHQNS---QNSTEPFQNGSKG------SN--SRSASVQSKS-K
APLASTAPS-QGLRRSSQDPSQKPGQRAGLKRLKLDINRPASAVAASQSGSRRLSVQ---
--W------------------------------RKRSTKKNKSWEGDG------------
--------------------------FVYVSDSDI-VLKADTKGNGTL--------R-IL
GRSSNT--------------NTSGV-------LVLG-QYEA-------------------
-EVD-------------------------------------DEG----DSKPVM------
----------------------------PSEPRPEPVV----------------------
---------------------AAPTAFKSPYVAKGPR----PVSS---------------
--------------------------------------------------EAFIL-----
------------------------------------------------------------
---------------------------NEEEGSKVVVDPS--------------------
-----------LTRFLRPHQRE--------------------------------------
------------------------------------------------GVQF---IYDGL
LG----------------------------------------------------------
-----------------------------RRVDGQR-GVLLADEMGLGKTLMTITVIWML
-------LKQSVSP------DKNS----DASKVLVCCPVSLIDN--------WRKEFA--
----------------------------KWL-----------------------------
------------------------------------------------------------
--------------DVNRI---------GVLALNGK-N-------------------QSP
AKDKQ--------DITGFART-NVY---QV-LIMGYE-----------------------
-----------KSLSCASEL-STV--------DFDLIV----------------------
-----CDEGHRLKNNS--------------SKVIKLLD-GLGVQMRLVLTGTPIQNDLNE
FYTIANFINPGILGSSSDFQKRFGKPILRARDV-NCRSRDMIKEGRKISNELIEITKTFT
LRRTQSVISTFLTKKTDVLLFCPPTKLQKSLFKLVLGSSNFNALMN---SDPRDVLALIM
VYRKICNSPSLLA--------------KDTFFNTLLGADAR--KELDPSSLT-------T
RTTGSKVNVLVPLLLE-F---QKREEKTVLVSNFTQTLDFLANVLSKLNIQFVRLDGSSA
SNMRDKLVVDFHKSP--GFTVFLLSAKAGGVGLNLVGASRLVLFDNDWNPSVDLQAMARI
HRDGQKKPVYIYRLFTTGCIDEKIFQRQLMKGTLSDMFLDDKSE------------S---
---SSNIFDFEDLRDLFNV-ADTNCNTHDLIDCP-CMGVGESLESSQ-------------
--------KQNTQETET------DEDE-----------LP-----SSGWMSASDLHNMAP
D---------------------------------------------ESAKKNSIRLALSH
YKHF----DPQ--ECS---------------SDADV-EDEVVNRLLQKLKREKL----LT
--------------------YVFTHVTQGYL-----------------------------
------------------------------------------------------------
------------------------------------------------------------
------------------------------------------------------------
------------------------------------------------------------
------------------------------------------------------------
------------------------------------------------------------
------------------------------------------------------------
>XP_024711322_Candida_pseudohaemulonis
------------------------------------------------------------
------------------------------------------------------------
------------------------------------------------------------
------------------------------------------------------------
------------------------------------------------------------
------------------------------------------------------------
------------------------------------------------------------
------------------------------------------------------------
------------------------------------------------------------
------------------------------------------------------------
--------------------------------------------MSDIKLYGPVLGSAAF
SLASRSTSPDEIGTYQPDEGTEVPNDETASREEASRVDTLLRQVSRLSFYEPDLTVNPEN
FDL------------------------------RKLLYTYMKQSEMSGVKLRDMGVSFEN
MTVSGIDQLYAFLPTVTDVVQLPLTIYRALRSLSV-KPQRDILREMNGYARSGEMVL-VL
GRPGSG-CST--FLK-----ALSGTDVKMYTGIS-G-DIEYDGLPRESMLKHFKQDLIYC
PELDIHLPHLTVEQTLDFAIKCKMPAKRANDMSKQEYVVFMREMLATVYGLRHTYKTKVG
N-------------------DFIRGVSGGERKRVSIAEALACQGTVYCWDNATRGLDAST
ALEYAQAIRVSTDITRSTAFVTIYQASENIYETFDKVTVLYKGRQVYFGPTL--------
--------------------------------------------TAKAYFEKMGFECA--
PR----------------------------------------------------------
--------------------------QSTAEFLTAITDPHGRRPRKGYENKVPRNADDFE
AYWLASEEFKALKQEIQDYKAEKNPDETKRRLIDSIKQEKQSGQRVGSHYTVNFFEQYSL
NTRRAFQNIMGDKAYTVTQIIAAILQSLIVGSLYYNTPDDVTGAFSRGGVVFFSVLYLSL
MGL---------------------------------------------------------
-----AEV------SNSFNQRPIMLKHHNYSLYHPA-ACSVADAITAIPITTLISIVFTL
ILYFLANLKRDAGA--------------YFTFLLISTLVSLCMNGLFKAVSAWNKTISAA
NSFAGVLILAALMYSSFMIQRQSMRVYFKWISYINPVLYGFEAMITTEFHGREMPCVSNY
LVPSGEGYDPADASCAFAGAAPGDTIVSGDSYVEQAFTYSFSHVWRNFGILIGFYVFFLV
VAAIGFEVIRPVSGGVDRLFFLRGKKPSHILTADEKANVDVEEGPAMDADLEKVKRQSTS
SDDNS--------ALADLKSK-DLFCWKQVDYVIPYDGGERKLLDSVSGFCVPGKLTALM
GESGAGKTTLLNVLAQRIDM-GVI--------TGDILVNGKPLDGSFSRRTGYVQQQDIH
LSEATVREALRFSAQTRRANDVSDEENWVRSKVMKLLD-GLGVEMRLVLTGTPIQNDLNE
FYTIANFINPGILGSLADFQKRFARPILRARDV-NCLSRDIIKEGRKVSNELIEITKSFT
LRRTQNVISSFLTRKTDVLLFCPPTKLQKSLFKLVLGSSNFNKIIN---SDPRDVLALIM
VYRKICNSPSLLA--------------KDSFFSTLLGTEAR--KQLDPASLT-------T
RTTGSKINVLVPLLLE-F---KKLDEKTVLVSNFTQTLDFLATVLLKLNIQFVRLDGSSA
SNTRDKLVSDFHKAE--GFTVFLLLAKAGGVGLNLVGASRLVLFDNDWNPSVDLQAMARI
HRDGQKKPVYIYRLFTTGCIDEKIFQRQLMKGTLSDMFLDDKSE------------S---
---SLNIFDFEDLKDLFNV-ADTNCNTHDLIECP-CSGEGESLESSQ-------------
--------KQATQDDTD------EDDD-----------LP-----SLGWMSALDLHKMAP
D---------------------------------------------NNAKKQSIRLALSH
YKHF----DPT--ECD---------------SSVDV-LDEVVNNVY--------------
------------------------------------------------------------
------------------------------------------------------------
------------------------------------------------------------
------------------------------------------------------------
------------------------------------------------------------
------------------------------------------------------------
------------------------------------------------------------
------------------------------------------------------------
>XP_025336675_Candida_duobushaemulonis
------------------------------------------------------------
------------------------------------------------------------
------------------------------------------------------------
------------MSSVTTGRKAWESYYHFFPFYMLTGRESLLLHLFVISFFSFIGWGVYS
CLPAYVPFVLSRGKYYLTGSQEALGNF------------VLK------------------
------------------------------------------------------------
----------------------------MK-------------------GDM--KTGSLG
P-----------GDSENPVGFASNGGDDGIVDGVGEKRLTKEGPRLKRTQ----GVLR--
------------------------------------------------------------
--------------------------------------------------RGNGDLRGLG
GEESSGSTGNGLPASDASESGSLRNHNSED-----TNG------ENDVEKSPPLFCES-T
SPKASKSLSLSGQHRRLNAP--KTGTV--LKRLKLDINRTASQ-ATQPSSSTKLSCQ---
--W------------------------------RKRSNKKNKSWEGDG------------
--------------------------FLYVSDSGV-VLKADTKGNGTL--------R-VL
GRSSNS--------------NTSGL-------LVLG-QFEA-------------------
-EVD-------------------------------------EEG----ETRHIS------
----------------------------VNQPEPQ-AV----------------------
---------------------PAPTSFKSPFHAREPK----SIAP---------------
--------------------------------------------------EAFCL-----
------------------------------------------------------------
---------------------------HD----KVTVDPT--------------------
-----------LTRFLRPHQRE--------------------------------------
------------------------------------------------GVQF---IYDGL
LG----------------------------------------------------------
-----------------------------RRVEGQR-GVLLADEMGLGKTLMTITVLWTL
-------LKQS-SM------GKSQ----DASKVLVCCPVSLIDN--------WRKEFT--
----------------------------KWL-----------------------------
------------------------------------------------------------
--------------DKNRI---------GVLALNGK-N-------------------QSP
AKDKQ--------DINGFAKT-NVY---QV-LIMGYE-----------------------
-----------KSLSCAKEL-GAV--------DFDVIV----------------------
-----CDEGHRLKNNS--------------SKVMKLLD-GLGVEMRLVLTGTPIQNDLNE
FYTIANFINPGILGSSADFQKRFARPILRARDV-NCSSRNIIKEGRKVSNELIEITKSFT
LRRTQNVISSFLTRKTDVLLFCPPTKLQKSLFKLVLGSSNFNKIIN---SDPRDVLALIM
VYRKICNSPSLLA--------------KDSFFSTLLGTEAR--KQLDPASLT-------T
RTTGSKINVLVPLLLE-F---KKLDEKTVLVSNFTQTLDFLATVLSKLNIQFVRLDGSSA
SNTRDKLVSDFHKAE--GFTVFLLSAKAGGVGLNLVGASRLVLFDNDWNPSVDLQAMARI
HRDGQKKPVYIYRLFTTGCIDEKIFQRQLMKGTLSDMFLDDKSE------------S---
---SSNIFDFEDLKDLFNV-ADTNCNTHDLIECP-CSGEGESLESSQ-------------
--------KQDTQDDTD------EDDE-----------LP-----SSGWMSASDLHKMAP
D---------------------------------------------NNAKKQSIRLALSH
YKHF----DPT--ECD---------------SGVDV-SDEVVNKLLQKLKEERL----LT
--------------------YVLTHVTQGYS-----------------------------
------------------------------------------------------------
------------------------------------------------------------
------------------------------------------------------------
------------------------------------------------------------
------------------------------------------------------------
------------------------------------------------------------
------------------------------------------------------------
>XP_028891748_Candida_auris
------------------------------------------------------------
------------------------------------------------------------
------------------------------------------------------------
------------------------------------------------------------
---------------------------------MYRRGRVSG------------------
------------------------------------------------------------
----------------------------FKPPRRLDEG----------------------
------------------------------------------------------------
------------------------------------------------------------
-------------------------------------------------------IGNGT
GDKVSGKNGVSSVNGVKAHEES---KNALSQHLTNSNGLIEDAASNRSERIKALESPSQS
SPRSSQLSASVASQTRPQRSSQGTGARPTLKRIKMDINRPSAS-ASSASKAHRLPVQ---
--W------------------------------RKRSTKKNKSWEGDG------------
--------------------------YVLVSESEV-LLKADTKGNGTF--------K-VM
GRSTNT--------------NTSGI-------MVLG-QYEA-------------------
-EVD-------------------------------------GEGRGEAEVRQVSLSPAIS
Q-------------------ENCSSITKVSDSKSDTSV----------------------
---------------------A--SAYKPPLLTTKSKTGTFSENS---------------
--------------------------------------------------DPLIL-----
------------------------------------------------------------
---------------------------AN----NVVVDPN--------------------
-----------LSKFLRPHQRE--------------------------------------
------------------------------------------------GVAF---IYEGL
LG----------------------------------------------------------
-----------------------------LRSNGHN-GVLLADEMGLGKTLMTITVLWTL
-------LKQSGTP------GKTL----DVSKVLICCPVTLIDN--------WRKEFS--
----------------------------KWL-----------------------------
------------------------------------------------------------
--------------DTNRI---------GILTLNGK-N-------------------QSP
AKDKQ--------DVVGFAKT-KVY---QV-LIMGYE-----------------------
-----------KSLSCSKEL-SAV--------DFDMLV----------------------
-----CDEGHRLKNNN--------------SKVMKLLD-SLNVRKRLLLTGTPIQNDLNE
FYSIANFINPGIFGSSSEFQRRFAKPILRARDV-NCLSKDIIREGRRVSNELIEITKTFT
LRRTHAVISNFLTKKTDVLLFCPPTKLQKSLFKLVIGSSNFNALLD---SDPRDALALIM
VYRKICNSPSLLA--------------KDSFFNTLLGLEAR--KQLDPASLV-------S
RTTGSKVNVLVPLLLE-F---KKRGEKTVLVSNFTQTLDFLTTVLQKLGIQFVRLDGSSA
GNTRDKLVNEFQKTP--GFRVFLLSAKAGGVGLNLVSASRLILFDNDWNPSVDLQAMARI
HRDGQNKPVYIYRLFTTGCIDEKIFQRQLMKNTLSDMFLDDKTD------------S---
---SSNIFDFEDLKDLFNV-VDTNCNTHDLIDCP-CSGTGESFESSQ-------------
--------VCNTQETV-------EDDD-----------LP-----SSGWMSASDLHKMSP
E---------------------------------------------TNAKKQSIRLALSH
YRHF----DPK--ECS---------------QDVDV-EDDVVNSLLQKSESADL----LT
--------------------YVFTHVTEGCK-----------------------------
------------------------------------------------------------
------------------------------------------------------------
------------------------------------------------------------
------------------------------------------------------------
------------------------------------------------------------
------------------------------------------------------------
------------------------------------------------------------
>NP_009629_Saccharomyces_cerevisiae
------------------------------------------------------------
------------------------------------------------------------
------------------------------------------------------------
----------------------------------------------------------MA
VISVKPRRREKILQEVKNSSVYQTVFDSGTTQMQIPKYENKP------------------
------------------------------------------------------------
----------------------------FKPPRRVGSN---------------KYTQLKP
T-----------------------------------------------------------
------------------------------------------------------------
------------------------------------------------------------
-------------------------------------------ATAVTTAPISKAKVTVN
LKRSISAGPTLNLAKKPNNLSSNENT-------------------------RYFTIM---
--Y------------------------------RKPTTKKHKTWSGDG------------
--------------------------YATLKASSD-KLCFY---------------N-EA
GKFLGS-SML--PSD--SDSLFETL-------FKAG-SNEV-------------------
-QLD-------------------------------------YELKENAEIRSAKEALSQN
M-------------------GNPSPP-------TTSTTET--------------------
----------------------VPSTKNDGGKYQMPLSQLFSLNTV-KRFKS--------
----------VTKQTN-EH---MTTVPKTS--QN------SKAKKYYPVFDVNKIDNPIV
MN----------------------------------------------------------
--------------------------KNAAAEVDVIVDPL--------------------
-----------LGKFLRPHQRE--------------------------------------
------------------------------------------------GVKF---MYDCL
MGL---------------------------------------------------------
-----ARP--TI---ENPDIDCTTKSLVLENDSDIS-GCLLADDMGLGKTLMSITLIWTL
-------IRQTPFASKVSCSQSGIPLTGLCKKILVVCPVTLIGN--------WKREFG--
----------------------------KWL-----------------------------
------------------------------------------------------------
--------------NLSRI---------GVLTLSSR---------------------NSP
DMDKM--------AVRNFLKVQRTY---QV-LIIGYE-----------------------
-----------KLLSVSEELEKNK---H----LIDMLV----------------------
-----CDEGHRLKNGA--------------SKILNTLK-SLDIRRKLLLTGTPIQNDLNE
FFTIIDFINPGILGSFASFKRRFIIPITRARDTANRYNEELLEKGEERSKEMIEITKRFI
LRRTNAILEKYLPPKTDIILFCKPYSQQILAFKDILQGARLD--FGQL--TFSSSLGLIT
LLKKVCNSPGLVG--------------SDPYYKSHIK-DTQSQDSYSRS-----------
-LNSGKLKVLMTLLEG-IR--KGTKEKVVVVSNYTQTLDIIENLMNMAGMSHCRLDGSIP
AKQRDSIVTSFNRNP--AIFGFLLSAKSGGVGLNLVGASRLILFDNDWNPSVDLQAMSRI
HRDGQKKPCFIYRLVTTGCIDEKILQRQLMKNSLSQKFLGDSEM------------RNKE
SS-NDDLFNKEDLKDLFSVHTDTKSNTHDLI-CS-CDGLGE-------------------
--------EI---EYPE------TNQQQNTVELRKRSTT--------TWTSALDLQKKMN
EAATND----------------------------------------DAKKSQYIRQCLVH
YKHI----DPA--------------------RQDEL-FDEVITDSFTELKDS------IT
--------------------FAFVKPGEICLREQ--------------------------
------------------------------------------------------------
------------------------------------------------------------
------------------------------------------------------------
------------------------------------------------------------
------------------------------------------------------------
------------------------------------------------------------
------------------------------------------------------------
>XP_018223113_Saccharomyces_eubayanus
------------------------------------------------------------
------------------------------------------------------------
------------------------------------------------------------
------------------------------------------------------------
--------------------------------MQIPKFENKP------------------
------------------------------------------------------------
----------------------------FKPPRRVASN---------------NSSQLKP
T-----------------------------------------------------------
------------------------------------------------------------
------------------------------------------------------------
-------------------------------------------KTSST--PISRLNVTTH
SKRNVPAETPLNVAKKPKILVSNQKV-------------------------SYFTIM---
--Y------------------------------RKPTTKKHKTWSGDG------------
--------------------------YATLKPDST-KMTFY---------------N-ET
GKLLGS-SAL--PND--SGSIFETF-------FKVG-SNEV-------------------
-QLD-------------------------------------YELKDRIEIENAKQTLSQA
T-------------------GNSSSA-------AIDTTTI--------------------
----------------------APSANNIGGKFQMPLSQLFTLNTV-KRFKS--------
----------VTKQMN-EH---MTVPTNNV--RN------LQAKKYYPVFDVNKIDNPLV
MN----------------------------------------------------------
--------------------------KSEDAEVDVIVDPL--------------------
-----------LGKFLRPHQRE--------------------------------------
------------------------------------------------GVKF---MYDCV
MGL---------------------------------------------------------
-----ARP--DT---ENQIIDCTSKSLVLENDSDIN-GCLLADDMGLGKTLMSITLIWTL
-------IRQTPFASKVSRSQSGIPLSGLCKKTLVVCPVTLIGN--------WKREFG--
----------------------------KWL-----------------------------
------------------------------------------------------------
--------------SLSRI---------GVLTLSSK---------------------NSP
DMDKM--------AVRNFLKVQRTY---QV-LIIGYE-----------------------
-----------KLLSVSEELEKNK---H----LIDLLV----------------------
-----CDEGHRLKNGT--------------SKILNTLK-SLDVSKKLLLTGTPIQNDLNE
FFTIIDFINPGVLGSFASFKRKFIAPITRARDTANRYNEDVLEKGEEKSKEMIEITKRFI
LRRTNAILEKYLPPKTDIILFCKPYDQQILAFKDILQGARLD--FGQL--TFSSSLGLIT
LLKKVCNSPTLIG--------------SDSYYNSHIK-DTKSQGSYSRS-----------
-LNSGKLKVLMTLLEG-IR--NSTKEKVVIVSNYTQTLDIIENLMNMAGMSHCRLDGSIP
GKQRDSIVTSFNRNP--AIFGFLLSAKSGGVGLNLVGASRLILFDNDWNPSVDLQAMSRI
HRDGQKNPCFIYRLVTTGCIDEKILQRQLMKNSLSQKFLGDSET------------KSKG
SS-NDDLFNKEDLRDLFSVNINTKSNTHDLI-CS-CEGLGD-------------------
--------EI---EELP------ENEQQEVIKPEKRSPT--------TWTSALELQKEMN
EVDTKD----------------------------------------VAKKSQSIRQCLAN
YKHI----DPT--------------------RQDEL-FDEVITESFAALKDD------IT
--------------------FAFVKPSEICLIEE--------------------------
------------------------------------------------------------
------------------------------------------------------------
------------------------------------------------------------
------------------------------------------------------------
------------------------------------------------------------
------------------------------------------------------------
------------------------------------------------------------
>XP_033764669_Saccharomyces_paradoxus
------------------------------------------------------------
------------------------------------------------------------
------------------------------------------------------------
------------------------------------------------------------
--------------------------------MQIPKYENKP------------------
------------------------------------------------------------
----------------------------FRPPRRIGSS---------------KNAELKS
T-----------------------------------------------------------
------------------------------------------------------------
------------------------------------------------------------
-------------------------------------------TSTVTTAPIPKAEVTTN
LKRNISAGTPLNVAKKPNNLASNEAI-------------------------RYFTIM---
--Y------------------------------RKPTTKKHKTWSGDG------------
--------------------------YATLKVNSS-KLGFY---------------N-EA
GKLLGS-STL--PSD--SASLFETL-------FKAG-SNEV-------------------
-QLD-------------------------------------YELKESTEINSAKKALSQA
V-------------------GNTSSI-------TTSATVT--------------------
----------------------VPSTKNDGGKYQMPLSQLFTLNTV-KKFKS--------
----------VTKQPS-EH---MTTLTKNN--QN------SQARKYYPVFDVSKIDNPLI
MN----------------------------------------------------------
--------------------------KNAAAEVDVIVDPL--------------------
-----------LGKFLRPHQRE--------------------------------------
------------------------------------------------GVKF---MYDCV
MGL---------------------------------------------------------
-----ARP--RI---ENQNIDCTTKSLVLENDSDIS-GCLLADDMGLGKTLMSITLIWTL
-------IRQTPFASKVPCSQSGIPLSGLCKKILIVCPVTLIGN--------WKREFG--
----------------------------KWL-----------------------------
------------------------------------------------------------
--------------NLSRI---------GILTLSSR---------------------NSP
DMDKM--------AVRNFLKVQRTY---QV-LIIGYE-----------------------
-----------KLLSVSEELEKNK---Q----LIDLLV----------------------
-----CDEGHRLKNGT--------------SKILNTLK-NLDIRKKLLLTGTPIQNDLNE
FFTIIDFINPGILGSFGSFKRRFIIPITRARDTANRYNEELLEKGEEKSKEMIEITKRFI
LRRTNAILEKYLPPKTDIILFCKPYSQQILAFKDILQGARLD--FGQL--TFSSSLGLIT
LLKKVCNSPGLVG--------------SDPYYKSHIK-DAQSQGSYSRS-----------
-LNSGKLKVLMTLLEG-IR--KNTEEKVVVVSNYTQTLDIIENLMNMAGMSHCRLDGSIP
AKQRDSIVTSFNRNP--AIFGFLLSAKSGGVGLNLVGASRLILFDNDWNPSVDLQAMSRI
HRDGQKKPCFIYRLVTTGCIDEKILQRQLMKNSLSQKFLGDSEM------------KNKG
SS-NDDLFNKEDLKDLFSVHTDTKSNTHDLI-CS-CEGLGE-------------------
--------EI---EYPE------TNQHQNAVELKKSGIA--------TWTSALELQKEMN
EAATNE----------------------------------------DAKKSQSIRQCLVH
YKHI----DPA--------------------RQDEL-FDEVITESFSALKDN------IT
--------------------FAFVKPSEICLKEQ--------------------------
------------------------------------------------------------
------------------------------------------------------------
------------------------------------------------------------
------------------------------------------------------------
------------------------------------------------------------
------------------------------------------------------------
------------------------------------------------------------
>XP_003678161_Naumovozyma_castellii
------------------------------------------------------------
------------------------------------------------------------
------------------------------------------------------------
------------------------------------------------------------
--------------------------------MSLPKYQNKP------------------
------------------------------------------------------------
----------------------------FKPPRRL-------------------------
------------------------------------------------------------
------------------------------------------------------------
------------------------------------------------------------
----------------------------------------------IS------------
--AQANSNSPLNSTKRLPSDNFANETTSKRIKVPPSKEPVTTSNTGGDNGTKCFTIM---
--Y------------------------------RKPSMKKHKTWDNDG------------
--------------------------YAQLR-TSN-NLILF---------------N-DA
GTKIGN-RHL--TND--SE-LCDFI-------FKAG-SWEV-------------------
-QVD-------------------------------------YELSDPKELQRVRSLLCKN
N---------------------QATV-----TPPSSARTN--------------------
----------------------GNAITKSVTQNKIPVSQLFNSQTV-TKFKT--------
----------IMKKSDAHT---PLSSSKQN--EIT-----SKKKKYQPVFDVSKIENPII
MN----------------------------------------------------------
--------------------------KWRDADVDVIVDPL--------------------
-----------LGKLLRPHQRE--------------------------------------
------------------------------------------------GVKF---MYDCV
MGL---------------------------------------------------------
-----ATN--HQ---ETD-EDNTGKSLILEKDSDIG-GCLLADEMGLGKTLMTITLIWTL
-------LKQSPSLKNIACSQSGVPLHGLCRKILVVCPVTLIGN--------WKREFA--
----------------------------KWL-----------------------------
------------------------------------------------------------
--------------NLNRI---------GILTLSSR---------------------NTP
EMDKT--------AVKNFLRVQRTF---QV-LVIGYE-----------------------
-----------KLLSVSEELHGSR---D----LIDLLI----------------------
-----CDEGHRLKNGS--------------SKVLNVLK-NLEIKRKILLSGTPIQNDLNE
FYTIIDFLNPGILGSYPYFKKRFIAPITRGRDTENRHNEDIIELGEGRSKEMIDITRKFT
LRRTNAILSKYLPPKTDIILFCKPTQSQLLAFNDILSRSRID--FANL--SFNSSLGLIT
LFKKICNSPTLIG--------------DDSYYQSKIRPDGVIQERYDRS-----------
-LNSGKLKILMTLLEK-IKG-NTNNEKVVIVSNYTQTLDIIQNLMNSAQMVSCRLDGSTP
AKQRDSIVNTFNRNP--SIFAFLLSAKSGGVGLNLIGASRLILFDNDWNPSIDLQAMSRI
HRDGQKKHCYIYRLITTGCIDEKILQRQLMKHSLSKKFLDSSYT------------TGKT
GS-NDDLFTKEDLKDLFTIMETTKSNTHDLI-CD-CEGTGK-------------------
--------SVSLNEIAH------PKKKNL-----EKRRN--------SWTNALQLSQVME
DDEMKN----------------------------------------MQQKTNLMKECFVG
YKHI----DPL--------------------KTNEL-ADNVTSNTLKTMKEW------IT
--------------------FAFINDEKVDSTKEDIIILD--------------------
------------------------------------------------------------
------------------------------------------------------------
------------------------------------------------------------
------------------------------------------------------------
------------------------------------------------------------
------------------------------------------------------------
------------------------------------------------------------
>XP_003668148_Naumovozyma_dairenensis
------------------------------------------------------------
------------------------------------------------------------
------------------------------------------------------------
------------------------------------------------------------
-------------------------------MMNLPKYENKP------------------
------------------------------------------------------------
----------------------------FKPPRKLTLT---------------GNAKTST
V-----------------------------------------------------------
------------------------------------------------------------
------------------------------------------------------------
-------------------------------------------KRSIS------------
--RTQITASPL--TKRTKTCATLTET--------PSALPNQSDN------NKLFTIM---
--Y------------------------------RKPSMKKHKTWDKDG------------
--------------------------YAELK-QSG-ILIFY---------------N-ES
GARIG---RV--SKI--EP-LLETI-------HKAG-SWEV-------------------
-QLD-------------------------------------YELTDTKEITKIRTLL-KN
N-------------------FESASI-----TPPSTASST--------------------
----------------------ASNVLPSTSKAQIPITQLFTVQTV-KKFKT--------
----------VLPKPNEHT---SLSTTVNQ--DTN-----STRRNYLPVFVQTKIKNPLV
MN----------------------------------------------------------
--------------------------KSIDADVDVIVDPL--------------------
-----------ISKFLRKHQRE--------------------------------------
------------------------------------------------GVKF---IYDCI
NGL---------------------------------------------------------
-----SQV--EA---STAVVDPTQQSMILEKNSDIN-GCLLADEMGLGKTLMTIAVIWTL
-------YKQTPLVKNIPCSQSGVPLSGLCKKFLIICPVTLIGN--------WKREFK--
----------------------------KWL-----------------------------
------------------------------------------------------------
--------------NLNRI---------GILTLNSN---------------------NTP
EMDRN--------AVKNFLKVQRTY---QV-LIMGYE-----------------------
-----------KVLSVSAELTNQK---N----LIDMLV----------------------
-----CDEGHRLKSGT--------------SKVLQVLK-NLDVKRKILLSGTPIQNDLNE
FYTIIDFINPGILGSFPYFKKRYMVPITRARDTSNRYNEEILELGEERSREMIEITKQFT
LRRTNSILTEYLPPRTDIILFCKPTETQLQAFDNAIRGAKLD--FNTA--SFNSTLGLIT
LLKKICNSPSLIK--------------NDSYFTSKID-----HSQYQRANFN--------
VLNSGKLMVLMSLLKH-LRT-NCPEEKIVIVSNYTQTLDIIENLLLSEQMIFCRLDGSTL
PKQRDSIVMSFNRNP--STFAFLLSAKSGGVGLNLVGASRLVLFDNDWNPSIDLQAMSRI
HRDGQKRPCYIYRLITTGCIDEKILQRQLMKHNLSQKFLDSSIE------------N--T
NV-NDDLFDKQDLRDLFSINHHTKSNTHDLI-CT-CDGLGD-------------------
--------EIQYDTEAP------DSVPPN-----GKKCT--------TW-----------
NQRVNN----------------------------------------YQRRS---------
-------------------------------------------------KKW------TS
----------------------------LHKKKRQL------------------------
------------------------------------------------------------
------------------------------------------------------------
------------------------------------------------------------
------------------------------------------------------------
------------------------------------------------------------
------------------------------------------------------------
------------------------------------------------------------
>XP_003956169_Kazachstania_africana
------------------------------------------------------------
------------------------------------------------------------
------------------------------------------------------------
------------------------------------------------------------
--------------------------------MNLPKYENKP------------------
------------------------------------------------------------
----------------------------FKPPRKLGT-----------------------
------------------------------------------------------------
------------------------------------------------------------
------------------------------------------------------------
---------------------------------------------------------NVN
EKRVRSTVVKEQSPKKKLNISTTN--------------------------KKYFTTM---
--Y------------------------------RKQTSKKHKTWENDG------------
--------------------------YAILTKT---KLSLY---------------N-DN
GKFISS-VTV--QGI--ENSIEDTI-------IKIG-SLEF-------------------
-QLD-------------------------------------HLISDSEELASFHELIQPS
K-------------------SSQ------------TASSE--------------------
----------------------IPSQPKKIKRSTIPITKLFQSNNL-STKKS--------
----------------KKS---VTTNLANS----------TASMRFKPIFDVSTIETPII
MN----------------------------------------------------------
--------------------------KSPRAQVDVIVDPK--------------------
-----------ISKILRPHQVE--------------------------------------
------------------------------------------------GVKF---MYDCI
FHL---------------------------------------------------------
-----DRS---------SSVESNEKNLVLNENFDLN-GCILADEMGLGKTLMTISLIWTL
-------LKQTPYPQPENCSQNGITLVGHVKKIIIVCPVTLIMN--------WRNEFA--
----------------------------KWL-----------------------------
------------------------------------------------------------
--------------NLNKI---------GILILKSS---------------------NST
DMDKN--------AIKNFLKIQNIY---QV-LILGYE-----------------------
-----------KVLSVSQELISLS---S----NIDLIV----------------------
-----CDEGHRLKNTN--------------SKVLNILK-ELNVKSKILLSGTPIQNDLIE
FFTIIDFINPDIIGSFNQFKKNYIVPITKARDVKNKFNENVIETGEIKSQELIDLTSKFI
LRRTNAILNKYLPPRTDIILFCKPTKEQLTSFDNILLGSNLN--FQSLLNNSTSSLALIT
LFKKICNSPSLAN--------------SDPYYNKL---SSKDHKQMPRS--V--------
STNSGKLKVLVSLVNS-IKKMNNPMEKIVIVSNYTQTLDLIEGLISSLALTFVRLDGSTP
VKQRNSIVSSFNNDQ--NVNVFLLSAKSGGVGLNLIGGSRLILFDNDWNPSVDLQAMSRI
HRDGQKKHCFIYRLITTGCIDEKILQRQLMKNNLSLKFLDNDTN------------NNSN
NN-NDDLFDKADLKDLFTVVKNSNSNTHDLI-CS-CKGDGR-------------------
--------TITFDEEDD------NKASED-----MHRLG--------TWNSASNAQRIID
SIDTEK----------------------------------------MKQKSKFIKKCLLD
YRHI----NPV--------------------ETNEF-YDDAIHNNLEELRNY------IS
--------------------FAFVKIGTNSSI----------------------------
------------------------------------------------------------
------------------------------------------------------------
------------------------------------------------------------
------------------------------------------------------------
------------------------------------------------------------
------------------------------------------------------------
------------------------------------------------------------
>XP_022466549_Kazachstania_naganishii
------------------------------------------------------------
------------------------------------------------------------
------------------------------------------------------------
------------------------------------------------------------
--------------------------------MHLPEYKNQP------------------
------------------------------------------------------------
----------------------------FKAPRKIAST---------------SIP----
------------------------------------------------------------
------------------------------------------------------------
------------------------------------------------------------
---------------------------------------------------------STT
LKRSMPVVRSLP-TKKVRSEVSISPSQKQHTKNVTE--------------TICFTTM---
--Y------------------------------RKPSNKKMKTWAGDG------------
--------------------------YAVSKNEGK-KLVFY---------------N-DN
GQSIGT-SVP--SHDLKSGEIYNVL-------FRVS-GWEV-------------------
-QLD-------------------------------------HELTKEDELVTLKQVLKAS
L-------------------DENPVPSRGNKKKVSRLEDE--------------------
----------------------ELRERSSG----IPVSELFSKKTV-TKFKS--------
----------VMPKSKVFT---PLSNNNNT--KSPNK---TNAVKYLPVFDLANIPNPII
MN----------------------------------------------------------
--------------------------KSEDADVDVIVDPL--------------------
-----------LGKHMRNHQRE--------------------------------------
------------------------------------------------GVKF---IYDCV
MGL---------------------------------------------------------
-----LRT-------KEVPLDVVDRSLILEKDSDIN-GCLLADDMGLGKTLMTITLIWTL
-------LKQTPYASKVECSQSGVPLQGTCKKVLIVCPVTLIGN--------WTKEFH--
----------------------------KWL-----------------------------
------------------------------------------------------------
--------------GHNRV---------GLLTLHPN---------------------NTP
DMDRN--------AVKNFLRVQRTY---QV-LIIGYE-----------------------
-----------KLLNLSEELQSKQINMN----RIDLLV----------------------
-----CDEGHRLKNSS--------------SKVLNVLK-ELDVKRKVLLSGTPIQNDLTE
FYTIIDFINPGILGSFNNFKRKFIVPITRARDVANKFNDDVQEVGEERSKEIIEITNTFI
LRRTNDILTKYLPPKTEVILFCKPSKVQLDVFYAILNHSKLD--FGSL--TVNSSLGLIT
LMKKICNSPSLLK--------------NDPYYCKILK-TPEKNIQYLSA-----------
-LDSGKLRVLSAILNQ-IRT-TGSEEKVVIVSNYTQTLDIIQNVLNSNKMVYCRLDGSTA
QKERDAIINSFNKNP--AVFAFLLSAKSGGVGLNLIGASRLILFDNDWNPSVDLQAMSRI
HRDGQKKPCFIYRLVTTGCIDEKVLQRQLMKHSLSQKFLDNSND------------TAKR
GS-NDDLFTKEELKDLFTISSDTLSNTHDLI-CT-CDGNGE-------------------
--------DILIEEQEM------ETADEL-ERKERASLS--------QWNSALEAQKVIN
ESESHA----------------------------------------ASNRSRTIRKCLVG
YRHI----NPA--------------------KTEDL-CDDVTSKAVIQLKGQ------IS
--------------------FALVKPGSIYDEIST-------------------------
------------------------------------------------------------
------------------------------------------------------------
------------------------------------------------------------
------------------------------------------------------------
------------------------------------------------------------
------------------------------------------------------------
------------------------------------------------------------
>XP_449430_Candida_glabrata
------------------------------------------------------------
------------------------------------------------------------
------------------------------------------------------------
------------------------------------------------------------
--------------------------------MQLPRYENKP------------------
------------------------------------------------------------
----------------------------FKPPRRIIPS---------------GTVPRPV
R-----------------------------------------------------------
------------------------------------------------------------
------------------------------------------------------------
-------------------------------------------SVGGSTAS------TFG
VKRTYAQTAELQPARSNDTSDRSKTDTT----------------------RRYFTIM---
--Y------------------------------RKYTTKKNKTWNGDG------------
--------------------------YAILILDAAIKLIIY---------------N-EQ
GKPLGS-STK--VNI---DTLFDSI-------YTTK-GLEF-------------------
-QLD-------------------------------------YEIFDTDEIRKVRILLGKE
P-------------------DSNLIP--------SQTSSS--------------------
----------------------QQNAIDKGISSELPVSQLFTKSTK-KFISP--------
----------TLKTNPNAR---PISSMNKQIAKTNRPENTVPTQKFRSLFDCNTIENPLI
MN----------------------------------------------------------
--------------------------TFQGSEVDIIVDPL--------------------
-----------LCKMLRNHQRI--------------------------------------
------------------------------------------------GVKF---MYDCL
LGL---------------------------------------------------------
-----ET--------NLTAESTDDKSCRLERDSDIK-GCILADDMGLGKTLMTITLIWTL
-------LKQTPFASKVQCSQLGVPLSGMISKVVIVCPVTLIGN--------WKREFK--
----------------------------KWL-----------------------------
------------------------------------------------------------
--------------GLNRI---------GILTLNPK---------------------NNV
DMDKI--------SVRNFIKVNRTY---QV-LILGYE-----------------------
-----------KVLTVQEELLKQK---D----KLDLLI----------------------
-----CDEGHRLKNGA--------------SKILKVLK-SLDIDKKVILTGTPIQNDLNE
FFTIIDFVNPGVLGTYASFKKLYINPISRARDINNKFNTKVIEQGEEKSNQLIEFTKRFI
LRRSNNILSKFLPPKTDIILFCRPTIEQIKAFRDIIENVRVD--MNNI--TFNTSLGLIN
LMKKVCNSPSLLC--------------NDPYYQSNV--DSNIFTVSNKS-----------
-NSSGKLTVLLELLLE-IKA-TSPMEKVVIVSNYTQSLDIIQGLMNSNQLSNCRLDGATP
AKQRDMLVNTFNNNP--NIFGFLLSAKAGGVGLNLIGASRLVLFDNDWNPAVDLQAMSRI
HREGQKRPCYIYRLITTGCIDEKILQRQLMKHNLTRKFLSSNTS-------------DTG
SA-NDDLFDKSDLKDLFTIHQNTKSNTHDLI-CR-CDGLGE-------------------
--------EF------D------DDEEVLKAPALDGSFE--------QWSNALDAKRKMD
VLESQR----------------------------------------TQLEKKLLKQCLLD
YKHI----DPD--------------------RSLDL-YDDVATEVYKKGKKN------IT
--------------------FAFIKVGNVIIE----------------------------
------------------------------------------------------------
------------------------------------------------------------
------------------------------------------------------------
------------------------------------------------------------
------------------------------------------------------------
------------------------------------------------------------
------------------------------------------------------------
>XP_004181775_Tetrapisispora_blattae
------------------------------------------------------------
------------------------------------------------------------
------------------------------------------------------------
------------------------------------------------------------
--------------------------------MNLPKYENKP------------------
------------------------------------------------------------
----------------------------FKPPRRIDSS----------RPSSEGSIRSSS
S-----------------------------------------------------------
------------------------------------------------------------
------------------------------------------------------------
-------------------------------------------SAAAATHSIQSKGYSLK
RPSTISPLSSLSQINKKSKVNNNDICTTHETKGLNID-------------TIVYMMM---
--Y------------------------------RKPSSKKKKFRTGDG------------
--------------------------FAKYISMSK-RLSFY---------------S-DA
GKFLGS-LPI--SLDMVN---CDSI-------YKTG-SWEY-------------------
-QLD-------------------------------------YKIEDSSELQSTIDLINKK
KITPSPSAKKSSFSNNRNLSSSPTPVSKSIALPTSTATATATAT----------------
----------------------ATMAELNKDNTLIPISNLFHSGNLSSKFVP--------
----------VMKKADIYTDSKAITNSKPS--KTSSSIGVAPKRTYLPLFDISKMKNPII
MN----------------------------------------------------------
--------------------------KLRTTPIDVIIDPL--------------------
-----------LGNLLRPHQVE--------------------------------------
------------------------------------------------AVKF---MYDCI
MGF---------------------------------------------------------
-----ERK--IIKEHSSQISTNHHKPQILNKDSDISGGCLLADEMGLGKTLSTITLIWTL
-------LKQTPFPWLSPCTQAGVPSQGLLKKVLIACPVTLIQN--------WKNEFK--
----------------------------KWL-----------------------------
------------------------------------------------------------
--------------SLNRI---------GILTLNAN---------------------NTA
AKDRT--------DVRNFLRVGRTY---HV-LIIGYE-----------------------
-----------KLINVADELIDDS---NNHPHKIDLLV----------------------
-----CDEGHRLKNNN--------------SKILNTLK-NLNIEKKILLTGTPIQNDLVE
FFTIIDFLNPSIFGSFQSFKKRFITPITRARDMSNSGNFAVIEKGEARSQELIEITQKFI
LRRTNDILTRYLPPRTDLILFCKPSQSQLGIFRSILTQSSCD--FSSA--NFNSSLELIT
LLKKVCNSPSLLT--------------SDSFYNSKIK-SQQANVSLNSYENK--------
TNESGKLRVLMELLKK-IQSVTDGKEKVVIVSNYTQTLDIIQNLLSSASMSFVRLDGSTP
SKQRDAIVKEFNKIP--SIFAFLLSAKSGGVGLNLIGASRLVLFDNDWNPSIDLQAMSRI
HRDGQKKPCYIYRLVTTGCIDEKILQRQLMKNNLSKKFLGDSSK------------ENRD
SV-KDDLFLKSDLKNLFTVLTNTPSNTHDLI-CS-CEGLGD-------------------
--------EIQYSDEDD------SDISRD-ISLEYQSSS--------PWITGLQAQKFIE
NKDYNS----------------------------------------SRNTSTSIKKCLLG
YRHI----NPH--------------------NTRDV-FDEVLSQTLPNLKAD------LT
--------------------FAFIKPGEDAEPIILSSK----------------------
------------------------------------------------------------
------------------------------------------------------------
------------------------------------------------------------
------------------------------------------------------------
------------------------------------------------------------
------------------------------------------------------------
------------------------------------------------------------
>XP_003688132_Tetrapisispora_phaffii
------------------------------------------------------------
------------------------------------------------------------
------------------------------------------------------------
------------------------------------------------------------
--------------------------------MNNPKFQNKP------------------
------------------------------------------------------------
----------------------------FKPPRRINTL---------------N------
------------------------------------------------------------
------------------------------------------------------------
------------------------------------------------------------
---------------------------------------------------------HDT
TKINVTSDSEINKNGIFKRKSANDTIDTTFQEKKIKVHKIDDRFPLSRDISSIFATV---
--Y------------------------------RKKTLKKNKVWTNDG------------
--------------------------FCILK-NDN-RLNFY---------------D-DA
GNFISG-LDL--KLT--TDSLFDEL-------FKIG-SLEL-------------------
-QID-------------------------------------YKIEDPEETKKTVSIIFGR
K-------------------ADNTINSSSLIKNNSTVESHNDGNSNYVNTNQSKNLLNAT
TSTTTSDINRKLIASKEIIKSFQTKINNTSKSHLVPLSQLFAKKTT-ASFRQ--------
----------ILIRSESHT---PLTTPSSN--ISS-----DNQKIFLPVFDLNKISDPIV
MN----------------------------------------------------------
--------------------------RSKDALVDVIVDPI--------------------
-----------LGKLLRPHQRE--------------------------------------
------------------------------------------------GVKF---MYDCM
MGL---------------------------------------------------------
-----QRPSTTIVKNTDDDGDSTSKSLTLEYDSDIK-GCLLADEMGLGKTLMTITLIWTL
-------LKQTAFPTNVAVSQSGVPLHGAYKKFIIVCPVTLIGN--------WKREFG--
----------------------------KWL-----------------------------
------------------------------------------------------------
--------------GLSAI---------GILTLSPK---------------------NNS
EKDKM--------DVRNFLKVQRIY---QV-LIIGYE-----------------------
-----------KILSVSDDLFENK---D----KIDMII----------------------
-----CDEGHRLKNGS--------------SKILNALK-RLDVENKVLLSGTPIQNDLNE
FFTIIDFINPGILGSFNHFKKKFITPITRARDVNNRYNEDILSIGSEKSKEMIQITKRFV
LRRTNSLLTKYLPPKNDVILFCKPTDAQLNAFSDIFSVSHFD--INNL--SFTSSLGLIT
LFKKICNTPMLIK--------------SDSYYQSNLR-NSSTTLVYENK-----------
-LDSGKLKVFMSLLDH-IR--NATDEKVVIVSNYTQTLDILENLMRSQNITTCRLDGSTP
NKQRDSIVTNFNRNA--NIFGFLLSSKSGGAGLNLIGASRLILFDNDWNPSIDLQAMSRI
HRDGQKKTCHIYRLITTGCIDEKIFQRQLMKHSLSQQFLNDQDD------------NSGS
HK-NDDLFNKEDLKDLFTIVSDSKCNTHDLI-CD-CDGSTN-------------------
--------EDYSISTDD------EFEDSKETSISSLTSN--------GWTSALNAQKLLE
EREKSE----------------------------------------KLEKTKIIKKCLAG
YRHI----DLT--------------------IQNSI-EDSILEESLPKNLDC------VT
--------------------FAFFKPGKAKSL----------------------------
------------------------------------------------------------
------------------------------------------------------------
------------------------------------------------------------
------------------------------------------------------------
------------------------------------------------------------
------------------------------------------------------------
------------------------------------------------------------
>XP_001645646_Vanderwaltozyma_polyspora
------------------------------------------------------------
------------------------------------------------------------
------------------------------------------------------------
------------------------------------------------------------
---MAKRRYPDRPPNGIGFGETPKLVPRQLNVEKALETLTRP------------------
------------------------------------------------------------
----------------------------FKVPYRSNTI----------------------
------------------------------------------------------------
------------------------------------------------------------
------------------------------------------------------------
------------------------------------------------------------
----------------------------------------------DPASLKRVTITGRV
LRD------------------------------KTNINKEYKGMEQGD------------
----------------------------------------------------------SS
KKLKIRRTDA----------------------LSSA-RLSQ-------------------
-EPE--------------------------------RLNGIETILKRSFTVPM--KGYVA
R-----------------------------------------------------------
------------------------------------------------------------
------------------------HNLALTLGTKRKIICEPRPLHDPTDEFAIVLYDPTV
DGDMIITDNNINGLQREVEDIKKKSKKNSNKDKGNEEEEEAEIAEKPKLKQKYTHPTMMS
NGVRNKPLTELLKDNLTSNEDLEKKFQS----IPVVIDPR--------------------
-----------LAKILRPHQVE--------------------------------------
------------------------------------------------GVRF---LYRCV
TGLIMKDYLDSEAVKKLGLKVEEIKEDQQKNDDNENDDDNIKNAEGVKEKNNGEKIQEEE
NPIPKTKGKKKKSNSKESKSTTDSTIEIKITNKGAY-GCIMADEMGLGKTLQCIALMWTL
-------LKQGPQ-GKS-----------LIDKCIIVCPSSLVNN--------WANELI--
----------------------------KWL-----------------------------
------------------------------------------------------------
--------------GPGTL---------SPLAIDGK-----------------------K
SSITNGGNATVAHAIKSWAQAKGRNIVKPV-LIISYE-----------------------
-----------TLRRNVDQLVNC---------DVGLML----------------------
-----ADEGHRLKNAD--------------SLTFTALD-SINCPRRIILSGTPIQNDLSE
YFALLNFSNPGLLGSRSEFRRNFEIPILAGREA-DATDEAL-KKSTLQLQKLSEVVSKFI
IRRTNDILSKYLPCKYEHVIFVNMKPFQRDLYKSYIELRKDDSF--------EKPLKAIG
VLKKLCNHPDLLDLESELPEMGDSVSIPDGYVISKN-GKSKDVQP---------------
-QFSGKFAILERFLHK-IN--TESDDKIVLISNYTQTLDLVERLCRRKQYGSVRLDGSMT
INKRQKLVDRFN-SPDSHEFIFLLSSKAGGCGINLIGANRLILLDPDWNPAADQQALARV
WRDGQKKDCFIYRFIATGTIEEKVYQRQSMKMSLSSCVVDAKED----------------
---VDRLFTADDLKKLFLLNEKTQCDTHETFNCKRCNKFGKQ------------------
------------------------------------------------------------
----------------------------------------------IIRSKTMLYGDATS
WNHL----NHAALEKT---------------------NDHLLRNEFNYDD--------VS
--------------------FAFQYISH--------------------------------
------------------------------------------------------------
------------------------------------------------------------
------------------------------------------------------------
------------------------------------------------------------
------------------------------------------------------------
------------------------------------------------------------
------------------------------------------------------------
>XP_003681129_Torulaspora_delbrueckii
------------------------------------------------------------
------------------------------------------------------------
------------------------------------------------------------
------------------------------------------------------------
--------------------------------MHLPKYENKP------------------
------------------------------------------------------------
----------------------------FKPPRRIGA-----------------------
T-----------------------------------------------------------
------------------------------------------------------------
------------------------------------------------------------
-------------------------------------------EAVIKSSPAK----AVG
FKRTPSSQAPRSEPKRPKTPYAAGPVEGTSVAC-----------------QKIYTLM---
--H------------------------------RKPTNKKHKTWNGDG------------
--------------------------YAISK-SPD-RFTFY---------------D-DS
GKFIGG-SSY--AGE--NE-LTETI-------FRAG-GLEI-------------------
-QLD-------------------------------------YEIVSADERREAKVVLQQS
N-------------------NTSKIN------GRNSAKSE--------------------
----------------------VSGQKGLSPSPPIPIPEQFEKKSM-PKFKS--------
----------AFKPSK------ILTPLSGP--LK------SVKQKYLPVFDISKIESPVL
MN----------------------------------------------------------
--------------------------KFAEADVDVVVDPL--------------------
-----------VGKNLRPHQRE--------------------------------------
------------------------------------------------GVKF---MYDCV
SGL---------------------------------------------------------
-----AKP--TG---KPPTIDQTTTSLILERDSDIS-GCLLADEMGLGKTLMTIALIWTL
-------LKQTPMASQVPCSQSGVPLQGLCSKVLIVCPVTLIAN--------WKREFG--
----------------------------KWL-----------------------------
------------------------------------------------------------
--------------NLSRI---------GVLTLSPS---------------------NTA
EKDKY--------DVRNFLKVQRTY---QV-LIIGYE-----------------------
-----------KLLTVSNELKSGK---D----ALDLLV----------------------
-----CDEGHRLKNGA--------------SKILNILK-SLDIGKKVLLSGTPIQNDLNE
FYTVVDFINPGILGSFSHFKKRFMNPILRARDPANRYNELAVEKGEERSKEMIEITQRFT
LRRTNSILAEFLPPRTDMILFCKPTEAQVSAFKDILQGAQID--LKGL--NANSSLSLIT
LLKKVCNSPSLIS--------------SDSFYHSTLE-NSKISAKYQRA-----------
-LNSGKLKVLMALLER-IRN-GTDGEKVVVVSNYTQTLDIIENLMRSADMKTCRLDGSTQ
SKRRDSIVTSFNRDP--TMFAFLLSAKSGGVGLNLIGASRLILFDNDWNPSVDLQAMSRI
HRDGQKRPCYIYRLITAGCIDEKILQRQLAKHSLSQKFLCDNKA-------------ENG
HA-DDDLFNKEDLKNLFTVMTDVSSNTHDLI-CS-CEGEGE-------------------
--------EITIEDQET------RDVTPSPVTANK--LD--------SWQTALDAQQTIE
DYNAKI----------------------------------------EKVQTNLIKKCLVG
YKHI----NPR--------------------KVDDL-LDTVATEAVRRLSSD------VV
--------------------FVFVKPGE--------------------------------
------------------------------------------------------------
------------------------------------------------------------
------------------------------------------------------------
------------------------------------------------------------
------------------------------------------------------------
------------------------------------------------------------
------------------------------------------------------------
>XP_037142135_Zygotorulaspora_mrakii
------------------------------------------------------------
------------------------------------------------------------
------------------------------------------------------------
------------------------------------------------------------
-----------------MFSWQLYQSHRDKPLMRVHKYENKP------------------
------------------------------------------------------------
----------------------------FKPPKRLNDS---------------HA-----
T-----------------------------------------------------------
------------------------------------------------------------
------------------------------------------------------------
-------------------------------------------QNVIR---------STS
TKRQGVAESETTSVKKAKPMSSMSVHSSDPSDN-----------------KRYFTLM---
--Y------------------------------RKPTQKKHKTWAGDG------------
--------------------------YATFR-EGG-KLSFY---------------D-AT
GKSIGS-AQY--KNA--PGDMLENL-------FKSS-GLEI-------------------
-QLD-------------------------------------YEVSDAKEYQEVKNVLLGN
R-------------------QEKSSSSQHFDLGETSLTVE--------------------
----------------------SSSHNNDNQITPAPL---FQNKRA-NKFKP--------
----------LIKTCPARN---SLISGRKS--ESESHTNPERKMSYQPVFDASKIDDPII
MN----------------------------------------------------------
--------------------------KHCSAEVDVIVDPF--------------------
-----------ISKNLRSHQRE--------------------------------------
------------------------------------------------GIKF---MYDCV
LGL---------------------------------------------------------
-----SRPPKDL---ATNQEGFTSRSIILEQDSDIR-GCLLADEMGLGKTLMTISLIWTL
-------LKQTPIASTVSCSQSGVPLQGLISKVLIICPVTLIAN--------WKKEFS--
----------------------------KWL-----------------------------
------------------------------------------------------------
--------------NLSRI---------GILTLSPQ---------------------NTL
ERDKY--------EVRTFLRVQRTY---QV-MILGYE-----------------------
-----------KLLSVSEELEKNK---S----VLDLLV----------------------
-----CDEGHRLKNGS--------------SKILNVLK-SLDIQKKILLSGTPIQNDLNE
FYNIIDFINPGILGSYQHFKKRFILPISKARDPSNRHNETAVQKGEELSQEMIEITQRFI
LRRTSSVIESYLPPRMDLILFCRPTETQVMAFKDILQNCGPD--LLTT--SSNSSLSVIT
LLKKVCNSPSLIE--------------SDAYFNTTLG-DSRIFKKYTQA-----------
-LNSGKLKVLMTLLER-IRN-GTEGEKVVIVSNYTQTLDIIQNLMISADMRICRLDGSTP
SKQRDGIVTSFNRDL--SLFALLLSAKSGGVGLNLIGASRLILFDNDWNPSVDLQAMSRI
HRDGQTKPCYIYRLVTTGCIDEKILQRQLMKQSLSQKFLSDCNN-------------GKD
SS-NDDLFNKEDLKDLFSVILDTPSNTHDLI-CS-CDGAGE-------------------
--------EVNSESVAS------TMNNKG----KRYSPD--------TWISALEAQKLLE
DKEDQN----------------------------------------LEEKASLMKRCLVG
YKHI----GSK--------------------HFCNL-LDTVAMEAAQNAQSD------VT
--------------------FAFMKPS---------------------------------
------------------------------------------------------------
------------------------------------------------------------
------------------------------------------------------------
------------------------------------------------------------
------------------------------------------------------------
------------------------------------------------------------
------------------------------------------------------------
>XP_002498530_Zygosaccharomyces_rouxii
------------------------------------------------------------
------------------------------------------------------------
------------------------------------------------------------
------------------------------------------------------------
--------------------------------MQLPTYVNRP------------------
------------------------------------------------------------
----------------------------FKPPRRINSA---------------GSDSNVT
L-----------------------------------------------------------
------------------------------------------------------------
------------------------------------------------------------
-------------------------------------------KRQVETTP------SKD
VKRSKPESQPMEGDRK------------------------------------YFTIM---
--Y------------------------------RKPTTKKHKTWNGDG------------
--------------------------FAQLK-QGN-RLAFY---------------N-ET
GKYFGS-TSV--NGS--LESYFYNV-------SRAG-SLEV-------------------
-QLD-------------------------------------YQVSDPKELSKICSLIE--
T-------------------GNESSG------RPTSQSSL--------------------
----------------------APSPKGSPPR--------LTPKVV-TQFRT--------
----------SLKPSKFQT---PTTNANST--KD------QRDKKYLPVFDIDKIENPIV
MN----------------------------------------------------------
--------------------------KSLRADVDVVVDPM--------------------
-----------LSKLLRPHQRD--------------------------------------
------------------------------------------------GVKF---MYDCV
MGL---------------------------------------------------------
-----ARP--D------DGIDTASKSLVLENDSDIQ-GCILADEMGLGKTLMTITLIWTL
-------LKQTPMASKVSCSQNGVPLQGLCKKIIIVCPVTLIAN--------WKREFG--
----------------------------KWL-----------------------------
------------------------------------------------------------
--------------NLSRI---------GILTLSPQ---------------------NNA
ERDIY--------DVKSFLRVQRTY---QV-LIIGYE-----------------------
-----------KLLSVAQELENGK---N----LIDLLV----------------------
-----CDEGHRLKNGS--------------SKVLNILK-NLEIPRKIILSGTPIQNDLNE
FFTIIDFINPGVLGSYPFFKKRFMTPITKARDPANRFNLHVVEKGQERSEEMISITRRFI
LRRTNSILSKYLPPKMDIILFCKPTNHQISAFKDILQGANID--LQRL--NFNSSLALIT
LLKKICNSPTLIQ--------------TDSYYKSSMQ-NSRISQKYQNE-----------
-YNSGKLRVLMKLLNQ-IKI-ETTSDKVVVISNYTQTLDIIENLMASAGMSSCRLDGSTP
AKQRDAIVNNFNHNP--SIFAFLLSAKSGGVGLNLIGACRLILFDNDWNPSVDLQAMSRI
HRDGQKKPCYIYRLVTTGCIDEKILQRQLMKNCLSQKFLSDTKS-------------TKG
SA-DDDLFNKEDLKDLFTVLVDTPSNTHDLI-CS-CEGIGE-------------------
--------EVTLQDHQD------SQNNKNYESSREHKLS--------KWNSAFEAQKVME
EIEASA----------------------------------------SKSKECNIKKCLIG
YKHI----DPN--------------------KTHDL-LDDVATEALKSLQND------IT
--------------------FAFVHPGESHLEGTSHK-----------------------
------------------------------------------------------------
------------------------------------------------------------
------------------------------------------------------------
------------------------------------------------------------
------------------------------------------------------------
------------------------------------------------------------
------------------------------------------------------------
>XP_003645205_Eremothecium_cymbalariae
------------------------------------------------------------
------------------------------------------------------------
------------------------------------------------------------
------------------------------------------------------------
----------------------------MSYRSSLQSYQNKP------------------
------------------------------------------------------------
----------------------------FKAPKMAGKL----------SSQCEVDNISSQ
G-----------------------------------------------------------
------------------------------------------------------------
------------------------------------------------------------
-------------------------------------------QDAKYVVPITISETNAK
SEV---EQT----KKRKLN-------------------------------ARLYMIT---
--F------------------------------RKSSTKKNKTWDGDG------------
--------------------------YGLISASEE-HITLY---------------N-EG
GKRLGT-HPW--YLN---KDMSDLI-------LKCGSGWEC-------------------
-QLD-------------------------------------YEITDTKEYADTLRLLKPQ
G-------------------SISDSDKEGLHIARRNPTAFPSLS----------------
----------------------GPKDA--NVPTRVPISKLFTPTIE-TKFRS--------
----------VLKQSESTA---ALTSNSSL---------RNGDKTYQALFDKTKIENPLV
MN----------------------------------------------------------
--------------------------RAVDDEVEIIVDPL--------------------
-----------LSKTLRPHQRI--------------------------------------
------------------------------------------------GVKF---MYDCI
RGL---------------------------------------------------------
-----SRP----------ENDDVQKDITLEYDGDIK-GCLLADEMGLGKTYMTITLIWTL
-------LKQHPKPSNVPCSQSGVALQGMCHKILVVCPVTLIGN--------WKKEFT--
----------------------------KWL-----------------------------
------------------------------------------------------------
--------------PLNKI---------GVLTLSNK---------------------NTP
EKDKS--------DVRNFLRVQRTY---HV-LILGYE-----------------------
-----------KLLAVVSELEQGK---N----KLGLLV----------------------
-----CDEGHRLKNAN--------------SKILKCLT-DLDIDRKVILTGTPIQNDLNE
FYTIINFINPGILGSFSCFKRTYINPITRARDVNNRFSEKIQSLGESKSQDLIEITKRFT
LRRTSSIIANYLPPKTDLVIFCKPTVHQIETFKMLLLAGQID--FQRL--QTSSSLGLIT
LFKKVCNSPSLIS--------------SDPYYQNTIQ-NHGKFAKLVNS-----------
-IDSGKLKVLMSLLSH-IRN-NTDGEKVVIVSNYTQTLDIIQGLMASSSLSFVRLDGSTP
AKERDSIVSLFNSSP--NVFGFLLSAKSGGVGLNLIGASRLILFDNDWNPSVDLQAMSRI
HRDGQKRPCFIYRLVTTGCIDEKIFQRQLMKNNLSKKFLDNHLD---------------E
KT-NDNLFEKEDLKDLFTIQTATKCNTHDLI-CS-CPGLGH-------------------
--------QFEEKDLCK------PHSADK-ESTSEVNTD--------GWMCASDFKDMVE
EHQKEA----------------------------------------SALKNELMRKCLVG
YRHI----NPE--------------------LIADL-RDPIIERTLVDLPNV------MT
--------------------FAFVCSSIE-------------------------------
------------------------------------------------------------
------------------------------------------------------------
------------------------------------------------------------
------------------------------------------------------------
------------------------------------------------------------
------------------------------------------------------------
------------------------------------------------------------
>NP_986455_Eremothecium_gossypii
------------------------------------------------------------
------------------------------------------------------------
------------------------------------------------------------
------------------------------------------------------------
----------------------------MSNGLSLPKYANMP------------------
------------------------------------------------------------
----------------------------FRPPRMAKQG----------DKRRGGDS-TAG
G-----------------------------------------------------------
------------------------------------------------------------
------------------------------------------------------------
-------------------------------------------ETA------VVREGGLG
KSVKDQEQTGDGLKRPKRE-------------------------------TKIFMVT---
--Y------------------------------RKASNKKNKTWDGDG------------
--------------------------YGVLRSGEQ--LRVY---------------N-GD
GKALGT-YHW--QAD---RAMSDVV-------FRCGAGWEC-------------------
-QLD-------------------------------------YEIKDEREFSAAL------
-----------------------DTVKGALAPEKKSPCRTTVQP----------------
----------------------GPGAGGNNTPTRVPLSKLFVGAKN-TKFKP--------
----------VMRSADAAI---AAGSAASG---------R-----HCALFDKTQIDDPLV
MN----------------------------------------------------------
--------------------------KAGDDEVEVVVDPI--------------------
-----------LSKKLRQHQRT--------------------------------------
------------------------------------------------GIKF---MYDCV
RGL---------------------------------------------------------
-----ARS----------EKDDDRTVMILEYDSDVK-GCLLADEMGLGKTCMTIALIWTL
-------LKQHPRPSSVPCSQLGVALQGICQKVLVVCPVTLIGN--------WKKEFI--
----------------------------KWL-----------------------------
------------------------------------------------------------
--------------PMNRI---------GILTLSSK---------------------NTP
EKDKN--------DVRNFLRVQRTY---QV-LILGYE-----------------------
-----------KLLNVFSELDQAK---S----KLDLLI----------------------
-----CDEGHRLKNSS--------------SKILKCLT-DLEIERKVILTGTPIQNDLNE
FYTIINFINPGILGTFAHFKRVYITPITRARDVNNKHNDQIVSLGESRSQDLIEITKKFI
LRRTSSIIADYLPPRTDIVVFCKPTQHQLDAFNQVLVGTRVD--FQNM--SFNSSLGLIT
LFKKICNSPSLVS--------------SDSYFQSKVN-GGTPALRIAQS-----------
-TTSGKLKVLMSLLHQ-IAH-RSDNEKVVVISNYTQTLDIIGNLMSSASLSYLRLDGSTP
TKERDAIVNDFNRSQ--TIFGFLLSAKSGGVGLNLVGASRLILFDNDWNPSVDLQAMSRI
HRDGQKKPCFIYRLVTTGCIDEKIFQRQLMKNNLSKKFLDDHCD---------------D
KS-SDNVFEQEDLKDLFSVQSGTLSNTHDLL-CS-CEGSGE-------------------
--------EFEDTNTPP------PSSENT-EG-GKAKMT--------GWMRALDVKNIMD
NSQKQQ----------------------------------------SALKATIMKKCLVG
YRHI----NPR--------------------LMSDF-GDHILERTLEEYPDS------VT
--------------------FAFVKRNK--------------------------------
------------------------------------------------------------
------------------------------------------------------------
------------------------------------------------------------
------------------------------------------------------------
------------------------------------------------------------
------------------------------------------------------------
------------------------------------------------------------
>XP_455616_Kluyveromyces_lactis
------------------------------------------------------------
------------------------------------------------------------
------------------------------------------------------------
------------------------------------------------------------
----------------------------------MNHYVNKP------------------
------------------------------------------------------------
----------------------------FKRPRMVGRP-GRDTLSEQIHTGLRPKSHHSH
T-----------------------------------------------------------
------------------------------------------------------------
------------------------------------------------------------
-------------------------------------------KITNTSSETVKLTYAGP
KSLKTSVNAPVGVSKSSQEV-------------------------------SLFTAN---
--Y------------------------------RRVTNKKNKTWDGDG------------
--------------------------YANMTSDD--KLKFY---------------N-EA
GVSLGS-VPI--KDR----DLYETI-------WRIG-STEF-------------------
-QID-------------------------------------YRISDQEELSSVQDICKIK
V-------------------SHTLGITDIPVAKKHK---A--------------------
-----------------------------TIESKPPI-QTFIPKIT-TKFKP-LRKHLNG
EPKVPPAQKQLVDQPTVKS---ALPPLSQE---------LIGQITYSPLFDPVSIKDPLI
MN----------------------------------------------------------
--------------------------KTENHKVSVIVDPL--------------------
-----------LSKTLRPHQRE--------------------------------------
------------------------------------------------GVKF---LYDCV
MNM---------------------------------------------------------
-----VHT-------------KGDESMILERDDDIK-GCLLADEMGLGKTLMTITLIWTL
-------LKQTPYPTII--NQRGVTLAGEISKVLIVCPVTLIGN--------WKKEFK--
----------------------------KWL-----------------------------
------------------------------------------------------------
--------------PMNRI---------GVLTLHSR---------------------NSP
TEDKA--------QVRSFLKVPRTY---QV-LIVGYE-----------------------
-----------KLLSIKDELQNEK---R----NLDLVI----------------------
-----CDEGHRLKNKD--------------SKILKVLQ-SLDIEKKIVLSGTPIQNDLEE
FYTIIDFINPGILGSFGRFKREYILPIARSRDVNAKQNQTLVEQGLLRSDQLIEITKRFI
LRRTNEILQQYLPPRTDLIIFCKPTAEQVEAFHKILTEGQLN--FSNM--TFNSSLGLIT
LFKKICNSTRLIK--------------TDPYYEERLS-QVQTSSTSGKF-----------
--TSGKLRILLSLLHE-LK--TKTDEKVVVISNYTQTLDIIEGHCSSEGYTSARLDGSTA
TKTRDQIVTSFNNDP--SIFVFLLSAKSGGVGLNLIGASRLVLFDNDWNPSIDLQAMSRI
HRDGQRRPCFIYRLVTTGCIDEKILQRQLMKIALSKKFLDSATD--------------QS
KN-DDDLFQQEELKDLFTINLSTLSNTHDLI-CN-CSGEVE-------------------
---------VLEEEEIT------GTDEANAQPEYQAAATPSNNPPASIWINALEAQKIIE
KEEILR----------------------------------------NGTKSEIMRKCLLG
YKHI----DPQ--------------------KTNDL-IDEAMNNVFDDARQY------IT
--------------------YALVKDSV--------------------------------
------------------------------------------------------------
------------------------------------------------------------
------------------------------------------------------------
------------------------------------------------------------
------------------------------------------------------------
------------------------------------------------------------
------------------------------------------------------------
>XP_022674514_Kluyveromyces_marxianus
------------------------------------------------------------
------------------------------------------------------------
------------------------------------------------------------
------------------------------------------------------------
----------------------------------MNQYVNKP------------------
------------------------------------------------------------
----------------------------FKPPRMVGRSTSSDTLVEK-NPKLNRNSKRSL
T-----------------------------------------------------------
------------------------------------------------------------
------------------------------------------------------------
-------------------------------------------APANTNT-NVKTKIHST
DLAKRSHTLPVQNSSNGTSVAP----------------------------SAIFTAN---
--Y------------------------------RRVTTKKNKTWDGDG------------
--------------------------YASLLSDD--KIKFF---------------N-EA
GTSLGS-VQI--KGR----DLYETV-------FRVG-SNEF-------------------
-QLD-------------------------------------YKISDPEELSSVQDICRIK
G-------------------NSLSKTTDSLSLKRQKIDTS--------------------
-----------------------------IPDNKSPI-QTFIPRVT-TKFRPAIKNNYNR
TVVSAPIGDKILKSMPAKS---ALPPLSEK---------LIGEITYCPVFDPLSIDNPLT
MN----------------------------------------------------------
--------------------------KSQDSKVDVVVDPV--------------------
-----------LSKFLRPHQRE--------------------------------------
------------------------------------------------GVKF---LYDCV
MGL---------------------------------------------------------
-----EHK-------------KSDKSEIVNKTDDIK-GCLLADEMGLGKTLMTITLIWTL
-------LKQTPYPTLI--NQRGVPLVGEISKVLIVCPVTLISN--------WKKEFK--
----------------------------KWL-----------------------------
------------------------------------------------------------
--------------SMNRI---------GVLTLHNR---------------------NTP
AEDKA--------QVRNFLKVPKTY---QV-LIIGYE-----------------------
-----------KLLSVKDELQSHK---E----KPDIVV----------------------
-----CDEGHRLKNKD--------------SKILKALQ-SLDIEKKIILSGTPIQNDLEE
FFTIIDFINPGILGSFSGFKREYINPIVRSRDVNAKHNEMLLEQGLMKSKELIDITKQFI
LRRTNDLLNQYLPPRTDLIIFCRPTNDQITAFAEILNRGRFN--FSNM--TFNSSLGLIT
LFKKICNSTSLIE--------------GDSFYNEKL--KTQNNTVKSSS-----------
--SSGKLKVLLALLQE-IK--SKTEEKVVVVSNYTQTLDIIENHCSSLGFSIARLDGTTA
TKNRGDIVNSFNNNP--STFVFLLSAKSGGVGLNLIGASRLVLFDNDWNPSIDLQAMSRI
HRDGQKKPCYIYRLVTTGCIDEKILQRQLMKIALSKKFLDDNKK--------------QS
SN-DDDLFQQEELKDLFTVNTSTLSNTHDLI-CN-CNGEAEDFEAEE-------------
--------DVEEEEEEE------GSKKEKSIELQEHIPTRSSKP---TWTSALEMKKYIE
EEESEK----------------------------------------QGSKSELVRNCLSG
YKHI----DPQ--------------------RTEDL-IDESISNVFNEMRDC------IT
--------------------YAFVKDT---------------------------------
------------------------------------------------------------
------------------------------------------------------------
------------------------------------------------------------
------------------------------------------------------------
------------------------------------------------------------
------------------------------------------------------------
------------------------------------------------------------
>XP_022629045_Lachancea_lanzarotensis
------------------------------------------------------------
------------------------------------------------------------
------------------------------------------------------------
------------------------------------------------------------
--------------------------------MQLPQYNNKP------------------
------------------------------------------------------------
----------------------------FKSPVILTDT-----------HTRTPNGAKPP
T-----------------------------------------------------------
------------------------------------------------------------
------------------------------------------------------------
-------------------------------------------RTYAPKPLDLGNSRNII
KKRPIDDQTP----PLTSQRSSKA--------------------------ISYYFTT---
--Y------------------------------RKRSTKKNKTWDGDG------------
--------------------------ICTKLNNGG--LRFY---------------K-EN
GQFMGT--SQ--GIP-ADNEIYEKI-------FSCA-GFEV-------------------
-QLD-------------------------------------SQICEEPEITRIAAILGKS
T------------------SAS--------------GVSSRSTSLSP-------------
----------------------SPPRIVASKVHK-PN----------IAIPM--------
----------VKKSTQFT----QSTHLSSK----------TRTTSYSPLFDPAQVENALI
MN----------------------------------------------------------
--------------------------RFEEADVDVIVDPI--------------------
-----------LSRHLRPHQRV--------------------------------------
------------------------------------------------GVKF---MYDCV
LGL---------------------------------------------------------
-----SRP--------ADYEDDGTTVTKLEKMDELN-GCLLADEMGLGKTLMTITLIWTL
-------LKQTPIPSKTSPTMSGLFNHGVCGKVLVICPVTLIGN--------WKREFQ--
----------------------------KWL-----------------------------
------------------------------------------------------------
--------------GLNRI---------GVLTLSTK---------------------STP
EKDKL--------EVRNFLKVQRSY---QV-LVIGYE-----------------------
-----------KLLNVSDTLIECR---S----SIGLLV----------------------
-----CDEGHRLKNSQ--------------SKTLNALK-SLDVPRKVLLTGTPIQNDLSE
FYTILSFLNDGILGSFPNFKRDFINPITASRDVNNKYNEIVQGKGAAKSQELIELTKKLT
LRRTSDTIAKFLPPKTDIVLFCRPTSHQYKAFESVLMNTSIN--MSNM--TYSSSLALIT
LFKKICNSPSLIR--------------QDTFNLTNAESKNTITNTLE-------------
-PDSGKLRVLLKILKN-INT-SYSEEKVVIVSNYTKTLDVIQRLLNTHNFSSVRLDGSTP
SKERDKIVNTFNTVP--SVFAFLLSAKSGGVGLNLIGASRLVLFDNDWNPAIDQQAMSRI
HRDGQEKACFIYRLFSTGCIDEKIFQRQLMKNSLSSKFMGGPGN------------AKAL
ES-NDDLFAVEELKDLFTVLTDTLSNTHDLI-CS-CEGYGD-------------------
---------EQDDEQDD------ENTDQDCTKVEKIRAYKPGPSQFEGWTNAMQLQTSIQ
ISQEES----------------------------------------VAERAKLVRECLTG
YKHV----NPQ--------------------NQLHL-KDRLAIDW----KAD------IT
--------------------FAFFKEYTL-------------------------------
------------------------------------------------------------
------------------------------------------------------------
------------------------------------------------------------
------------------------------------------------------------
------------------------------------------------------------
------------------------------------------------------------
------------------------------------------------------------
>XP_002552444_Lachancea_thermotolerans
------------------------------------------------------------
------------------------------------------------------------
------------------------------------------------------------
------------------------------------------------------------
--------------------------------MRVPQYVNKP------------------
------------------------------------------------------------
----------------------------FKSPVICK---------------------KSV
S-----------------------------------------------------------
------------------------------------------------------------
------------------------------------------------------------
-------------------------------------------TTESPTPTQQMKAPAVV
--RPLSKRAPSDVAPSINKKAAQG--------------------------VAYYSIM---
--Y------------------------------RKRSTKKHKTWDGDG------------
--------------------------TAIEMSNGS--FRFY---------------K-DD
GRFFGS-GSL--GKG-EDK--FERI-------FTCS-GCEV-------------------
-QLD-------------------------------------HQIEDEQEVSKLEEILGSS
T------------------KSTNQIVKPSLGHKIKQGTSSR----SP-------------
----------------------SPGIQV---VHYLPT----------QKFKP--------
----------VYRNSQSDSF--ESTPGAAN----------AR--RFPPIFDPSQIEDPLI
MN----------------------------------------------------------
--------------------------TFTGAECDVIVDPI--------------------
-----------LSKHLRPHQRV--------------------------------------
------------------------------------------------GVKF---MYDCV
MGL---------------------------------------------------------
-----SRP--------SQHEDDGKTSCLLQKTDEVQ-GCLLADEMGLGKTLMTIALIWTL
-------LKQTPTPSKETTSQFGIPLQGLCNKVLVVCPVTLIAN--------WKREFS--
----------------------------KWL-----------------------------
------------------------------------------------------------
--------------GLNRI---------GILTLDSK---------------------STP
EKDKL--------HVRNFLRVQRTY---QV-LILGYE-----------------------
-----------KLLSVTEALQQES---S----SIGLMV----------------------
-----CDEGHRLKNGQ--------------SKTLSALN-SLDISRKVLLTGTPIQNDLTE
FFTIIDFLNCGIMGNFSQFKRDYINPITRARDVNNKYNETIQTRGKDRTDELIDATKKFT
LRRTADTISKFLPPKTDVVLFCKPTKSQIQAFEKILTNAQLD--LSSI--TPSSSLALIT
LFKKICNSPSLIS--------------QDSYYLENIKSKSDLTGCLG-------------
-LDSGKLRVLLALLEN-IRS-SYPQEKVVIVSNYTQTLDIIQNILTSNRFAFTRLDGNTP
TKERDRIVRAFNTVP--SLFAFLLSAKSGGVGLNLIGASRLVLFDNDWNPAIDLQAMSRI
HRDGQRRPCFIYRLLTTGCIDEKIFQRQLMKISLSFRFMGDQES------------SSSI
KA-DDNLFETDDLKDLFTVLTSTKSNTHDLI-CA-CHGQKE-------------------
---------HVSD--------------------SKVTAATMAETGAKGWTSAMDLMASME
KAESEK----------------------------------------IAEKAALVQQCLVD
YEHI----ETL--------------------KAHEI-ISEAALES----QTD------VT
--------------------FAFIKSSKI-------------------------------
------------------------------------------------------------
------------------------------------------------------------
------------------------------------------------------------
------------------------------------------------------------
------------------------------------------------------------
------------------------------------------------------------
------------------------------------------------------------
>XP_020060809_Aspergillus_aculeatus
------------------------------------------------------------
------------------------------------------------------------
------------------------------------------------------------
------------------------------------------------------------
------------MVF-------------------------KP------------------
------------------------------------------------------------
----------------------------FKSPL---------------------------
------------------------------------------------------------
------------------------------------------------------------
----------------------------------------IRKPVPSSPATTTKPAPDAP
A-------TAPAPTADASETTDPTGEPPTKKPRLHLDHTNDTS---------------EA
K----REGQEGAWVGAGTGSEDGKATMG-------------------QVRERYFTVL---
--W------------------------------RKLTTKKNKTWDGDG------------
--------------------------IIKVR-DGYAYMF-----------------DHAS
GKDMGR-GMVSQTRSLEAGVM-----------LSVA-GKEV-------------------
-EID-------------------------------------CEVSRGEYLT---GRGLSG
T---------------------EEGKSVVKTNA-AVTNTPATAAVGKASVSVRSAGINTK
REMGKEDESS----------------KLSPIRIANPASRK-GGIS--GVYKR--------
----------------------PLLDSTM-IPQTSASTEMPVPRHDPTQTGALVMKRPDS
VP----------------------------------------------------------
--------------------------NGKRV-VDVVVDPI--------------------
-----------LAKHLRPHQRE--------------------------------------
------------------------------------------------GVQF---LYECV
MG----------------------------------------------------------
-----------------------------MRSFNGE-GAILADDMGLGKTLQTITLLWTL
-------LKQNPVYGNSP----------VVKKALIVCPVTLISN--------WRKEFR--
----------------------------KWL-----------------------------
------------------------------------------------------------
--------------GNERI---------GVFV---------------------------F
DDKRK--------RLTDFTKG-KAY---SV-MIVGYE-----------------------
-----------KLRTVQEGLARGS--------GVDIII----------------------
-----ADEGHRLKTLQ--------------NKSGQAIQ-SLNATKRVILSGTPIQNDLKE
FFAAVDLVNPGVLGTFKAFIKEFEIPIVKSRQP-EATEEDI-EKGEARNEELRELTSKFM
LRRTAEILAKYLPPKSEYVLFCNPTRTQASIYQNVLASPIFQSVIG----NSESALQLIT
ILKKLCNSPSLLS--------------PRANEDKESSP-NSTIAALLSSLPPNLLR-HFS
PSSSAKIRVLDQLLHH-LRT-SSRAEKIVLVSNYTSTLNLLATLLSSLSLPFLRLDGSTP
AQKRHSLVEDFNRLPSDLCFAFLLSAKAGGTGLNLIGASRLVLFDVDWNPATDIQAMARI
HRDGQKRPCRIYRILLKGSLEEKIWQRQVTKLGLADSVMTTTAS-------NSAGAASS-
--SSMAQFSRDELRDLFRLDEESRCQTHMLLGCE-CGGTGQQQQEQASPEAADNDEVGVE
VEEGDTVPPSDEEA--------------------EEDADAEEFPDIPTLIKASQLDMEKQ
EQIIST--SNTRRTSSRRSFRRQAPK--------------------PTSQKQRMKQSLAQ
YRHI----DPYHLTAP--ADDDEAKSLDVVAMESVI-DDDVLVAMLRDEG-NRVG-----
--------------------YIFKKSS---------------------------------
------------------------------------------------------------
------------------------------------------------------------
------------------------------------------------------------
------------------------------------------------------------
------------------------------------------------------------
------------------------------------------------------------
------------------------------------------------------------
>XP_001268743_Aspergillus_clavatus
------------------------------------------------------------
------------------------------------------------------------
------------------------------------------------------------
------------------------------------------------------------
------------MVF-------------------------KP------------------
------------------------------------------------------------
----------------------------FKPPS---------------------------
------------------------------------------------------------
------------------------------------------------------------
----------------------------------------IRKP------------PHLS
S-------SDTNPEKAP-SDRF---EPPAKKQRLD----TDND---------------PL
SHSQGLTRKPLQQVTNPSRTSSDSAVGD------------------ELPGVKYYNVL---
--W------------------------------RKPTTKKNKTWDGDG------------
--------------------------ILSAR-DGYLYLQ-----------------D-IS
GKDMGRAMMP--GSRLEAGSM-----------LSIG-GKEV-------------------
-EVD-------------------------------------SEIPRKEYLA---GKSFLG
K------------------------KEGASPLV-TAAELPKKAFV---PSLTNRSAVLGP
TLPSEKTQSG----------------KTCVPPLANPASRS-SSIT--GAYKR--------
----------------------PLLDGTV-VPVMPA--SKPVPRHDPNQPGALVMKRPES
VP----------------------------------------------------------
--------------------------KGKQI-VDVVVDPI--------------------
-----------LSKHLRPHQRE--------------------------------------
------------------------------------------------GVQF---LYECV
MG----------------------------------------------------------
-----------------------------MRSFNGE-GAILADDMGLGKTLQTITLLWML
-------LKQNPIHDSAP----------VIKKALIVCPVTLINN--------WRKEFR--
----------------------------KWL-----------------------------
------------------------------------------------------------
--------------GNERI---------GVFV---------------------------F
DDKRK--------RLTDFTKG-RAY---SV-MIVGYE-----------------------
-----------KLRTVQEGLARGA--------GVDIVI----------------------
-----ADEGHRLKTLQ--------------NKSGQAIQ-ALNATKRIILSGTPIQNDLKE
FFAAVDLVNPGILGTFKAFVKEFEGPIVRSRQP-EATRKEI-EKGEARNEELRELTSKFM
LRRTADILAKYLPPKSEYVLFCNPTSTQANIYRNVLASPVFQCAIG----NSENALHLIT
ILKKLCNSPSLLS--------------PK-NADE--TP-SETIAALLSSLPPNLLR-HFS
PSSSAKIRVLDQLLHN-LRT-ST-SEKIVLVSNYTSTLNLLANLLSSLSLPFLRLDGSTP
AQKRQSLVEDFNRLPADLCFAFLLSAKAGGTGLNLIGASRLVLFDVDWNPATDIQAMARI
HRDGQKRHCRIYRILLKGSLEEKIWQRQVTKIGLADSVM-----------------EHK-
--SSVAQFSRDELRDLFRLDEESRCQTHELLGCD-CGGTGRTVQSAS-------------
-----SVPPTDAESKDPTSDPNLSSSS-------DLSDVEDDFPDTLTLIKASQVNMEEQ
ERRIRA-MRGTTRRAIRTT-KIDDSDDDDDDEGED-----------PVKPKSKMQQSLSQ
YSHI----DPALL--A--SEEDGLG------LAAAIDDDDVLLPLLRDED-NRIG-----
--------------------FIFKKSG---------------------QA----------
-EAKG-------------------------K------------RASSPVVLE--------
------------------------------------------------------------
------------------------------------------------------------
------------------------------------------------------------
------------------------------------------------------------
------------------------------------------------------------
------------------------------------------------------------
>XP_001264246_Aspergillus_fischeri
------------------------------------------------------------
------------------------------------------------------------
------------------------------------------------------------
------------------------------------------------------------
------------MVF-------------------------KP------------------
------------------------------------------------------------
----------------------------FKPPL---------------------------
------------------------------------------------------------
------------------------------------------------------------
----------------------------------------IRKQ------------PNLS
V-------SDAPPASGA-AEHR---EPQAKKQRLDPEITTHSN---------------SL
NRSHAPSRKPLQQVINAGSSPSESRTSD------------------DSYGDGYYNVL---
--W------------------------------RKPSTKKNKTWDGDG------------
--------------------------IISAR-DGYLYLQ-----------------D-IS
GKDMGR-VMH--GSRLEAGTI-----------LSIG-GKEV-------------------
-EID-------------------------------------SEIPRKEYLA---GRPFLE
R------------------------TVVTGP-V-TAPAPPKKTFT---PLLGNRSGTSLL
TTSSQKSQGG----------------KIGSSTLPNPAIRP-SSIS--NAYKR--------
----------------------PLLESSV-VPAGPV--GTPVPRHDPNQPGALVMKRPDS
VP----------------------------------------------------------
--------------------------KGKQI-VDVVVDPI--------------------
-----------LSKHLRQHQRE--------------------------------------
------------------------------------------------GVQF---LYECV
MG----------------------------------------------------------
-----------------------------MRSFNGE-GAILADDMGLGKTLQTITLLWTL
-------LKQNPIHESPP----------VIKKALIVCPVTLINN--------WRKEFR--
----------------------------KWL-----------------------------
------------------------------------------------------------
--------------GNERI---------GVFV---------------------------F
DDKRK--------RLTDFTMG-RAY---SV-MIVGYE-----------------------
-----------KLRTVQEGLARGA--------GVDIII----------------------
-----ADEGHRLKTLQ--------------NKSGQAIQ-SLNATKRIILSGTPIQNDLKE
FFAAVDLVNPGILGNFKAFVREFEGPIVKSRQP-EATKKEI-EKGEARNEELRELTSKFM
LRRTADILAKYLPPKTEYVLFCNPTSTQANIYKNVLASPVFQCAIG----NSENALQLIT
ILKKLCNSPSLLS--------------PK-TGDE--KP-SETIAALLSSLPPNLLR-HFS
PSCSAKIRVLDQLLHN-LRT-ST-SEKIVLVSNYTSTLNMLANLLNSLSLPFLRLDGSTP
AQKRQALVEDFNRLPPNLCFAFLLSAKAGGTGLNLIGASRLVLFDVDWNPATDVQAMARI
HRDGQKRHCWIYRVLLKGSLEERIWQRQVTKIGLADSVM-----------------EHK-
--SSVAQFSRDELKDLFRLDEASRCQTHELLGCD-CGGLGRMAGPSS-------------
-DDA-SIPATDAED---------SPSS-------DLSDTDHEFPDIPTLIKASQLNIEEQ
ERRIRSHLRDGHRSRNRKS-K-----RGNDSAGDE-----------PAK-QSRIQQSLSH
YVHI----DPGLLSAA--TDETVID------LQAALDDDDVLLPLLKDED-NRVS-----
--------------------FIFKKSS---------------------TA----------
-EAKG-------------------------K------------RPPSPVVVD--------
------------------------------------------------------------
------------------------------------------------------------
------------------------------------------------------------
------------------------------------------------------------
------------------------------------------------------------
------------------------------------------------------------
>XP_041140744_Aspergillus_flavus
------------------------------------------------------------
------------------------------------------------------------
------------------------------------------------------------
------------------------------------------------------------
------------MVF-------------------------KP------------------
------------------------------------------------------------
----------------------------FKPPL---------------------------
------------------------------------------------------------
------------------------------------------------------------
----------------------------------------IRKN------------TQAS
N-------TKPDLPIDT-LDNH---GPPAKRPRLHQE--CTVD---------------SA
GPSMRTERKPLVQVSNTCESGDDNVK-D------------------ESAGERYFNVL---
--W------------------------------RKPTTKKNKTWDGDG------------
--------------------------ILSVR-NGYAHLR-----------------D-VS
GKDMGR-AIQ--ASYLEPGTM-----------LSIG-GKEV-------------------
-EID-------------------------------------SEMSKNEYLS---GKQFLE
A------------------------KPSPTP----PVAPPKKGFV---SVSGNKPSTS--
-A-AKENPGE----------------KGQMQIIPNPASRKQSSIS--SAYKR--------
----------------------PLLENTI-IPQKSE--EEPVPRHDPKQPGALVMKRPAS
AP----------------------------------------------------------
--------------------------KGKRI-VDVVVDPI--------------------
-----------LAKHLRPHQRE--------------------------------------
------------------------------------------------GVKF---LYECV
MG----------------------------------------------------------
-----------------------------MRSFNGQ-GAILADDMGLGKTLQTITLLWTL
-------LKQNPIYENPP----------EVKKALIVCPVTLINN--------WRKEFR--
----------------------------KWL-----------------------------
------------------------------------------------------------
--------------GNERI---------GVFV---------------------------F
DDKRK--------RLTDFTRG-RAY---NI-MIVGYE-----------------------
-----------KLRTVQEGLAQGA--------GVDIII----------------------
-----ADEGHRLKTLQ--------------NKSGQAIQ-SLNATKRVILSGTPIQNDLKE
FFAAVDLVNPGVLGNFKAFVREFEVPIVKSRQP-EATRKDI-EKGEARNEELRELTSQFM
LRRTADILANYLPPKSEYILFCDPTPTQANIYQNVLASPVFQCAVG----NSENALQLIT
ILKKLCNSPSLLS--------------PR-NVDE--KP-SETIAALLSSLPPNLLR-HFS
PSSSAKIRVLDQLLHI-LHT-ST-SEKVVLVSNYTSTLNLLATLLTSLSLPFLRLDGSTP
AQKRQSLVEDFNRFPTNRCFAFLLSAKAGGTGLNLIGASRLILFDVDWNPATDIQAMARI
HRDGQKRHCRIYRILLKGSLEEKIWQRQVTKLGLADSVM-----------------EHK-
--DNAAQFSRDELKDLFRLDQDSKCQTHELLGCD-CGGRGQNV--ST-------------
-SDSHAGSPADGQGNV-------LDSD-------DSEEVEEDFPDVLTLIKASKLDMKKQ
ERMIEA--TRGARRGGRTT-KSTDGTK-------------------SDKQKDKMQQSLSQ
YSHI----DPCHLTTT--TDDT-QD------IQQVI-DDDVLLSMLKEED-NRIS-----
--------------------FVFKKSS---------------------VA----------
-LAKD-------------------------T------------DSSMPVVLSD-------
------------------------------------------------------------
------------------------------------------------------------
------------------------------------------------------------
------------------------------------------------------------
------------------------------------------------------------
------------------------------------------------------------
>XP_752881_Aspergillus_fumigatus
------------------------------------------------------------
------------------------------------------------------------
------------------------------------------------------------
------------------------------------------------------------
------------MVF-------------------------KP------------------
------------------------------------------------------------
----------------------------FKPPL---------------------------
------------------------------------------------------------
------------------------------------------------------------
----------------------------------------IRKQ------------PDLS
V-------SDAPPASGA-AEHH---EPLAKKQRLDLEITTHSK---------------SL
NRSYTPSRKLLQQVINAGSSPSESTTSD------------------DSYGDRYYNVL---
--W------------------------------RKPSTKKNKTWDGDG------------
--------------------------IVSAR-DGYLYLQ-----------------D-IS
GKDMGR-VMH--GSQLEAGTI-----------LSIG-GKEV-------------------
-EID-------------------------------------SEIPRKEYLA---GRPFIE
R------------------------KDVTGP-V-TAPAPPKKTFT---HLLGNRSGTSLL
TTPCQKNQGG----------------RIGSSALSNLASRP-SSTS--NAYKR--------
----------------------PLLESTV-VPAGPV--GKPVPRHDPNQPGALVMKRPDS
VP----------------------------------------------------------
--------------------------KGKQI-VDVVVDPI--------------------
-----------LSKHLRQHQRE--------------------------------------
------------------------------------------------GVQF---LYECV
MG----------------------------------------------------------
-----------------------------MRSFNGE-GAILADDMGLGKTLQTITLLWTL
-------LKQNPIHESPP----------VIKKALIVCPVTLINN--------WRKEFR--
----------------------------KWL-----------------------------
------------------------------------------------------------
--------------GNERI---------GVFV---------------------------F
DDKRK--------RLTDFTMG-RAY---SV-MIVGYE-----------------------
-----------KLRTVQEGLARGA--------GVDIII----------------------
-----ADEGHRLKTLQ--------------NKSGQAIQ-SLNATKRIILSGTPIQNDLKE
FFAAVDLVNPGILGNFKAFVREFEGPIVKSRQP-EATKKEI-EKGEARNEELRELTSKFM
LRRTVDILAKYLPPKTEYVLFCNPTSTQATIYKNVLASPVFQCAIG----NSENALQLIT
ILKKLCNSPSLLS--------------PK-TGDE--RP-SETITALLSSLPPNLLR-HFT
PSCSAKIRVLDQLLHN-LRT-ST-SEKIVLVSNYTSTLNLLANLLNSLSLPFLRLDGSTP
AQKRQALVEDFNRLPPNRCFAFLLSAKAGGTGLNLIGASRLVLFDVDWNPATDVQAMARI
HRDGQKRHCRIYRILLKGSLEEKIWQRQVTKIGLADSVM-----------------EHK-
--NSVAQFSRDELKDLFRLDEASRCQTHELLGCD-CGGLGQMAGPSS-------------
-NDT-SIPATDAED---------SPSS-------DLSDTDHEFPDIPTLIRASQLNMEEQ
ERRFRSQLRGTYRSENHKC-K-----QGNDSAGDE-----------PAK-QSRIRQSLSH
YVHI----DPGLLSTA--TDETVMD------LQAALDDDDVLLPLLKDED-SRVS-----
--------------------FIFKKSS---------------------TA----------
-EAKG-------------------------K------------MHPSPVVVD--------
------------------------------------------------------------
------------------------------------------------------------
------------------------------------------------------------
------------------------------------------------------------
------------------------------------------------------------
------------------------------------------------------------
>XP_658459_Aspergillus_nidulans
------------------------------------------------------------
------------------------------------------------------------
------------------------------------------------------------
------------------------------------------------------------
------------MVF-------------------------KP------------------
------------------------------------------------------------
----------------------------FKPLS---------------------------
------------------------------------------------------------
------------------------------------------------------------
----------------------------------------IRKP------------PQPA
D-------PTQKPSIKPLETDD---GPPAKRPRLFSQDTSNTE---------------NT
RTTLANQRKPLIQVTNV--SEASALTSG-GSGDGSAYVD-------SSLPEAR-------
---------------------------------RKPTTKKNKIWDGDG------------
--------------------------IVSVR-DGYVYLQ-----------------D-IS
GRAMGR-AMY--GSVLKPGVI-----------LSVG-GKEV-------------------
-EID-------------------------------------TEIPKEEYLS---GKRSLM
T-----------------------KTEAPTP---PSLTRP----L---PSKKTSVPVLMS
R---EKDISRSEIS---APSPGLAETRVKESQAANLASR--GSIS--GAYKR--------
----------------------PLLESTV-MPAASL--DEPTPRHDPKQPGALIMKRPGS
AP----------------------------------------------------------
--------------------------KGKRI-VDVVVDPI--------------------
-----------LAKHLRPHQRE--------------------------------------
------------------------------------------------GVKF---LYECV
MG----------------------------------------------------------
-----------------------------MRSFNGE-GAILADDMGLGKTLQTITLLWTL
-------LKQNPIYEAAP----------VIKKALIVCPVTLINN--------WRREFR--
----------------------------KWL-----------------------------
------------------------------------------------------------
--------------GNERI---------GVFV---------------------------F
DDKRK--------RLTDFTMG-KAY---SI-MIVGYE-----------------------
-----------KLRSVQEGLARGN--------GVDIVI----------------------
-----ADEGHRLKTLQ--------------NKSGQAIQ-SLNATKRIILSGTPIQNDLKE
FFAAVDLVNPGVLGSFKSFIKEFEGPIVRSRQP-EATEKDI-EKGEARNEELRELTSQFM
LRRTADILADYLPPKTEYVLFCKPTNTQAKIYQNVLASPVFQGALG----NSESALQLIT
ILKKLCNSPSLLS--------------LK-DANE--KP-SETIAAILSSLPPNLLR-HFS
PSCSAKIRVLDQLLHY-LRT-ST-SEKVVLVSNYTSTLDLLANLLSSLSLPFLRLDGSTP
AQKRQSLVEDFNRHPASTCFAFLLSAKAGGTGLNLIGASRLVLFDVDWNPATDIQAMARI
HRDGQKHHCHIYRILLQGSLEEKIWQRQVTKIGLADSVM-----------------EHK-
--DSVAQFSRDELRDLFRLDVVSKCQTHDLLACG-CGGKGYSTASGN-------------
-DHT----PQQE------PEGLSEDD----------DESDISCLKFPTLMKATEVNMEEQ
ERFFAT-GGRGPRASVLTSKN---SGSGNTN--SS---------------KQKIKESLSH
YVHI----DPSLFMPS--TSTLENFGAGG--LDQVL-GDEVLRSLLTDEE-NRVQ-----
--------------------FLFKKST---------------------EP----------
-EVKQ--TPFAADDGAGATPKSRTNSTCRSEPEDGAEARAGNGTADSPVDLSD-------
------------------------------------------------------------
------------------------------------------------------------
------------------------------------------------------------
------------------------------------------------------------
------------------------------------------------------------
------------------------------------------------------------
>XP_001389729_Aspergillus_niger
------------------------------------------------------------
------------------------------------------------------------
------------------------------------------------------------
------------------------------------------------------------
------------MVF-------------------------KP------------------
------------------------------------------------------------
----------------------------FKPPS---------------------------
------------------------------------------------------------
------------------------------------------------------------
----------------------------------------MRKP------------LQPT
V-------SRPAVPAET-SEAD---GPPPKKPRLQPEYPADVE---------------NT
TPAAGRPLKPITKPKKDVEPSAESGSHG------------------DTTGDRYFNVL---
--W------------------------------RKVTMKKNKTWDGDG------------
--------------------------ILTIR-EGYAYLQ-----------------D-VS
GRDMGR-VMY--GSRLEPGVM-----------LSIG-GKEV-------------------
-EID-------------------------------------SEMSKKEYLS---GRQYLQ
T------------------------KKAPPP----STTPPTKAFV---PVR-SSTSTSVP
AT-VAKSQPA----------------KPNIPTLANPASRK-GTVT--GTYKR--------
----------------------PLLESTV-LPPTPS--EKPVPRHDPSQPGALVMRRPDS
VP----------------------------------------------------------
--------------------------KGKQI-VDVVVDPF--------------------
-----------LAKHLRPHQRE--------------------------------------
------------------------------------------------GVRF---LYECV
MG----------------------------------------------------------
-----------------------------MRSFNGE-GAILADDMGLGKTLQTITLLWTL
-------LKQNPVYDSPP----------VVKKALIVCPVTLINN--------WRKEFR--
----------------------------KWL-----------------------------
------------------------------------------------------------
--------------GNERI---------GVFV---------------------------F
DDKRK--------RLTDFTRG-RAY---SV-MIVGYE-----------------------
-----------KLRSVQEGLANSN--------GVDIIV----------------------
-----ADEGHRLKTLQ--------------NKSGQAIQ-SLNATKRIILSGTPIQNDLKE
FFAAVDLVNPGVLGTFKSFVREFEGPIVKSRQP-EATRKDI-EKGEARNEELRELTSKFM
LRRTADILAKYLPPKTEYVLFCKATRTQATIYQNVLASPVFQSALG----NSESALQLIT
ILKKLCNSPSLLT--------------PR-DVNE--TP-SETIAALLSSLPPNLLR-HFT
PSSSAKLRVLDQLLDG-LRT-KT-SEKIVLVSNYTSTLNLLANLLTSLSLPFLRLDGSTP
AQKRQSLVEDFNRLPSNLCFAFLLSAKAGGTGLNLIGASRLVLFDVDWNPATDIQAMARI
HRDGQKRHCRIYRILLKGSLEEKIWQRQVTKIGLADSVM-----------------EKK-
--DSVAQFSRDELKDLFRLDEESKCQTHELLDCD-CGGNGQIVPPTV-------------
-PEN------EDENKD-------EDGH-------SSSSSLEDFPDLPTLIKASQVDMEKQ
ERLIRS--RSRSRPSRQTTRRSRAGNKHGDDDEDEDENENDETTEPANQQKHRIQQSLSQ
YCHI----DPVHLTTS--GTDTAEQ------LESTI-DDDVLLSLLKDEDSNRIG-----
--------------------FVFKKSA---------------------SA----------
-AAEE-------------------------EPKTKDDGKDGTLGSPSVVVIPDSD-----
------------------------------------------------------------
------------------------------------------------------------
------------------------------------------------------------
------------------------------------------------------------
------------------------------------------------------------
------------------------------------------------------------
>XP_015409501_Aspergillus_nomiae
------------------------------------------------------------
------------------------------------------------------------
------------------------------------------------------------
------------------------------------------------------------
------------MVF-------------------------KP------------------
------------------------------------------------------------
----------------------------FKPPL---------------------------
------------------------------------------------------------
------------------------------------------------------------
----------------------------------------IRKN------------TEDP
N-------TKSDLSTDT-LDKH---GPPAKRPRLHQD--RTVG---------------SV
GPS---ERKPLVQVRNIGEPVCDNVKDD------------------ESAGERHFNVL---
--WYDLITTVFLKRKRKGRGKEQGKEKKLTISRRKPTTKKNKTWDGDG------------
--------------------------ILLVR-NGYAHLR-----------------D-VS
GRDMGR-AMH--TSHLEPGTM-----------LSIG-GKEV-------------------
-EVD-------------------------------------SEMSKKEYLS---GKQFLE
T------------------------KPSPTP----PVAPPKKGFV---PVSGNKTSTS--
-N-VKENQLE----------------KGQMQIIPNPASRKSSSTS--SAYKR--------
----------------------PLLENTV-IPQKSA--EEPVPRHDPKQPGALVMKRPAS
AP----------------------------------------------------------
--------------------------KGKRV-VDVVVDPI--------------------
-----------LAKHLRPHQRE--------------------------------------
------------------------------------------------GVKF---LYECV
MG----------------------------------------------------------
-----------------------------MRSFNGQ-GAILADDMGLGKTLQTITLLWTL
-------LKQNPIYENPP----------EVKKALIVCPVTLINN--------WRKEFR--
----------------------------KWL-----------------------------
------------------------------------------------------------
--------------GNERI---------GVFV---------------------------F
DDKRK--------RLTDFTRG-RAY---NI-MIVGYE-----------------------
-----------KLRTVQEGLAQGA--------GVDIII----------------------
-----ADEGHRLKTLQ--------------NKSGQAIQ-SLNATKRVILSGTPIQNDLKE
FFAAVDLVNPGVLGTFKAFVREFEGPIVKSRQP-EATRRDI-EKGEARNEELRELTSQFM
LRRTADILASYLPPKSEYILFCDPTPTQANIYQNVLASPVFQCAVG----NSESALQLIT
ILKKLCNSPSLLS--------------PR-NVDE--TP-SETIAALLSSLPPNLLR-HFS
PSSSAKIRVLDQLLHI-LHT-ST-SEKVVLVSNYTSTLNLLATLLTSLSLPFLRLDGSTP
AQKRQSLVEDFNRFPANRCFAFLLSAKAGGTGLNLIGASRLILFDVDWNPATDIQAMARI
HRDGQKRHCRIYRILLKGSLEEKIWQRQVTKLGLADSVM-----------------EHK-
--DNTAQFSRDELKDLFRLDQDSKCQTHELLGCD-CGGRGQNV--ST-------------
-PESRAGSPADGQGNI-------SDVN-------DSEEVEEDFPDVLTLIEASKLDIEKQ
DRMIKA--NSAARPGSRTT-KSINSTK-------------------SKKQKNKMQQSLSQ
YCHI----DPCHLTTT--IDDT-QD------VQQAI-DDDVLFAMLKEED-NRIS-----
--------------------FVFKKSS---------------------TA----------
-LAKD-------------------------T------------DSSMAVVLSD-------
------------------------------------------------------------
------------------------------------------------------------
------------------------------------------------------------
------------------------------------------------------------
------------------------------------------------------------
------------------------------------------------------------
>XP_001818165_Aspergillus_oryzae
------------------------------------------------------------
------------------------------------------------------------
------------------------------------------------------------
------------------------------------------------------------
------------MVF-------------------------KP------------------
------------------------------------------------------------
----------------------------FKPPL---------------------------
------------------------------------------------------------
------------------------------------------------------------
----------------------------------------IRKN------------TQAS
N-------TKPDLPIDT-LDNH---GPPAKRPRLHQE--CTVD---------------SA
GPSMRTERKPLVQVSNTCESGDDNVK-D------------------ESAGERYFNVL---
--W------------------------------RKPTTKKNKTWDGDG------------
--------------------------ILSVR-NGYAHLR-----------------D-VS
GKDMGR-AIQ--ASYLEPGTM-----------LSIG-GKEV-------------------
-EID-------------------------------------SEMSKNEYLS---GKQFLE
A------------------------KPSPTP----PVAPPKKGFV---SVSGNKPSTS--
-A-AKENPGE----------------KGQMQIIPNPASRKQSSIS--SAYKR--------
----------------------PLLENTI-IPQKSE--EEPVPRHDPKQPGALVMKRPAS
AP----------------------------------------------------------
--------------------------KGKRI-VDVVVDPI--------------------
-----------LAKHLRPHQRE--------------------------------------
------------------------------------------------GVKF---LYECV
MG----------------------------------------------------------
-----------------------------MRSFNGQ-GAILADDMGLGKTLQTITLLWTL
-------LKQNPIYENPP----------EVKKALIVCPVTLINN--------WRKEFR--
----------------------------KWL-----------------------------
------------------------------------------------------------
--------------GNERI---------GVFV---------------------------F
DDKRK--------RLTDFTRG-RAY---NI-MIVGYE-----------------------
-----------KLRTVQEGLAQGA--------GVDIII----------------------
-----ADEGHRLKTLQ--------------NKSGQAIQ-SLNATKRVILSGTPIQNDLKE
FFAAVDLVNPGVLGNFKAFVREFEVPIVKSRQP-EATRKDI-EKGEARNEELRELTSQFM
LRRTADILANYLPPKSEYILFCDPTPTQANIYQNVLASPVFQCAVG----NSENALQLIT
ILKKLCNSPSLLS--------------PR-NVDE--KP-SETIAALLSSLPPNLLR-HFS
PSSSAKIRVLDQLLHI-LHT-ST-SEKVVLVSNYTSTLNLLATLLTSLSLPFLRLDGSTP
AQKRQSLVEDFNRFPTNRCFAFLLSAKAGGTGLNLIGASRLILFDVDWNPATDIQAMARI
HRDGQKRHCRIYRILLKGSLEEKIWQRQVTKLGLADSVM-----------------EHK-
--DNAAQFSRDELKDLFRLDQDSKCQTHELLGCD-CGGRGQNV--ST-------------
-SDSHAGSPADGQGNV-------LDSD-------DSEEVEEDFPDVLTLIKASKLDMKKQ
ERMIEA--TRGARRGGRTT-KSTDGTK-------------------SDKQKDKMQQSLSQ
YSHI----DPCHLTTT--TDDT-QD------IQQVI-DDDVLLSMLKEED-NRIS-----
--------------------FVFKKSS---------------------VA----------
-LAKD-------------------------T------------DSSMPVVLSD-------
------------------------------------------------------------
------------------------------------------------------------
------------------------------------------------------------
------------------------------------------------------------
------------------------------------------------------------
------------------------------------------------------------
>XP_040642676_Aspergillus_ruber
------------------------------------------------------------
------------------------------------------------------------
------------------------------------------------------------
------------------------------------------------------------
------------MVF-------------------------KP------------------
------------------------------------------------------------
----------------------------FKPPL---------------------------
------------------------------------------------------------
------------------------------------------------------------
----------------------------------------IRKP-----------QPQPS
SSNEIETESAPRETITITDDQN---APPAKKQRLQTESA---------------------
------PRRPLFQVRNQGGFGSDENGEKEDEKEATGSGD-------GSEGERFFNVL---
--W------------------------------RKPTTKKNKTWDGDG------------
--------------------------ILITRDDGYAYLQ-----------------D-MS
GKYMGR-VIH--GSKLEPGTM-----------LSTG-SKEI-------------------
-EVD-------------------------------------SEIPRKEYLS---GRVFLE
S--------------------------NTAP---VAPSVPTKQFI---PLAGQN------
--------------------------KLGTRNAATAGAT--ARST--SAYKT--------
----------------------PLLETTV-LPQKKI---LPTPRHDPKAPGALVMKRPDS
AP----------------------------------------------------------
--------------------------KGKQI-VDVVVDPI--------------------
-----------LCKHLRQHQRE--------------------------------------
------------------------------------------------GVQF---LYECV
MG----------------------------------------------------------
-----------------------------LRSFNGE-GAILADDMGLGKTLQTIALLWTL
-------LKQNPIYESQP----------VVKKALIVCPVTLISN--------WRKEFR--
----------------------------KWL-----------------------------
------------------------------------------------------------
--------------GNERI---------GVFV---------------------------L
DDNRK--------RLTDFTKG-KAY---SV-MIVGYE-----------------------
-----------KLRTVQEALTRGA--------GVDIII----------------------
-----ADEGHRLKTLQ--------------NKSGQAIQ-SLNAAKRVILSGTPIQNDLRE
FFAAVDLVNPGVLGTFKAFVKEFETPIVRSRQP-EATRKDI-EKGEARGEELRELTSKFM
LRRTADILAKYLPPKTEYVLFCNPTHAQANFYKHVLASPIFQSVLG----NSESALQLIT
ILKKVCNSPSLLS--------------AP-NGKD--TP-SETITSLLSSIPLKLARLNNS
PGMSAKIRVLDQLLHN-LRT-KT-SEKIVLVSNYTSTLDLLAKLLSSLSLPFLRLDGSTP
ATKRQSLVEDFNRLPASVCFAFLLSAKAGGTGLNLIGASRLVLFDVDWNPATDVQAMARI
HRDGQKRHCRIYRVLLKGSLEEKIWQRQVTKIGLADSVM-----------------ERK-
--DGVAQFSRDELKDLFRLDESSLCQTHELVGCE-CGGWG--------------------
-----VLPPNKDEPEDSSARESSEQNKED----NDDEDEIPDLPDFPTLLKASEVDMEEQ
ERLIRQ--RQRVRPSRSKRKHDPDSDDNEDEEENE-----------PINQKNKMQKSLAA
YAHI----DPLLMSQSKFAEDD---------IMKVIDDDDVLFPLVQEED-NRVG-----
--------------------FIFKKSG---------------------AL----------
-PSSD--------------------TIGDEAVDEATKKEAGENSVSIPIILD--------
------------------------------------------------------------
------------------------------------------------------------
------------------------------------------------------------
------------------------------------------------------------
------------------------------------------------------------
------------------------------------------------------------
>XP_040707691_Aspergillus_sydowii
------------------------------------------------------------
------------------------------------------------------------
------------------------------------------------------------
------------------------------------------------------------
------------MVF-------------------------KP------------------
------------------------------------------------------------
----------------------------FKPPS---------------------------
------------------------------------------------------------
------------------------------------------------------------
----------------------------------------IRKP------------TQPQ
S-------QPPKPHTELPEIDD---GPAQKRPRLSTENTNGAG---------------NT
R------RRPLLQVSNVSASEASKPKPGSGSGSGAGAGDGVGDGVGGSSGEKYFNVL---
--W------------------------------RKPTTKKNKTWDGDG------------
--------------------------VVSTR-EGYLYLQ-----------------D-VS
GKEMGR-AAYASASTLKEGAI-----------LSIG-GKEV-------------------
-EVD-------------------------------------SEISKKEYIS---GRQFQG
T-------------------NKQERASAPSP---APRSSPRKQKV---PVKRTSSASVSS
TSRLDKNASQPPVSGGPGSGSGPGKTRVKESRPSSLASR--GSVS--GAFKK--------
----------------------PLLESTV-MPVTPS--EEPTPRHDPKQPGALIMPRPSS
VP----------------------------------------------------------
--------------------------KGKRI-VDVVVDPI--------------------
-----------LGKHLRPHQRE--------------------------------------
------------------------------------------------GVKF---LYECV
MG----------------------------------------------------------
-----------------------------MRSFNGE-GAILADDMGLGKTLQTITLLWTL
-------LKQNPVYESAP----------VIKKALIVCPVTLINN--------WRREFR--
----------------------------KWL-----------------------------
------------------------------------------------------------
--------------GNERI---------GVFV---------------------------F
DDKRK--------RLTDFTMG-KAY---SI-MIVGYE-----------------------
-----------KLRTVQEGLARGN--------GVDIVI----------------------
-----ADEGHRLKTLQ--------------NKSGQAIQ-SLNANKRVILSGTPIQNDLKE
FFAAVDLVNPGILGSFKSFIKEFEGPIVRSRQP-EATEKDI-EKGEARNEELRELTSKFM
LRRTADILAKYLPPKTEYVLFCNPTNTQSKIYQNVLASPVFQCAIG----NSESALQLIT
ILKKVCNSPSLLS--------------PK-NVNE--TP-SETISALLSSLPPNLLR-HFS
PSCSAKIRVLDQLLHH-LRT-ST-SEKIVLVSNYTSTLNLLANLLTSLSFPFLRLDGSTP
AQKRQGLVEDFNRLSPDLCFAFLLSAKAGGTGLNLIGASRLVLFDVDWNPATDIQAMARI
HRDGQKRHCHIYRILLKGSLEEKIWQRQVTKIGLADSVM-----------------EHK-
--DSVAQFSRNELKDLFRLDVESKCQTHDLLTCD-CGGRGHTTTPDS-------------
-DDT----PTEEEEEEEDPEELSEEHN-------GGNESDISLPDLPTLMKASEVDMEEQ
ERLVKE------RPSLLRSKNKNKSSDGRTSNGNS---------------KQKIQESLSH
YTHI----DPSLFLPA--ASATEQEQSEGLDLDQAI-DDEVLRSLLKDEE-NRVH-----
--------------------YIFKKSA---------------------KP----------
-EVKEDADPHEAAESGRSKPKSHKGA--------GAKTAVGNGTVDSPVDLSD-------
------------------------------------------------------------
------------------------------------------------------------
------------------------------------------------------------
------------------------------------------------------------
------------------------------------------------------------
------------------------------------------------------------
>XP_001210899_Aspergillus_terreus
------------------------------------------------------------
------------------------------------------------------------
------------------------------------------------------------
------------------------------------------------------------
MPPEQRNETSPAMVF-------------------------KP------------------
------------------------------------------------------------
----------------------------FKPPL---------------------------
------------------------------------------------------------
------------------------------------------------------------
----------------------------------------LRKS------------SQPS
S-------NSPSSATHADRDSH---GPPAKKPRLD-------------------------
------ERKPLVQVENLSGSPETST--N------------------DSAQPRYFNVL---
--W------------------------------RKPTTKKNKTWDGDG------------
--------------------------TLTAR-DGYVYLQ-----------------D-VS
GKDMGR-TMH--GSRLEPGVM-----------LSIS-GKEV-------------------
-EIE-------------------------------------SEIPRKEYLS---GKQFLQ
T------------------------REIPSP---ATASVPKKTTG---TGLGRKTSSSTL
AASGVPDPAK----------------HSKKERIANPASSRPGILS--NAFKN--------
----------------------PLRESTA-APIAPV--ACPVPRHDPTQPGALVMPRPSS
VP----------------------------------------------------------
--------------------------KGKQI-VDVVVDPI--------------------
-----------LAKHLRPHQRE--------------------------------------
------------------------------------------------GVKF---LYECV
MG----------------------------------------------------------
-----------------------------MRDFNGE-GAILADDMGLGKTLQTITLLWTL
-------LKQNPVYESPP----------VVKKALIVCPVTLINN--------WRREFR--
----------------------------KWL-----------------------------
------------------------------------------------------------
--------------GNERI---------GVFV---------------------------Y
DDKRK--------RLTDFTMG-RAY---NI-MIVGYE-----------------------
-----------KLRSVQENLAKGA--------GVDIII----------------------
-----ADEGHRLKTLQ--------------NKSGQAIQ-SLNANKRVILSGTPIQNDLKE
FFAAVDLVNPGVLGTFKSFIREFEGPIVRRRQP-EATEKDI-EKGEARNEELRELTSKFI
LRRTADILADYLPPKTEYVLFCDPTPTQANIYQNVLASPVFQSVIG----NAESALQLIT
ILKKLCNSPSLLS--------------PKNNKDQ--AP-SETVAALLASLPSNLLR-HFS
PSSSAKVRVLDQLLYK-LHT-TT-SEKIVLVSNYTSTLNLLATLLTALSLPFLRLDGSTP
AQKRQSLVEDFNRLPADRSFAFLLSAKAGGTGLNLIGASRLVLFDVDWNPATDIQAMARI
HRDGQKRACRIYRILLKGSLEEKIWQRQVTKLGLADSVM-----------------EHK-
--DGMAQFSRDELRDLFRLDQESRCQTHELLGCD-CGGRG--VKSAS-------------
-PDRRAEPIVDSNG---------SSSPCV----IDSADEDEDFPDLPSLIKASEVDMEKQ
EQMIRS--RRGKPPVRRTGEKASTSGNGKPDN------------------KNKMQQSLSH
YVHI----DPHLL-----GGDGSAE------IEQAV-DDDVLLSVLKGEG-NKIG-----
--------------------FIFKKSR---------------------EA----------
-EAKD-------------------------G------------DASSPVILGMTPLCSAD
VNLIMFLLKYIITCDCTINASCPLLRTSPYLYLLLPIHPRAKRCAYIMTMEKTSKIKTRF
LILSDTHGLDLSEHLTNQHADVVLHCGDITTESKLDEFDASLHMLESINAPLKLVIAGNH
DFTLDTLTFQEKVTKAGLSEGADRDLVNTVYGDFGDAKKLLMKEHTKGIILLDEGTHTFT
LQNGALLTLYASPYTPSLGDWGFQYHPDQGHRFDIRDVDVVMTHGPPRGIMDVADSGSRA
GCSSLYAAVARVKPLMHCFGHIHEGWGAKIVAWRRQIGETPSHLTDIDNGKSVVIEKLSG
ICPGAMRTCQTSHCSGDPVPLQRGAQTLFVNAAMEGTIDHPVHPSWTVDIELPRASAATL
>XP_022487913_Penicillium_arizonense
------------------------------------------------------------
------------------------------------------------------------
------------------------------------------------------------
------------------------------------------------------------
------------MVF-------------------------KP------------------
------------------------------------------------------------
----------------------------FKSPL---------------------------
------------------------------------------------------------
------------------------------------------------------------
----------------------------------------IRNP----------------
-----------VPSSTENIDDS---VPPAKKPRLLSDEPTPDP---------------DA
KSTPLASRKPLVQVNNKGTNSST-SSSVESLND-------------DSTDEKYFNVL---
--W------------------------------RKPTAKKHKTWDGDG------------
--------------------------ILSAR-GGFVYLR-----------------D-LA
GKEMGH-KMH--ESRLEPGTT-----------LSIS-GKEV-------------------
-EVD-------------------------------------SEIPRSEYLS---GRGFLK
S-----------------------SKPGPAPVS-APVAS-KKEAL---PARKKIQAQKSI
PTAAERTQSL----------------KRSLALVTNPSANPGNAPAAFSAYKK--------
----------------------PLLENTV-VPKVA---GKVIPRHDPKAPGALVMPRPKS
VP----------------------------------------------------------
--------------------------KGRQV-VDVVVDPI--------------------
-----------LCKNLRPHQRE--------------------------------------
------------------------------------------------GVQF---LYECV
MG----------------------------------------------------------
-----------------------------MRSFNGE-GAILADDMGLGKTLQTITLLWTL
-------LKQNPVFEDAP----------VIKKALIVCPVTLINN--------WRKEFR--
----------------------------KWL-----------------------------
------------------------------------------------------------
--------------GNERI---------GVFV---------------------------F
DDKQK--------RLTDFTKG-RAY---SI-MIVGYE-----------------------
-----------KLRTVQEALANSS--------GIDIII----------------------
-----ADEGHRLKTLQ--------------NKSGQAIQ-SLNAAKRVILSGTPIQNDLRE
FFAAVDLVNPGILGNFKSFIKEFETPIVRSRQP-EATSKEI-EKGESRGEELRELTSKFM
LRRTADILAKYLPPKSEYVLFCKPTRPQATIYKSVLASPVFQYAMG----NTESALKLIT
ILKKLCNSPSLLT--------------AK-NKDN--SP-NETIAALLESIPPNLHR-HLS
PSSSAKIRVLDQLLDS-MRN-TT-DEKIVLVSNYTSTLTLLSTLLSSLGLPYLRLDGSTP
AQKRQGLVDDFNRLPASSCFAFLLSAKAGGTGLNLIGASRLILFDVDWNPATDIQAMARI
HRDGQKRPCRIYRVLLKGSLEEKIWQRQVTKLGLADSVM-----------------QDK-
-NNSVAQFSAAELKDLFRLDEESGCQTHDLLGCT-CGGTGL-TPASG-------------
-SSSGAATPSTGDGD-GSELSELSEPLSD-----EDYDSDE-LPDPMTLIKASKVDMEKQ
ERAIRD----------RAWKRTAKGKKGTD----K-----------SRGQKDKMHQSLAQ
YSHI----DPSLLSGE------AGAAGVDEDLEAAI-DDDVLVSLLKDEC-NMIGIVKIS
PGVVVKFGTHIDFIETKNLIYVAENTEIPVPRVFPFLYHGPLIVVPLYGGLYDTYIFMGF
IEVKTLYGAWDSFGCRDQSPYHKAAFGLYPRDPLLGLEKSLDKE----------------
------------------------------------------------------------
------------------------------------------------------------
------------------------------------------------------------
------------------------------------------------------------
------------------------------------------------------------
------------------------------------------------------------
>XP_014538728_Penicillium_digitatum
MSEINRLPEKEVSYVPQREITPSPDYTHDGPIDGELVNASGHRQEVERNFGLISICAVAV
TTGNTWIAQGGSVVVALSNGGLAGTIYEFMAVSICYWLVAASIAELASGMPSSSGVYHWA
TITAGSKYGRVCGFYAGWWNCLAWIFGAASMSLILAQQTVAMYIQMHPDFVPSQWNVFVS
LLLCTWTCCCVVLFMNRLLPHIGNLGMFFIIAGVFVTIIVCAVMPHVTGSGYATDNLVWA
TWENGTGYSQQGFVFVAGMLNGAYSVGTPDCSSHLAEEIPKPSRNIPKAILAQMGVGFVT
GICYMIAIFYAINDLDKVSDPSTFFPLAEIYRQATGSHAGSVGLLVVAFLPTFITTCGCY
ITAGRTLWTISRDGATPFSQWLGTISPKFKNPFNATLACCGLITVLACIYLGSSTAFSAF
VGCFVQLSSLSYFMAIFPHILTRRSSFVPGFFFMNNTIGYVINSLSCAYLIVFAVIFCFP
YAIPTSAATMNYASLMTGGLSIFVAIWWFIHQGSYVGPKHVPSTDKALADD---------
----------------------------------------ARNP----------------
-----------ATLSTGSTDEI---NRPTKKPR-LEDEPAPK----------------DV
QSTPIASRKPLLQVNNRGSDSVINSPSSGSTKD-------------DISDERYFNVL---
--W------------------------------RKPSAKKHKTWDGDG------------
--------------------------ILSTR-GDLVCLR-----------------D-TA
GKEMGR-KVH--EALLEPGTT-----------LSIS-GKEV-------------------
-EID-------------------------------------SEISKKEYIS---GRKFLE
G-----------------------KKQAPTSTT-DPAPTLKKEAL---FARKKGEVRK--
PTAAERTKSL----------------KRSLALVTNPNANPGAAPAAFAAYKA--------
----------------------PLLVNTV-TPKVV---GKVVPRHDPKAVGALVMPRPKS
VP----------------------------------------------------------
--------------------------KGRQV-VDVVVDPL--------------------
-----------LAKNLRPHQRE--------------------------------------
------------------------------------------------GVKF---LYECV
MG----------------------------------------------------------
-----------------------------MRPFNGE-GAILADDMGLGKTLQTIALLWTL
-------LKQNPVFEAPP----------VIKKALIVCPVTLINN--------WRKEFR--
----------------------------KWL-----------------------------
------------------------------------------------------------
--------------GSERI---------GVFV---------------------------F
DDKSK--------RLTDFTKG-RAY---SI-MIVGYE-----------------------
-----------KLRTVQEALANSS--------GVDIII----------------------
-----ADEGHRLKTLQ--------------NKSGQAIQ-SLSAVKRVILSGTPIQNDLRE
FFAAVDLVNPGILGNFKSFIREFETPIVRSRQP-EATRKEI-EKGESRGEELRELTSKFM
LRRTADILAKYLPPKTEYVLFCKPTRPQANIYKAVLTSPIFQTAMG----NAESALQLIT
ILKKLSNSPSLLT--------------AK-NNDD--TP-NETMSALIESIPQPLHR-HLS
PSSSAKIRVLDQLLDT-MRN-KT-DEKIVLVSNYTSTLSLLATLLTSLGLPYLRLDGSTP
AQKRQGLVDDFNRLPASSCFAFLLSAKAGGTGLNLIGASRLILFDVDWNPATDIQAMARI
HRDGQKRPCRIYRVLLKGSLEEKIWQRQVTKLGLADSVM-----------------QEKN
TSNGGAQFSAAELRDLFRLDEDRACQTHELLGCR-CSGRGVQADSQA-------------
-SLSGPATPATVDGGSGSEVEDLSDPPSDFDDEGGDDDSDGSLPKPHTLVKASEVDIEKQ
EQSIRD-------GTYRS-KMAGKGKKGTKEREGH-----------AKSQKDKMHQSLAQ
YSHI----DPTPLAAE--SDSNAGTEVEDEELEAAI-DDDVLVSMLKDEC-NLIG-----
--------------------YVFKKTN---------------------GA----------
-EIRS-------------------------------------------------------
------------------------------------------------------------
------------------------------------------------------------
------------------------------------------------------------
------------------------------------------------------------
------------------------------------------------------------
------------------------------------------------------------
>XP_016598522_Penicillium_expansum
MSEVNYSPEKEVSYVPEKEVASSPDYTHDGPIDGELVNASGHRQELERNFGLISICAVAV
TTGNTWIAQGGSVVVALSNGGLAGTIYEFIAVSICYWLVAASIAELASGMPSSSGVYHWA
TITAGSKYGRVCGFYAGWWNCLAWILGAASMSLILAQQTVAMYVQMHPDFVPSQWNVFVS
FLLCTWTCCCVVLFMNRFLPHIGNLGLFFILAGVFVTIVVCAVMPHVTGSGYATDKLVWA
TWENGTGYSQQGFVFVAGMLNGAYSVGTPDCSSHLAEEIPKPSRNIPKAILAQMAVGFVT
GICYMIAIFYSINDLALVSDPSTFFPLAEIYRQATGSHAGSVGLLVVAFLPTFITACGCY
ITAGRTLWTIARDGATPFSGWLGTISPRFKNPFNATLACCGLITVLACIYLGSSTAFSAF
VGCFVQLSSLSYFMAIFPHILTRRSSFVPGYFFMNHTIGYIVNALSCAYIIVFAIIFCFP
YAIPTSAAAMNYASLMTGGLSIFVTIWWFIHQGSYVGPKHVPLTDKALADD---------
----------------------------------------ARNP----------------
-----------ATSSNDTLEES---SRPTKKPR-LEDEPTPK----------------DV
QSTPTASRKPLLQVNNRGSDSVTHSLSNELTKD-------------DTSDEKYFNVL---
--W------------------------------RKPSAKKHKTWDGDG------------
--------------------------ILSIR-GGFVYLR-----------------D-TA
GKEMGR-KVH--EACLEPGTT-----------LSIS-GKEV-------------------
-EID-------------------------------------SEISRKEYLS---GRRFLE
S-----------------------TKPAPTSTP-DPVPTPKKDAL---PPRKKGEVRK--
PTAAERTQSL----------------KRSLALVTNPTANPGTAPAAFAAYKA--------
----------------------PLLVNTV-TPKVI---GKVVPRHDPKAVGALVMPRPKS
VP----------------------------------------------------------
--------------------------KGKQV-VDVVVDPI--------------------
-----------LTKNLRPHQRE--------------------------------------
------------------------------------------------GVKF---LYECV
MG----------------------------------------------------------
-----------------------------MRSFNGE-GAILADDMGLGKTLQTIALLWTL
-------LKQNPVFEAPP----------VIKKALIVCPVTLINN--------WRKEFR--
----------------------------KWL-----------------------------
------------------------------------------------------------
--------------GNERI---------GVFV---------------------------F
DDKSK--------RLTDFTKG-RAY---SI-MIVGYE-----------------------
-----------KLRTVQEALANSS--------GVDIII----------------------
-----ADEGHRLKTLQ--------------NKSGQAIQ-SLSAVKRVILSGTPIQNDLKE
FFAAVDLVNPGILGNFKSFIREFETPIVRSRQP-EATRKEI-EKGESRGEELRELTSKFM
LRRTADILAKYLPPKTEYVLFCKPTRPQANIYKAVLASPIFQTAMG----NAESALQLIT
ILKKLSNSPSLLT--------------AK-NNNN--TP-NETMTALIESIPQPLHR-HLS
PSSSAKIRVLDQLLDT-MRN-KT-DEKIVLVSNYTSTLSLLATLLTSLGLPYLRLDGSTP
AQKRQGLVDDFNRLPASSCFAFLLSAKAGGTGLNLIGASRLILFDVDWNPATDIQAMARI
HRDGQKRPCRIYRVLLKGSLEEKIWQRQVTKLGLADSVM-----------------QEKS
TSNGGAQFSAAELRDLFRLDEDRACQTHELLGCQ-CGGRGVQADSEV-------------
-S-SGAATPATIDGGGGSD-EDLSDPPSDFDDGDEDYDSDESLPKPHTLVKASEVDMEKQ
EQFIRD-------GTYRA-KMAGRGKKGTKEKEGD-----------TKSQKDKMHQSLAQ
YSHI----DPTLLATE--SDPNAAAEVEDEELEAAI-DDDVLVSMLKDEC-NLIG-----
--------------------YVFKKTN---------------------GA----------
-EIRS-------------------------------------------------------
------------------------------------------------------------
------------------------------------------------------------
------------------------------------------------------------
------------------------------------------------------------
------------------------------------------------------------
------------------------------------------------------------
>XP_040647871_Penicillium_griseofulvum
MSGSVYSPEKEASYVPEKEIT-SPDYTHDGPVDGELVNASGHRQELQRNFGLISICAVAV
TTGNTWIAQGGSVVVALTNGGIAGTIYEFIAVSVCYWLVAASIAELASGMPSASGVYHWA
TITAGSKYGRVCGFYAGWWNCLAWILGAASMSLILAQQTVAMYALMHPGFTPSRWNVFVS
FLLCTWTCCCIVLFMNRFLPYIGNLGMFFILAGVFVTIVVCAVMPHVNGSGYATDKLVWE
TWENGTGYAQQGFVFVAGMLNGAYSVGTPDCSSHLAEEIPKPSRNIPKAILAQMAVGFVT
GICYMIAIFYAINDLDAVRDPSTFFPLAEIYRQATGSHAGALGLLVVAFLPTFITACGCY
ITAGRTLWTISRDGATPFAGWLGRISLKFKNPFNATLACCGVITVLACIYLGSTTAFSAF
VGCFVQLSSLSYFMAIFPHILTRRSSFVPGYFFMNNKIGYVVNSLACAYIIAFAIIFCFP
YALPTDAASMNYASLMTGGLSIFVTIWWFIHKDSYVGPKHVPLTDKALADDARTVLNKSD
LLSHVTTRPAPVSRPPPQHNLDQEIKTSAAMVFKPFKSPLIRNP----------------
-----------AAVSTEIPDEP---SRPTKKPR-LEDEPAPK----------------NV
QSTPIASRKPLLQASNKGSDGT-------STKD-------------DISGERYFNVL---
--W------------------------------RKPSAKKHKTWDGDG------------
--------------------------ILSTR-GEFVYLR-----------------D-IA
GKEMGR-KMH--EARLEPGTT-----------LSIS-GKEV-------------------
-EID-------------------------------------SEMSHKEYLS---GRMFLE
G-----------------------TKATPTSTP-DPVPKPKKEVP---TARKKGEVRK--
PTAAERTESL----------------KRSLALVTNPNANPGNAPAAFAAYKA--------
----------------------PLLVNTV-VPKAA---GKVIPRHDPKAVGALVMPRPKS
VP----------------------------------------------------------
--------------------------KGRQV-VDVVVDPI--------------------
-----------LTKNLRPHQRE--------------------------------------
------------------------------------------------GVQF---LYECV
MG----------------------------------------------------------
-----------------------------MRSFNGE-GAILADDMGLGKTLQTIALLWTL
-------LKQNPVFEAPP----------VIKKALIVCPVTLINN--------WRKEFR--
----------------------------KWL-----------------------------
------------------------------------------------------------
--------------GNERI---------GVFV---------------------------F
DDKSK--------RLTDFTKG-RSY---SI-MIVGYE-----------------------
-----------KLRTVQEALANSS--------GVDIII----------------------
-----ADEGHRLKTLQ--------------NKSGLAIQ-SLSAVKRVILSGTPIQNDLRE
FFAAVDLVNPGLLGSFKSFIREFETPIVRSRQP-EATRKEI-EKGESRGEELRELTSKFM
LRRTADILAKYLPPKSEYVLFCKPTRPQANIYKAVLASSVFQSAMG----NAESALQLIT
ILKKLSNSPSLLT--------------AK-NNDD--TP-NETMAALIASIPQPLHR-HLS
PSSSAKIRVLDQLLDT-MRS-KT-DEKIVLVSNYTSTLSLLATLLTSLGLPYLRLDGSTP
AQKRQGLVDDFNRLPASSCFAFLLSAKAGGTGLNLIGASRLVLFDVDWNPATDIQAMARI
HRDGQKHPCRIYRILLKGSLEEKIWQRQVTKLGLADSVM-----------------QEK-
-SNGGAQFSAAELRDLFKLDEDRACQTHELLGCR-CGGRGVQADPEG-------------
-SSSGTVTPATVDGEGGSEVDDLSDPPSDLDE-DVDYDSDESLPKPHTLVKASEVDMEKQ
EQAIRD-------GTYRA-KIAGKGKKGTKAKEGE-----------PRSKKDTMHQSLAQ
YAHV----DPTLLAVK--SDSNAGAGPEDLELEAAI-DDDVLVSMLKDEC-NLIG-----
--------------------YVFKKTN---------------------GA----------
-EMRT-------------------------------------------------------
------------------------------------------------------------
------------------------------------------------------------
------------------------------------------------------------
------------------------------------------------------------
------------------------------------------------------------
------------------------------------------------------------
>XP_038929996_Penicillium_roqueforti
------------------------------------------------------------
------------------------------------------------------------
------------------------------------------------------------
------------------------------------------------------------
------------MVF-------------------------KP------------------
------------------------------------------------------------
----------------------------FKSPL---------------------------
------------------------------------------------------------
------------------------------------------------------------
----------------------------------------VRNS----------------
-----------ATTSTNNPDEP---SRPTKKPR-LEDEPAPK----------------DV
QS-PIDSRKPLLQVNNRRSDSTTQSSSGE--KD-------------DTSDERYFNVL---
--W------------------------------RKPSAKKHKTWDGDG------------
--------------------------ILSTR-GEFVYLR-----------------D-IA
GKEMGR-KVH--EARLEPGTT-----------LSIS-GKEI-------------------
-EID-------------------------------------SEISRKEYLS---GRVFLE
A-----------------------TKSAPTSTP-DPVPTPKKEAL---PARKKGEVRK--
PTAAERTQSL----------------KRSLALVTNPNANPGTAPAKFAAYKA--------
----------------------PLLVNTV-APKVM---GKVVPRHDPKAVGALVMPRPKS
VP----------------------------------------------------------
--------------------------KGKQV-VDVVVDPL--------------------
-----------LTKNLRPHQRE--------------------------------------
------------------------------------------------GVKF---LYECV
MG----------------------------------------------------------
-----------------------------MRSFNGE-GAILADDMGLGKTLQTIALLWTL
-------LKQNPVFEAPP----------VIKKALIVCPVTLINN--------WRKEFR--
----------------------------KWL-----------------------------
------------------------------------------------------------
--------------GNERI---------GVFV---------------------------F
DDKSK--------RLTDFTKG-RAY---SI-MIVGYE-----------------------
-----------KLRTVQEALANGS--------GVDIII----------------------
-----ADEGHRLKTLQ--------------NKSGLAIQ-SLSAVKRVILSGTPIQNDLRE
FFAAVDLVNPGILGTFKSFIREFETPIVRSRQP-EATRKEI-EKGESRGEELRELTSKFM
LRRTADILAKYLPPKTEYVLFCKPTRPQANIYKAVLASPIFQTAMG----NAESALQLIT
ILKKLSNSPSLLT--------------AK-NNNN--TP-NETMTALIASIPQPLHR-HLS
PSSSAKIRVLDQLLDT-MRN-KT-DEKIVLVSNYTSTLSLLATLLTSLGLPYLRLDGSTP
AQKRQGLVDDFNRLPASSCFAFLLSAKAGGTGLNLIGASRLILFDVDWNPATDIQAMARI
HRDGQKRPCRIYRVLLKGSLEEKIWQRQVTKLGLADSVM-----------------QERS
TSNSGAQFSAAELRDLFRLDEDRACQTHELLGCR-CGGRGVPADVEA-------------
-SSSGAATPATVD--AGSEGEDLSDPPSDFDDFDDGYDSDESLPKPHTLVKASEVDMEKQ
EQSIRD-------GTHRA-KIARKGKKSTKDKESE-----------TKSPKDKMHQSLAQ
YSHI----DPSLLAAE--SDSNEA-GAEDEELEAAI-DDDVLVSMLKDEC-NLIG-----
--------------------YVFKKTN---------------------GA----------
-EMRS-------------------------------------------------------
------------------------------------------------------------
------------------------------------------------------------
------------------------------------------------------------
------------------------------------------------------------
------------------------------------------------------------
------------------------------------------------------------
>XP_002556693_Penicillium_rubens
------------------------------------------------------------
------------------------------------------------------------
------------------------------------------------------------
------------------------------------------------------------
------------MVF-------------------------KP------------------
------------------------------------------------------------
----------------------------FKSPL---------------------------
------------------------------------------------------------
------------------------------------------------------------
----------------------------------------IRNP----------------
-----------ATSSTDTTSEP---SRPTKKPR-LGDEQAST----------------DV
QSTPIASRKP-LQVSNRGSDSTTQSSVSESTKD-------------DTPDERYFNVL---
--W------------------------------RKPSAKKHKTWDGDG------------
--------------------------ILSTR-GECVYLR-----------------D-IA
GKEMGR-KVH--EARLEPGTT-----------LSIS-GKEV-------------------
-EID-------------------------------------SEMSRKEYLS---GRMFLE
G-----------------------AKPASTSTS-DPVPTPKKEAL---PARKKGDVRK--
PTAAERTQSL----------------KRSLALVTNPNANPGTAPATFAAYKA--------
----------------------PLLSNTV-TPKVV---GKVVPRHDPKAVGALVMPRPKS
VP----------------------------------------------------------
--------------------------KGRQV-VDVVVDPL--------------------
-----------LAKNLRPHQRE--------------------------------------
------------------------------------------------GVKF---LYECV
MG----------------------------------------------------------
-----------------------------MRSFNGE-GAILADDMGLGKTLQTIALLWTL
-------LKQNPVFEAPP----------VIKKALIVCPVTLINN--------WRKEFR--
----------------------------KWL-----------------------------
------------------------------------------------------------
--------------GNERI---------GVFV---------------------------F
DDKSK--------RLTDFTKG-RAY---SI-MIVGYE-----------------------
-----------KLRTVQEALANSS--------GVDIII----------------------
-----ADEGHRLKTLQ--------------NKSGLAIQ-SLSAVKRVILSGTPIQNDLRE
FFAAVDLVNPGILGSFKSFIREFETPIVRSRQP-EATSKDI-EKGESRGEELRELTSQFM
LRRTADILAKYLPPKTEYVLFCKPTRPQANIYKAVLASPIFQSAMG----NAESALQLIT
ILKKLSNSPSLLT--------------AK-NNDD--TP-NETMTALIASIPQPLHR-HLS
PSSSAKIRVLDQLLDT-MRS-KT-DEKIVLVSNYTSTLSLLATLLTSLGLPYLRLDGSTP
AQKRQGLVDDFNRLPASSCFAFLLSAKAGGTGLNLIGASRLILFDVDWNPATDIQAMARI
HRDGQKRPCRIYRILLKGSLEEKIWQRQVTKLGLADSVM-----------------QEKS
SSNGGAQFSVAELRDLFRLDEDRACQTHELLGCH-CGGRGVQAGSEA-------------
-S-SGAATPATVDGGGGSDIEDLSDPPSDLDDGDDDYDSDDSLPKPCTLVKASEVDMEKQ
EQSIRD-------GTSRA-KMVGKGMKATK-KEGG-----------TKSPKDKMHQSLAQ
YSHI----DPTLLSGE--SDSNVAAGVEDDELEAAI-DDDVLVSMLKDEC-NLVG-----
--------------------YVFKKTN---------------------GA----------
-EIKS-------------------------------------------------------
------------------------------------------------------------
------------------------------------------------------------
------------------------------------------------------------
------------------------------------------------------------
------------------------------------------------------------
------------------------------------------------------------
>XP_040808295_Penicillium_solitum
------------------------------------------------------------
------------------------------------------------------------
------------------------------------------------------------
------------------------------------------------------------
------------MVF-------------------------KP------------------
------------------------------------------------------------
----------------------------FKSPL---------------------------
------------------------------------------------------------
------------------------------------------------------------
----------------------------------------IRNP----------------
-----------ATPSTDTPDEP---SRPAKKPR-LEDEPAPK----------------DV
QSTPIASRKPLLQVNNLASDIVTQSPSSESIKD-------------DTSDERYFNVL---
--W------------------------------RKPSAKKHKTWDGDG------------
--------------------------ILSTR-GGFVYLR-----------------D-IA
GKEMGR-KVH--EAHLELGAT-----------LSIS-GKEV-------------------
-EID-------------------------------------SEISRKEYLS---GRRFLQ
D-----------------------TKPAPTSTP-DLVPTPKKEAL---PARKKGEVRK--
PTAAERTQSL----------------KRSLALVTNPNANPGTAPAAFAAYKA--------
----------------------PLLVNTV-TPKVM---GKVVPRHDPKAVGALVMPRPKS
VP----------------------------------------------------------
--------------------------KGRQV-VDVVVDPL--------------------
-----------LTKSLRPHQRE--------------------------------------
------------------------------------------------GVKF---LYECV
MG----------------------------------------------------------
-----------------------------MRSFNGE-GAILADDMGLGKTLQTIALLWTL
-------LKQNPVFEAPP----------VIKKALIVCPVTLINN--------WRKEFR--
----------------------------KWL-----------------------------
------------------------------------------------------------
--------------GNERI---------GVFV---------------------------F
DDKSK--------RLTDFTKG-RAY---SI-MIVGYE-----------------------
-----------KLRTVQEALANSS--------GVDIII----------------------
-----ADEGHRLKTLQ--------------NKSGQAIQ-SLSAVKRVILSGTPIQNDLKE
FFAAVDLVNPGILGSFKSFIREFETPIVRSRQP-EATSKEI-EKGESRGEELRELTSKFM
LRRTADILAKYLPPKTEYVLFCKPTRPQANIYKAVLASPIFQSAMG----NAESALQLIT
ILKKLSNSPSLLT--------------AK-NNNN--TP-NETMTALIESIPQPLHR-HLS
PSSSAKIRVLDQLLDT-MRN-KT-DEKIVLVSNYTSTLSLLATLLTSLGLPYLRLDGSTP
AQKRQGLVDDFNRLPASSCFAFLLSAKAGGTGLNLIGASRLILFDVDWNPATDIQAMARI
HRDGQKRPCRIYRVLLKGSLEEKIWQRQVTKLGLADSVM-----------------QEKS
TSNGGAQFSAAELRDLFRLDEDRACQTHELLGCQ-CGGRGVQSD----------------
---SGAVTPATADGGGGSDVDDLSDPPSDFDD---DYDSDESLPKPHTLVKASEVDMEKQ
EQSIRD-------GTYRA-KMAGKGKKGTKEKEGD-----------TKSPKDKMHQSLAQ
YSHI----DPTLLAPE--SDSNAGTGAEDEELEAAI-DDDVLVSMLRDEC-NLIG-----
--------------------YVFKKTN---------------------GA----------
-EIRS-------------------------------------------------------
------------------------------------------------------------
------------------------------------------------------------
------------------------------------------------------------
------------------------------------------------------------
------------------------------------------------------------
------------------------------------------------------------
>XP_022580087_Penicilliopsis_zonata
------------------------------------------------------------
------------------------------------------------------------
------------------------------------------------------------
------------------------------------------------------------
------------MVF-------------------------KP------------------
------------------------------------------------------------
----------------------------FKPLS---------------------------
------------------------------------------------------------
------------------------------------------------------------
----------------------------------------INKP------------P---
V-------SSLPSSLES-PDDS---QPPAKKPRIDDEAGHAVK---------------GS
SGRVPRKNLPVVELGTQAVETESASTSD------------------D----RYYNVL---
--W------------------------------RKYTTKKNKTWDGDG------------
--------------------------ILAVR-SGYAYLQ-----------------D-VS
GKDMGR-VMV--SSRLEAGSA-----------LSIG-GKEV-------------------
-EVD-------------------------------------SEMAREEYLS---GRRFLD
I------------------------KK---P-V-ATPQRPTSKPI---QFQRKESVVLKR
TLSTNSNQSS----------------SSTKTTVTKPAG---SSLL--TAYKK--------
----------------------PILDTTP-VPKVEA--GQPVPRHDPAAPDALVMKRPDS
VP----------------------------------------------------------
--------------------------RGKRI-VDVVVDPL--------------------
-----------LAKHLRPHQRE--------------------------------------
------------------------------------------------GVQF---LYECV
MG----------------------------------------------------------
-----------------------------MRSFNGE-GAILADDMGLGKTLQTITLIWTL
-------LKQNPVYEDPP----------VVKKALIVCPVTLINN--------WRKEFR--
----------------------------KWL-----------------------------
------------------------------------------------------------
--------------GNERI---------GVFV---------------------------F
DDKKK--------RLTDFTRG-KAY---SI-MIVGYE-----------------------
-----------KLRTVQEGLTKGH--------GVDIII----------------------
-----ADEGHRLKTLQ--------------NKSGQAIQ-SLNASKRVILSGTPIQNDLKE
FFAAVDLVNPGVLGTLKAFIREFEGPIVKSRQP-EATRKDI-EKGEARSEELRNLTSQFI
LRRTADILAKYLPPKTEYVLFCRPTPTQANLYRNVLASPVFQGILG----SSESALQLIT
ILKKLCNSPSLLS--------------GK-AGDE--VPKNDTISALLSSLPSQVLR-HLN
PSSSAKIRVLDQLLYN-LHT-AT-SEKIVLVSNYTSTLNLLANLLASLSLPFLRLDGSTP
AQKRQALVDDFNRLPASACFAFLLSAKAGGTGLNLIGASRLVLFDVDWNPATDIQAMARI
HRDGQKRHCRIYRVLLQGSLEEKIWQRQVTKLGLADSVM-----------------ERR-
--DSVAQFSRDELRDLFRLDEESRCQTHELLGCE-CGGKGGMAEDTR-------------
-QSSR-----DSLEEVPNP---------------DDDDDIESLPDLPTLIKASELNMEEQ
ERQVRA----RRHPSSRSKKE-------------------------SDTEVNNIRESLSH
YAHI----DPALL--S--DPDSAEA------IRREVDDEDVLLPFLKEED-CRIG-----
--------------------FIFKKTS---------------------RI----------
-EDRA-------------------------V-----------------------------
------------------------------------------------------------
------------------------------------------------------------
------------------------------------------------------------
------------------------------------------------------------
------------------------------------------------------------
------------------------------------------------------------
>XP_016615163_Cladophialophora_bantiana
------------------------------------------------------------
------------------------------------------------------------
------------------------------------------------------------
------------------------------------------------------------
------------MFS-------------------------KP------------------
------------------------------------------------------------
----------------------------FKPLT---------------------------
------------------------------------------------------------
------------------------------------------------------------
----------------------------------------IRRS----------------
------------IPDSETPDHG---TPPAKRRKLSPSNQ-Q-----------A-----AK
NPSNDDRRQPLKSIFNP-----PSPVTEPNGNGS------------DGTEG-YFSIL---
--W------------------------------RVPTNKKNKTWTDDG------------
--------------------------VLAVK-DGFATLY-----------------S-KS
GRNIGR-TAF--SAPLLPESN-----------LTIS-GKEV-------------------
-EVD-------------------------------------SQISKHAFLEIVGPKTKSV
N-------------------TGHKATPASLPAK-HSEAQQTKPSI---RTQMKAQIQKEK
AQVKH--Q-P-------------------------------PQPTCVTSFKQ--------
----------------------PLKETNI-LPQRLG--ESLTPRHDPNAEGALVFRRPRC
PP----------------------------------------------------------
--------------------------KGRQT-VDVVLDPL--------------------
-----------IGKKLRPHQQE--------------------------------------
------------------------------------------------GVKF---LYECV
MG----------------------------------------------------------
-----------------------------LRNFDGQ-GCILADDMGLGKTLTTIALLWTL
-------LRQNPVFKDPP----------VIRKALIVCPVSLIRN--------WKREFR--
----------------------------KWL-----------------------------
------------------------------------------------------------
--------------GSDRL---------GVLE---------------------------F
EDQRT--------RLSSFD-G-KVY---QV-MIIGYE-----------------------
-----------RLRMVANDLAKGQ--------PIDIVI----------------------
-----CDEGHRLKTMK--------------NKAAQAIE-SLNTKRRIILSGTPIQNDLGE
FFAMVNFVNDGCLGSQKGFSRDFEKPIMRSRQP-DALPTEV-ERGQDASEELARTTSAFI
LRRTADILADFLPPKTEYVLFCKPTPAQAKIYRSVLRSPMFHSALR----SQETAFQLIT
ILKKLCNSPALMD--------------PN-YGNDESTS-SLSLVTLNEMLPAGLSR-LYQ
NSLSCKIRILDQLLQQ-IRS-TT-NEKVVVISNYTSTLNLIQQLAANSNLSFLRLDGSVA
AKKRQVLVDEFNRSTASQCFLFLLSAKAGGVGLNLIGANRLVLFDVDWNPATDDQAVARI
HRQGQQRHCKIYRFLTKGGLEERIWQRQVVKRALADSIMQEGAN-VVSGSYEPATKAH--
--GSNSSFSQEELKDLFRLDEGDGLRTHDLIGCD-CKGAGWDEDRQG-------------
------------EGDDIQS--QFTGENGTE------GSDNRGLEAPLLGSRVLSPTKGSS
SSWTTA--------KGSLGQHT-PPTVTELE--AK-------------------KHQLMQ
YRHV----DTSIVAR---KDADSDLKGQ---ILSAI-DDVCLEYVVTLDQ-DMIGGGGIS
--------------------YIFKKTR---------------------------------
--GSQCLSR---------------------------------------------------
------------------------------------------------------------
------------------------------------------------------------
------------------------------------------------------------
------------------------------------------------------------
------------------------------------------------------------
------------------------------------------------------------
>XP_008731203_Cladophialophora_carrionii
------------------------------------------------------------
------------------------------------------------------------
------------------------------------------------------------
------------------------------------------------------------
------------MLS-------------------------KP------------------
------------------------------------------------------------
----------------------------FKPLK---------------------------
------------------------------------------------------------
------------------------------------------------------------
----------------------------------------IRQP----------------
------------NLNDDAATTE---SPPSKRRKLSPSDGHEDGSDLFRRPKCA-----SK
RPTSDTPRQPLKQITNP-----SSPTQQDEETAT------------GGIDS-YYFIL---
--W------------------------------RLPTNKKNKTWTDDG------------
--------------------------VLAIR-GGYATLY-----------------N-NT
GKSIGR-IPF--SSPLLPGSN-----------LAIG-GKEV-------------------
-EVE-------------------------------------SCINKTEYLKYVSASTKPA
-----------------------KEKLEMESGS-SSANQQSKPSM---QAQMKAQIQKQK
TQTPK--QAA-------------------------------PHPLRVSAFKP--------
----------------------PIKETRV-LAQTSG--GTPTPRHDPAAPGALVFKRPPS
PP----------------------------------------------------------
--------------------------DGRQT-VDVVLDPY--------------------
-----------IAKKLRPHQRE--------------------------------------
------------------------------------------------GVKF---LYECV
MG----------------------------------------------------------
-----------------------------LKDFDGQ-GCILADEMGLGKTLTTISLLWTL
-------LRQNPVFRDPP----------VVRKALVVCPVSLIRN--------WKREFK--
----------------------------KWL-----------------------------
------------------------------------------------------------
--------------GRDQL---------GVLE---------------------------F
DEKRT--------RLSDFD-G-RVF---QV-MIIGYE-----------------------
-----------RLRMVADDLAKSH--------SIDIVI----------------------
-----CDEGHRLKTMK--------------NKAAQAIE-SLNTKRRVILSGTPIQNDLGE
FFSMVNFVNDGVLGSPKGFIRDYEKPIMRSRQP-DATADEI-ERGQEASEDMSRITSPFI
LRRTADILSDFLPPKTEYVLFCKPTPAQAKIYRNVIRSPMFHSALR----SPDTAFQLIT
ILKKLCNSPALMD--------------PM-SGNDDATP-SSSLVALNDMLPDGFSR-LYQ
NSVSSKIRLLDQLLQQ-IHR-TT-DEKVVIISNYTSTLNLIEQLARNSNYESLRLDGSVP
AKKRQALVDQFNQSPPAKSFLFLLSARAGGVGLNLIGASRLVLFDVDWNPATDDQAIARI
HRQGQKRHCKIYRFLIKGGLEERIWQRQVVKRALADSIMQGGAS-AASNSFDPSGRGK--
--GSTSTFSQDELKDLFRLDESEGLRTHDLIECR-CEGAGQEAG--D-------------
------------DSDIGR---LPTGGDGNE------DCDDESL-VPVTRSSTSSPTINPG
SSRRRS--------VTGKEAHIIPPAQSETGHVAE-------------------KHELMQ
YRHI----NTSLLRQAEDENDDDDLKAN---ILCAV-EDACLEHVLKLDR-DMVGGGGVS
--------------------YVFKKVR---------------------------------
--GSQGL-----------------------------------------------------
------------------------------------------------------------
------------------------------------------------------------
------------------------------------------------------------
------------------------------------------------------------
------------------------------------------------------------
------------------------------------------------------------
>XP_016251171_Cladophialophora_immunda
------------------------------------------------------------
------------------------------------------------------------
------------------------------------------------------------
------------------------------------------------------------
-----------MMFS-------------------------KP------------------
------------------------------------------------------------
----------------------------FKPLT---------------------------
------------------------------------------------------------
------------------------------------------------------------
----------------------------------------IRKP----------------
------------VATGETLDHG---VPPAKRRKLSPDLHPR-----------A-----AK
PQSNEGERQPLKSIVNP-----PSPVLKLSDNAS------------EGIES-YFSIL---
--W------------------------------RVPTNKKNKTWTDDG------------
--------------------------VLAVR-DGFATLY-----------------T-KS
GKSIGR-TAF--SAPLLPESN-----------LTIS-GKEV-------------------
-EVD-------------------------------------SQISKNAFLEIIGSKSKPP
S-------------------SEHKAVPKAPSAK-PSDVQPSKPSI---QSQMKAQIQKEK
AQVEK--QHL-------------------------------SQVSRVGVFKQ--------
----------------------PLKESTI-LPKSMG--ESPTPRHDPNAEGAIVFKRPRS
PP----------------------------------------------------------
--------------------------GGRQI-VDVVLDPL--------------------
-----------IGKKLRPHQQE--------------------------------------
------------------------------------------------GVKF---LYECV
MG----------------------------------------------------------
-----------------------------LRDFDGR-GCILADDMGLGKTLTTIALLWTL
-------LRQNPIFRETP----------VIRKALIVCPVSLIRN--------WKREFR--
----------------------------KWL-----------------------------
------------------------------------------------------------
--------------GSDRL---------GVLE---------------------------F
EDQQT--------RLSSFD-G-RVY---QV-MIIGYE-----------------------
-----------RLRIVADDLAKGQ--------PIDIVI----------------------
-----CDEGHRLKTMK--------------NKAAQAIE-SLNTKRRIILSGTPIQNDLGE
FFAMVNFVNDGCLGSQKGFSRDFEKPIMRSRQP-DALPAEV-ERGQDASEELTRTTSAFI
LRRTADILADFLPPKTEYVLFCKPTPAQAKIYRSVVRSPMFHNALR----SQETAFQLIT
ILKKLCNSPALMD--------------PN-YGNDESTP-SSSLITLNEMLPDGLSR-LYQ
NSVSCKIRLLDQLLQQ-IRT-TT-DEKVVVISNYTSTLNLIQQLAANSNLSFLRLDGSVA
AKKRQALVDKFNHSTAAQCFLFLLSAKAGGVGLNLIGASRLVLFDVDWNPATDDQAVARI
YRQGQKRHCRIYRFMIKGGLEERIWQRQVVKRALADSIMQGGSH-------EATAKTQ--
--GGTSSFSQEELKDLFRLDEGDGLRTHDLIDCG-CEGAGWDGDCKD-------------
------------ETD----VALFLGENDKP------ESDNEDLEVPPLKPKGLSSRKCSA
RSWTTA--------KDALSTDT-APIPTELE--AE-------------------KHQLMQ
YRHV----DTSILTQ---KDGNSELKGQ---IMSAI-DDECLGHVVTLDP-DMIGGGGVS
--------------------YIFKKIK---------------------------------
--GSQCL-----------------------------------------------------
------------------------------------------------------------
------------------------------------------------------------
------------------------------------------------------------
------------------------------------------------------------
------------------------------------------------------------
------------------------------------------------------------
>XP_007751684_Cladophialophora_psammophila
------------------------------------------------------------
------------------------------------------------------------
------------------------------------------------------------
------------------------------------------------------------
------------MYS-------------------------KP------------------
------------------------------------------------------------
----------------------------FKPLT---------------------------
------------------------------------------------------------
------------------------------------------------------------
----------------------------------------IRKS----------------
------------VPGSETPDHG---TPPAKRRKLSPSNQ-Q-----------A-----AK
NPSNDDRRQPLKSIFNP-----PSPVTESNGIGS------------DGIEG-YFSIL---
--W------------------------------RVPTNKKNKTWTDDG------------
--------------------------VLAVK-GGFATLY-----------------S-RS
GRNIGR-TAF--SAPLLPESN-----------LTIS-GKEV-------------------
-EVD-------------------------------------SQISKNAFLEIVGPKTKSV
N-------------------TEHKTTPESQPAK-PFAVQQKKPSI---QTQMKAQIQKEK
AQVMH--Q-P-------------------------------PKPACVTSFKQ--------
----------------------PLKETNI-LPQRLG--ESLTPRHDPNAEGALVFKRPRS
PP----------------------------------------------------------
--------------------------KGRQT-VDVVLDPL--------------------
-----------IGKKLRPHQQE--------------------------------------
------------------------------------------------GVKF---LYECV
MG----------------------------------------------------------
-----------------------------VRNFDGQ-GCILADDMGLGKTLTTIALLWTL
-------LRQNPVFKDPP----------VIKKALIVCPVSLIRN--------WKREFR--
----------------------------KWL-----------------------------
------------------------------------------------------------
--------------GSDRL---------GVLE---------------------------F
EDQHT--------RLSSFD-G-KVY---QV-MIIGYE-----------------------
-----------RLRMVANDLAKGQ--------PIDIVV----------------------
-----CDEGHRLKTMK--------------NKAAQAIE-SLNTKRRIILSGTPIQNDLGE
FFAMVNFVNDGCLGSQKRFSRDFEKPIMRSRQP-DALPTEV-ERGQDASEELARTTSAFI
LRRTADILADFLPPKTEYVLFCKPTPAQAKIYRSVLRSPVFHSALR----SQETAFQLIT
ILKKLCNSPALMD--------------PN-YGNDESTP-SLSLVTLNEMLPEGLSR-LYQ
NSVSCKIRLLDQLLQQ-IRS-TT-DEKVVVISNYTSTLNLIQQLAANSNLSFLRLDGSVA
AKKRQALVDKFNRSTASQCFLFLLSAKAGGVGLNLIGANRLVLFDVDWNPATDDQAVARI
HRQGQQRHCKIYRFLIKGGLEERIWQRQVVKRALAESIMQEGAN-VVSASYEPATKAQ--
--GNSSSFSQEELKDLFRFDEGDGLRTHDLINCD-CKGAGWDEDCQG-------------
------------EIDDIQS--QFTGENGTE------GSDDRGLDAPLLGSRAPSPTKGSS
SSWTTA--------KEALGAHT-PPTATELE--AK-------------------KHQLMQ
YRHV----DTSIVAQ---KDGESNLKGQ---ILSAI-DDVCLEYVVTLDQ-DMIGGGGIS
--------------------YIFKKTR---------------------------------
--GSQCL-----------------------------------------------------
------------------------------------------------------------
------------------------------------------------------------
------------------------------------------------------------
------------------------------------------------------------
------------------------------------------------------------
------------------------------------------------------------
>XP_018697603_Fonsecaea_erecta
------------------------------------------------------------
------------------------------------------------------------
------------------------------------------------------------
------------------------------------------------------------
------------MFS-------------------------KP------------------
------------------------------------------------------------
----------------------------FKPLT---------------------------
------------------------------------------------------------
------------------------------------------------------------
----------------------------------------IHKP----------------
------------VADGEIPDQR---IPPAKRRKLSPPDH-Q-----------E-----AT
TLSNQGERQPLRSIANP-----PSPVLIQRGNGS------------DGIES-YFSIL---
--W------------------------------RVPTNKKNKTWTDDG------------
--------------------------VLAVR-DGFATLY-----------------T-KS
GKSIGR-TSF--SAPLLPEST-----------LTIN-GKDV-------------------
-EVQ-------------------------------------SQISKNAFLEIIGSKSKPA
N-------------------LEHKTASNPVSAE-ISETQQTKPSI---QSQMKAQMQKEK
MQAKK--RHP-------------------------------SLVSRVGAFKQ--------
----------------------PLKEPTI-LPQGLG--ESPTPRHDPHADGALVFKRPRS
PP----------------------------------------------------------
--------------------------EGRQI-VDVVLDPF--------------------
-----------IGKKLRPHQQE--------------------------------------
------------------------------------------------GVQF---LYECV
MG----------------------------------------------------------
-----------------------------LRDFDGH-GCILADDMGLGKTLTTIALLWTL
-------LRQNPVFREPP----------VIKKALIVCPVSLIRN--------WKREFR--
----------------------------KWL-----------------------------
------------------------------------------------------------
--------------GSDRL---------GVLE---------------------------F
EDQQT--------RLSSFD-G-KVF---QV-MIIGYE-----------------------
-----------RLRTVADDLAKGQ--------PIDIVI----------------------
-----CDEGHRLKTMK--------------NKAAQAIE-SLNTRRRIILSGTPIQNDLGE
FFAMVNFVNDGCLGSQKGFSRDFEKPIVKSRQP-DALPAEV-ERGQDASEELNRATSAFI
LRRTADILADFLPPKTEYVLFCKPTPAQAKIYRNVVRSPMFHSALR----SQETAFQLIT
ILKKLCNSPALMD--------------PN-HGNDESIP-SSSLVTLNEMLPDGLSR-LYQ
NSVSCKIRLLDQLLQQ-IRT-TT-DEKVVVISNYTSTLNLIQQLAANSNLSSLRLDGSVA
AKKRQALVDKFNRSTPAQCFLFLLSAKAGGVGLNLIGASRLVLFDVDWNPATDDQAIARI
HRQGQKRHCKIYRFLIKGGLEERIWQRQLVKRALADSIMQGGSHMVSSASNEP-TRAQ--
--GGTSSFSQEELKDLFRLDEGEGLRTHDLIDCG-CEGAGREDNFQD-------------
------------EGDGAQQTLRSVSENHKE------GSDNEELETVTPKTS-LTSTKYSA
SSWTTA--------KHALSNDT-PPLATELE--AE-------------------KHQLMQ
YRHV----DTSMLSQ---KHADSELRSQ---IMSAI-DDSCLEYLVNLDQ-EMIGGGGIS
--------------------YIFKKTK---------------------------------
--GSQRL-----------------------------------------------------
------------------------------------------------------------
------------------------------------------------------------
------------------------------------------------------------
------------------------------------------------------------
------------------------------------------------------------
------------------------------------------------------------
>XP_022508673_Fonsecaea_monophora
------------------------------------------------------------
------------------------------------------------------------
------------------------------------------------------------
------------------------------------------------------------
------------MFS-------------------------KP------------------
------------------------------------------------------------
----------------------------FKPLT---------------------------
------------------------------------------------------------
------------------------------------------------------------
----------------------------------------IRKP----------------
-------------ADSEALDQG---IPPAKRRKLTSDVRTE-----------T-----AK
TSSDEGARPPLKLISNP-----PSPALELDGNES------------EGPES-YFSIL---
--W------------------------------RIPTNKKNKTWTDDG------------
--------------------------VLAVK-DGQATLY-----------------A-KS
GRIIGR-TAI--ALPLQPGLN-----------LTIS-GKEV-------------------
-EVD-------------------------------------SQISKNAYLQAIGSKPKPT
D-------------------VEHKAAPPSLPTK-PSEVPQAKLSI---QSQMKAQIQKEK
ARVQN--QRP-------------------------------PPLSRASGFKQ--------
----------------------PLKESRI-IPQGSG--ESPRPRHDPNADGAIVFRRPKS
LP----------------------------------------------------------
--------------------------GGRQV-VDVVLDPL--------------------
-----------IGKKLRPHQQE--------------------------------------
------------------------------------------------GVKF---LYECV
MG----------------------------------------------------------
-----------------------------LRNPDGQ-GCILADDMGLGKTLTTIALLWTL
-------LRQNPVFREPP----------VIRKALIVCPVTLIRN--------WKREFQ--
----------------------------KWL-----------------------------
------------------------------------------------------------
--------------GSDRL---------GVLE---------------------------F
EDQQT--------RLNNFD-G-KVY---QV-MIIGYE-----------------------
-----------RLRIVADDLAKGP--------PIDIVV----------------------
-----CDEGHRLKTMK--------------NKAAQAIE-SLNTKRRIILSGTPIQNDLGE
FFAMVNFVNDGCLGSQKGFIRDFEKPIMRSRQP-DALPADI-EHGQDASEELTRTTSAFI
LRRTADILADFLPPKTEYVLFCKPTPAQAKIYRSVIRSPMFKSALR----SQETAFQLIT
ILKKLCNSPALMD--------------PN-YGNDESTP-SSSLVTLNEMLPDGLSR-LYQ
NSVSCKIRLLDQLLQQ-IRT-NT-DEKVVVISNYTSTLNLIQQLAANSNLSFLRLDGSVA
AKKRQALVDKFNRSTAPQCFMFLLSAKAGGVGLNLIGASRLVLFDVDWNPATDDQAVARI
YRQGQKRHCKIYRFLIKGGLEERIWQRQVVKRALADSIMQGGSHLGSSAFNEPKTKAQ--
--GGTSSFSQEELKDLFRLDEGSGLRTHDLIDCG-CEGAGQEGTGQD-------------
------------ENDGVQQD-PSLGGNDKD------GYGDEKPEGPADISKALSSANTS-
------------------SAEM-PSMVTELE--AE-------------------KHQLMQ
YRHV----DTSILAQ---EDGDQKLRAQ---VLAAI-DDVCLEQVATLDQ-DMIGGGGIS
--------------------YIFKRAK---------------------------------
--GSRCLKEQDSPQVT--------------------------------------------
------------------------------------------------------------
------------------------------------------------------------
------------------------------------------------------------
------------------------------------------------------------
------------------------------------------------------------
------------------------------------------------------------
>XP_016626826_Fonsecaea_multimorphosa
------------------------------------------------------------
------------------------------------------------------------
------------------------------------------------------------
------------------------------------------------------------
------------MSS-------------------------KP------------------
------------------------------------------------------------
----------------------------FKPLT---------------------------
------------------------------------------------------------
------------------------------------------------------------
----------------------------------------IRNP----------------
------------VADGESSRQN---IPPAKRRKLS-PHH-Q-----------A-----AR
APSSEGERQPLSSIVNP-----PSPVTGLGCNGS------------DSIES-YFSIL---
--W------------------------------RVPTNKKNKTWTDDG------------
--------------------------VLAVR-DGFATLY-----------------T-KS
GKSIGR-TAF--SAPLLPESN-----------LTIS-GKEV-------------------
-EVD-------------------------------------SQISRNTFLEIIGTKPKLA
N-------------------TERKAAPKPPSAE-SLEVQTTKPSI---QSQMKAQIQKEK
TQVKK--QPP-------------------------------PKVNRVGGFKQ--------
----------------------PLKESTI-LPQGLG--ESPTPRHDPNAEGALVFQRPRS
PP----------------------------------------------------------
--------------------------AGRQI-VDVVLDPL--------------------
-----------IGKRLRPHQQD--------------------------------------
------------------------------------------------GVKF---LYECV
MG----------------------------------------------------------
-----------------------------LRDIDGQ-GCILADDMGLGKTLTTIALLWTL
-------LRQNPTFREPP----------VVRKALVVCPVSLIRN--------WKREFK--
----------------------------KWL-----------------------------
------------------------------------------------------------
--------------GSDRL---------GVLE---------------------------F
EDQQT--------RLSSFD-G-KVF---QV-MIIGYE-----------------------
-----------RLRMVADDLAKGQ--------PIDIVI----------------------
-----CDEGHRLKTMK--------------NKAAQAIE-SLNTKRRIILSGTPIQNDLSE
FFAMVNFVNDGCLGSQKGFIRDFEKPIMKSRQP-DALPAEI-ERGQDASEELTRTISAFI
LRRTADILADFLPPKTEYVLFCKPTPAQAKIYRSIVRSPMFHSALR----SQETAFQLIT
ILKKLCNSPALMD--------------PN-YGNDESIP-SSSLVTLNEMLPDGLSK-LYQ
NSVSCKIRLLDQLLQQ-IRN-TT-DEKVVVISNYTSTLNLIQQLAANSNLSSLRLDGSVA
AKKRQALVDRFNRSTASQCFLFLLSAKAGGVGLNLIGASRLVLFDVDWNPATDDQAIARI
HRQGQKRHCKIYRFLIKGGLEERIWQRQLVKRALANSIMQGGSYTVSSAPHEPTTRAQ--
--SGTSSFSQEELKDLFRLDEGEGLRTHDLIDCG-CEGAGREEYCQD-------------
------------ESNDIQQTRRSLSENEKE-------SSHEELETASLKAKGLPSRKYSG
SSWTTA--------KDAMSSDT-PPLATEVE--AE-------------------KQQLMQ
YRHV----DTSMLTQ---GHGDSELRGR---IMSAI-DDGCLEHVVNLDQ-DMIGGGGIS
--------------------YIFKKTK---------------------------------
--GSQCL-----------------------------------------------------
------------------------------------------------------------
------------------------------------------------------------
------------------------------------------------------------
------------------------------------------------------------
------------------------------------------------------------
------------------------------------------------------------
>XP_022498231_Fonsecaea_nubica
------------------------------------------------------------
------------------------------------------------------------
------------------------------------------------------------
------------------------------------------------------------
------------MFS-------------------------KP------------------
------------------------------------------------------------
----------------------------FKPLT---------------------------
------------------------------------------------------------
------------------------------------------------------------
----------------------------------------IRKP----------------
-------------GGSEALDQG---IPPAKRRKLTSDTRTE-----------A-----AK
TSSDEGARPPLKLISNP-----PSPALELNGNES------------EGPES-YFAIL---
--W------------------------------RIPTNKKNKTWTDDG------------
--------------------------VLAVK-DGQATLY-----------------A-KP
GRIIGR-TAI--ALPLQPGLN-----------LTIS-GKEV-------------------
-EVD-------------------------------------SQISKNAYLQAIGSKPKPT
D-------------------VEHKAARASLSTK-PSDIPQAKLSI---QSQMKAQIQKEK
ARVQN--QRP-------------------------------PPLSRASGFKQ--------
----------------------PLKESTI-IPQGSG--ESPRPRHDPNADGAIVFRRPEG
LP----------------------------------------------------------
--------------------------GRRQI-VDVVLDPL--------------------
-----------IGKKLRPHQQE--------------------------------------
------------------------------------------------GVKF---LYECV
MG----------------------------------------------------------
-----------------------------LRNPDGQ-GCILADDMGLGKTLTTIALLWTL
-------LRQNPVFREPP----------VIRKALIVCPVTLIRN--------WKREFQ--
----------------------------KWL-----------------------------
------------------------------------------------------------
--------------GSDRL---------GVLE---------------------------F
EDQQT--------RLNNFD-G-KVY---QV-MIIGYE-----------------------
-----------RLRIVADDLAKGP--------PIDIVV----------------------
-----CDEGHRLKTMK--------------NKAAQAIE-SLNTKRRIILSGTPIQNDLGE
FFAMVNFVNDGCLGSQKGFIRDFEKPIMRSRQP-DALPADI-EHGQDASEELTRTTSAFI
LRRTADILADFLPPKTEYVLFCKPTPAQAKIYRSVIRSPMFKSALR----SQETAFQLIN
ILKKLCNSPALMD--------------PN-YGNDESTP-SSSLVTLNEMLPDGLSR-LYQ
NSVSCKIRLLDQLLQQ-IRT-NT-DEKVVVISNYTSTLNLIQQLAANSNLSFLRLDGSVA
AKKRQALVDKFNRSTATQCFMFLLSAKAGGVGLNLIGASRLVLFDVDWNPATDDQAVARI
YRQGQKRHCKIYRFLIKGGLEERIWQRQVVKRALADSIMQGGSHLGSSAFNEPKTKAQ--
--SGTSSFSQEELKDLFRLDEGSGLRTHDLIDCG-CEGAGQEGTGQD-------------
------------ENDGVQQD-PSLGGNDKD------GYGDEKLEDPAGISKALSSANTP-
------------------SAEM-PSMVTELE--AE-------------------KHQLMQ
YRHV----DTSILAQ---EDGDQKLRAQ---VLAAI-DDVCLEQVATLDQ-DMIGGGGIS
--------------------YIFKRTK---------------------------------
--SSRCLEEEDSPRTT--------------------------------------------
------------------------------------------------------------
------------------------------------------------------------
------------------------------------------------------------
------------------------------------------------------------
------------------------------------------------------------
------------------------------------------------------------
>XP_013288650_Fonsecaea_pedrosoi
------------------------------------------------------------
------------------------------------------------------------
------------------------------------------------------------
------------------------------------------------------------
------------MFS-------------------------KP------------------
------------------------------------------------------------
----------------------------FKPLT---------------------------
------------------------------------------------------------
------------------------------------------------------------
----------------------------------------IRKP----------------
-------------ADSEALDQG---IPPAKRRKLTSDIRTE-----------A-----AK
TSSDEGARPPLKLISNP-----PSPALELNGIES------------EGPES-YFSIL---
--W------------------------------RIPTNKKNKTWTDDG------------
--------------------------VLAVK-DGHATLY-----------------A-KS
GRIIGR-TAI--ALPLQPGLN-----------LTIS-GKEV-------------------
-ELD-------------------------------------SQISKNVYLQAIGSKPKPT
D-------------------VEHKAAPPSLPTK-PSEVPQAKLSI---QSQMKAQIQKEK
AQVQN--QRP-------------------------------PPLSRASGFKQ--------
----------------------PLKESRI-IPQGSG--ESPRPRHDPNTDGAIVFRRPKG
LP----------------------------------------------------------
--------------------------GGRQI-VDVVLDPL--------------------
-----------IGKKLRPHQQE--------------------------------------
------------------------------------------------GVKF---LYECV
MG----------------------------------------------------------
-----------------------------LRNPDGQ-GCILADDMGLGKTLTTIALLWTL
-------LRQNPIFREPP----------VIRKALIVCPVTLIRN--------WKREFQ--
----------------------------KWL-----------------------------
------------------------------------------------------------
--------------GSDRL---------GVLE---------------------------F
EDQQT--------RLNNFD-G-KVY---QV-MIIGYE-----------------------
-----------RLRIVADDLAKGP--------PIDIVV----------------------
-----CDEGHRLKTMK--------------NKAAQAIE-SLNTKRRIILSGTPIQNDLGE
FFSMVNFVNDGCLGSQKGFIRDFEKPIMRSRQP-DALPADI-ERGQDASEELTRTTSAFI
LRRTADILADFLPPKTEYVLFCKPTPAQAKIYRSVIRSPMFKSALR----SQETAFQLIT
ILKKLCNSPALMD--------------PN-YGNDESTP-SSSLVTLNEMLPDGLSR-LYQ
NSVSCKIRLLDQLLQQ-IRT-NT-DEKVVVISNYTSTLNLIQQLAANSNLSFLRLDGSVA
AKKRQALVDKFNRSTAPQCFMFLLSAKAGGVGLNLIGASRLVLFDVDWNPATDDQAVARI
YRQGQKRHCKIYRFLIKGGLEERIWQRQVVKRALADSIMQGGSHLGSSAFNEPKTKAQ--
--GGTSSFSQEELKDLFRLDEGSGSRTHDLIDCG-CEGAGQEGTGQD-------------
------------ENDGVQQD-PSLDGNDED------GYGDEELEGSAGISKALSSANTS-
------------------SAER-PSMVTELE--AE-------------------KHQLMQ
YRHV----DTSILAQ---EDGDQKLRTQ---VLAAI-DDVCLEQVATLDQ-DMIGGGGIS
--------------------YIFKRAK---------------------------------
--GSRCLKEQDSSQVT--------------------------------------------
------------------------------------------------------------
------------------------------------------------------------
------------------------------------------------------------
------------------------------------------------------------
------------------------------------------------------------
------------------------------------------------------------
>XP_007754394_Cladophialophora_yegresii
------------------------------------------------------------
------------------------------------------------------------
------------------------------------------------------------
------------------------------------------------------------
------------MLS-------------------------KP------------------
------------------------------------------------------------
----------------------------FKPLK---------------------------
------------------------------------------------------------
------------------------------------------------------------
----------------------------------------FRQA----------------
------------ALTDDAATTE---IPPSKRRKLSPPDGQADESDPFILPRYA-----SE
RPSSGAPRQPLKQITNP-----ASPTQQEEEAGT------------GGFDS-YYSVL---
--W------------------------------RLPTNKKNKTWTDDG------------
--------------------------VLAIR-GGYATLY-----------------N-NT
GKSIGR-IAL--SSPLLPGSN-----------LTMG-GKEV-------------------
-EVD-------------------------------------SCIKRTEYLKYVNASTKPA
-----------------------KEKPDTESGS-PSSNQQPKLSM---QAQMKAHIQKQK
TQVPK--QAA-------------------------------LHPLGGPAFKP--------
----------------------PVKETRV-LARTSG--GTPTPRHDPAAPGALVFKRPPS
PP----------------------------------------------------------
--------------------------EGRQT-VDVVLDPH--------------------
-----------VAKTLRPHQRE--------------------------------------
------------------------------------------------GVKF---LYECV
MG----------------------------------------------------------
-----------------------------LKDFDGQ-GCILADEMGLGKTLTTISLLWTL
-------LRQNPVFRDPP----------VVRKALVVCPVSLIRN--------WKREFK--
----------------------------KWL-----------------------------
------------------------------------------------------------
--------------GRDQL---------GVME---------------------------F
EEKRT--------RLSDFD-G-RVF---QV-MIIGYE-----------------------
-----------RLRMVADNLAKSH--------SIDLVI----------------------
-----CDEGHRLKTMK--------------NKAAQAIE-SLNTKRRIILSGTPIQNDLGE
FFSMVNFVNDGVLGSQKGFIRDYEKPIMRSRQP-DATAEEI-ERGQEASEDMSRTTSPFI
LRRTADILSDFLPQKTEYVLFCKPTPAQAKIYRNVIRSPMFHSALR----SQDTALQMIT
ILKKLCNSPALMD--------------PM-SGNDDATP-SSSLVALNDMLPDGFSR-LYQ
NSVSSKIRLLDQLLQN-IHR-TT-DEKVVVISNYTSTLNLIEQLAKNSNFESLRLDGSVP
AKKRQALVDQFNQSPPAKAFLFLLSARAGGVGLNLIGASRLVLFDVDWNPATDDQAIARI
HRQGQKRHCKIYRFLIKGGLEERIWQRQVVKRALADSIMQGGAG-AGANSFGPSGRGK--
--GSISTFSQDELRDLFRLDESEGLRTHDLIDCR-CEGAGQEAG--E-------------
------------ERDIVP---PLADGDGNE------ACDDGSL-VPVTTSSTPSPTTTPG
SSRRPG--------VAGKEAHTIPPAQSETGHVAE-------------------KHELMQ
YRHI----NTSLLRQAEDGDDNDDFKAN---ILSAV-EDACLEHVLKLDR-DMVGGGGVS
--------------------YVFKKVR---------------------------------
--GIQGL-----------------------------------------------------
------------------------------------------------------------
------------------------------------------------------------
------------------------------------------------------------
------------------------------------------------------------
------------------------------------------------------------
------------------------------------------------------------
>XP_016231938_Exophiala_spinifera
------------------------------------------------------------
------------------------------------------------------------
------------------------------------------------------------
------------------------------------------------------------
------------------------------------------------------------
------------------------------------------------------------
------------------------------------------------------------
------------------------------------------------------------
------------------------------------------------------------
------------------------------------------MP----------------
------------VVVDAANDLP---TPAPKRQKLSSSVSK-TPIRERESSSSNIRQDQER
EQARAGDRVALKTIRNL-----PSAVG--SSEQA------------SGDAVIYYSVL---
--W------------------------------RIPTNKKNKTWTDDG------------
--------------------------VLAVD-QGYGSLY-----------------N-NT
GRAIGR-AAL--PAVVTPGLN-----------LSIG-GKEV-------------------
-EIE-------------------------------------SQITKLDYLAVVNPKTNSD
K-------------------PKDKRMSQCTPAQ-P---IPPKPTL---KDQMRMQIRKDK
EFSAT--QNF-------------------------------RYTSQTAAFKQ--------
----------------------PLKETTT-MPQGPS--EAPTPRHDPSTAGAIVFKRPKT
VP----------------------------------------------------------
--------------------------PGRQI-VDVVLDPL--------------------
-----------LGKRLLPHQPA--------------------------------------
------------------------------------------------AITF---LYECV
MG----------------------------------------------------------
-----------------------------LRDFDGQ-GCILADAMGLGKTLTTISLLWTL
-------LRQNPIYRAPP----------VVRKALIVCPVSLIRN--------WKREFK--
----------------------------KWL-----------------------------
------------------------------------------------------------
--------------GPDRL---------GVLE---------------------------F
EDQKT--------RLSNFD-G-RVF---QV-MIIGYE-----------------------
-----------RLRTVADDLNKGH--------PIDIVI----------------------
-----CDEGHRLKTMK--------------NKSAQAIE-SLNTKKRIILSGTPIQNDMSE
FFAMVNFVNNGCLGSQKGFIRDFEKPIMKSRQP-DASEEDI-ERGEMASDELNRATSSFI
LRRTADILADFLPPKTEYVLFCKPTQAQAKIYRHVLQSPMFHTALR----SNETAFQLIT
ILKKLCNSPALMD--------------PK-CGIDDSTR-SSSLTALNEMLPGGLSK-LYQ
NHLSCKIRLLDQLLQQ-IRH-TT-DEKVVVISNYTSTLNLIEQLLKNSDLSFLRLDGSVA
ATKRQGLVDRFNNSKSSQVFAFLLSAKAGGMGINLPGASRLVLFDVDWNPAIDEQAVARI
HRQGQQRPCKIYRFLIKGGLEERIWQRQVVKKALADSIMQGGSA-SSSTNLEGKQKGK--
--GQTAMFSQEELKDLFRLDEGEGLRTHDLIGCG-CKGEGTKD---P-------------
------------PGTM--SAEVLESNDEIK------NDGDEELREMSELLKR-PNVPS--
---------------DRTGRTP-IASETELE--AE-------------------RDELLK
YTHV----DTSIFSR---SDADGDLLER---ILTVV-DDDCLEHVLRLDQ-DMTGGGSIS
--------------------YIFTQTT---------------------------------
-GGGQAL-----------------------------------------------------
------------------------------------------------------------
------------------------------------------------------------
------------------------------------------------------------
------------------------------------------------------------
------------------------------------------------------------
------------------------------------------------------------
>XP_016260526_Exophiala_oligosperma
------------------------------------------------------------
------------------------------------------------------------
------------------------------------------------------------
------------------------------------------------------------
------------MFS-------------------------KP------------------
------------------------------------------------------------
----------------------------FKPLT---------------------------
------------------------------------------------------------
------------------------------------------------------------
----------------------------------------IRKP----------------
------------ATHDGTDDFP---DPAPKRQKLSSSVSN-TPVRARASFSLKVRQDQE-
---RGSDRGALKAIQNP-----PSPTA--TSEHH------------SENAVSYYSVL---
--W------------------------------RLPTNKKNKTWTDDG------------
--------------------------VLAVN-KGYGSLF-----------------N-NT
GRGIGR-TAL--SAVVTPGLN-----------LSVG-GKEV-------------------
-EIE-------------------------------------AQITKHDYLAIVDPRASSE
K-------------------PKDKPLSQCPPAQ-S---AQSKPTL---KDQMKMQIRKEK
EVSAT--KSM-------------------------------HSTPQTTAFKQ--------
----------------------PLKETTV-MSQGPS--ETPTPRHDPSAAGAIVFKRPKT
VP----------------------------------------------------------
--------------------------PGRQM-VDIVLDPL--------------------
-----------LGKRLLPHQPA--------------------------------------
------------------------------------------------AITF---LYECV
MG----------------------------------------------------------
-----------------------------LRDFDGQ-GCILADAMGLGKTLTTISLLWTL
-------LRQNPIYKAPP----------IVKKALIVCPVSLIRN--------WKREFK--
----------------------------KWL-----------------------------
------------------------------------------------------------
--------------GADRL---------GVLE---------------------------F
EDQKT--------RLSNFD-G-RVF---QV-MIIGYE-----------------------
-----------RLRMVADDLNKGH--------PIDIVI----------------------
-----CDEGHRLKTMK--------------NKSAKAIE-SLNTKRRIILSGTPIQNDMSE
FFAMVNFVNDGCLGSQKGFIRDFEKPIMRSRQP-DASEEDI-ERGEMASDELNRSTSSFI
LRRTADILADYLPPKTEFVLFCKPTQAQAKIYRHVLQSPMFHTALR----SNETAFQLIT
ILKKLCNSPALMD--------------PK-CGIDDSTP-SSSLTTLNEMLPGTLSK-LYQ
NHLSCKIRLLDQLLQQ-IRR-TT-DEKVVVISNYTSTLNLIEQLLKNSDLPFLRLDGSVA
ATKRQGLVDRFNNSKSSQVFAFLLSAKAGGMGINLPGASRLILFDVDWNPAIDEQAVARI
HRQGQKRPCMIYRFLIKGGLEEKIWQRQVVKKALADSIMQGGSA-TSTNGLEHRQKGK--
--SQTTMFSQEELKDLFRLDESKGLRTHDLIGCD-CNGEGLKDGLFP-------------
------------PEEILDPPEAVGKNDEMG------HDADEELPEMSELLKR-PDISS--
---------------RRSKTHV-IASKTDLE--AE-------------------RDELLK
YAHI----DTSIFSR---PDADGELLDR---ILTIL-DDDCLEHVLRLDQ-DTTGGGSVA
--------------------YIFKKTT---------------------------------
--GGQGL-----------------------------------------------------
------------------------------------------------------------
------------------------------------------------------------
------------------------------------------------------------
------------------------------------------------------------
------------------------------------------------------------
------------------------------------------------------------
>XP_013315364_Exophiala_xenobiotica
------------------------------------------------------------
------------------------------------------------------------
------------------------------------------------------------
------------------------------------------------------------
------------MLS-------------------------KP------------------
------------------------------------------------------------
----------------------------FKPLT---------------------------
------------------------------------------------------------
------------------------------------------------------------
----------------------------------------IRKP----------------
------------DAITASDASA---GPAAKRRKLSPPEDEPAAVKTEQSISKATSHNNTK
SNSASNYRPPLKEVHNPSSPEAPSATGLPTSNQ------------------TYYSVL---
--W------------------------------RVTTNKKNKTWTDDG------------
--------------------------VLVVA-DGYATLY-----------------N-NT
GRSMGR-TAV--AAALTPGFN-----------LSIG-GKQV-------------------
-EID-------------------------------------SCITKNDYIAVVNPKALSQ
R-------------------VHNIPPSKPKPTQ-PSTILQPKLSL---KEQMKAQIQKEK
KENQK--QGL-------------------------------QQFSRVAAFKQ--------
----------------------PLKETTI-MPQGPS--EMPTPRHNPKAAGAFIFKRPQS
PP----------------------------------------------------------
--------------------------QGRQM-VDVVLDPL--------------------
-----------LGKQLRPHQQE--------------------------------------
------------------------------------------------GVKF---LYECV
MG----------------------------------------------------------
-----------------------------LREFDGR-GCILADDMGLGKTLTTIALLWTL
-------LRQNPVHKAPP----------VVRKALIVCPVSLIRN--------WKREFK--
----------------------------KWL-----------------------------
------------------------------------------------------------
--------------GLDRL---------GVLE---------------------------F
EDQNT--------QVINFD-G-KVY---QV-MIIGYE-----------------------
-----------RLRMVADDLGQGH--------PIDIVI----------------------
-----CDEGHRLKTMK--------------NKSAQAIE-SLNTKRRIILSGTPIQNDLSE
FYAMVNFVNDGCLGSQKGFVRDFEKPIMKSRQP-DASEEDL-ERGREASDELARITSPFI
LRRTADILADFLPPKTEFVLFCKPTQAQAMIYRSVLQSPMFHNALR----SNETAFQLIT
ILKKLCNSPALMD--------------PK-YGNDDATP-SSSLTVLNDMLPSGLSK-LYQ
NHLSCKIRLLDQLLQQ-LRH-ST-DEKVVVISNYTSTLNLIEQLLKSSDLPSLRLDGSVA
ASKRQNLVDQFNRSKSSQMFAFLLSAKAGGVGLNLIGASRLILFDVDWNPATDDQAVARI
HRQGQKRHCKIYRFLIKGGLEEKIWQRQVVKRALADSIMQGGST-ISSGGLAPKQKGK--
--GQTSTFSQEELKDLFRLDENAGLRTHELIGCE-CKGTALEEGVDG-------------
------------EHALKKTQVAGEDGEPLE------QDSQEVLPEIQVSTKK-ANSSSLE
QMKSDF--------QDQPGSIT-SPAKCEVE--AE-------------------REELLK
YVHL----DTSIFSQ---PDVDSDLVER---VSAVV-DDDCLEHILRLSQ-DMTGGSSIS
--------------------YVFKKTN---------------------------------
--GSQTRYSLEEEV----------------------------------------------
------------------------------------------------------------
------------------------------------------------------------
------------------------------------------------------------
------------------------------------------------------------
------------------------------------------------------------
------------------------------------------------------------
>XP_007726356_Capronia_coronata
------------------------------------------------------------
------------------------------------------------------------
------------------------------------------------------------
------------------------------------------------------------
------------MSS-------------------------KP------------------
------------------------------------------------------------
----------------------------FKPLT---------------------------
------------------------------------------------------------
------------------------------------------------------------
----------------------------------------LRKP----------------
------------LTSDDCGDVM---HPPIKRRKLSPPDDSHTAA--TYRQTAL--TNKDV
HSHNNSERAALRDIRNL-----SDPVEKQEKPNS------------DGFAS-YYSVL---
--W------------------------------RAPTNKKNKTWTDDG------------
--------------------------QLAVA-GGYATLY-----------------N-KS
GKIIGR-TAF--SAPLLPGSA-----------LSIG-GKEV-------------------
-EVD-------------------------------------SCITKNDHVSIIKPAPAAT
K-------------------VVDSSISKPLFTA-PLMSQPRKQSM---KAQMRALIQNEK
TESQK--NGN-------------------------------PQPSRVAAFRQ--------
----------------------PLKESTI-LPQGPS--ETPIPRHDPKANGALVFKRPKN
PP----------------------------------------------------------
--------------------------QGRQT-VDVVLDPL--------------------
-----------IGRLLRPHQRE--------------------------------------
------------------------------------------------GVKF---LYECV
MG----------------------------------------------------------
-----------------------------LRSFDGQ-GCILADDMGLGKTLTTIALLWTL
-------LRQSPVYRGAP----------VIKKALIVCPVSLIRN--------WKREFK--
----------------------------KWL-----------------------------
------------------------------------------------------------
--------------GLDRL---------GVLE---------------------------F
EDQTT--------RLSDFD-G-RVY---QV-MIIGYE-----------------------
-----------RLRIVADDLAKGQ--------PIDIVI----------------------
-----CDEGHRLKTMK--------------NKNAQAIE-SLNTRRRVILSGTPIQNDLGE
FFAMVNFVNDGCLGSQKGFIRDFEKPIIRSRQP-DASEEEI-ERGQEASEELARTTSPFI
LRRTADILSEFLPPKTEYVLFCKPTQGQAKIYRNILKSPMFHSALR----SNESAFQLIT
ILKKLCNSPALMD--------------PK-FGNDDSTP-SSSLKTLNEMLPEGLSK-LYH
NSLSCKIRLLDELLQQ-IRH-NT-DEKVVVISNYTSTLNLIEQLLVNSNLPHLRLDGSIA
AKKRQGLVDQFNQSKSTESFAFLLSAKAGGVGLNLIGASRLVLFDVDWNPATDDQAVARI
HRQGQKRHCKIYRFLVKGGIEERIWQRQVVKRALADSIMQGKSA-GSAGRLEGGGK----
--GQTATFSQDELKDLFRLDESDGLRTHDLIQCP-CDGTGPKD--ET-------------
------------VEDFMGDGQILVDDQQSNATV---GDSEDEFPDIAEFAKEG-------
-----------------VIKSE-TLTKTERE--AE-------------------CEELMR
YMHL----DMSVLSK---TEKEGSVVNG---VASAI-GDACLEHVVRLEA-DMVGGGGVS
--------------------YVFKRTE---------------------------------
--GSQLLEQTGKAPINSY------------------------------------------
------------------------------------------------------------
------------------------------------------------------------
------------------------------------------------------------
------------------------------------------------------------
------------------------------------------------------------
------------------------------------------------------------
>XP_007732746_Capronia_epimyces
------------------------------------------------------------
------------------------------------------------------------
------------------------------------------------------------
------------------------------------------------------------
------------MLS-------------------------KP------------------
------------------------------------------------------------
----------------------------FKPLT---------------------------
------------------------------------------------------------
------------------------------------------------------------
----------------------------------------LRKS----------------
------------LPSNESNDIG---TPSNKRRKLSPPEDS---T--RERPAAP--SGGRK
PSYSTSARSALRDIPNP-----SSSVENLAESDA------------DGLTS-YYTVL---
--W------------------------------RAPTNKKNKTWTDDG------------
--------------------------QLTVA-RGFATLY-----------------N-RS
GKSIGR-TAF--SSPLLPGST-----------LTIG-GKEV-------------------
-EVD-------------------------------------SCIEKNEHLALVKPKAVAT
K-------------------LDRDSTSKPLSAS-SSAPQHPKQSI---QAQMKAQIQHEK
AQSQK--HGP-------------------------------LKTNLVSAFRQ--------
----------------------PLKETTI-LPRGTA--ETPRPRHDPDADGALVFKRPKH
VP----------------------------------------------------------
--------------------------AGRQT-VDVVLDPV--------------------
-----------IGRLLRPHQKE--------------------------------------
------------------------------------------------GVKF---LYECV
MG----------------------------------------------------------
-----------------------------LRNFDGQ-GCILADDMGLGKTLTTIALLWTL
-------LRQSPVYRDPP----------VIKKALIVCPVSLIRN--------WKREFK--
----------------------------KWL-----------------------------
------------------------------------------------------------
--------------GSDRL---------GVLE---------------------------F
EDQNS--------RISDFD-G-KVY---QV-MIIGYE-----------------------
-----------RLRVVADDLARGH--------PIDIVI----------------------
-----CDEGHRLKTMK--------------NKNAQAIE-SLNTRRRIILSGTPIQNDLGE
FFAMVNFVNDGCLGSQKGFIRDFERPIMRSRQP-DASESEI-ERGHEASEELARTTSPFI
LRRTADILSEFLPPKTEYVLFCKPTQGQAKIYRHILKSPMFHSALR----SNESAFQLIT
ILKKLCNSPALMD--------------PK-FGNDDVTP-SSSLTTLNEMLPEGLSK-LYH
NSLSCKIRLLDELLQQ-IRH-NT-SEKVVLISNYTSTLNLIEQLLVNSNLPYLRLDGSIA
AKKRQPLVDQFNQSTSAQSFAFLLSAKAGGVGLNLIGASRLVLFDVDWNPATDDQAVARI
HRQGQKLHCKIYRFLIKGTIEEKIWQRQVVKRALADSIMQGRSA-SSSGLLEPGAK----
--GQTSTFSQEELKDLFRLDESEGLRTHDLIECD-CHGTGPRV--AT-------------
------------AEALAENA------EQLDAPV---EDSEEEFPDITAFVADGPERPT--
----SR--------ARKSLESE-ALAETHRE--AE-------------------SQELMK
FAHL----DTSILSK---PEDGKELVNQ---VMSAI-DDVCLEHIVRLEP-DMLGGGGVS
--------------------YVFKKTK---------------------------------
--GSQLLE----------------------------------------------------
------------------------------------------------------------
------------------------------------------------------------
------------------------------------------------------------
------------------------------------------------------------
------------------------------------------------------------
------------------------------------------------------------
>XP_009157671_Exophiala_dermatitidis
------------------------------------------------------------
------------------------------------------------------------
------------------------------------------------------------
------------------------------------------------------------
-------MLVPVMLS-------------------------KP------------------
------------------------------------------------------------
----------------------------FKPLS---------------------------
------------------------------------------------------------
------------------------------------------------------------
----------------------------------------IRKP----------------
------------ITSHQANGDA---TPANKRRKLSPPENTTNSS--ATRQDGP--AGERR
ALYKPT-RPVLQSLPNP-----SSPIDNTEKPDT------------DGLAS-YYSVL---
--W------------------------------RLPTNKKNKTWTNDG------------
--------------------------HLAVA-GGYATLY-----------------N-ES
GKSIGR-TAF--SAPLLPGST-----------LSIG-GKEV-------------------
-EVD-------------------------------------SCIAKDEHLALVKTNTAES
G-------------------SHPEPASKPLSSS-SAI-QPPKLSI---QAQMKAQIRKQE
VQTQG--QGP-------------------------------SQSHRPSAFKQ--------
----------------------PLKESTL-CPQGAS--EAPTPRHDPNAAGAVVFKRPKH
PP----------------------------------------------------------
--------------------------PGRQT-VDVVLDPL--------------------
-----------LGKLLRPHQKE--------------------------------------
------------------------------------------------GVQF---LYECV
MG----------------------------------------------------------
-----------------------------LREYGGQ-GCILADDMGLGKTLTTIALLWTL
-------LRQSPVHRGPP----------VIRKALIVCPVSLIRN--------WKREFR--
----------------------------KWL-----------------------------
------------------------------------------------------------
--------------GSDRL---------GVLE---------------------------F
EDQST--------HVRDFD-G-RVY---QV-MIIGYD-----------------------
-----------RLRMVADDLAQGH--------PIDIVI----------------------
-----CDEGHRLKTMK--------------NKNAQAIE-SLNTRRRIILSGTPIQNDLGE
FYAMVNFVNDGCLGSQKGFIRDFEKPIIRSRQP-DASEEEI-ERGRDASEELARTTSPFI
LRRTADILSDFLPPKTEYVLFCKPTQAQTKIYRNILKSAMFHSALR----SSESAFQLIT
ILKKLCNSPALMN--------------PK-YGNEDSTP-SSSLTTLNEMLPEGLSK-LYH
NSLSCKIRLLDELLQQ-IRA-NT-NEKVVLISNYTSTLNLIEQLLVNSNLPYLRLDGSIA
AKKRQGLVDQFNNSKSTQSFAFLLSAKAGGVGLNLIGASRLILFDVDWNPATDDQAVARI
HRQGQKRHCKIYRFLIKGGIEERIWQRQVVKRALASSIMQGGSA-ASSGLAKSSGKG---
--GQITTFSQDELKDLFRLDETDGLRTHDLIECG-CKGLGQKD--EL-------------
------------VKSSTQSP----DDGHENSSLAERSESEEDFPDISEITTDTIGRPTPS
SRMLEK--------MRSSLSPV-PEQKPDRE--AE-------------------SQELMR
FVHL----DTSNLCRM--QEADNDSARP---IISAI-DDVCLEHIVRLPP-DMLAGGGVA
--------------------YIFKKTE---------------------------------
--GVQALV----------------------------------------------------
------------------------------------------------------------
------------------------------------------------------------
------------------------------------------------------------
------------------------------------------------------------
------------------------------------------------------------
------------------------------------------------------------
>XP_013259610_Exophiala_aquamarina
------------------------------------------------------------
------------------------------------------------------------
------------------------------------------------------------
------------------------------------------------------------
------------MFS-------------------------KP------------------
------------------------------------------------------------
----------------------------FKPLT---------------------------
------------------------------------------------------------
------------------------------------------------------------
----------------------------------------IRKT----------------
------------AETNDLTREL-----PAKRRKLSPPDVPTLASQRQPLVNAA-------
ADDKGGSRRPLNPIHNP-----PSPDETAKPREG------------KGFEN-YYSVL---
--W------------------------------RIPTNKKNKTWTDDG------------
--------------------------LLVVS-GGYASLY-----------------N-NT
GKNIGR-AAF--AYPLLPGSN-----------LSVG-GKEI-------------------
-EVD-------------------------------------ACISRDEYLAAVRLGGSSG
K-------------------QIQQNASKSDDPG-LLAPQPSKLSL---RDQMKAEIQREK
AEKPKGTRSE-------------------------------LALPRTSIFKQ--------
----------------------PLKETTV-LPQVSK--EKPIPRHDPNAAGSLVFKRPHR
VP----------------------------------------------------------
--------------------------AGRQV-VDVVLDPA--------------------
-----------VGQHLRPHQRE--------------------------------------
------------------------------------------------GVKF---LYECV
MG----------------------------------------------------------
-----------------------------LRDFNGQ-GCILADDMGLGKTLTTIALLWTL
-------LRQNPIHKKSP----------VVKRALIVCPVSLIRN--------WKREFR--
----------------------------KWL-----------------------------
------------------------------------------------------------
--------------GLDRL---------GVLE---------------------------F
EDQNT--------SLNSFD-G-RVY---QV-MIIGYE-----------------------
-----------RLRTVADDLASGP--------PIDIVI----------------------
-----CDEGHRLKTMK--------------NKSSQAIE-SLNTPRRIILSGTPIQNDLGE
FYAMVNFVNDGCLGSQKGFSKDFENPIMKSRQP-NASDEDI-ERGQDASNELANATAQFI
LRRTADILADFLPPKTEFVLFCKPTPAQAKIYKSVLHSSMFDTALR----SNETAFQLIT
ILKKLCNSPALMD--------------PK-YGNDDATP-SASLTTLNEMLPAGLSK-LYH
NSVSSKIRLLDCLLQE-IHS-AT-DEKVVIVSNYTSTLNLIEQLLSSTGLTYLRLDGSVA
AKKRQGLVDQFNRSKSSQSFAFLLSAKAGGVGLNLIGASRLVLFDVDWNPATDDQAIARI
HRQGQQRHCKIYRFLIKGSLEERIWQRQAVKRALADSIMQAGTA-VSSGANDGGKKGK--
--SSTSTFSQAELRDLFRLDENEGLRTHELIRCG-CEGTRGNCNAQE-------------
------------ESYLPQD-----GAKHEKRMQDLMDSFDDELPEISDL---------PS
IDRCSR--------KKWTGAST--PVKTGLE--AE-------------------RQELMK
YSHL----NTSVLWS---GDTSPDVTSR---LLEMV-EDACLEKTLGIDQ-KTIGGGGVA
--------------------YLFKKTK---------------------------------
--GSQLFRAEGAEV----------------------------------------------
------------------------------------------------------------
------------------------------------------------------------
------------------------------------------------------------
------------------------------------------------------------
------------------------------------------------------------
------------------------------------------------------------
>XP_016227817_Exophiala_mesophila
------------------------------------------------------------
------------------------------------------------------------
------------------------------------------------------------
------------------------------------------------------------
-MIRSKTSVHDMDKENIPPAKTSRL---SVNSPAALDRLTKP------------------
------------------------------------------------------------
----------------------------FKCPASAN------------------------
------------------------------------------------------------
------------------------------------------------------------
------------------------------------------------------------
------------------------------------------------------------
------------------------------------------------ARKAR----GEP
PRK------------------------------RRKVN--YAEADGGS------------
----------------------------------------------------------ND
---------------------------------TSG-GFSL-------------------
-EED---------------------VVALKDKFPVFEVRDKESTFRARFLVPLINKSSID
P-----------------------------------------------------------
------------------------------------------------------------
------------------------SRQAPSLGMRRGLPFVNKPLHDPSGEFAIVLYDPTI
DG------------------------------KPNVPLVDPPPAEQPKLDIPLMH-----
-----KSLNEIL--------GIKKQVESDRPEVPVVINPK--------------------
-----------LSKVLRPHQVE--------------------------------------
------------------------------------------------GVKF---LYKCT
TGL-------------------------------------------VDEK----------
----------------------------------AK-GCIMADEMGLGKTLQCITLMFTL
-------LKQSPTAGKS-----------TIQKCVIACPASLVKN--------WANELV--
----------------------------KWL-----------------------------
------------------------------------------------------------
--------------GEGVI---------NPFAIDGK---------------------ATK
EELTT--------QLRQWAVASGRSVARPV-LIVSYE-----------------------
-----------SLRLNIEELKDV---------KIGLLL----------------------
-----CDEGHRLKNAE--------------SETYLALT-GLSVERRVILSGTPIQNDLTE
YFALLDFANPGYLGTKADFRKRFELPILRGRDA-AGSDSDK-EKGEAANAELGAMVKKFI
IRRTNDILSKYLPVKYEHVVFCNLAPFQKDLYNHFIQSPEIKSLVRG---KGSQPLKAIG
MLKKLCNHPDLLDLEHDLP--GSEALWPDDYVPKEHRGRDRDIKS---------------
-WHSGKFAVLERMLAR-IR--QDTNDKIVLISNYTQTLDVFEKLCRARNYGCLRLDGTMN
VNKRQKLVDKFN-DPNGEEFIFLLSSKAGGCGINLIGANRLILFDPDWNPAADQQALARV
WRDGQKKDCFVYRFMGTGTIEEKIFQRQSHKQALSSTVVDSAED----------------
---VERHFTLDSLRELFQFKPGTTSDTHDTFKCKRCRPDGIQ------------------
------------------------------------------------------------
----------------------------------------------SIKAPAMLYGDTST
WNHFVNNGEEGPLGKI---------------------QDLLLRQEASEDA--------VS
--------------------AVFQYISH--------------------------------
------------------------------------------------------------
------------------------------------------------------------
------------------------------------------------------------
------------------------------------------------------------
------------------------------------------------------------
------------------------------------------------------------
------------------------------------------------------------
>XP_013274898_Rhinocladiella_mackenziei
------------------------------------------------------------
------------------------------------------------------------
------------------------------------------------------------
------------------------------------------------------------
------------MFS-------------------------KP------------------
------------------------------------------------------------
----------------------------FKPLT---------------------------
------------------------------------------------------------
------------------------------------------------------------
----------------------------------------IRKP----------------
------------VPAEEYNDFA---TPP-KRRRLSPPEDTSKVTFKTARQTTPALTSPRN
DGYNSEKREVLKNVPNP-----PSSVKEPKLREG------------DGIESVYYSIL---
--W------------------------------RLPTNKKNKTWTDDG------------
--------------------------VLVIS-GGFATLH-----------------N-NS
GKTIGR-TAF--SSPLLPGSN-----------LSIG-GKEV-------------------
-EVD-------------------------------------SCITKDEYLEIVKSGAGSK
K-------------------VEKNPQSKVETTQ-VFPPQQKRFSI---QAQMEAQIQREK
THIKK--RDL-------------------------------SRSTRVEAFKQ--------
----------------------PLKDTTI-LPQGSS--ENPTPRHDPNASGALVFKRPRI
VP----------------------------------------------------------
--------------------------LGRQI-VDVVLDPL--------------------
-----------IEKLLRPHQKD--------------------------------------
------------------------------------------------GVKF---LYECV
MG----------------------------------------------------------
-----------------------------LRNFDGQ-GCILADDMGLGKTLTTIALLWTL
-------LRQNSVYKDPP----------VVRKALIVCPVSLIRN--------WKREFQ--
----------------------------KWL-----------------------------
------------------------------------------------------------
--------------GSDRL---------GVLE---------------------------F
EDQNT--------RLSNFD-G-KVY---QV-MIIGYE-----------------------
-----------RLRMIADDLAKGH--------PIDIVV----------------------
-----CDEGHRLKTMK--------------NKNVQAIE-SLNTPRRIILSGTPIQNDLSE
FYAMVNFVNDGCLGSQKAFVRDFEMPILKSRQP-GASEEDM-ERGQEASEELARTTSPFI
LRRTADILADFLPPRTEYVLFCRPTQAQAKIYRTVLKSPMFHNALC----SNESTFQLIT
ILKKLCNSPALMD--------------PK-LGGDDLMP-SSSLTTLSEMLPEGLSK-LYN
NSVSCKIRLLDQLLQQ-IRY-KT-DEKIVVISNYTSTLNLIEQLLVNSNLAYLRLDGTVA
AKKRQGLVDQFNRSKPGQCFAFLLSAKAGGVGINLTGASRLVLFDVDWNPATDDQAVARI
HRQGQKRHCKIYRFLIKGGLEERIWQRQVVKRALADSIMQGGSA-ASSGSLDAGGTGK--
--GRTSPFSQDELKDLFRLDESDGLRTHDLIGCG-CKGAGREV--E--------------
-------------ESFVSESATALD-QGTESFL---EDSEEELPKASISTKRKSPSPGNE
ESVNMH--------EPNNAKS--PSTRTELE--AE-------------------RQELMK
YSHF----DTSNLSQ---SDKDEDLVSR---ILAGV-DDACLEHVLSLGD-DVTGGGGVS
--------------------YVFKKTN---------------------------------
--GSQAL-----------------------------------------------------
------------------------------------------------------------
------------------------------------------------------------
------------------------------------------------------------
------------------------------------------------------------
------------------------------------------------------------
------------------------------------------------------------
>XP_017997602_Phialophora_attinorum
------------------------------------------------------------
------------------------------------------------------------
------------------------------------------------------------
------------------------------------------------------------
-------------ML-------------------------KP------------------
------------------------------------------------------------
----------------------------FKPLT---------------------------
------------------------------------------------------------
------------------------------------------------------------
----------------------------------------IRKD----------------
-------------AQKGTDDPQ---PPAAKRRKVSEDVEDRVESKTPASIRAP-------
VPTLAHPRPPLQTVANP-----PSPPREKLTAFA------------N-----YYSVL---
--W------------------------------RVPTNKKNKTWSGDG------------
--------------------------TLVVT-AGTATFY-----------------D-GT
GKQMGR-KPF--SEPLLPGSA-----------LSLG-GKEL-------------------
-EVE-------------------------------------SLLSKEEFVNIMKPK----
----------------------RQAKSMPSPAQPPAKNTPPKPSL---KDKLK-------
--TAKAESKP-------------------------------TPVTVNKALLQ--------
----------------------PFKGTTTKIPNL----DKPVPRHDPNAAGAVVFKRPKK
AP----------------------------------------------------------
--------------------------EGRQI-VDVVLDPM--------------------
-----------LSKKLRPHQKD--------------------------------------
------------------------------------------------GVKF---MYECV
MG----------------------------------------------------------
-----------------------------LREHAGD-GCILADDMGLGKTLQTIALLWTL
-------IMQNPVYKAPP----------VVKKALIVCPVGLIKN--------WKKEFN--
----------------------------KWL-----------------------------
------------------------------------------------------------
--------------PSQYV---------GVLE---------------------------L
EDAK---------QVKHLD-G-KAF---KV-MIIGYE-----------------------
-----------RLRALADDFAEAH--------DIDIII----------------------
-----CDEGHRLKTVK--------------NKAAKAIE-SLNTSRRVILSGTPVQNNLNE
FYAMVNFVNDGCLGSSKAFAKDFETPIMKSRQP-DATEDDI-ERGEEASEELSRTTAPFI
LRRTADILAGFLPLKNEYVLFCNPTPEQALVYQSVVSSAMFSSALG----SMDTALQLIT
ILKKLCNSPALMK--------------ST-TSSDAPT--SSSLATLNEMLPAKTSR-YYH
NRLSSKIRLLDILLQE-IKK-TT-DEKVVLVSNYTSTLNLMADFLENTGLKYLRLDGSVP
AKKRQGLVDQFNRAKSTQLFAFLLSAKAGGVGIDLTGASRLVLFDVDWNPATDEQAIARI
HRQGQKRPTYIYRFLIKGGLEERIWQRQVVKLSLADSIVDSGNG-------KPKKKGARS
SGGGKATFSLDELKDLFRFDASPSLRTHNLINCP-CGGNGDVSIQSS-------------
------------RAQTPDE-----------------TDDDADISSFVRSSQLSEGYPEDE
SGITSP--------VKRARKKR---QLEDAD--AE-------------------AEELMK
YTHL----DTRDVCEL--PEDDMRLI-Q---VEEKI-SDSCLMHVLRQDQ-DVVGGG-VA
--------------------YVFKKTK---------------------------------
--GVERVTETSAVSSE--------------------------------------------
------------------------------------------------------------
------------------------------------------------------------
------------------------------------------------------------
------------------------------------------------------------
------------------------------------------------------------
------------------------------------------------------------
>NP_593038_Schizosaccharomyces_pombe
------------------------------------------------------------
------------------------------------------------------------
------------------------------------------------------------
------------------------------------------------------------
------------MKR-------------------------RAT-----------------
------------------------------------------------------------
----------------------------FQCPL---------------------------
------------------------------------------------------------
------------------------------------------------------------
----------------------------------------IEST----------------
------------------------------------------------------------
-------------IKHQSTNYTKTETATTSHEVSENANEHKGKSNIDINKIAYYNVV---
--W------------------------------RKITMKKHKTWEGDG------------
--------------------------FLVRE-DSNLTLY-----------------N-SD
FTRLG--SCHSRVPQIKEGEL-----------LRIS-GKEI-------------------
-SIE-------------------------------------KEISAESYEA---------
------------------------------------------------GTHIDDSLRDVH
MPEMK------------------------------------------RKFKP--------
----------------------PLRPNT--MYQTIS--ALPKPRHDPTVLGALVMSRPKT
WD----------------------------------------------------------
--------------------------P-RTH-VDVVIDPF--------------------
-----------LSKHLYSHQRE--------------------------------------
------------------------------------------------GVSF---LYDCL
LG----------------------------------------------------------
-----------------------------MEGKCGY-SAILADEMGLGKTLQTITVVWTL
-------LKQSYYANRSS----------TINNAMVVAPVTLLKN--------WENEFY--
----------------------------NWL-----------------------------
------------------------------------------------------------
--------------GHERI---------HVYIA------------------------RCA
ED------------FQEFTSN-KTY---SI-IITGYE-----------------------
-----------TVCTYLRNYGCGI--------DIDLLI----------------------
-----CDEAHRLKSMS--------------SQTWITLN-KLKTRKRLLLTGTPLQNDLSE
YFSMVNFIIPGSLGTPNSFKAQYERPILRSRSM-NASSRDI-SLGAARLQRLFEFTSNFT
LRRKANILAKHLPPRTDIVLFIKPTHQQENVYGHVLDG--FKSSVD----QKGYYLKILT
RLSKICNSTILLR-------------------NEKENFLSTELQDKHVFEQENMLL----
--SSSKLQILAALLKS-FQR-GC--QKAVIVSQYKETLELIELFLSILHVRFCKLLGSTP
FSERDLIVHNFNTSSFKEFSVLLLSSKAGGCGLNLTGSTRLIIYEPSWNPAQDLQALSRI
YRSGQKRPVCIYTFLSSGMLDERIFIRQNTKQGLSSSFIDSDAS----------------
--QKKNFFTGEDIKTLFSYSKTETCLTYELAF----------------------------
------------DSDEIDSLTKKKDPLTKIDHTIDSPNTKEKDKEISSWKKASEYMDTNL
GKKCPE-------------------------------------------------NAFQG
WTWQ----FPNDLS-----------------IMNGV-EDYIPLEPLPINC----------
--------------------LMHKKFE---------------------------------
------------------------------------------------------------
------------------------------------------------------------
------------------------------------------------------------
------------------------------------------------------------
------------------------------------------------------------
------------------------------------------------------------
------------------------------------------------------------
```
