## Supplementary material for "Coding Sequence Insertions in Fungal Genomes are Intrinsically Disordered and can Impart Functionally-Important Properties on the Host Protein": MAFFT_MSAs: XP_717170.1_blasthits_MAFFT.txt

```
>XP_717170_Candida_albicans
------------------------------------------------------------
------------------------------------------------------------
------------------------------------------------------------
------------------------------------------------------------
------------------------------------------------------------
------------------------------------------------------------
--------------MEDFYIYNLSDKVINSLE--LLY--------FDSKTSE--------
---SVKADE-------P-PKTPQPP------------------------PNQ-HD-TEYY
KSDLYRYNLKRKLNDLPPVTEQQFDKLL----------------EEESIESLS-------
-------GSD-DESDDE-------D----------------------K----LQHL---I
QKLDVKD-----DDND----DESTV---SHLNTKSPFIL--FGSPLV-PADKAIGVYKAV
FSPSQL-----DN----PTESL-HFP-----KT----GKS--------------------
--ALFMIGGGHFAGAIISHTRKNTRGN---APTTKESI----QEQAVDIVQSKTFHRYTT
RRKQGGSQSASDNARGKANSAGSSIRRYNEQALIQEVRELLHDWKNQLAECTAIYIRANG
ASNRKVLVG--EG-SPIQANDPRLRGFPFTTRRATTSELKRAWVELTHLHVVDMPKV---
EKK--KE----TPK-KIEK--------TTVSPP---PPPTN-------TLSTDLITLLKK
QKAPKLINFVKQNSIDVNEFRL--D------YTHTPTLLHYAAANGLGHMVQVLLVNLKA
NPIVYNAAGRTPAEVA--DTSARKVFQIVRHKLGEEY--CDWNAAKVAPPKSKEE-----
--IEQEERTLHEQLELEKKQLIQQELTKP----EPKK-------VTPSF-----------
-----------DLTGLSDQQKMRVLREQRARAAEARMKR-------
>XP_002418925_Candida_dubliniensis
------------------------------------------------------------
------------------------------------------------------------
------------------------------------------------------------
------------------------------------------------------------
------------------------------------------------------------
------------------------------------------------------------
------------MSQEDFYIYNLSEKVINSLE--LLY--------FDSKTSE--------
---SVKVED-------A-QSEPTHPSRK---------------------STQ-HD-TAYY
KSDLYRYNLKRKLNDLPPVTEEEFDKLL----------------EEESIESLS-------
-------GSD-EEESDG-------DEE-----------E-------GK----LQNL---I
QKLDMRD-----ENEH----EESTV---SHLNTKSPFIL--FGSSLV-PPDKAIGAYKAV
FSSSQL-----EN----PTKSFQQFS-----RA----GKS--------------------
--ALFMIGGGHFAGAIISHARKSIRGN---APNMKESI----QEQAVDIIQSKTFHRYTT
RRKQGGSQSASDNARGKANSAGSSIRRYNEQALIQEVRELLHDWKNHLQECSAIYIRANG
ASNRKILVG-YEG-SPIENNDPRLRGFPFTTRRATTSELKRAWVELTHLHVVDMPKV---
EKK--KQKVVTSSK-VVQK--------PTKSPE---ELEHE-------QLNSELIGLLKK
QRAPKLINFVKQNKINVDELKL--D------YTHTPTLLHYAAANGLGHMVQVLLVNLKA
SPNVCNSAGRTPAEVA--DTTARKVFQIVRHKLGEEY--CDWNAAKVGPPKSKEE-----
--IEQEEKSKNEQLELEKKKLIQEELAKKTEL-ELKK---------PTFSSSGVL-----
-G--KH-VD--DLTGLSEQQKMRLMREQRARAAEARMKRLNPT---
>XP_002547714_Candida_tropicalis
------------------------------------------------------------
------------------------------------------------------------
------------------------------------------------------------
------------------------------------------------------------
------------------------------------------------------------
--------------------------------------------MKYSRIFSPSFYFFFS
LNLLVHFDQQRIMNQDDLYVYNLQEKVTKEFE--LLY--------FDSKTLE--------
---TIEVDD-------SITTESSKKTST---------------------SNV-HD-IDYY
KSDLYRYNLKRQLRDLPPVSEEEFDKLL----------------EEESIESLS-------
-------GSD-DDEDEDES-----DKE-----------E-------DK----LQSL---M
QKLDINTNAN-GEEEE----EESTV---SYLNTKSPFIL--FKSPLV-PSDKAIGVYKAV
FSPTQL-----ND----PIKSLESFP-----KT----GKS--------------------
--ALFMIGGGHFAGAIVSHMKKNTRGN---APSSKESL----QEQAVDVVVSKTFHRYTT
RRKQGGSQSASDNARGKANSAGSSIRRYNEQALIQEVRELLQEWKHHLDECTSIYIRANG
ASNRKILVG-YEG-AVIENKDERLRSFPFTTKRATTHELKRAWVELMHLHVVDMPKV---
IKK--KQKEFTPERSATPK--------IVKSPE---EIKHE-------QVSNELIGLLKR
QKAPKLISFIKQNKINVDTFKL--D------NAHTPTLLHYAAANGLGHMVQVLLVNLKA
SPLVLNSVNRTPAEIS--DAESRKVFQIVRHKLGEDY--CDWDLAKVGKPKSKKE-----
--IDEAEKSKNEQIKLQKQKLIQDELAKKTKL-ELKK---------PKFSSTGVL-----
-A--NHKVD--DLSGLSEQQKMRLMREQRARAAEARMKMMQKQ---
>XP_003868625_Candida_orthopsilosis
------------------------------------------------------------
------------------------------------------------------------
------------------------------------------------------------
------------------------------------------------------------
------------------------------------------------------------
-------------------------------------------MNVTKKNKEKILRGNTL
QIYLMQHIQMTQGPNTDTYIYDLDEEFIDSLK--LLS--------FDLDTFEA-------
-VEQIEDPILQRPK---VAKD-----------------------------------VNYY
KSDLHRYNLKRSQNNLPPVDEDEFEKLI----------------ETQSIDSIS-------
--GSESEGESGSEDDKAND-----EQE-------------------QK----VKSL---I
KRLDSVT-----VSDD----SVSA----SHLNTKSPFIL--FGSKSV-TNDEAIGIYKAS
FPTIAL-----ND----PLGYLKHAQ---EQKG----SMS--------------------
--AILMIGGGHFAGAIISHRRNDLKSI-----NNKDSL----KMQQVNVIASKTFHRYTT
RRKQGGSQGTSDNSRGKAISAGSSIRRYNEKALAQEVRELLAQWSVYLRQCTAIYIRANG
PTNKKVLIG-YEG-SPFEASDDRIRKLPFSTQRASLSEVKRSWVELTHYKIVALPKI---
-ET---VNEKDPTKSTQEK--------STNSNLK--RTEGNED-DRRDKQIEEVLSILRK
QKAPRLLKWVKDNQIDVDTYR---IDT--SAYAQAPTLLHYASANGLSHMIQILLINLKA
SPLVQNRAGRYPAELA--DQNTKRAFQIARYKLGESH--CDWDKAKVLPARSKEE-----
--FDDEDRVKEEEERLAKQNLLKAEASK-----EVRN---------TSSMKSN-------
---------QNDLTGLNEEQRLKLMREQRARAAEARLKR-------
>XP_001526059_Lodderomyces_elongisporus
------------------------------------------------------------
------------------------------------------------------------
------------------------------------------------------------
------------------------------------------------------------
------------------------------------------------------------
------------------------------------------------------------
---------MVQ-----TYIYSLTKEFLDSLE--LLY--------FDIETHKV-------
-VKAPEAEVSESGKQNNVIKD-----------------------------------KQYY
KSDLHRYNLKRAQNDLEPINEDEFNKLL----------------EAESAESASEDSDEYS
DTGSEHIGSDTDGDDDSET-----EGEWNLKEGGSIDAELSHSRKAKK----VESL---L
RKLHTKD-----ILPE----EVSSG---SHLHTRSPMVL--FLSLAV-PTDKVVMFYKAL
FTEAEL-----KA----PLESLKRFQNNGDART----GKS--------------------
--AIFMLGGGHFAGAVISHEPVKVKGQ-----LLNEELPYLQKIQSINVLESKTFHRYTT
RRKQGGSQGASDNSRGKAISAGSSIRRYNEQALAKEVRELLETWRDHLRECDSIYIRANG
PTNKKVILG-YEE-APLAVGDPRVKKVPFSTKRASLSEIKRIWVELSNLKVLDFPKV---
-ETKAKATSLSPSPSPSPSLSRPLSPAAVNSSISNARTESSKSPQKQDPLTEELLSALKR
QKAPAFVKLIKEHSIDVDSFSLSILDN--N----APSLLHFASANDLAHMVQVLLVNLKA
SPLVVNKTGKYPAEVS--RSNAKRAFQIARSKLGEAA--WDWNKAKVLPAKTKEE-----
--FDKEAETKEAEMKKEKLDIMKKLQEK-----EAQE---------NEAAQAKVPQS---
-K--SPIPPVSRMLGLNAEQKNRLMREQRARAAEARLKRQT-----
>XP_007374235_Spathaspora_passalidarum
------------------------------------------------------------
------------------------------------------------------------
------------------------------------------------------------
------------------------------------------------------------
------------------------------------------------------------
------------------------------------------------------------
-------MPEAPIRPSELYIYDLPSKVLDSLE--LLY--------FDSNTSA--------
---NIDVSA-------LSTKEPEVVAEK---------------------TAN-KD-TDFY
KSDFYRYNLKRSLQNLPAITEDEFEELI----------------ERTSIESLS-------
-------GSD-SESNTDDD-----DEEEEEEQDESNPRE-------DR----LQTL---M
KRLELEN----ANDDE----NESTV---SFLNTKSAYLL--FKSPYVSSSEKAYGIYKSL
FTQEQLLN---AN----PMTELKQFS-Q--LKT----KKS--------------------
--ALFMIGGGHFAGAIISHTPKNTRGN---APTAKESI----LEQGVNIVISKTFHRYTT
RRKQGGSQSASDNARGKANSAGSSIRRYNEQALIQEVRELLQEWKSHLNECVSIFIRANG
ASNKKILVG-YEG-AVLQNNDPRIRSFPFTTKRATTSELKRAWVELAYLKEVPIPKA---
SLK--TPEVKRAKSPSPAK--------IEKPKE---QIRAE-------EVSAELISLLKK
QKAPKLISFIKQNKIDVDSFRL--QPE--DRFTHSPTLLHYASVNSLNHMVQILVVNLKA
NPTVLNKAGRTPAEVA-SDAETRKVFQIVRHKLGESY--CDWKLAKVGPAKSKEE-----
--FDREEQEKNEQIKLEQQKLIQEELAKKTEM-ELRK---------PKIQSSGSL-----
-A--TPGADALNMSGLSEQQKMRIMREQRARAAEARMKMLQGK---
>XP_043049106_Scheffersomyces_spartinae
------------------------------------------------------------
------------------------------------------------------------
------------------------------------------------------------
------------------------------------------------------------
------------------------------------------------------------
------------------------------------------------------------
---------------------------MNQL-----------------------------
-------------------------------------CMACDT-QF---SDMDEA-RVHY
KLDFHRYNLKRSISGLSPVTEDKFEQLI----------------DTASIESLS-------
-------GSD-DSESESET-----E---------------------------LDQV----
EQLLSRQ--ALTVDHD----EEESI---SYLNTRSPYIL--FKSPLL-QSDKVFGVYKAL
FGEKYLEDHHHNS----PLDVLHRWSLT-SVKQ----GKS--------------------
--ALFMIGGGHFAGAIVSHVPKNIKGN---AKSKTESV----QEQKVDIIVSKTFHRYTT
RRKQGGSQSASDNARGKANSSGSSIRRYNEQALVKEVRDLINEWKQHLDECHLIFIRANG
ATNRKTLVG-YEG-AVLKADDERIKSFPFTTKRAVTSSLKKAWVELTYLSVLDLPKEDER
-AKRARERELKLKEGSPAT--------SDST-----TTKASVPTDPNEEHTKKLIGFLNK
QSAPLFISYIKKNNLDVNSFTL--VPK--KKYPSTNTCLHYAASNKLNHMIKVLIVNLKA
DPTVLNDMNKTPCQLT-SDPNTKRQFQIVRAQVGESFGGIDWEKAKVGPPKSREE-----
--FEKEDKAKEAEIISEKKKLHAEAINNKTDI-ELKK---------KQTPINHLLGI---
-S-----SSLNELGGLTEQQKMRLMREQRARAAEERMKRL------
>XP_001384952_Scheffersomyces_stipitis
------------------------------------------------------------
------------------------------------------------------------
------------------------------------------------------------
------------------------------------------------------------
------------------------------------------------------------
------------------------------------------------------------
---------MSTLNKSDRYIYNLEPRTLESLE--LLY--------FDSATSEI-------
-CKPVHDENEIRSSFRSLSISSESTTFI---------------------PKQNQD-TSYY
KSDLYRYNLKRSLNNLEPLSEGQFEELL----------------EKQSIESLS-------
-------GSE-SESDEGEA-----NEE-----------S-------KK----VESL---M
KNLTVQSQTQYPQEEE----QESTV---SFMNTKNPYIL--FGSSLL-PQGKAFGIYKSL
FTESQLV----NG----PLEELKNLS-S--LAN----KTS--------------------
--ALFMIGGGHFAGAIISHTPMNIKGN---AKNFSESR----EEQAVNVVVSKTFHRYTT
RRKQGGSQSASDNARGKANSAGSSIRRYNEQALIKEVRELLVEWKSYLDKCSTIYIRANG
ASNRKILVG-YEG-CVLRNEDSRLRSFPFTTKRATTSELKRAWVELTYLAVADLPKV---
QKKIAKERSATPSNIDDEK--------DDRTPE---QIEDE-------DRTKELIVLLKK
QKAPKMISYLKQNKIDVNAFKL--SPE--IKYANYPTLLHYASANGLSHMVSVLLVSSQA
DPTIRNKFDKTAAEIA-SDENTRRAFQTARLKLGEDR--WDWTSSKVAEAKSKED-----
--FEKEDELEDERIKAEKQNLIKEQLAQKTEF-ELKQ---------PKFSSGGRLGI---
-S--TNIAS--DLSGLSGEQKNRILREQRARAAEARFKKLQSS---
>XP_020067578_Suhomyces_tanzawaensis
------------------------------------------------------------
------------------------------------------------------------
------------------------------------------------------------
------------------------------------------------------------
------------------------------------------------------------
------------------------------------------------------------
----------MSYDKEDLYIYTLHDKVKSTLE--LLY--------FDSLTQE--------
---EVPVATELSAANLATNNNGETKVDA---------------------SKS-ED-SSYY
KSDWYRFNLKRSLNGLPSLSEEAFEQLL----------------ESQSIESLS-------
-------GSDTEEEDEEDV-----DVQ-----------N-------RK----LESL---I
KKLELEK--A-SDAED----DLKTV---SHLNARSPFIF--YKSSLL-PENKAFGSYKGL
YSEEQLL----GS----PLETLKSFSTE--SRA----SKS--------------------
--ALFMIGGGHFAGAIVSHIPKNTRGN---ATNMKENR----QEQAVNVIVSKTFHRYTT
RRKQGGSQSASDNARGKANSAGSSIRRYNEQALIKEVRELLQEWNGHLKECASIFIRANG
ASNRKILVG-YEG-CVLTNDDKRIKTFPFSTKRATTSELKRAWVELSYLKVMDLPKVNEK
AKK--KLEKVEVKEEAQKP--------VERDPQ---EVANE-------QHSQELTSLLKK
QKAPKLMTYIKQSKIDVDQFRL--TPA--SKYVNYPTLLHYSSAHNLDHMVLVLMNNLKA
DPAIQNQFGRTPYEVT-SDRDTKHSFQIARYKLGESH--CDWSKTKIGPAKSKDQ-----
--FIKEEEEEKERIKQEKQKLIQEELNKKTEM-ELRK---------PKISSSGSLNG---
-G--PSIASINELSGLSDQQKMRLMREQRARAAEARFKGMQGK---
>XP_020078653_Hyphopichia_burtonii
------------------------------------------------------------
------------------------------------------------------------
------------------------------------------------------------
------------------------------------------------------------
------------------------------------------------------------
------------------------------------------------------------
----MDKLAQLD--RDDCYLYDLPQNVFESLN--LMY--------FDSSTTQ--------
----IQSQQLPAAESPFNSPDLKRIEEKKI--SNSNECSTCLI-KFPGDSSIDSK-RSHY
KSDLHKFNLKRNIDGSPPVSEQEFDKLL----------------EEQSIESLS-------
-------GTD-DSSSDEEL-----DEEFQDKM------D-------NK----LDVI---F
EKLSVQD--KLHQDNN----EENPI---SYLNTKSPFIL--FSSPFL-PQDKAFGVYKSF
FPEKDLL----TD----PKSTILSYSKK-PINS----KYL--------------------
--ALFMIGGGHFAGAIISHVRKNIKGN---A-NAKESK----QEQAVEVMDSKTFHRYTV
RRKQGGSQSASDNARGKANSAGSSIRRYNEQALIHEVRELLDSWKGYLQNCETIYIRANG
ASNRKILVG-YDG-SILKNEDPRIRSFPFTTKRATKSELKKAWVHLSYLSIVDIPKSNEK
LSKKLQNEREGLNKSKRQG--------TPSKSS---TPEAEEDSSPEAKHSIELINLLKK
SRAPMLINYMKKNKLSPN-FTF--VPE--FKYKHNPTPLHYAAAHGLHHMVQVLLINLKS
DPTITNEFGRTACELS-ADYNTRKVFQTSRFSLGEDF--CDWGSAKVGNPKSKEE-----
--FLKEEEQAKELEASEKKKLHEEELAKKTEL-ELKQ---------PSISSSGTLGG---
-GPNKVLSQVSETSGLTDAQKMRLMREQRARAAEARIKKMQGN---
>XP_015466966_Debaryomyces_fabryi
------------------------------------------------------------
------------------------------------------------------------
------------------------------------------------------------
------------------------------------------------------------
------------------------------------------------------------
------------------------------------------------------------
----MGKGNNIDIGVNDLYLYDLPEKVLESLE--LIY--------FDSSTTV--------
----VPSRSASPPPKQVTEIASDNKEYKSI--QNSNSCSVCKV-QFDLKSSQNEK-RDHY
RSDYHRLNLKRSISNLPPLTESEFDKLI----------------EEESIESLS-------
-------GSD-ESDESESE-----DEL---AP------S-------TK----LDTIIEKF
DKVSIDK--NELKDDD----EEGTI---SHLNTNSPFIY--FKSNLI-PEEKVFGVYKSV
FTEEQLL----EN----PIETIRSFSNP-PIKT----KKS--------------------
--ALFMIGGGHFAGAIISHIPKNIKGN---APNFKESK----QEQLTNIIESKTFHRYTT
RKKQGGSQSASDNARGKANSAGSSIRRYNEQALIREVRELLASWKSHIDDCTNIYIRANG
SSNRRILVG-YDG-CVLHNGDDRIRSFPFTTKRATTSELKKAWSNLSYLTIHDMPKSNEK
LKKRLQKLRDNLKNSQQQH--------SKKP-E---INLSEND-----KHSNELIGFLKK
SKAPMLVNYIRKNNLSPN-HEL--SPE--EQFIHYPTLLHFASSQGLSHMVQVLMVNLKT
DPTISNKFGKTPFELA-GNMATRRAFQIARYSLGEDY--CDWQLSKVGNPKSREE-----
--VEREQKEEQRKIDEGKKKAIEEELAKRTEM-EMKK---------PTFSSGGALGS---
-S--KMPSTLTETSGLSEQQKMRIMREQRARAAEARMKKMQGK---
>XP_460637_Debaryomyces_hansenii
------------------------------------------------------------
------------------------------------------------------------
------------------------------------------------------------
------------------------------------------------------------
------------------------------------------------------------
------------------------------------------------------------
----MDKVNNTDIDANDSYLYDLPEKILGSLE--LIY--------FDSSTTV--------
----VPSQSVPSTSTQVVEVNTDTKEDKPI--QNISVCSVCKP-QYDLKATQNEK-RDHY
RSDYHRLNLKRSISNLPPLSESEFDRLI----------------EEESIESIS-------
-------GSD-DSSESESE-----DEL---SS------S-------TK----LDTIIEKF
DSVSIDK--NETNDDE----EEGTI---SYLNTNSPFIY--FKSILI-PEGKVFGVYKSV
FTERQLQ----ED----PVETLRSFSNP-PIKT----KKS--------------------
--ALLMIGGGHFAGAIISHIPKNIKGN---APNFKESK----QEQLTNIIESKTFHRYTT
RKKQGGSQSASDNARGKANSAGSSIRRYNEQALTREVRDLLMSWKGHIDDCTNIYIRANG
PSSRRILVG-YDG-CVLHTSDDRIRSFPFTTKRATTSELKKAWSNLSYLTIHDMPKSNEK
LKKRLQKQRDNLKNSQQQH--------SKKPEE---IVLDEND-----KHSNELIGFLKK
SKAPMLVNYIHKNNLSPN-HEL--SPK--DQYVHNPTLLHFASSQGLSHMVQVLIVNLKA
DPTISNQFGKTPFELA-GNTATRRAFQIARYSLGEDY--CDWQLSKVGSPKSKEE-----
--VEREQKEEQKKIDEDKKKMIEDELAKRTEM-EQKK---------PTYSSGGTLGS---
-G--KIPSSLTETSGLSEQQKMRIMREQRARAAEARMKRMQGN---
>XP_006690086_Yamadazyma_tenuis
------------------------------------------------------------
------------------------------------------------------------
------------------------------------------------------------
------------------------------------------------------------
------------------------------------------------------------
---------------------------------------------------MSAKIQAEN
FLESYSIMSGKNIPKNSLYVFSLSQELVESLE--LVK--------FDVSEQH--------
-----------------------------------------NL-ETAPKALKVQRLRDDD
DDDLTKYNQKREAKGLSRLTEDEFDRLL----------------EQGSVESIS-------
-------GSDTDSSSDSED-----E---------------------------DDAL---Y
KRLTETK------ISEAIIDETSNA---SHLNSKSSSIF--FKSSML-SGDKHLGAFKAL
FSPKEM-----MD----PITSLKTWS-D-LQDT----GKS--------------------
--ALFMMGGGHFAGAIISHRRKNIKGN---AVNHKLSV----EEQKVEIIKSKTFHRYTT
RRKQGGSQSANDNAKGNAKSVGSSIRRYMEQALIQEIRDLLKSWESDLNQCKSIFIRANA
SQGKKTLVG-YEG-AVIKQGDVRIKSFPFTTKRATTSELKRAWTQLAYLSITDAVKEDKS
LKERLLKQQENLIKSTQQK--------QHTKEQ--EITESD-------KQTVDLLGFAKR
QKAPMLINFLKKHNLSPN-LEL--TPT--SQYVLTPTLLHFAAANGLTHIVQVLLVNLKA
DPTLKSTSGKVAAELS-SNKQTRSIFQLARHKLGDDY--CDWDAAKVGDAMTKEQ-----
--IEKEEQEENEKIRLEKQRQIQEQLDLKTEM-ELKK---------PTFSSGGQLGG---
-V-----SLLSSTSGLNEDQKSRVLREQRARAAEARMKKFEA----
>XP_001485720_Meyerozyma_guilliermondii
------------------------------------------------------------
------------------------------------------------------------
------------------------------------------------------------
------------------------------------------------------------
------------------------------------------------------------
------------------------------------------------------------
-------MPNCLPLMTDLYTYDIPKQTLDLLE--LMV--------FDSWMAE--------
----VPVAQESKENHPPKEKENDK-----------NRCQKCNI-LLI--GSDAER-RNHY
KGDFHRYNLKRGTEGLPPLSEEEFENIL----------------EQGSMESIS-------
-------GSDSDSDYDSQF-----EKSKSP--------T-------PK----LTDM---V
EKLGLDN------------METSSV---SHLNTRSPYIY--FKSHQL-PQDKVYAVYKAL
FSDKDLT----ED----PKEALKRWSSP-PYKN----GKS--------------------
--ALLMIGGGHFAGAIVSHTRKSVHGN---APNSKISK----EEQAVELLANKSFHRYTT
RRKQGGSQSASDNARGKANSAGSSIRRYNEQALIQEVRALLTSWRGMLQECDNIFIRANG
ASTRGILVG-YEG-APLKSSDPRIHSFPFTTKRATTSELKNAWAKLTTISIQDVPKSDER
SRQRLQQQLDSLSKSTTKT--------TKVREE---ESKEV-------QSTNEIISLLKR
SKAPLLISYLKKNSILPN-FEL--EPK--ANFKHYPTPLHYASAHGYTHMIQVLLVTLKA
DPTIVNEFGKNPADLS-ANASTRRAFQIARNSLGESY--CDWKNASVGSPMSRED-----
--VAKEEAAEEMKQKTEKRQLLEESLAKKTEL-EMKK---------PSIQSNGTVGG---
-S--KILTAAADLNALTPEQKMRVMREQRARAAEARLKGK------
>XP_018709533_Metschnikowia_bicuspidata
------------------------------------------------------------
------------------------------------------------------------
------------------------------------------------------------
------------------------------------------------------------
------------------------------------------------------------
------------------------------------------------------------
----------MNMNKDEHYIFDLKPDLLDSLQ--LLH--------FDESLSV--------
---------VDVAPVKVAEQISETQTATKV--KDLSECLTCKL-EFSSDATQKER-NRHY
KSDIHRLNLKRSLNGLVPLTEAEFEEFL----------------ETQSVESIS-------
-------GSE-DSDSDSDI-----E-------------F-------EQR---LPTV---F
EKLSVNE-------NKMEELEESHA---SHMNTHSPFVI--LKSSKL-ESSKGFGAYKAL
FDNTTLSN---GD----IVEKLKSYNSA-KSKQ----GIS--------------------
--VLLMIGGGHFAGAVISHKLANTKGN---IKNHKESL----QAQRVTVLELKTFHRYTT
RRKQGGSQSASDNARGKANSAGSSIRRYNEQALKKDVHDLLSSWKSYLTQAEHIFIRANG
TDSRKTLMG-YEG-SILNQDDPRVKSFPFTTKRATLGEVKNSWVKLTYLSVLDLPK----
-AKTIVEKQTKEEKKLK-T--------PEPAEE----PDSD-------KHSREVVALLKK
SKAPLLVNYMKSNDLDIN-FIL--TPE--SRYGHTPTPLHYAAWQGLQRMVKLLLMNMKA
DPTMYNISGKTAYQVS-TSKDIKSVFQICRHNLGEDY--CNWDLAKVGPPKSSEL-----
--VAAENAKEKEAQKAENRRLIEEELAKKTDL-EMKR---------PTVQSSGRVGG---
-E--KVFTSVAETSGLTDQQKMRLMREQRARAAEARMKRGGQ----
>XP_002614848_Clavispora_lusitaniae
------------------------------------------------------------
------------------------------------------------------------
------------------------------------------------------------
------------------------------------------------------------
------------------------------------------------------------
-------------------------------------------------------MECTF
ASYSTKATTMSSFTKDDLCIYKLPENVASSLE--VVNGPVAPINVVSEPSAQ--------
---------SLPTQVKS-----L------------SGCNTCGL-TFAPEADQNER-LAHF
KSDFHRLNVKLLAQGQKPLTEADFDHLV----------------ETQSVESIS-------
-------GSE-DSESENDP-----E-------------E-------PKELQALPTV---F
EKLATTE-------DE----HEQN----SYINNHSPFVL--LKSSLL-ENEKAFGVYKTL
FSEETLQK---GT----ILEDLQRLRSE-PAKS----GIS--------------------
--VLLMIGGGHFAGAVISHSPKNIKGN---AKNARESR----QEQMVHVIQSKTFHRYTT
RRKQGGSQSASDNARGKANSAGSSIRRYNEQALQKEVRELLASWKEYVDKAEHIFIRANG
AANRKILVG-YEG-AVVHNNDKRIKTFPFTTKRATLSEVKKAWARLSYLAVVDIPA----
------EKKVEKKKVVEKS--------PSKTPEPEKKSPSD-------VHTEEIVTLIKK
SKVPLLVNYLKKNSLDAN-FKL--TPE--MKYANTPTPLHFAASQGLHHMVKALLVNLKA
DPTHQNSFGKTAAQVS-STATVKSTFQIARSTLGEDY--CDWNLAKVGPAKTSSE-----
--VAEEEEAEKAQRQKESRKLIEEELAKKTEL-EMKK---------PTYSSNGTVGG---
-G---KMPPISSTSGLSDAQKMRLMREQRARAAEARMKGGN-----
>XP_025344346_Candida_haemuloni
------------------------------------------------------------
------------------------------------------------------------
------------------------------------------------------------
------------------------------------------------------------
------------------------------------------------------------
------------------------------------------------------------
---------MTSLAKDDLYIFSLGEEVVKSLS--LLQ--------FDESAAV--------
---------VEPNEQPSSESAKD------------DSSSGENV-IVDPKADTEKS-KDYY
KSDLHRLNLKRQVNGLPPLTEEEFENLL----------------ETQSLESIS-------
-------GSE-ESESEEED-----E-------------S-------SK----LNTI---F
EQLSTKD-------DD----DERNV---SHMNTNSPYIL--FQSPLV-DQGKAFGMYKAL
FSKGALDS---GN----VVEEVTHMSSE-PKKS----GTS--------------------
--VLLMIGGGHFAGAVISHTPKSMKGL---APNHKISK----QEQQVNVLQSKTFHRYTT
RRKQGGSQSASDNSRGKANSAGSSIRRYNEQALQHEVRELLGSWKEYLQKADFIFIRANA
VANRRALAG-YEG-APLAADDKRIRNFPFTTKRATLSELKRAWIQLTYVQVVGLPK----
-AKKVPLKRVDLSKSQRNT--------PSPAPE---LSESD-------KHTKEIIALLKK
SKAPMMINYLKKNGLDVN-FEF--TPS--NQHAHAPTPLHYASSQGLHHMVQVLLVNLKA
DPTILNAIGKTAAQMS-STPTVKKTFQIARHNLGEDY--TDWSAAKVGPARSKEE-----
--VAKEEESEKKQQEAQNRRLIEEELAKKTEM-EHKK---------PTFSSGGTLGG---
-------NKTIQSLDRTAKDET---NEGAAC---------------
>XP_024711321_Candida_pseudohaemulonis
MPSFEPLKNDLILRAAKGEKVERPPIWIMRQAGRYLPEYHEVKGGRDFFETCRDAEIASE
ITIQPVDHFDGLIDAAIIFSDILVIPQAMGFEINMIEGKGPVFADPLRSREDINRINLKP
DVLKSLDWAYKAITLTRTKLKGRVPLLGFCGAPWTLLVYMTEGQGSKMFRFAKQWIYEYT
KESHTLLQATTDACIEFLAQQVVAGAQMLQVFESWAGELGPHEFDEFCLPYLRQIAAKLP
GRLAELGVKEKIPLTVFAKGAWYALDELCESGYDTVSLDWLYKPEDAVKVVNGRRITLQG
NLDPGIIYGSDEVISKKVEQMIKGFGGGKQNYIVNFGHGTHPFMKPEKIEHFLKECHRFG
SYYYFFTARMTSVAKDDLYIFSLDEAVKNSLS--LLH--------FDESAAV--------
---------VAVNEAPV-----E------------TKSPIENQ-IVDPKTEPEKS-KDYY
KSDLHRLNLKRQVNSLPPLTEDEFDKLI----------------ETQSVESIS-------
-------GSE-ESETEDE------E-------------D-------NK----LNTI---F
EQLSTKN-------ED----EEQSV---SHMNTNSPYIL--FQSSLV-DQGKAFGLYKAL
FSKASLDT---GN----VLEEVSQISSE-PKRL----GTS--------------------
--VLLMIGGGHFAGAVVSHTPKNIKGL---APNHKIPK----QEQQVNVLQSKTFHRYTT
RRKQGGSQSASDNSRGKANSAGSSIRRYNEQALQQEVRELLNLWKSYLQNADFVFIRANA
VANRRALVG-YEG-APLAADDKRIRNFPFTTKRATLSELKRAWVQLAHMQVVDLPK----
-AKKVTEKKTDISKVQK-T--------PSPAPE---LSESD-------KHTKEIINLLKK
LKAPMLINYLKKNGLDAN-YQF--TPG--NQHAHAPTPLHYAASQGLHHMIQVLLVNLKA
DPTILNAIGKTAAQMS-STSTAKKTFQIARNTLGEEF--TDWNAAKVGPPRTREE-----
--VAKEEEQQKKQQEAENRRLIEEELAKKTEM-EQKK---------PTFSSGGTLGG---
-K---VQNRPSETSELTEQQKTRLMREQRARAAEARMKMLL-----
>XP_025336676_Candida_duobushaemulonis
------------------------------------------------------------
------------------------------------------------------------
------------------------------------------------------------
------------------------------------------------------------
------------------------------------------------------------
------------------------------------------------------------
---------MTSVAKDDLYIFSLDENVKNSLS--LLH--------FDESAAV--------
---------VAVNDAPV-----Q------------TQSHSENH-IVDPKTEPEKS-KDYY
KSDLHRLNLKRQVNSLPPLTEDEFDKLI----------------ETQSVESIS-------
-------GSE-ESETEDE------E-------------D-------SK----LNTI---F
EQLSTKN-------ED----EEQSV---SHMNTNSPYIL--FQSPLV-DQGKAFGLYKAL
FSKASLDT---GN----VLEEVSQISSE-PKRS----GTS--------------------
--VLLMIGGGHFAGAVVSHTPKNLKGL---APNHKISK----QEQQVNVLESKTFHRYTT
RRKQGGSQSASDNSRGKANSAGSSIRRYNEQALQQEVRELLNSWKSHLQNADFVFIRANA
VANKRALVG-YEG-APLAADDKRIRNFPFTTKRATLSELKRAWVQLAHMQVVDLPK----
-AKKVTVKKADISKVQK-T--------PSPAPE---LSESD-------KHTKEIINLLKK
SKAPMLINYLKKNGLDAN-YQF--TPG--NQHAHAPTPLHYAASQGLHHMIHVLLVNLKA
DPTILNAIGKTAAQMS-STSTAKKTFQIARNTLGEEF--TDWTAAKVGPPRTREE-----
--VAKEEEQQKKQQEAENRRLIEEELAKKTEM-EQKK---------PTFSSGGTLGG---
-K---VQNRPSETRN----------NEPESRRQE------------
>XP_028891747_Candida_auris
------------------------------------------------------------
------------------------------------------------------------
------------------------------------------------------------
------------------------------------------------------------
------------------------------------------------------------
------------------------------------------------------------
---------MTSVAKDDLYIFSLGKEITSSLK--LLQ--------FDEYAAI--------
---------VDPSS--------H------------DEANNRLK-EVSPNGDP-KP-KDYY
KSDLHRLNLKRQVNNLPPLTEEEFEKLI----------------ETQSLESIS-------
-------GSE-ESEDEDE------E-------------T-------QK----MDTL---F
EKLSTSE-------AE----DERNV---SHMNTNSPYIL--FHSPLV-DSGKAFGLYKAL
FTKSSLES---GD----VIPELNRIASE-PVGS----GIS--------------------
--VLLMIGGGHFAGAVISHQRRNMKGL---APNHKISK----QEQQVNVLQSKTFHRYTT
RRKQGGSQSASDNARGKANSAGSSIRRYNEQALQQEVRELLASWKEYLDKADFVFIRANA
VANRRALVG-YEG-APLGNDDKRLRSFPFTTKRATLSELKRAWVRLSYIQVVELPKV---
-TKKAPEKALEASRVQRKT--------PSPKPE---LSGSD-------KHTKEVIHLLKK
SRAPLMINYLKKHNLSAD-FEF--TPA--NQHAYTPTPLHYASSQGLHHMVQVLLVNLKA
DPTKVNSVGKTACQMN-SNSAVKKAFQIARHTLGEDF--ADWKAAKVGPPKSKDE-----
--FAQEEEQQKKQQEAENRRLIEEELAKKTEM-ELKK---------PTFSSGGTLGG---
-K--TVQSRLSETSELTEQQKTRLMREQRARAAEARMKKLQGK---
>NP_010334_Saccharomyces_cerevisiae
------------------------------------------------------------
------------------------------------------------------------
------------------------------------------------------------
------------------------------------------------------------
------------------------------------------------------------
------------------------------------------------------------
MNSQKASKMTGSLKKNDLYIFDLSEQLLNSLK--LMS--------FDSTLRE--------
-VEVEKTSDNDRN---KESGDLQIARKKVT--SNVMRCSVCQM-SF--DSRNEQ--KAHY
QTDYHLMNVKRNLRGLDILSVEEFDALIS-KEHGI-----KSEDENSGGEQTS-------
-------S-DHEESEEASD---R-DPDLQTNNYMETIIE------------------NDL
QKLG---F------QK----DESDAI--SHINTQSPYIY--FKSKYLQ-KNEVLAIYKSL
FNKRSL-----SN----PNEALTFWNSQ-ENP-M---AIS--------------------
--ALFMVGGGHFAGAIVSHQRLNVKGN---AHKKDETL----IEQAVNFLEHKTFHRYTT
RRKQGGSQSAMDNAKGKANSAGSALRRYNESALKTDIQGVLKDWEPYLSKCDNIFIRARN
VSDKKIFT---DN-TVLNKGDERIKSFPFTTNRPTVLELKKAWCELSYLKILPKPEPLAV
-KET---VQKLEVSNKKDE-----------------FKEKQEPLL-EEIQTEEIISLLKK
GRAPLLISFLKKNKLDGN-FRL--KPE--SKYSLTPTMLHYASQQGMKQMALILLSNIKC
DPTIKNRLGRTAWDLN-RNDDVRHAFQIARYNLGESF--TNWDETHIGQPLSREQ-----
--VDEINEKKKAIENEKAEKLIKLELEAAKEK-QRFA-------KDAERGPGKKLTNI--
-P---SIQ-QQNLNSLTDEQRRRLMREQRARAAEERMKKKY-----
>XP_018223619_Saccharomyces_eubayanus
------------------------------------------------------------
------------------------------------------------------------
------------------------------------------------------------
------------------------------------------------------------
------------------------------------------------------------
------------------------------------------------------------
--------MANVLKKNDLYIFDLSKPLLNSLD--LMS--------FDYSLRE--------
-IEIDTGSHRNEE---KTTEDVQSLQQKSP--SNSMRCTVCQV-DF--ESRDVQ--KAHY
QTDYHLMNVKRSLRGLNVLSLSEFNEVVS-KELDN-----KSKDENTENEQSS-------
-------SGEADESEGVSD---Q-ESDASVNDYMESIIE------------------DDM
KKLS---L------RE----DESSVV--SHLNTQSPYIF--FKSSTLP-KNEVLGIYKSV
FSKASL-----SK----PYEALDSWNSQ-ESSSM---AIS--------------------
--ALFMVGGGHFAGAIVSHHRLNVKGN---AHKKNETL----IEQAVNLLEHKTFHRYTT
RRKQGGSQSAMDNAKGKANSAGSALRRYNETALRTDIQGVLKDWEPYLSKCENIFIRARN
VSDRKIFT---DN-TILNKDDDRIKSFPFTTSRPTVLELKKAWCELCYLKILPRPEPLTI
-KQT---VQKPETLSKKDG-----------------AEEKQELST-EEKQTEEVVSLIKK
GRAPLLIVFLKKNKLDGR-FQL--KPE--TKYSLTPTMLHYASQQGMKQMVIVLLSNLKC
DPTIKNRLGRTPWDLT-KDDGVRHAFQIARHTLGESF--TNWDESHIGEPLSREQ-----
--VNELNELKQSTENERTKNMIKVELEAAKER-QRSA-------KDTERGPGKKLTSI--
-P---SVH-QQNLNSLTDEQRRRLMREQRARAAEERMNRSLDK---
>XP_033765299_Saccharomyces_paradoxus
------------------------------------------------------------
------------------------------------------------------------
------------------------------------------------------------
------------------------------------------------------------
------------------------------------------------------------
------------------------------------------------------------
MSSQKANKMTRALKKNDLYIFDLSEQLLNSLN--LMS--------FDSTLRE--------
-IEVDNSSHNDGI---KKTEDVQVSRKKST--SNSMRCSVCQM-DF--HTRDEQ--KAHY
QTDYHLMNVKRNLRGLGILSVEEFDELIS-KQRDI-----KSEDENSDSEQIS-------
-------S-DHEESEEASD---R-DPDLPVNSYMESIIE------------------NDL
QRLG---I------QE----DESNFV--SHINTQSPYIY--FKSKFLQ-KDEVLGIYKSV
VSKRFL-----SK----PHEALTFWNSQ-ENPMM---AIS--------------------
--ALFMVGGGHFAGAIVSHQRLNIKGN---AHKKDETL----FEQAVNFLEHKTFHRYTT
RRKQGGSQSAMDNAKGKANSAGSALRRYNESALKTDIQGVLRDWEPYLSKCDNIFIRARN
VSDRKIFT---DN-TILNKDDERIKSFPFTTSRPTVLELKRAWCELSYLKILPRPEPVAI
-KET---VQKLELSNKKEG-----------------LEEKQELSP-EEIQTEELISLVKK
GRAPLLISFIKKNKLDGN-FRL--KPD--SKYSVTPTMLHYASQQGMRQMVLILLSNIKC
DPTIKNRLGRTAWDLT-RNDDVKHAFQIARHNLGESF--TDWDESHIGQPLNREQ-----
--VDEINEKKKATENERTEKLIKMELEAAKER-QRSI-------KDAERGPGKKLTNI--
-P---SVQ-QQNLNSLTDEQRRRLMREQRARAAEKRMNKSTEK---
>XP_003674009_Naumovozyma_castellii
------------------------------------------------------------
------------------------------------------------------------
------------------------------------------------------------
------------------------------------------------------------
------------------------------------------------------------
------------------------------------------------------------
-------MISNKYKKHDLYVYELSPTILDSLR--LLY--------FDNNLNQ--------
-VS-KPVQEKEEFAIPSDEQSINALKTKDV--STILHCNVCQI-NF--DDRALQ--KLHY
QTDFHTLNLKRNLKNLPIITVEDFERDRGRQESSK-----E------KSSSEP-------
-------DSDLNLIDEMEE---D-SSASDKDDETNDIYE-------ESV----RDISHRL
EDLS--TN------EE----D-TILI--SHLNTKSAHIY--FQSSLLP-ETEIFGIYKSL
FDKTTI-----SN----PYETLKLWNTG-SSEVG---AIS--------------------
--ALFMVGGGHFAGAIVSHQRVNVGGN---AKKQDVNF----QEQAVLFLEHKTFHRYTT
RRKQGGSQSAMDNAKGKANSAGSTLRRYNEAALKIDIENLLKDWEPYLAKCENIFLRARS
AQDRRVFV---ES-TCIKKEDPRLKNFPFTTSRPTVAELRRAWCELTYLKRLSKPEPL-M
-TKVPL-TENTSKKRQAQK-----------------EPVSTPQSK-EEKHTEELISLLKK
GRAPLLIAYLRKNKLDVN-FHL--EPE--SQYISTPSLLHYASQNGLKQMVMILLSNMKA
DPCIKNNIGRTAWDMT-KDKKVKQAFQISRYNLGEKF--TNWEESHIDRAVSREE-----
--VDKLNEEEENLAKQETSDIMKKELEAAKER-QMKE-------KEAKRGVGRKLEP---
-G---AISIEQNLNSLTDEQRRRFMREQRARAAEARLQNNKGK---
>XP_003667958_Naumovozyma_dairenensis
------------------------------------------------------------
------------------------------------------------------------
------------------------------------------------------------
------------------------------------------------------------
------------------------------------------------------------
------------------------------------------------------------
----------MSVKKNDLYVYDLADSILKSLK--LMY--------FDHMLREAENNDVEQ
TTS-KIIQEENEG------------KKKNI--SNSFSCSICDT-KF--TDRPSQ--RSHY
QTSFHIFNVKRSLKDLPCLTLTEFDKLLANNKTSL-----EGPEASSNSESDS-------
-------ESELEQIDEKKE---E-NVA-----QSGDMYE-------SSQSFLDESLEAEL
QKLS--AE------EA----DESGSI--SCLNTKSPQIY--LKSSLLQ-ADDVFGIYKAL
FDSKSI-----SS----PLDTLFRWNDD-DAGIT---KIS--------------------
--ALFMVGGGHFAGAIVSHQRANIKGN---AKKQETSF----QEQAVQFIEHKTFHRYTT
RRKQGGSQSAMDNAKGKANSAGSTLRRYNEAALRTDIQNLLGTWAPYLSKCENIFLRASN
VQDKQIFL---EN-NNIKKDDERLKTFPFTTGRPTLGELRKSWCELTYLKKVPKPTPIEV
-KKLTL-NKQTNEDPKTMK-----------------HQDAKASSP-QEKYTEELIALLKK
GRAPLLIAYLKKNKLDVN-FLL--EPT--AKYISTPTLLHYAASHNLKQMVTILLSNMKA
DPCVKNQSGKTAWDMA-KEENVRQSFQIARHSLGEEY--TNWADAHVGDPLSREQ-----
--VDKFNKEAEEAANNEAESIIRKELDAAKER-QRLE-------LDKKRGVGNKLDPS--
-G---NINIKQNLNSLSPEQRQRLMREQRARAAEARLQKSIAK---
>XP_003958680_Kazachstania_africana
------------------------------------------------------------
------------------------------------------------------------
------------------------------------------------------------
------------------------------------------------------------
------------------------------------------------------------
------------------------------------------------------------
-------MSEAKFRKNDLYVYDLSGEVRTSLH--LMS--------FDQNLNECDAVAVEP
SIL-DAIPIESKI-----------VKVDQS--ANKFHCNACNL-DF--ENQLIQ--RKHY
QAEFHTLNIKRSLRNLPPITYDEYD---------------TSQKKYDPQEETS-------
-------LTDIKETSEESS---D-DGSDSTESETDEEFE--------------NEFNEKI
NIFD----------DL----SSSKTV--SHLSTKSSQIY--YKSNLLA-DTEAFGIYKNI
FSLKQL-----DH----PTSAINSWNEDLEYSSN---AIS--------------------
--ALFMIGGGHFAGAIVSHQRMKIGSNFNRGKNSKDSL----QEHAVIFLEHKTFHRYTT
RRKQGGSQSAMDNAKGKANSAGSTLRRYNEAALKTDVQSLLKEWQPYLEKCENIYIRARN
ANDRRLFI---EEPSTLDKHDARIKSFPFTTNRPTIHELKKAWCELTYLKTVPKPKPEPV
-KKTEV-KKEVSKTEAPKQ-----------------DRALQELSP-EEKHTEELVSLLKK
GRAPLLIAYLRKSKVDVN-VKL--EPE--SKYMYTPTMLHYASQNGHKRMINVLLSNLRS
DPRIKNIHGRTAYDLS-KNETIRQEFQIARYNLGEHF--TNWGESHVGEPLSREE-----
--VGEINKMKEENDRKETESLIQKELEAAKER-QKLE-------KEAKRGPGHRLDGG--
-K---LVSIEQNLNSLTDEQRRKLMREQRARAAEARLRQNK-----
>XP_022465771_Kazachstania_naganishii
------------------------------------------------------------
------------------------------------------------------------
------------------------------------------------------------
------------------------------------------------------------
------------------------------------------------------------
------------------------------------------------------------
-------MSVAQFKKIDTYVYDLSNEVLDSLQ--LTG--------FDENFKELAIETNLP
LVAQNEQDKASQV---LPPDQLERLKTKPI--STKLHCTVCDL-DF--ADLVNQ--RAHY
QTNIHIHNLKRKISGLEAVT------------------------ESDVIASDS-------
-------SQDDQAPSDVSD--IE-EEETESDDSDDQITE-------------------TL
TQMNITQT------ET----GEAFPLS-PHLNTMSPQIY--FNTKLLAETNKAFGVYKVL
FDKSEL-----LR----PDLALRNWNKT-VDQSV---SMS--------------------
--ALFMVGGGHFAGAIVSHQRNNVKGN---ASKQNISF----EEQGVNFLEQKTFHRYTT
RRKQGGSQSAMDNAKGKAHSAGSTLRRYNEAALKVDVQTLLKTWEPYLKQCENIFIRARS
VTDRKIFY---DN-GVLEKNDPRLKTFPFTTSRPTATELKKAWCELTYLKVSEKPAAVEP
-KKF---SKQVPSAQKVKT-----------------PEPEKTLSP-EETHTKELIQLVKK
GRAPLIIAYLKRHNLTVD-FSL--QPA--FTYAITPTLLHCASQQGLKQMVTILMTNMKA
DPTIKNNKGKTAWDLS-QNVAVQRCFQIARQTLGEDY--KNWDESHIGEPLTREQ-----
--VEELNKREKEMEENENAALIERELKASKER-QQQE-------KDAARGPGYKLDPA--
-AN--ISETERNFNSLTEDQKRRLMREQRARAAEARMKQVK-----
>XP_447162_Candida_glabrata
------------------------------------------------------------
------------------------------------------------------------
------------------------------------------------------------
------------------------------------------------------------
------------------------------------------------------------
------------------------------------------------------------
-------MSDTSIKKHDLYIYDLPEALLNSLD--LLQ--------FDSYRNE--------
-VKPKPVERAPVS--------IEEVKNKQV--PTVLKCKVCAD-----STEAIG--REHY
QTDLHVANIRRNLNGLPPLNQAQFEELISKN---------TAKKDQKIVEGDS-------
-------DGDISNDSGNDS-----DSNYSSEDELEKIDE------------IGGELSRKV
NEINIIDKPITPLLTD----TEDSQANLFHLNTGLPQIL--VRSPLLS-NGQTYGIYKAL
FDKDNI-----QE----PLDTILKWNMD-DTRMT---SIS--------------------
--ALFLVGGGHFAGAIVCHQRGNIKSV-VRSKRVDETP----QEQCVQFLEHKTFHRYTT
RRKQGGSQSAMDNAKGKANSAGSTLRRYNEAALKTDIQNLMEKWRPYLNKCESIYIRARN
VQDKKIFL---DG-GILNKDDKRIKSFPFTTNRPTVTELKRIWCELTYMKPVEKPQPIPN
-EEASRKAISKPDAESKKK-----------------DVPKLELSE-AEVHTEQIVTLLKK
SRVPLLLSYLKKNKLDGN-FIL--LPR--NKYVHTPTMLHYASQQGLRQMVSILLTTVKC
DPTIPNDVGKTAWDIS-KNDTVRYCFQKARHALGEEY--TNWEEAHVGVPLSKEE-----
--VERLESEKEKQDEAETKKLIQKELELTKER-QKQERSARADEIELKHGQGRRLDSG--
-SPGLMNLSSHKIDSLNEDQRRRLMREQRARAAEARMQKLNK----
>XP_004181776_Tetrapisispora_blattae
------------------------------------------------------------
------------------------------------------------------------
------------------------------------------------------------
------------------------------------------------------------
------------------------------------------------------------
------------------------------------------------------------
------MSTQTKLDKNRLYVYDLDEKILNSLK--LVA--------FDGLLNE--------
-AELPKSIEDLTTSSTISEKDLQQLKNKQV--STSLNCSACQV-SF--EKLDDE--RTHF
KSDFHTYNLKKTLKGSLPISLENFHVITEK----------KNNQSAHEDDSSS-------
-------SDEDNSIEDDVDIVTK-NNTITNTPNLETDSD------------------DEF
GSQPFTHN------YN----SETDVPI-SHLNTRSAEIY--FKSNQIS-DGQYFGIYKNL
FSKQSL-----LK----PMQELIDWNTS-IDQTT---SIS--------------------
--ALFMVGGGHFAGAIASHQRANIKGN---IRKHDISL----QEQAVRFIEHKTFHRYTT
RRKQGGSQSAMDNAKGKANSAGSTLRRYNEAALKADISNLLVEWKPYLEKCDNIFIRARS
SQDRRIFT---ES-GFFQKDDDRLKSFPFTTSRPTVGELKRAWCELTYLKILNKPKPIEV
-RENTDLLKKSTQQNKPKK------------------ETKETLDP-GCEHTVNLINLVKK
ARAPLLISYMKKNKIDIN-FIL--KPE--SLYANTPTMLHYASQNNIKQMVNILLSNMKA
DPCIKNLSGKPPYDLT-KSITTQRAFQIARYNLGEDY--TSWEESHIGEPLSREA-----
--VEELVKKEEKEKDAEVTSAIEEELKSLKKQ-REHE-------LESKRGKGNTLGI---
-A---TITQEQNLNSLSEDQRRKTNERTKSQSR-------------
>XP_003683903_Tetrapisispora_phaffii
------------------------------------------------------------
------------------------------------------------------------
------------------------------------------------------------
------------------------------------------------------------
------------------------------------------------------------
------------------------------------------------------------
------MSKQNIFKKNDLYIYDLSPLIINSLK--LVN--------FDSNLNE--------
-VELPDAQNEANE----PEQLSQETKLKEI--SNSLTCNTCDL-EF--NDQKIK--REHY
RTDFHIFNVKRKVNGLDPLSEINYSNLTDLNDDFK-----KDEAMDTIDEVGK-------
-------TTDENSSSEEEPIGSDTDMYAETLSTLDINIK------------------NET
QKLE----------DE----ILEQAVTVSHLNTRSAQIY--FNSDILTGAREAFGAYKTL
FNEKEL-----EI----PLDTVKAWNDG-DSQST---AIS--------------------
--ALFMVSGGHFAGAIVSHQKLNVKRN---SKNTEETI----QEQAVSFLEKKTFHRYTT
RRKQGGSQSANDNAKGKANSAGSTLRRYNEFALREDIQNLLKEWNPYLQKCQNIFIRANS
VFDKKTFM---DS-DYISKEDDRIKTFPFPTNKPALHELKKAWCELVYLKVSEKPKP---
-SETKIKLTDNSSALKNND-----------------NNSQKTEIKLEEQQTKEALSLLKK
GRAPLLIAFLRKNKLNAN-FIL--EPK--NRYENTPTLLHFASQQGFKQMVGILSTTLKA
DLSIKNKFGKTPYELA-KNNSIKQAFQIARFNLGESY--TSWQDTKIGGALSREQ-----
--VDEMNKEEETIKNEELRNAIEEELQKQKEK-RDKE-------LEEKRGVGCTLGNN--
-EVDFSVKQNLNLNSLNEDQRKRLMREQRARAAEARIKAMQNK---
>XP_001644521_Vanderwaltozyma_polyspora
------------------------------------------------------------
------------------------------------------------------------
------------------------------------------------------------
------------------------------------------------------------
------------------------------------------------------------
------------------------------------------------------------
-------MSALNFKKNDLYVYDLTQDVLDSLK--LMH--------FDANLNE--------
-VEVSKKEEEVDN---TPVKNVEAIRSKGI--SNSLFCNTCKL-EF--PDQLSK--REHY
RADYHTFNLKRSLRGLSVVSKIEYEQFL--K-NSL-----ESKTETSEEEKEN-------
-------TSETEDSSDGTN---E-DETSSTEDKLESIFE--------------TKL--DV
SSMS-DDT------DD----DKDTSI--THLNTRSPKIY--FKSKLIS-ENEVVGIYKSL
FDQDSI-----DN----PTMALKKWSNP-DTEAS---SIS--------------------
--AMFMIGGGHFAGAIVSHQRLSTKGN---AKKQDVNL----KEQAVLMLEHKTFHRYTT
RRKQGGSQSASDNAKGKANSAGSSIRRYNEAALKIDVQNLLKEWEPYLAKCDNIFLRATS
VHDKKIFT---DS-SYIKKNDERLRSFPFTTGRPTIGELKKSWCELTYIKVEPKPVPIVV
-KKKTIGNTKETQIKKSNK-----------------SNSATSLTL-EEKHSEELVNLVKK
GRAPLLISYLRKNDINVN-YPI--MPE--TKYSNTPTMLHFASQQGQKQMIGILLTNLKA
DPTIKNKFGKTAWDLA-KNDSVKHAFQIARHTLGETY--INWDETNIGMPLSREE-----
--VEKINLEEEEREKAEVEQAIRKELEVVKER-QQMDKEIQQAKKDMKRGEGKILDA---
-S---SISNAQNLNSLSEDQRKRLMREQRARAAEARMKAMQGK---
>XP_003681128_Torulaspora_delbrueckii
------------------------------------------------------------
------------------------------------------------------------
------------------------------------------------------------
------------------------------------------------------------
------------------------------------------------------------
------------------------------------------------------------
------MVEVTQFKKNDLYIYELSANVLDSLK--LIT--------FDSTLHE--------
-VDPVPTATAAAN----G-ASAQTTK--PT--SDSLECNVCGM-TF--ETLQRN--REHR
RTDLHTYNVKRNMKDLSPIGEDKFQDLIS--SKEG-----TPHATDIHNPSAD-------
-------DDQEDRDNDESE--SD-EFYREQSNFLDDLLE------------------DEV
TNMSIDDN------SG--------GVV-SHLNTRSPQIY--FNSTLLQ-NSDAFGIYKAL
FTEDQT-----IK----PLQSVKEWNFN-KDQSS---TVS--------------------
--ALFMVGGGHFAGAIVSHQRANVNGN---ARKQDQSL----QEQAVVFLEHKTFHRYTT
RRKQGGSQSAMDQAKGKANSAGSDLRRYNEAALKLDIKNLLAEWEPYLRNCENVFLRATN
IHERKVFT---DN-REIKKIENKVKSFPFTTGRPTVAELKRSWCELSYLKKVAKPQPLAL
-KEPNVSSDI-TKTSKNED-----------------KEPSKEISP-EELHTKELLQFLKK
AKAPLLVAYLRKRGLDVN-FRL--APK--SQYSVTPTMLHFAAQQGLRQMVTILISNLKS
DPCIENEYGKTAWDLA-KSSDVRYAFQLARHKLGENY--TDWSKSHIDKPLSRED-----
--IDILNKEKLDNEKKETDEAIKRELENVRER-QKAE-------LEDK------------
-K---RFWENS-----------------------------------
>XP_037142134_Zygotorulaspora_mrakii
------------------------------------------------------------
------------------------------------------------------------
------------------------------------------------------------
------------------------------------------------------------
------------------------------------------------------------
------------------------------------------------------------
-------MSDKKYKRSDLYVYDLSPAILSSLG--LIS--------FDDTLQE--------
-VASFDDLNAGTT----GSASAEDAKERST--VKFQRCTTCGT-DF--GDQVNN--REHY
KNELHTYNIKRHLNGLPPVTEEEFATMLNKLKSNG-----EVHSESDSEDNIS-------
-------EDETSRSDHQSEAASN-EIYDKRDDYLGSLIE------------------EEM
DKFSLENN------SN----EENKSSV-SHLNTRSAQIF--FNSTFLD-VSEAFALYKSL
FNKQTI-----TK----PLNTIKKWNEI-DDQSM---ELS--------------------
--ALFMIGGGHFAGAIVSHNRANVSGN---SKKSGENF----QEQAVRFLEHKTFHRYTT
RRKQGGSQSAMDQAKGKANSAGSSLRRYNEAALKTDIQNLLKLWEPYLSKCQNIFLRAHN
SAERNIFT---GN-PLIGMKRENLKSFPFTTGRPTITELKRCWCELTYLKPSAKPTPLQM
KKESSVSESISSKESGKAA-----------------RQSSIKKPPVEEVHTEELLSLLKK
GKAPLLMAYLRKHKLNGD-FKL--MPE--NQYSATPTMLHYAAQNGLKQMITILMTNMKC
NPCIQNAVGKTAVDLA-KDTQIKQSFQISRHLLGENY--VNWNDSHIGKPLSREE-----
--VQDMNKLEEERRNSEIAAAVKEELENAKRK-QKAG-------VKNKEVSGRPLEA---
-K---PVYPNQNLNSLSDEQRRKLMREQRARAAEARMQKS------
>XP_002498531_Zygosaccharomyces_rouxii
------------------------------------------------------------
------------------------------------------------------------
------------------------------------------------------------
------------------------------------------------------------
------------------------------------------------------------
------------------------------------------------------------
-------MSG--FKKNDLYIYELSPPVLNSLQ--LMV--------FDATLRE--------
-VQ-KPLENEREA---SSVDVNQLLEKRKI--SNSLQCGLCSL-EF--KDQDTR--RGHF
KTSFHTFNVKRSLKGLNPVSQIEFEEIV--QGGKI-----QSKTPPSESEPE--------
--------SESESSMDEKE---D-SDNDELEDNKEEILE--------------ETIAREL
EQLSLNGQ------QN----AEESAV--SHLATRSSQLY--FKSQLLS-ESQVFGLYKSL
FDSETI-----KK----PFEQLKVWNET-EDQAS---SIS--------------------
--ALFMMGGGHFAGAIVSHQRTSVQGN---PKKQEQSL----QEQAVNFIEHKTFHRYTT
RRKQGGSQSAMDNAKGKANSAGSSLRRYNEAALRSDIHNLLKEWKPYLAKCKNIFLRARN
PQDKRLFI---EM-ISQGSTDQRLKSFPFTTGRPNVAELKRSWCELTHLKIAPKPEPLPI
-NETPSGSTKASQKAQKEK-----------------LEPIKEISP-EEKHTEQLLSLLNK
GRAPLIVAYLRNNKIDVN-FNL--SPE--LQHFAAPTLLHYASQQGLKQMVTILLTNLKA
NPCLKNKVGKTPWDVS-KNSQTRYSFQIARHILGENF--ANWEEAHVKEPLSREQ-----
--VEKINKEEEQRANSEAEALIKKELDAARIR-QREEEEERKLEKDAKRGTGRVLDS---
-S---TVNREQNLNSLTDEQRRRLMREQRARAAEARMNIRK-----
>XP_003645204_Eremothecium_cymbalariae
------------------------------------------------------------
------------------------------------------------------------
------------------------------------------------------------
------------------------------------------------------------
------------------------------------------------------------
------------------------------------------------------------
--------MSDALKKNNLYIYDLSSDVLSSLE--LMV--------FDGLVSE--------
-VSKQEPIS--TT-------VDQAPIESGS-----KKCTSCGI-EL--ESLDLS--RAHF
KGDFHRYNLKRKINGLAAIPSEEFDAIT----------------AASDVESIS-------
-------WSESDSSSDKSD--VE-DIYSGVTDKLSTIFE------------------NEM
RNLNISQE------EK----QEGESLLPSHLNTRSALLF--LKSKLLK-ANKLFGIYKPL
FNAETI-----LN----PLETINLWKQEDQSRKQ-----S--------------------
--ALFMIGGGHFAGAIVSHQRSTLTGT---SRNSSGSP----QEQCVNFLVSKTFHRYTT
RRKQGGSQSTMDNAKGKANSAGSSLRRYNEAALKNDVQVLLKQWEPYLSKCENIFIRAKS
ASDKKIFT---EGDVCLKKGDPRIKSFPFTTRRPTTNELKRVWCQLTYLQIAEKPRPVLK
-DPRS--VNKVIATPKEDN-----------------KITEQVLTP-AEKHTHELITLLKK
SRAPQLVTYIKKNQIDVN-FVL--EPV--KEYIQTPTMLHFAAFNSLKNMVLILLSTLKC
NPTIENEFGKTAWDLG-KKKDVKQAFQIARYNLGESF--VDWEKSHIGKPLSREE-----
--VNEMNQKEAEQEQQEVEKVIKEELEIVRGQ-QKKQ-------QELKRGVGR-MLS---
-Q---PTDLERTMNSLTDDQRMKLMREQRARAAEARMRQNLQK---
>NP_986456_Eremothecium_gossypii
------------------------------------------------------------
------------------------------------------------------------
------------------------------------------------------------
------------------------------------------------------------
------------------------------------------------------------
------------------------------------------------------------
--------MADTVKQQDLYVYELLPELLTSLE--VVV--------FDECVSE--------
-VTDGARPEQIAS-------DRKPPSSKED--A--MRCTACDL-QI--SSANFV--RDHY
KSDFHKYNLKRKLNQLAPVSLEEFDRLT----------------ENDDIESIS-------
-------GSEAESEDDEKP---G-AGSALRRTRLDAVME------------------EEL
GKISPSVE------IS----ASR----PTHLNTRSPLIY--FNSKYLP-EGSVFGVHKCL
FSATGV-----ED----PLGSMREWQKATQGERV-----S--------------------
--ALFMMGGGHFAAAIVSHQRIDISGN---AKRHGESL----QEQAVHFLEHKTFHRYTT
RRKQGGSQSVMDNAKGKANSAGSTLRRYNEAALRNDVQDLLKKWRPYLERCEHIFIRAKN
VADRSVFF---TENTPLTKVDPRIRTFPFTTRRPTTNELRRAWCEITYLKRTLKPKPITS
-ERQY--LPKATNDSTANK-----------------ASVVRELSP-AAKHTQELLSFVRK
SKAPQLIAYIKKHNLSPN-LTL--EPS--EEYLQTPTLLHYASNNGLKNMVLILLSNLKC
DPTLTNHLGRTAWDLT-KRKDVKQAFQIARHNLGEGF--TNWEDSHIGVPLSREE-----
--VTEINTKEVEAANKEREKAVEEELQEARER-QKQA-------LEAKRGPGKILVP---
-Q---LSENARNLNSLTDEQRRRLMREQRARAAEARMGLGK-----
>XP_455615_Kluyveromyces_lactis
------------------------------------------------------------
------------------------------------------------------------
------------------------------------------------------------
------------------------------------------------------------
------------------------------------------------------------
------------------------------------------------------------
--------MSDRIQKNDLYVYDLSDEILSSLQ--LIS--------FDSDMNE--------
-VKVVHSDVEIEN----------KKEI-EV--KTVPSCASCGI-NAFPNDNSDP--RYHF
KTDLHKFNIKRRVYGLSPVDEQEFRQLIKSKE--------TATAEDSDSDSLS-------
-------GEDDETDEIEED-----DISTRGGEQLTAILE------------------HEL
QDLMINDN------QT------GPV---SHLNTQSPLIF--MHSAELS-GPRIFGAYKVL
FNAEEL-----KC----PLKSIHHWKNQDKTE-----HFS--------------------
--VLFMIGGGHFAGAVVSHQKIPTNGN--NKNKYILSL----QEQSVQFLEQKTFHRYTT
RRKQGGSQSANDNAKGKANSAGSTLRRYNEAALKADIQALLKDWEPYIAKCDNIFIRANS
VTDRKIFL---DN-TCISKTDVKLKSFPFTTMRPSSNELRRAWVQLTYLSITDKPQPKVK
-KL--QTDHSKNKPRKLTN-----------------SPTPVPLKTEDEQHTEKLISFIQK
SKAPLLISYIKKNNLDVN-ITL--QPS--SEYHHTPTMLHYASSHGLKHMVLVLLSTLKA
DPTITNNVGKTAWDLA-SDTMVKETFQLARYNLGESF--TDWEQSHVSGALSAEQ-----
--IDERHKKIALEEEKEKKDLIEKELQAAKER-IKEE-------KDAKRGPGMKLGA---
-A---SSNVQINLNSLTDDQRMRLMREQRARAAEARMKRFSGN---
>XP_022674515_Kluyveromyces_marxianus
------------------------------------------------------------
------------------------------------------------------------
------------------------------------------------------------
------------------------------------------------------------
------------------------------------------------------------
------------------------------------------------------------
--------MSDHIQKNDLYVYDLADDVLSSLE--VIY--------FNSELEE--------
-VQIKRTEEPKPV----------VKPITKS--KRVYSCTSCHI-EKFSDGNGDY--RSHF
KSDFHKFNLKRVIKGLDPVDELQFSKLISENRDSKMEKAGTNDEEDSDSSTDS-------
-------GSDSDSESEERN-----DDGNDAQDELDTIIE------------------AEV
QNLNIRDD------DS----DAGVV---SHLNTQSPLVF--LRSNKLP-EGKVFGVYKCL
FSKNGL-----QH----PLKSISTWKEQDQSQ-----KFS--------------------
--VLFMIGGGHFAGAIVSHQRVASSGN--SGKKSKLSV----QEQSVQFLEQKTFHRYTT
RRKQGGSQSANDNAKGKANSAGSTLRRYNEAALRADVQSLLKDWEPYISKAENIFIRAKS
VSDRKIFL---DN-TCISKDDPRLKSFPFTTMRPTSHELKRAWCDLTYLTINDKPQPKVK
-KVIPATQPMKSTSKRSTP-----------------EPSSQP--SEEEQHSEKLISMIQK
SKAPLLISYIRKNGIDIN-FRL--QPS--SEYHHNPTMLHFASANGYKHMVLVLLSTLKA
DPTITNENGKTAWDLA-KDNSIRESFQLARHNLGEDY--TNWAESHIGEPLSTEE-----
--IEDRRQKLMLEEESQKKQLIEKELQAVKER-IKEE-------KEAKRGPGRQLDS---
-S---APNAQINLNSLSENQRLRLMREQRARAAEARMKKFSGN---
>XP_022629046_Lachancea_lanzarotensis
------------------------------------------------------------
------------------------------------------------------------
------------------------------------------------------------
------------------------------------------------------------
------------------------------------------------------------
------------------------------------------------------------
----MTDLKPRVIKNNDLYVFQLPEDILNSLQ--LMV--------FDSSVAE--------
-VEPDKPSNFVET-------KRESPKEEQG--VLGR-CGTC---EI--ESKPDG--KEHY
KTDFHRFNLKRKLNDFEPISLSEFEKLV----------------ENDDVESLS-------
-------GSDSNSDSE--D-----DIYDEDKDKLSSILE------------------DQL
ANMTVSNE------GE----NSNEDQRASHLNTRSPQIF--FKSQLLQ-KDEVLAAYKAL
FSRSSI-----EV----ALETIQKWNHSISEKPNEEVPYS--------------------
--ALFMVGGGHFAGAIVSHKRLNIKGS---MTKNNETL----QERSVQFLEHKTFHRYTT
RRKQGGSQSAMDNSKGKANSAGSSLRRYNEIALRMDIQQLLNQWQPYLKKCQNIFIRAKS
TSDRKIFI---DSNTCLDKNDQRIRSFPFTTKRPTGHELKKAWCQLTYLHVNNKPKAEVK
-KEVV--TEKSNEAKAPPQ-----------------MSAPEVSDP-NEIHTRELISLLKK
SRAPALISYLRKNNLDVN-FAL--KPA--DEYLQTPTMLHYASQQGLRNMVLILLSNLKC
DPTMKNGAGKTSWDLT-KKTDVKQAFQMARYNLGEQF--TNWASSGVGEPLSRED-----
--VESINDQEKKRLDSEQAHLIEQELSAAKEK-QRLD-------KEARRGPGKILMP---
-Q---ISSLQRNTNSLNDDQRMRLMREQRARAAEARMKLNANR---
>XP_002552443_Lachancea_thermotolerans
------------------------------------------------------------
------------------------------------------------------------
------------------------------------------------------------
------------------------------------------------------------
------------------------------------------------------------
------------------------------------------------------------
-----MEGSSKTIKKNDLYAFELPKEILESLE--LMV--------FDASVAE--------
-VQVETKTHRAEP-------EAKQPVEADS--SYTRACRTCGE-EF--SSEILQ--KSHY
KTDYHRFNIKRKLNDMPALSLDEFEVMT----------------ENNDVESIS-------
-------GSDTESESEKDE-----DIYKEDKDKLSAILE------------------NQV
TKLDIQGD------LS----ESK-----SHLNTRSPHIF--FKSSFLP-ENEVFSAFKAL
FSKATI-----SK----PLETIISWNSNNESKNAVDAPFS--------------------
--ALFMVGGGHFAGAIVSHKRLNIKGH---MTKGNETL----QERAVQFLEHKTFHRYTT
RRKQGGAQSTMDNSKGKANSAGSSLRRYNETALRMDIQQLLRQWEPYLKNCENIFIRAKS
TSDQKIFV---DSNTCIKKEDPRLRSFPFTTKRPTGHELKRAWCELSYLHIESKPKAVVT
-KEST--PEVAVRKEQKTQ-----------------DASVQKQNP-EVVHTREIVALLKK
SRAPMLISYIKKNNLDVN-FIL--QPS--LEYAQTPTMLHYASQQGLKNMVLILLNNLKC
DPTLKNINGRTPWDLT-KKKEVHQAFQIARFNLGESF--TNWEASNVGEALSREQ-----
--VDALNEKELKQKEAERADAIKVELEAAKAK-QELD-------KEAKRGSGRTLLP---
-Q---MSSTQQTMNSLSENQRMRLMREQRARAAEARMRQNMG----
>XP_020051625_Aspergillus_aculeatus
------------------------------------------------------------
------------------------------------------------------------
------------------------------------------------------------
------------------------------------------------------------
------------------------------------------------------------
------------------------------------------------------------
-MGAEST-V-EDLLKRPLYVYDLPQELLSTLT--TKG--GDQALSIQNDDDV--------
-----TP----EE-------LKEEVLEHAI--ATSNSCPLCKV-TY--LNVQEQ--RDHV
RSDHHKYNLKVQLRGGPTLDEVQFLKAI-----------------GELDESIS-------
-------GSESSE-GENEE-------E-ETQ--LTALLK---------------------
RQAKISQEA--QEEED----SPSN----KKTAGRPPLFW--FSSSALP-SNVSLGVYRAL
FSDVEQ-----DE----PQHLVASLQKK-QLVPINAPRNA---ADE---Q--AKPLPPSP
HIFMCMIGGGHFAAMVVS-----LAPE---IHRRQGGI----EDRQARVIAHKTFHRYTT
RRKQGGSQSANDAAKGAAHSAGSSLRRYNEAALEKEIRELLSEWKQLIDEAELLFVRATG
STNRRILFEKYDG-QMLRQNDPRLRGFPFSTRRATQAELMRCFKELTRVKVSQVDEAALA
AAAAKAK-EVASKPSTPRP----------QQ-QRPKISKEEEEAI---LHTTQIQALIRR
SKIPALMAYLSKNSIPSS-FTF--RPSDSQQNFRCPTSLHLAANLNSSAMVLALLTKADA
DPTTVNSEGRTPFELA-GDRATRDAFRIARHELGESK--WDWTAAKVPAPISKDD-----
--ASSRLEQERKSAEEEEANRRKAAMARLQKE-EAAR---AA-EQASRKPVGRTLG-A-I
-EKTAQEKREEEMRGMTPEMRMKLERERRARAAEERFRRMQGGN--
>XP_001274253_Aspergillus_clavatus
------------------------------------------------------------
------------------------------------------------------------
------------------------------------------------------------
------------------------------------------------------------
------------------------------------------------------------
------------------------------------------------------------
-MVADTP-WVEELLKRPLYAFDLPQELLSTLA--TKG--EEHSISLPDHVES--------
-----SS----EP-------LDVTAVDPAI--ATSTSCALCKV-SF--LNVQEQ--RVHV
RSDHHRYNIKSQLRGNPTLDEVQFNKAI-----------------GELDESIS-------
-------GSESSE-EEEEE-------G-GDQ--LSTLLK---------------------
KQAKISQDT--EEAEE----RTD-----KKAAGKNPLFW--FSSSVLP-SNISLGIYRAL
FSTVEQ-----DE----PKHLVDSLRKK-QVSPIHVQRPN---GQP---Q--GLPAASSP
HIFMCMIGGGHFAAMLVS-----LAPE---IHRKQGGI----EERQARVIAHKTFHRYTT
RRKQGGSQSASDAARGAAHSAGSSLRRYNEAALEKEIRELMRDWKQMIDDAQLLFIRATG
NTNRKILFGQYEG-QFLRQNDPRIRGFPFSTRRATQGELMRCFKELTRVKVSQIDEAALA
AAEAKQR-AEAAKPPTQRP----------QP-QKPKLSKEDEETI---LHTSQIQALIRR
SKIPAMMSYLSKNTIPPS-FTF--RPSDSPQNFRCPTLLHFAANLNSASVVLALLTKLGT
DPTVTNGEGRTPFELA-GDRATRDAFRIARHELGESK--WDWDAAKVPTAVSKAE-----
--VDSRAQNERKTAEQEESNRRKAELDRLKKE-EAAR---AASQLEARKAGGRTLG-A-L
-EKTASEKREEEMRGMTPEMRMRLERERRARAAEERLRRMQGNQ--
>XP_001259889_Aspergillus_fischeri
------------------------------------------------------------
------------------------------------------------------------
------------------------------------------------------------
------------------------------------------------------------
------------------------------------------------------------
------------------------------------------------------------
-MIADTP-LLEELLKRPLYVYDLPQELLSTLT--AKG--EDQSIAVEDTVEP--------
-----FR----EP-------LDPSTLDPVI--ATSTSCALCKV-SF--LNVQEQ--REHV
RSDHHRLNVKAQSRGNPTLDEAQFAKAV-----------------GDLDESIS-------
-------GSESSE-EEDDE-------E-DGQ--LSALLK---------------------
RQARISQAA--EEAEE----SAS-----KKPAARNPLYW--FSSSLLP-SNTSLGVYRAL
FSNDEQ-----DE----PKHLVDSLRKK-QLSPLPIQRPN---AQP---Q--TNGTAPSP
HIFMCMIGGGHFAAMLVS-----LTPQ---IHRKQGGV----EERQACVIAHKSFHRYTT
RRKQGGSQSASDAARGAAHSAGSSLRRYNEAALEKEIRELLRDWKEMIDSAQLLFIRATG
NTNRKILFGQYEG-QFLNQNDPRIRGFPFSTRRATQDELMRCFKELTRVKVSQIDEAALA
AAEVKQR-AEAVKPPTPRP----------QQ-QKPKVSKEEEEAI---LHTSQIQALIRR
SKVPALMSYLSKNSISSS-FSF--RPSDSPQNFRCPTPLHFAANLNSPSVVLALLTKADA
DPTIVNGEGRTAFELA-GDRATRDAFRVARHELGESK--WNWDAAKVPAAVSKEE-----
--VDSRAERERKAAEEEEAKRRKTELERLKKE-EAAR---AASLQESRKAGGRALG-A-M
-EKTASEKREEEMRGMTPEMRLRLERERRARAAEERIRRMQGR---
>XP_041147185_Aspergillus_flavus
------------------------------------------------------------
------------------------------------------------------------
------------------------------------------------------------
------------------------------------------------------------
------------------------------------------------------------
------------------------------------------------------------
-MATEAS-IAEGILKRPLYVYDLPQELLATLS--TKS--EDDAISTPDNAVN--------
-----TP----ER-------SEDTVQEHAV--ATSTSCALCNV-SF--LNVQEQ--RGHV
RSDHHRYNLKAQLRGNPTLNEVEFNKAV-----------------GELDESIS-------
-------GSESSS-EEDED-------D-GTQ--LTALLK---------------------
RQAKISQ-T--GEEED----APS-----NKRTGKNPLFW--LSSSLLP-SNTSLGVYRAL
FSDAEQ-----EE----PMYLVDSLRKK-QLAPINTPRNN---DQT---Q--GPSASSSP
NVFLCMIGGGHFAAMIVS-----LAPE---IHRKQGGV----VERQARVIAHKTFHRYTT
RRKQGGSQSASDAARGAAHSAGSSLRRYNEAALEKEIRELLSDWRKMIDDAQLLFVRATG
STNRRILFGQYDG-QVLRQNDPRLRGFPFSTRRATQGELMRCFKELTRVKVSQIDEAALA
AAETKQR-EETSKPSTPRP----------QQ-QKPKVSKEDEAAM---LHTTQIQALIRR
SKIPALMSYLSKNSIPSS-FTF--QPSDSQQNFRCPTALHLASNLNSPAMVSALLTKAEA
DPTAINGEGRTPFELA-GDRATRDAFRVARHELGESK--WNWDVAKVPSPISKAD-----
--VDSRAERERKAAEEEEKNRRKAELHRLKME-DAAK---EA-LQ-AKRSGGRALG-S-V
-EKTASEKREEEMRGMTPEMRMRLERERRARAAEERIKRMQGK---
>XP_753840_Aspergillus_fumigatus
------------------------------------------------------------
------------------------------------------------------------
------------------------------------------------------------
------------------------------------------------------------
------------------------------------------------------------
------------------------------------------------------------
-MVADNP-LMEELLKRPLYVYDLPQELLSTLT--AKG--EDQPIAVEDTVEL--------
-----SS----EP-------LDPSTLDPVI--ANSTSCALCKV-SF--LNVQEQ--REHV
RSDHHRFNVKAQSRGNPTLDEAQFAKAV-----------------GDLDESIS-------
-------GSESSE-EEDDN-------E-DEQ--LSALLR---------------------
RQARISQAA--EEAEA----SAS-----KKPASRSPLYW--FSSSLLP-SNTSLGVYRAL
FSNDEQ-----DE----PKHLVDSLRKK-QLSPLPTQRPN---AQP---Q--TNGTTPSP
HIFMCMIGGGHFAAMLVS-----LTPQ---IHRKQGGV----EERQACVIAHKSFHRYTT
RRKQGGSQSASDAARGAAHSAGSSLRRYNEAALEKEIRELLRDWKEMIDSAQLLFIRATG
NTNRKILFGQYEG-QFLKQNDPRIRGFPFSTRRATQDELMRCFKELTRVKVSQIDEAALA
AVVAKQR-AEAVKPPTPRP-----------Q-QKPKVSKEEEEAI---LHTSQIQALIRR
SKVPALMSYLSKNSIPSS-FSF--RPPDSPQNFRCPTPLHFAANLNSPSVVSALLTKADA
DPTIANGEGRTAFELA-GDRATRDAFRVARHELGESK--WNWDAAKVPAAVSKEE-----
--VDSRAERERKIAEEEEAKRRKTELERLRKE-EAAR---AASLQETRKVGGRALG-A-M
-EKTASEKREEEMRGMTPEMRMRLERERRARAAEERIRRMQGR---
>XP_681005_Aspergillus_nidulans
------------------------------------------------------------
------------------------------------------------------------
------------------------------------------------------------
------------------------------------------------------------
------------------------------------------------------------
------------------------------------------------------------
-MTTKNQ-V-EELLKRPLYVYDLPQELLASIA--LKG--EDQPITV-EDAE---------
-------PTRKES-------SDD-VQEHAI--ATSTSCAICKV-SF--ANVQEQ--REHV
RSDHHKYNVRAQLRGNAVLDEVQFTKAI-----------------GELDESIS-------
-------GSESSE-EEDGD-------A-GDQ--LSALLK---------------------
RQAKISQAA--EEGKE----SAT-----PRGVGKHPLLW--FTHPALP-PNTSLGVYRAL
FTNEEQ-----EE----RKCLVDSLKKK-QLAPIYPQQKD---------N--GQPATPSP
HIFMCMIGGGHFAAMLVS-----LAPE---VHRKQGGV----EERQARVIAHKSFHRYTT
RRKQGGSQSANDAAKGAAHSAGSSLRRYNEATLEKEIRELLQDWGKMINEAQLLFVRAAG
STNRRVLFGQHEG-QVLKQNDPRLRGFPFSTRRATQTELMRCFKELTRVKISQVDEAALA
AAATKQR-EE-SKPSTPKP----------QP-QKPKISKEDEAAI---MHTTQIQALIRR
SKIPALMSYLSKNSIPSS-FTF--QPSDVQQNFRCPTPLHLASNLNSPAMVLALLTKLDA
DPTATNAEGRTPFELA-GDRATRDAFRVARHELGESK--WNWEAANIPPAISKAE-----
--ADNRLQRERKTAEEEEANRRKAEMDRLRQE-EAAT---AA---RMTKKGGRTVG-S-V
-EKTAQERREEETRGMTPEMRMRLERERRARAAEERIRRMQQGQKQ
>XP_001390289_Aspergillus_niger
------------------------------------------------------------
------------------------------------------------------------
------------------------------------------------------------
------------------------------------------------------------
------------------------------------------------------------
------------------------------------------------------------
-MATDTP-L-EEFVKRPLYVYNLPQELLSTLT--TKH--ENQAIL----RAD--------
-----TPEAVADK-------TNEVVLDHAV--ASTTSCTLCKV-SY--LNVQEQ--RSHV
RSDHHRYNLKAQLRGGLTLDEPQFAKAI-----------------GELDESIS-------
-------GSESSE-AEDEE-------EEDDQ--LSALLK---------------------
RQAKISQ-V--NDEDE----APSK----KKTSGRPPLFW--LASTRLP-SNMSLGVYRAL
FSNAEQ-----DE----PKHLVETIQRK-QLAPIMPPRAN---GNA---Q--QTPSSPSP
HVFMCMIGGGHFAAMLVS-----LAPE---IHRKQGGI----EDRQARVIAHKTFHRYTT
RRKQGGSQSANDAAKGAAHSAGSSLRRYNEAALEKEVRDLLTDWKQMIDEAELLFVRATG
STNRRILFSQYEG-QVLRQNDPRLRGFPFSTRRATQGELMRCFKELTRVKVSQIDEAALA
AAEAKQR-DEVSKPSTPRP----------QQ-QKPKVSKEDEAAM---LHTSQIQALIRR
SKIPALMTYLSKNSLPAS-FAF--RPSDSQQNFRCPTPLHFAANLNSPSMVLALLTKTTA
DPTATNGEGRTPFELA-GDRATRDAFRVARHELGESK--WDWEATKVPSPISRDE-----
--ANSRSERERKTAEEEETSRRKVEMDRLKKE-EVAS---AA-QRASKKPAGRTLG-S-V
-EKTASEKREEEMRGMTPEMRMRLERERRARAAEERIRRLQGN---
>XP_015410001_Aspergillus_nomiae
------------------------------------------------------------
------------------------------------------------------------
------------------------------------------------------------
------------------------------------------------------------
------------------------------------------------------------
------------------------------------------------------------
-MATDAS-IAEELLKRPLYVYDLPQALLATLS--AKS--EDDAINTSDNAVN--------
-----TP----EK-------PEDTVQEYAV--ATSTSCNLCNV-SF--LNVQEQ--RGHV
RSDHHRYNLKAQLRGNPTLNEVEFNKAV-----------------GELDESIS-------
-------GSELSS-EEDED-------D-GTQ--LTALLK---------------------
RQAKISQ-T--GEEED----APL-----KKRTGKNPLVW--LSSSLLP-SNTSLGVYRAL
FSDAEQ-----EE----PRYLADSLRKK-QLVPINTPRNN---SHA---Q--GPSASSSP
HVFLCMIGGGHFAAMIVS-----LAPE---IHRKQGGV----EERQARVIAHKTFHRYTT
RRKQGGSQSASDAARGAAHSAGSSLRRYNEAALEKEIRELLSEWRKMIDDAQLLFVRATG
STNRRILFGQYDG-QVLRNNDPRLRGFPFSTRRATQGELMRCFKELTRVKVSQIDEAALA
AAEAKQR-EEVSKPSTPRP----------QQ-QKPKVSKEDEAAM---LHTTQIQALIRR
SKIPALMSYLSKNSIPPS-FTF--HPSDSQQNFRCPTALHLASNLNSPAMVSALLTKAEA
DPTTTNGEGRTPFELA-GDRATRDAFRVARHELGESK--WNWDAAKVPSAISKAD-----
--VDSRAESERKTAEEEEKNRRKAELHRLKME-DAAK---EA-LQ-AKRSGGRALG-S-V
-EKTASEKREEEMRGMTPEMRMRLERERRARAAEERIKRMQGK---
>XP_001823514_Aspergillus_oryzae
------------------------------------------------------------
------------------------------------------------------------
------------------------------------------------------------
------------------------------------------------------------
------------------------------------------------------------
------------------------------------------------------------
-MATEAS-IAEGILKRPLYVYDLPQELLATLS--TKS--EDDAISTPDNAVN--------
-----TP----ER-------SEDTVQEHAV--ATSTSCALCNV-SF--LNVQEQ--RGHV
RSDHHRYNLKAQLRGNPTLNEVEFNKAV-----------------GELDESIS-------
-------GSESSS-EEDED-------D-GTQ--LTALLK---------------------
RQAKISQ-T--GEEED----APS-----NKRTGKNPLFW--LSSSLLP-SNTSLGVYRAL
FSDAEQ-----EE----PMYLVDSLRKK-QLAPINTPRNN---DQT---Q--GPSASSSP
NVFLCMIGGGHFAAMIVS-----LAPE---IHRKQGGV----VERQARVIAHKTFHRYTT
RRKQGGSQSASDAARGAAHSAGSSLRRYNEAALEKEIRELLSDWRKMIDDAQLLFVRATG
STNRRILFGQYDG-QVLRQNDPRLRGFPFSTRRATQGELMRCFKELTRVKVSQIDEAALA
AAETKQR-EETSKPSTPRP----------QQ-QKPKVSKEDEAAM---LHTTQIQALIRR
SKIPALMSYLSKNSIPSS-FTF--QPSDSQQNFRCPTALHLASNLNSPAMVSALLTKAEA
DPTAINGEGRTPFELA-GDRATRDAFRVARHELGESK--WNWDVAKVPSPISKAD-----
--VDSRAERERKAAEEEEKNRRKAELHRLKME-DAAK---EA-LQ-AKRSGGRALG-S-V
-EKTASEKREEEMRGMTPEMRMRLERERRARAAEERIKRMQGK---
>XP_040636783_Aspergillus_ruber
------------------------------------------------------------
------------------------------------------------------------
------------------------------------------------------------
------------------------------------------------------------
------------------------------------------------------------
------------------------------------------------------------
-MDAGAV-SAEDLLKRPLYVYDLPPQILSTLS--AKN--QNQAVAVPSDGEE--------
-----EVQ---DA-------SETAEQEHAV--ATASSCALCKV-SF--SNVQEQ--RDHV
RSDHHRYNLKAQLRGTPTYDETQFTKAV-----------------GELDESIS-------
-------GSESSS-EEDEG-------D-ASQPTLTALLK---------------------
KQAKISQAN--DEEEV----SSK-----KQNAGKHPLLW--FSSSALP-SNTSLGIYRAL
FSDIEQ-----DE----PTYLADSLRKK-QLHPIRSQRNN---GPAVEAP--VTQSKPSP
HIFMCMIGGGHCAAMLVS-----LAPE---IHRRQGGI----EDRQARVIAHKSFHRYTT
RRKQGGSQSASDASRGAAHSAGSSLRRYNEAALEKEVRELFKDWKQMIDDSQFLFIRATG
STNRRILFGQYEG-QFLKHNDARIRGFPFSTRRATQAELLRCFKELTRVKVSQVDEAALA
AAEAKQRQEEAAKQQAPRQ--------Q-QP-EKPKISKEDEEAL---LHTTQIQAFIRR
SKIPALMSYISSNSILPS-FTF--KPSDLQQNFRCPTPLHLAANLSSHSVVLALLTKANA
DPTAANDEGKTPFELA-GDRATRDAFRIARHELGESK--WNWDAAKVPSAISKSD-----
--ADSRAERERKSAEEEESNRRKAELDRLKKE-EAER---AAQTEQRKNAGGRTLG-A-L
-EKTPAEKREEEMRGMTPEMRMRLERERRARAAEERFRRMQGN---
>XP_040702056_Aspergillus_sydowii
------------------------------------------------------------
------------------------------------------------------------
------------------------------------------------------------
------------------------------------------------------------
------------------------------------------------------------
------------------------------------------------------------
-MAADNR-V-EELLRRPLYAYNLPHELIASIA--LKG--EDQPITVKENAES--------
-----TGPTTKDP-------SDE-AQEHAI--ASSTGCALCKV-PF--ATPPEH--REHV
RSDHHKYNARAQLRGHAVLDEAQFTKAI-----------------GELDESIS-------
-------GSESSE-EEE-E-------E-GDQ--LTALLK---------------------
RQAKISQAA--EEGGD----NPI-----PKNTGKNPLLW--FSNPALP-PNTSLGVYRAL
FTNAEQ-----EE----PKYFAESLTKK-QLDPIDP-QKD---------K--GKPQPSSP
HIFMCMIGGGHFAAMLVS-----LAPE---IHRKQGGT----EERQARVIAHKTFHRYTT
RRKQGGSQSANDASKGAAHSAGSSLRRYNEAELEKEVRELLQDWRQMINEAQFLFVRAAG
STNRRILFGQHEG-RVLVQNDPRLRGFPFSTRRATQSELMRCFKELTRVKVSQVDEAALA
AAAAKQR-EQASKPSTPRP--------Q-QP-QKPKLSKEEEEAI---MHTTQIQALIRR
SKIPALISYLTKNSLTPS-FTF--KPSDVQQNFRCPTPLHLASNLDSAAMVLSLLTKIDA
DPTTTNGEGRTPFELA-GDRATRDAFRVARHELGEYK--WDWEAAKVPSAVSKAE-----
--ADSRSQRERQTAEEEESNRRKAEIDRLRKE-EAAA---AS---RVTKKGGRTVG-S-V
-EKTAQEKREEEMRGMTPEMRMRLERERRARAAEERIRRMQQGQN-
>XP_001216951_Aspergillus_terreus
------------------------------------------------------------
------------------------------------------------------------
------------------------------------------------------------
------------------------------------------------------------
------------------------------------------------------------
------------------------------------------------------------
-MVADKH-TIEDLIKRPLYVYDLPQELLTTLA--TKN--DEQGITIVQDNLD--------
-----TPR---ES-------PYEAAQDLAI--ASSTSCALCKV-SF--LNVQEQ--RSHV
RSDHHRYNLKAQLRGNPTLDEVQFNKAI-----------------GELDESIS-------
-------GSESSE-ADDED-------DNGGQ--LSALLK---------------------
RQAKISQ-V--NEDEE----AETSP---KTRSGKHPLFW--FSSPLLP-PNTSLGIYRAL
FSDVEQ-----DE----PRHLVESLRKK-QLAPVNPQRTN---DQVGDGQ--PQQTPSSP
HIFLCMIGGGHFAAMLVS-----LVPE---IHRRQGGI----EERQARVIAHKTFHRYTT
RRKQGGSQSASDAARGAAHSAGSSLRRYNEAALEKEIRELLTDWKQMIDDAQLLFVRATG
STNRRILFGNYDG-QVMKQNDPRLRGFPFSTRRATQGELMRCFKELTRVKVSQVDEAALA
ATEAKQR-QEASKPSTPRP----------QQ-QKPKVSKEDEAAM---LHTTQIQALIRR
SKIPALVSYLSKNSIPPS-FTF--QPRDSQQNFRAPTPLHLAANLNSPAMVLALLTKVEA
DPTATNGEGRTPFELA-GDRATRDAFRVARHELGESK--WNWEATKVPSALSKAD-----
--ADSRTERERKSAEEEEANRRQAELDRLKKE-DAVK---VA-SQEARKPAGRTLG-A-V
-EKTAQEKREEETRGMTPEMRMRLERERRARAAEERIRRMQGR---
>XP_022492541_Penicillium_arizonense
------------------------------------------------------------
------------------------------------------------------------
------------------------------------------------------------
------------------------------------------------------------
------------------------------------------------------------
------------------------------------------------------------
--MADTT-RMEELLKRPLYVYDLPPELLATLT--AKT--TN-PVT-----EE--------
-----EPETNSED-------AELAAQDSAI--ATSTLCSLCKV-SY--NNVQEQ--RSHV
RSDHHRYNIKAQLRGNAPLEEIEFAKAI-----------------GELDESIS-------
-------GSESSETEEEEA-------DTGANTTLSALLK---------------------
KQAKLSQTN--EE-------TETA----VTSSPKHPLFW--LASSGLP-SNKSLGVYRAI
FSNAEQ-----DE----PGHLVETLQRK-QLEPIKARTNN---ANN---A--PAPAASSP
HFFMCMIGGGHFAAMLVS-----LAPE---IHRRQGGV----EDRQARVIAHKTFHRYTT
RRKQGGSQSASDASRGAAHSAGSSLRRYNEAALEKDIRNLLSDWHKEIDSAELLFVRATG
KTNRKILFDQYDG-NVLKQKDPRLRGFPFNTRRATQGELLRCFKELTRVKVSEVDEAAVA
AAEAKRR-EEESKPATPRP--------QPQP-QKPKLSKEEEAAL---LHTSQIQAFIRR
SKVPALMSYITNNSIPPT-FTF--TPANQPQNFRCPTPLHLAANLNAPVVVTALLTKAQA
DPTATNSEGRTPFELT-GDRATRDAFRIARHDLGESK--WDWDAAKVPSAVSKAD-----
--AESRAEKERKAADEEESNRRKAGLDRLKRE-DAER---AAAEHKASLRGGRTLG-AVV
-EKSAAEKRDEETRGMTPEMKMRLERERRARAAEERFKRMQGN---
>XP_014534231_Penicillium_digitatum
------------------------------------------------------------
------------------------------------------------------------
------------------------------------------------------------
------------------------------------------------------------
------------------------------------------------------------
------------------------------------------------------------
--MVDTT-QMEELLKRPLYVYDLPPELLASLT--VKT--TSQAVA-----EQ--------
-----EPEPSPID-------LELAAQDSAI--ATSTLCSLCRV-SY--NSVQEQ--RSHV
RSDHHRYNIKAQLRGNAPLEEIEFAKAI-----------------GELDESIS-------
-------GSESSETEEEDA-------EGAAGTTLSALLK---------------------
KQAKLSHPN--EDPEM----TETP----IT--PKHPLFW--LSSSGLP-SNKSLGIYRAI
FSNVEQ-----DE----PAHLVDTLRRK-QLAPIKARTNK---ASN---V--PEPVTSGP
HIFMCMIGGGHFAAMLVS-----LAPE---IHRKQGGV----EDRQARVIAHKTFHRYTT
RRKQGGSQSASDASRGAAHSAGSSLRRYNEAALEKDIREVLSDWRDMIDIAELLFVRATG
KTNRKTLFGQYDG-QVLRQNDPRIRGFPFNTRRATQGELMRSFKELTRLKVSEVDEAALA
AAEAKRR-EEESRSSPPVQ--------KPQP-PKLKLSKEEEAAL---LHTSQLQALIRR
SKVPALMSYISNNSIPRS-FTF--TPADSPQNFRCPTPLHLAANLDASAVVTALLTKAES
DPTVVNNEGRTPFELT-GDRATRDAFRIARHDLGESK--WDWEAAKVPSAVSKAD-----
--AERRAEKERKAAEEEESNRRKASLDRLKRE-EIEK----AAKSRTTKSGSRTVG-A-I
-EKPAAERRDEETRGMTPEMRMRLERERRARAAEERFKRMQGQ---
>XP_016600573_Penicillium_expansum
------------------------------------------------------------
------------------------------------------------------------
------------------------------------------------------------
------------------------------------------------------------
------------------------------------------------------------
------------------------------------------------------------
--MVDTT-QMEELLKRPLYVYDLPPELLASLT--AKT--TSQPVA-----EQ--------
-----EPEPSPID-------LELAAQDSAI--ATSNLCSLCKV-SY--NSVQEQ--RSHV
RSDHHRYNIKAQLRGNAPLEEIEFAKAI-----------------GELDESIS-------
-------GSESSETDEEDA-------EGAAGTTLSALLK---------------------
KQAKLSHPN--EDPEM----TETP----IT--PKHPLFW--LSSSGLP-SNKSLGVYRAI
FSNAEQ-----DE----PAHLVDTLRRK-QLAPIKARTNK---ASN---V--PDPAASGP
HIFMCMIGGGHFAAMLVS-----LAPE---IHRKQGGV----EDRQARVIAHKTFHRYTT
RRKQGGSQSASDASRGAAHSAGSSLRRYNEAALEKDIREVLSDWREMIDKAELLFVRATG
KTNRKTLFGQYDG-QVLRQNDPRIRGFPFNTRRATQGELMRSFKELTRLKVSEVDEAALA
AAEAKRR-EEESKPSTPVQ--------KPQP-QKPKLSKEEEAAL---LHTSQLQALIRR
SKVPALMSYISNNSIPPI-FTF--TPADSPQNFRCPTPLHLAANLDAPAVVTALLTKAGS
DPTVVNNEGRTPFELT-GDRATRDAFRIARHDLGESK--WDWETAKVPSAVSKAD-----
--AESRAEKERKAAEEEESTRRKASLERLKRE-EIEK----AAKPRTTKSGGRTVG-A-V
-EKSAAERRDEESRGMTPEMRMRLERERRARAAEERFKRMQGQ---
>XP_040648510_Penicillium_griseofulvum
------------------------------------------------------------
------------------------------------------------------------
------------------------------------------------------------
------------------------------------------------------------
------------------------------------------------------------
------------------------------------------------------------
--MVDTT-QMEELLKRPLYVYDLPPELLASLT--AKT--TSQPVA-----EE--------
-----EPGPSPAD-------LELAAQDSAI--ATSNLCSLCKV-SY--SNVQEQ--RSHV
RSDHHRYNIKAQLRGNAPLEEAEFAKAI-----------------GELDESIS-------
-------GSESEESEEEDA-------EGAAGTTLSALLK---------------------
KQAKLSHPN--EDPEM----SETP----MA--PKHPIFW--LSSSGLP-SNKSLGVYRAI
FSNAEQ-----DD----PAHLVDALRRK-QLAPIKARTNK---ASN---V--PEPAASGP
HIFMCMIGGGHFAAMLVS-----LAPE---IHRKQGGV----EDRQARVIAHKTFHRYTT
RRKQGGSQSASDASRGAAHSAGSSLRRYNEAALEKDIREVLSDWREMIDTAELLFVRATG
KANRKTLFGQYDG-QVLRHNDPRIRGFPFNTRRATQGELMRSFKELTRLKVSEVDQAALA
AAEAKRR-EEESKPSTPVP--------KPQP-QKPKLSKEEEAAL---LHTSQMQALIRR
SKVPALMSYISNNSIPPS-FTF--TPADTPQNFRCPTPLHLAANLDVPAVVTALLTKAGS
DPTAVNNEGRTPFELT-GDRATRDAFRIARHDLGESK--WDWEAAKVPSAVSKAD-----
--AESRAEKERKIADEEESARRKASLDRLKRE-EAQK----AAQPRTTKSGGRTVG-A-V
-EKSFAERRDEEARGMTPEMRMRLERERRARAAEERFRRMQGQ---
>XP_038930642_Penicillium_roqueforti
------------------------------------------------------------
------------------------------------------------------------
------------------------------------------------------------
------------------------------------------------------------
------------------------------------------------------------
------------------------------------------------------------
--MVDTT-QMEELLKRPLYVYDLPPELLASLT--AKT---SQPVA-----EQ--------
-----EPEPSPID-------LELAAQDSAI--ATSNLCSLCRV-SY--NSVQEQ--RSHV
RSDHHRYNIKAQLRGNAPLEEIEFAKAI-----------------GELDESIS-------
-------GSESSETEEDDA-------EGAAGTTLSALLK---------------------
KQAKLSHPN--EDPEA----TETP----IA--PKHPIFW--LSSSGLP-SNKSLGVYRAI
FSNAEQ-----DE----PAHLVDTLRRK-QLAPVKARTNK---ASN---V--QDPAASGP
HIFMCMIGGGHFAAMLVS-----LAPE---IHRKQGGV----EDRQARVIAHKTFHRYTT
RRKQGGSQSASDASGRAAHSAGSSLRRYNEAALEKDIRDVLSEWKDMIDTAELLFVRATG
KTNRKTLFGQYDG-QVLRQNDPRLRGFPFNTRRATQGELMRSFKELTRMKVSEVDEAALA
AAEAKRR-EQESKSSTHVQ--------KPQP-QKPKLSKEEEAAL---LHTSQLQALIRR
SKVPALMSYISNNSIPSS-FTF--TPADSPQNFRCPTLLHLAANLDAPAVVTALLTKAGS
DPTAVNNEGRTPFELT-GDRATRDAFRIARHDLGESK--WDWEVAKVPSAVSKAD-----
--AESRAEKERKIAEEEESTRRKASLDRLQRE-EAEK----AAKPRTTKSGGRTVG-A-V
-EKSAAERRDEETRGMTPEMRMRLERERRARAAEERFKRMQGQ---
>XP_002565491_Penicillium_rubens
------------------------------------------------------------
------------------------------------------------------------
------------------------------------------------------------
------------------------------------------------------------
------------------------------------------------------------
------------------------------------------------------------
--MVDTT-QMEELLKRPLYVYDLPPELLASLT--AKT--TSQPIA-----EQ--------
-----DPEPSSKD-------LELAAQDSAI--ATSNLCSLCRV-SY--NSVQEQ--RSHV
RSDHHRYNIKAQLRGNAPLEEIEFAKAI-----------------GELDESIS-------
-------GSESSETEEEDS-------EEAASTALSTLLK---------------------
KQAKLSHPN--EDPEM----TETP----IT--PKHPIFW--LSSSGLP-SNKSLGVYRAI
FSNEEQ-----DE----PAHLVDTLRRK-QLAPIKARTNK---ASN---V--QDPAASGP
HIFMCMIGGGHFAAMLVS-----LAPE---IHRKQGGV----EDRQARVIAHKTFHRYTT
RRKQGGSQSASDASRGAAHSAGSSLRRYNEAALEKDIREVLSDWKGMIDTAELLFVRATG
KTNRKTLFGQYDG-QVLRQNDPRLRGFPFNTRRATQGELMRSFKELTRMKVSEVDEAALA
AAEAKRR-EQESKPSTPVP--------KPQP-QKPKLSKEEEAAL---LHTSQLQALIRR
SKVPALMSYISNNSIPSS-FTF--TPADSPQNFRCPTPLHLAANLNAPAVVTALLTKARS
DPTATNNEGRTPFELT-GDRATRDAFRIARHELGESQ--WDWEAAKVPSAVSKAE-----
--AESRAEKERKTAEEEEAARRKASLDRLKRE-EAEK----AAQPRTTKSGGRTVG-A-V
-EKSAAERRDEETRGMTPEMKMRLERERRARAAEERFKRMQGQ---
>XP_040816588_Penicillium_solitum
------------------------------------------------------------
------------------------------------------------------------
------------------------------------------------------------
------------------------------------------------------------
------------------------------------------------------------
------------------------------------------------------------
--MVDTT-QMEELLKRPLYVYDLPPELLASLT--AKT--ASQPVA-----EQ--------
-----EPEPSSID-------LELAAQDSAI--ATSNLCSLCKV-SY--NSVQEQ--RSHV
RSDHHRYNIKAQLRGNAPLEEIEFAKAI-----------------GELDESIS-------
-------GSESSETEEEDA-------EGAAGTTLSALLK---------------------
KQAKLSHPN--EDPEM----TETP----LT--PKHPIFW--LSSSGLP-SNKSLGVYRAI
FSNAEQ-----DE----PAHLVDTLRRK-QLAPVKARTNK---ASN---V--PDPAASGP
HIFMCMIGGGHFAAMLVS-----LAPE---IHRKQGGV----EDRQARVIAHKTFHRYTT
RRKQGGSQSASDASRGAAHSAGSSLRRYNEAALEKDIREVLSDWREMIDTAELLFVRATG
KTNRKTLFGQYDG-QVLRQNDPRIRGFPFNTRRATQGELMRSFKELTRMKASEVDQAALA
AAEAKRR-EEESKPSTPVP--------KPQP-QKPKLSKEEEAAL---LHTSQLQALIRR
SKVPALMSYITNNSIPPS-FTF--TPADSPQNFRCPTPLHLAANLDAPAVVTALLTKAGS
DPTAVNNEGRTPFELT-GDRATRDAFRIARHDLGESK--WDWEAAKVPSAVSKAD-----
--AESRAEKERKAAEEEESTRRKASLDRLKRE-EAEK----AARPRTTKSGGRTVG-A-V
-EKSAAERRDEETRGMTPEMRMRLERERRARAAEERFKRMQGQ---
>XP_022582779_Penicilliopsis_zonata
------------------------------------------------------------
------------------------------------------------------------
------------------------------------------------------------
------------------------------------------------------------
------------------------------------------------------------
------------------------------------------------------------
-MAADTA-S-DELLRRPLYVYDLPPQLLSTFT--TKA--ADQPVAVGEAIET--------
-----PS----ET-------PDVTTQEYAV--ATSTSCALCKV-SF--ADVQEQ--RSHV
RSDHHRYNLKAQLRGNPTLDEVTFSTAI-----------------GELDESIS-------
-------GSESSEADEDED-------ETLADVTLTALLK---------------------
RQAKISQAA--GEQER----NMPA----KQNAGKSPIFW--LSSSLFP-PNISLGVYRAL
FTEAEQ-----DE----PAHLVDSLRKK-QLAPVSAQRKA---E-----P--AAPSTPSP
CIFMCMIGGGHFAAMVVS-----LAPE---IHRRQGGV----DERQARVIAHKTFHRYTT
RRKQGGSQSANDAAKGAAHSAGSSLRRYNEAALEKEIRELLAEWKEMIDSAELLFIRATG
STNRKILFGPYDG-QVLRNNDLRNRGFPFSTRRATQAELMRCFKELTRVKVSEVDQVALI
SAEKKAE-QVSSKPSTPRP--------Q-QP-QKPKLSKEEEAAI---LHTTQIHALIRR
SKIPALLSYISNSSIPPS-FTF--KPSDSPQNFRCPTPLHLAANSNSPSVVAALLTKAGA
DPTVPNSEGRTPFELA-GDRATRDAFRVARHELGESK--WDWDASRVPSAISKAD-----
--SDRRAERERKTADEEEQNRRTAEMERLKKEADAAK---VAPSWDARRPGGRSLG-A-V
-EKTAAEKRDEETRGMTPEMRMRLERERRARAAEERMRRMQGP---
>XP_016624024_Cladophialophora_bantiana
------------------------------------------------------------
------------------------------------------------------------
------------------------------------------------------------
------------------------------------------------------------
------------------------------------------------------------
------------------------------------------------------------
-MADKARTDTNPFLRWPLYVYDLPPELLFTFT--LAG--GEQP---QAQAQE--------
-----SQS-EARPPS-----RQNSLGEDGI--ATSTSCALCKV-AF--DNVQDQ--RLHV
KSDFHRYNLKLSIKGISPIDESTFTRMI-----------------GDLDESLS-------
-------GSD-SEESDEDD--V--EDTKGGDNTLTALLR---------------------
RQARISHP---QPTGD----TEGSK---KRGFGNAPLLW--LSSPRIG-NDVGLGIYRAI
LSNEEQ-----EQ---ASTSLVEILKTK-QLKPTMPKQGG---RSHGGP---THAGANDP
HFFLCMIGGGHFAAMVVS-----LVPE---LRKGPGGI----EERHAVVRAHKTFHRYTT
RRKQGGSQTANDNAKGNAHSAGSSIRRYNEMALEADVRAVLSEWKEMIDSAELLFIRATG
STNRRTLFGPYDG-QVLRSNDKRIRGFPFNTRRATQAELLRSFHELTRLKVGKFVEPA--
-AEKRSL-EK-PATK-PKP----------KP-QASKLSEEEETAR---FHTSQLQGLIRR
SKAPGVLLYLTKNELSPD-FTF--FPP--SDHHHAPTPLHFSASTNSPALVLALLTKAKA
DPTIRNGDGRTAYDIA-GDPKTRDAFRIARHQLGDSA--FDWSAAHVPSPLSQEE-----
--ADAKAVQEKAASNAAEAQRRKAGLEHLRLE-EEKR---NLSRMEKKAGAGKTLAVAAA
-EKTGAEKREEEVRGLTPEMRMRLERERRARAAEERIRRMQGAG--
>XP_008727986_Cladophialophora_carrionii
------------------------------------------------------------
------------------------------------------------------------
------------------------------------------------------------
------------------------------------------------------------
------------------------------------------------------------
------------------------------------------------------------
-MADTSQAETNPLLRRPLYIYDLPPELLFTLT--VAG--KEHSQPPDHIPTD--------
-----E------PTV-----RRTNNIEDGV--TNSTSCSLCKV-IF--NSVQDQ--RNHV
KSDFHRYNLKLSIKQQPPVDEATFVRLI-----------------GDLDESLS-------
-------GSD-SDDSEDEN--D--DGSKDGDSTLTALLR---------------------
KQAKISHQ---EANGE----TEDSG---KRGYGNAPLIW--LSSPKLG-DDVRLGVYRAI
LSSEEQ-----EQ---APTSLVDIIQKK-QLKPVPAKSSG---QAQKDA---MQAAQKDP
HFFLCMIGGGHFAAMVVS-----LVPE---LRKGPGGV----EERHAVVKAHKTFHRYTT
RRKQGGSQSANDNAKGNAHSAGSSIRRYNEMALEADVRTVLHDWRGMIDTAESLFIRATG
TTNRRTLFGPYDG-QVLRSTDKRIRGFPFSTRRATQAELLRSFQELTRLKVSKLVEPA--
-PEKMAP-EK--APKERKA----------KP-QAPKLSKEEEALQ---FHTSQLQALIRR
SKAPGVLLYLTKNELSPD-FTF--FPT--ADHRHAPTPLHLSASTNSPALILALLTKARA
NPTIRNDDGKTAYDIA-GDAKTRDAFRIARHQLGETA--FDWAAAHIPSALSQEE-----
--VDTKAAQEKSISDAAEAQRRQADLERLRQE-EEKR---SVTRIERKAGAGKTLA-AAV
-EKTGAEKREEEARGLTPEMRMKLERERRARAAEERLKRMQGGR--
>XP_016247648_Cladophialophora_immunda
------------------------------------------------------------
------------------------------------------------------------
------------------------------------------------------------
------------------------------------------------------------
------------------------------------------------------------
------------------------------------------------------------
-MADKTQIDTNPFLRRPLYIYDLPPELLLTLT--LAG--GDHSQ-P--QPQE--------
-----SRS-EGIPAD-----RENTPSEDGV--ANSTSCALCRV-TL--DSVQDQ--RLHV
KSDFHRYNIKLSIKQIPPVDEATFTKMI-----------------GDLDESLS-------
-------GSD-SEGSDEED--E--EEAKGGDSTLTSLLR---------------------
RQARISHP---AATDD----TEASK---KRGFGSAPLLW--LTSPKIG-NDVGLGVYRAI
LSNEEQ-----EQ---ASTSLVEILQKK-QLKPIVAKQSG---RTNGDS---SQAGGKDP
HFFLCMIGGGHFAAMVVS-----LVPE---LRKGPGGI----EERHAIVRAHKTFHRYTT
RRKQGGSQSANDNAKGNAHSAGSSIRRYNEMALEADVRAVLSEWKGMVDSAELLFIRATG
STNRRTLFGPYDG-QVLRSNDKRIRGFPFSTRRATQAELLRSFQELTRLKVGKLVEPA--
-AEKQSL-EK-AAAKESKP----------KP-QAQKLSKEEELAQ---FHTSQLQGLIRR
SKAPGVLLYLTKNELSPD-FTF--FPP--SDHHHAPTPLHLSASTNSPALVLALLTKTKA
DPTVKNGDGKTAYEIA-GDAKTRDAFRIARHQLGEKT--FDWSAAHVPSPLSQEE-----
--ADAKTAQEKAASEAAEAQRRKAGLEHLRLE-EEKR---NLTRIERKAGAGKTLA-AAV
-EKTGAEKREEEVRGLTPEMRMRLERERRARAAEARIRRMQDAG--
>XP_007743715_Cladophialophora_psammophila
------------------------------------------------------------
------------------------------------------------------------
------------------------------------------------------------
------------------------------------------------------------
------------------------------------------------------------
------------------------------------------------------------
-MADKARTDTNPFLRRPLYVYDLPPELLFTFT--LAG--GEQPQ-AQAQAQE--------
-----SPC-EAIPPS-----RQASLSEDGI--ATSTSCALCKV-VF--DNVQDQ--RLHV
KSDFHRYNLKQSIKGISPVDESTFTRMI-----------------GDLDESLS-------
-------GSD-SEESDEGD--G--EDTKGGDNTLTALLR---------------------
RQARISHP---QPTDD----TEGSK---KRGFGNAPLLW--LSSPKIG-NDVGLGIYRAI
LSNEEQ-----EQ---ASTSLVEILRTK-QLKPTVPKQGG---KSHGDP---THAVANDP
HFFLCMIGGGHFAAMVVS-----LVPE---LRKGPGGI----EERHAVVRAHKTFHRYTT
RRKQGGSQSANDNAKGNAHSAGSSIRRYNEMALEADVRAVLSEWKEMVDSAELLFIRATG
STNRRTLFGPYDG-QVLRSNDKRIRGFPFSTRRATQAELLRSFQELTRLKVGKFVEPA--
-AEKRSL-EK-PAIKESKP----------KP-QASKLSGEEETAR---FHTSQLQGLIRR
SKAPGVLLYLTKNELSPD-FTF--FPP--SDHHHAPTPLHLSASTNSPALVLALLTKAKA
NPTIRNGDGRTAYDIA-GDPKTRDAFRIARHQLGESA--FDWSAAHVPSPLSQEE-----
--ADAKAIQEKAASDEAETERRKAGLEHLRLE-EEKR---NLSRIEKKAGAGKTLAVAAV
-EKTGAEKREEEVRGLTPEMRMRLERERRARAAEERIRRMQGAG--
>XP_018694641_Fonsecaea_erecta
------------------------------------------------------------
------------------------------------------------------------
------------------------------------------------------------
------------------------------------------------------------
------------------------------------------------------------
------------------------------------------------------------
-MADKVHTDTNPFLRRPLYIYDLPTELLLTLT--IAG--REQSQPP--QPQE--------
-----SRP-EGIPAD-----RENSLSEDGV--ANSTSCALCRV-TF--DSVQDQ--RLHV
KSDLHRYNLKLSIKQTPPVDEATFTKMI-----------------GDLDESLS-------
-------GSD-SEGSDEED--E--EVAKGGDSTLTALLR---------------------
RQARISHP---QASDG----TEDSS---KRGFGNAPLLW--LSSPKIG-SDVGLGVYRAV
LSNEEQ-----EE---ASVSLVEILKKK-QLKPTAAKHSG---KTHGDA---SHAVENEP
HFFLCMIGGGHFAAMIVS-----LVPE---LRKGPGGI----EERHPVVRAHKTFHRYTT
RRKQGGSQSANDNAKGNAHSAGSSIRRYNEMALEADVRAVLAEWKGMIESAELLFIRATG
STNRRTLFGPYDG-QVLRSNDKRIRGFPFSTRRATQAELLRSFQELTRLKVGKLIEPA--
-AERHPS-EK-AAAKESKP----------KP-QAPKLSKEEETAQ---FHTSQLQGLIRR
SKAPGVLLYLTKNELSPD-FPF--FPA--ADYHHAPTPLHLSASTNSPALVLALLSKAHA
DPTIKNGDGKTAYEIA-GDAKTRDAFRIARHQLGENV--FDWSAAHVPSPLSQEE-----
--ADAKAAQEKAASDAAEAQRRKAGLEQLRLE-EEKR---NVNRLEKKAGAGKTLA-AVA
-EKTGAEKREEEVRGLTPEMRMRLERERRARAAEERIRRMQGTG--
>XP_022514978_Fonsecaea_monophora
------------------------------------------------------------
------------------------------------------------------------
------------------------------------------------------------
------------------------------------------------------------
------------------------------------------------------------
------------------------------------------------------------
-MADKAHSDTNPLLRRPLYIYDLPPELLLTLT--QAGQVQEQSQ-PQTQPQN--------
-----PVP-ESIPTG-----RESSPTEDGI--AAPTSCALCRV-SF--DNVQDQ--RLHV
KSDFHRYNLKLTIKQLPPVDEATFIKLI-----------------GDLDESLS-------
-------GSD-SEGSDEED--E--DEAKGGDSTLTALLR---------------------
RQARISHQ---QLTDA----TEDSK---KRSFGSAPLLW--LTTPKLG-NDIGLGVYRAI
LSAEEQ-----DQ---ASTSLVDILKKK-QLKPTVAKHSG---KSQGDS---SQATGTDP
HFFLCMIGGGHFAAMVIS-----LVPE---LRKGPGGI----EERHPVVKAHKTFHRYTT
RRKQGGSQSANDNAKGNAHSAGSSIRRYNEMALEADVRAVLSEWKGMIDSAELLFIRATG
STNRRTLFGPYDG-QVLRSNDKRIRGFPFSTRRATQGELLRSFQELTRLKVGKLVEPI--
-AEKNIS-EQ-AAAKESKP----------KT-QAPKRSKEEETAQ---FHTSQLQALIRR
SKAPGVLLYLTKNELSPD-FTF--YPP--ADHHHAPTPLHLSASTNSPALVLALLTKAQA
DPTIKNGDGKTAYEIA-GDTKTRDAFRIARHQLGEKA--FDWSAAHVASPLSQEE-----
--SDAKAAQEKAASDAAEAQRRKAGLEHLRLE-EEKR---NAKMIEKKAGAGKTLA-AAV
-EKTGADKREEEVRGLTPEMRMRLERERRARAAEERIKRMQGAG--
>XP_016630925_Fonsecaea_multimorphosa
------------------------------------------------------------
------------------------------------------------------------
------------------------------------------------------------
------------------------------------------------------------
------------------------------------------------------------
------------------------------------------------------------
-MAEKTHAETNPFLRRPLYIYDLPPELLLTLT--IAG--GEQSQ-P--QPQE--------
-----SRS-EGIPAD-----RETSLTEDGI--ANSTSCALCKV-TF--DSVQDQ--RLHV
KSDFHRYNLKLSIKQIPPVDEVTFTKMI-----------------GDLDESLS-------
-------GSD-SEGSEEED--E--EESKGGDITLTALLR---------------------
RQAKISHT---QPTEG----TEDSR---KRGFGSAPLLW--LSSPKIG-SDVGLGVYRAI
LSIEEQ-----EA---ASSSLVEILTKK-QLKPTLAKQSG---KTHGVS---SQAGGNDP
HFFLCMIGGGHFAAMVVS-----LVPE---LRKGPGGI----EERHPVVRAHKTFHRYTT
RRKQGGSQSANDNAKGNAHSAGSSIRRYNEMALEADVRVVLSEWKGMIDSAELLFIRATG
STNRRTLFGPYDG-QVLRSNDKRIRGFPFSTRRATQAELLRSFQELTRLKVGKLVEPA--
-AEKHSL-EK-AAAKEPKP----------KS-QAPKLSKEEETAQ---FHTSQLQGLIRR
SKAPGVLLYLTKNGLSPD-FTF--FPP--AEHHHAPTPLHLSASTNSSALVLALLTKAHA
NPTLKNGDGKTAYEIA-GDAKTRDAFRIARHQLGEKA--FDWSAAHVPAPLSQEE-----
--ADARAAQEKAAADVAEAQRRKAGLEHLRVE-EEKR---NLNRIEKKAGAGKTLAVAAV
-EKTGAEKREEEVRGLTPEMRIRLERERRARAAEERIRRMQGAS--
>XP_022497108_Fonsecaea_nubica
------------------------------------------------------------
------------------------------------------------------------
------------------------------------------------------------
------------------------------------------------------------
------------------------------------------------------------
------------------------------------------------------------
-MADKAHSDTNPLLRRPLYIYDLPPELLLSLT--PAGQVQEQSQ-PQTQPQN--------
-----SLP-ESIPTG-----RESSPNEDGI--AAPTSCALCRV-SF--DNVQDQ--RLHV
KSDFHRYNLKLTIKQLPPVDEATFIKLI-----------------GDLDESLS-------
-------GSD-SEGSDEED--E--GEAKGGDSTLTALLR---------------------
RQARISHQ---QFADA----TEDSK---KRSFGSAPLLW--LTTPKLG-NDIGLGVYRAI
LSTEEQ-----DQ---ASTSLVDILKKK-QLKPTVAKHSG---KSQGDS---SQAMRTDP
HFFLCMIGGGHFAAMVIS-----LVPE---LRKGPGGI----EERHPVVKAHKTFHRYTT
RRKQGGSQSANDNAKGNAHSAGSSIRRYNEMALEADVRAVLSEWKGMIDAAELLFIRATG
STNRRTLFGPYEG-QVLRSNDKRIRGFPFSTRRATQGELLRSFQELTRLKVGKLVEPI--
-AEKNIS-EK-AAAKESKP----------KP-QAPKLSKEEETAQ---FHTSQLQALIRR
SKAPGVLLYLTKNELSPD-FTF--YPP--ADHHHAPTPLHLSASTNSPPLVLALLTKAHA
DPTIKNGDGKTAYEIA-GDTKTRDAFRIARHQLGEKA--FDWSAAHVASPLSQEE-----
--SDAKAAQEKAASDAAEAQRRKAGLEHLRLE-EEKR---NVNRIEKKAGAGKALA-AAV
-EKTGADKREEEVRGLTPEMRMRLERERRARAAEERIRRMQGAG--
>XP_013279928_Fonsecaea_pedrosoi
------------------------------------------------------------
------------------------------------------------------------
------------------------------------------------------------
------------------------------------------------------------
------------------------------------------------------------
------------------------------------------------------------
-MADKAHSDTNPLLRRPLYIYDLPPELLLTLT--QVGQVQDQSQ-PQTQPQN--------
-----SLP-ESIPTG-----RESSPTEDGI--AAPTSCALCRV-SF--DNVQDQ--RLHV
KSDFHRYNLKLTIKQLPPVDEATFIKLI-----------------GDLDESLS-------
-------GSD-SEGSDEED--E--DEAKGGDSTLTALLR---------------------
RQARISHQ---QLTDA----TEDSK---KRSFGSAPLLW--LTTPKLG-NDIGLGVYRAI
LSTEEQ-----DQ---ASTSLVDILKKK-QLKPIVAKHSG---KSQGDS---SQATGTDP
HFFLCMIGGGHFAAMVIS-----LVPE---LRKGPGGI----EERHPVVKAHKTFHRYTT
RRKQGGSQSSNDNAKGNAHSAGSSIRRYNEMALEADVRAVLSEWKGMIDSAELLFIRATG
STNRRTLFGPYDG-QVLRSNDKRIRGFPFSTRRATQGELLRSFQELTRLKVGKLVEPI--
-AEKNIS-EK-AAAKESKP----------KT-QALKLSKEEETAQ---FHTSQLQALIRR
SKAPGVLLYLTKNELSPD-FTF--YPP--ADHHHAPTPLHLSASTNSPALVLALLTKAQA
DPTIKNGDGKTAYEIA-GDTKTRDAFRIARHQLGEKA--FDWSAAHVASPLSQEE-----
--SDTKAAQEKAASDAAEAQRRKAGLEHLRLE-EEKR---NAKMIEKKAGAGKTLA-AAV
-EKTGADKREEEVRGLTPEMRMRLERERRARAAEERIRRMQGAG--
>XP_007755176_Cladophialophora_yegresii
------------------------------------------------------------
------------------------------------------------------------
------------------------------------------------------------
------------------------------------------------------------
------------------------------------------------------------
------------------------------------------------------------
-MADKSQAETNPLLRRPLYIYDLPPELLFTLT--LAG--KEQAQPPDHIPTD--------
-----E------PTV-----RHTNNNEDGV--ANSTSCTLCKV-KF--NTVQDQ--RNHV
KSDFHRYNLKLSIKQQPPVDEATFVRLV-----------------GDLDESLS-------
-------GSD-SDDSEDEN--D--EGLKDGDSTLTALLR---------------------
KQAKISRP---DVNGQ----TEGSG---KRGFGNAPLIW--LSSPKVG-DDVGLGVYRAI
FSSEEQ-----EQ---APASLVDIIQKK-QLKPAPAKLSG---QAQKGA---MQAAQKDP
HFFLCMIGGGHFAAMVVS-----LVPE---LRKGPGGI----EERHAVVKAHKTFHRYTT
RRKQGGSQSANNNAKGNAHSAGSSIRRYNEMALEADVRAVLHDWRVMIDNAELLFVRATG
TTNRRTLFGPYDG-QVLRSTDKRIRGFPFSTRRATQAELLRSFHELTRLKIGRLTEPE--
-PEKLAP-EK--APKERKA----------KP-QAPKLSKEEEAAQ---FHTSQLQALIRR
SKAPGVLLYLTKNDLSPD-FTF--FPA--SDHHHAPTPLHLSASTNSPALILALLAKVRA
NPTIRNDDGKTAYDVA-GDTKTRDAFRIARHQLGETA--FDWAAAHVPSALSQEE-----
--VDAKAAQEKSISDAAEAQRRQADLERLRQE-EEKR---SVNRIERKAGAGKTLT-AAV
-EKTGAERREEEARGLTPEMRMKLERERRARAAEERLKRMQAGR--
>XP_016240904_Exophiala_spinifera
------------------------------------------------------------
------------------------------------------------------------
------------------------------------------------------------
------------------------------------------------------------
------------------------------------------------------------
------------------------------------------------------------
-MADKQN-DTNPFLRRPLYVYDLTPELLYTLT--LAG--RDKPA-----HQH--------
-----GEG-ESAPSD-----VPDASNEGSN--APSTSCALCKV-SF--DNVQDQ--RQHV
KSDFHRYNLKLSIKGAPPIDEATFIRMI-----------------GDLDESLS-------
-------GSE-SDDSED-D--Q--EGSKPGDTTLSALLR---------------------
KQAKISNE---EQDDD----LVATK---KKHFGTAPMFW--MTSPKLD-QDVGLGVYRAI
LSKEEQ-----DT---ASTSLVDIIKRK-QVKPTLPKQTG---NAKGSL---AQ---DEP
HFFLCMIGGGHFAAMIVS-----LVPE---IRKGPGGI----EERHAVVRAHKTFHRYTT
RRKQGGSQSANDNAKGNAHSAGSSIRRYNEMALEADVRNVLSEWRGMIDTAELLFIRATG
STNRRTLFGPYDG-QVLRSNDQRIRGFPFSTRRATQSELLRSFQELTRLKVGKLTTAD--
-DEKGQT-EKTAAPKEAKP----------KP-QVPKLTKEEETAL---LHTSQLLALIRR
SKAPGLLLYLTKNELSPN-FTF--YPL--SEHHHAPTPLHLSASSNSPALVTALLTKANA
DPTITNGDGRTAYDIA-GEPKTRDAFRVARHQLGESA--WDWTEAHVPSALSQEE-----
--ADAKSRQEKAASDAAEVQRRKAELEQIRMD-EERR---KVGKLEKKAGPGRSL-----
-EKTANEKREEEMRGMTPEMRMRIERERRARAAEERLKRMQGK---
>XP_016262356_Exophiala_oligosperma
------------------------------------------------------------
------------------------------------------------------------
------------------------------------------------------------
------------------------------------------------------------
------------------------------------------------------------
------------------------------------------------------------
-MAEKNN-ETNPFLRRPLYVYDLPPELLFTLT--LAG--RDQPA-----SQH--------
-----RDV-LPTPSE-----VVNASNEGSN--TPSTSCALCKV-SF--NNVQDQ--RQHV
KSDFHRYNLKLSIKGTPSIDEATFIRMI-----------------GDLDESLS-------
-------GSE-SEDSEE-E--D--EGNKPGDTTLSALLK---------------------
RQAKISNE---DQDDD----AKATT---KKYFGTAPMLW--MTSPKLD-QDVGLGVYRAI
LSNEER-----EA---ASTSLVDIIKKK-QVKPTTPKQNG---HGKGNL---AQ---NEP
HFFLCMIGGGHFAAMIVS-----LVPE---IRKGPGGI----EERHPVVRAHKTFHRYTT
RRKQGGSQSANDNAKGNAHSAGSSIRRYNEMALEADVRNVLSEWKGMIDTAELLFIRATG
STNRRTLFGPYDG-QVLRSNDQRIRGFPFSTRRATQAELLRSFQELTRLKVGKLMTPE--
-EEKRQT-EK-AAPKEPKP----------KP-STPKLSKEEEAAQ---LHTSQLQALIRR
SKAPGVLLYLTKNELSPN-FSF--YPP--SEHHHAPTPLHLSASTNSPALVTGLLTKAKA
DPTITNDDGKTAYDIA-GDPKTRDAFRVARHLLGEDA--WVWTKAHVPSALSQEE-----
--ADGKLKQEKAASDAAEVQRRKAELEQIRVD-EERR---KAGKMERKAGAGRSLGQAVA
FEKTANEKREEEMRGMTPEMRMRIERERRARAAEERLKRMQQGT--
>XP_013312353_Exophiala_xenobiotica
------------------------------------------------------------
------------------------------------------------------------
------------------------------------------------------------
------------------------------------------------------------
------------------------------------------------------------
------------------------------------------------------------
-MADKAS-EINPLLRRPLYLYDLPPEVLSTLT--LAG--GEQPK-----TED--------
-----TPASVPAPSD-----WQNGVHKDGI--ASSISCALCRV-SF--SNVQDQ--RQHV
KSDFHRYNLKLSLKQMPPIDEPTFIRMI-----------------GDLDESLS-------
-------GSE-SEDSEDED--D--ESSRPGDTTLSALLK---------------------
RQAKISSQ---EQDND----TNTSK---QKGFGHAPLLW--MTSPKVG-DDVRLGVYRAV
LSKEEQ-----EA---APTSLIDVIKRK-QLKPVTAKQTG---KGQESV---VQ---KEP
HFFLCMIGGGHFAAMIVS-----LVPE---VRKGPGGI----EERHAVVRAHKTFHRYTT
RRKQGGSQSANDNAKGNAHSAGSSIRRYNEMALEADVRNVLSEWKGMIDTAELLFIRATG
PTNRRTLFGPYDG-QVLRSNDPRIRGFPFSTRRATQSELLRSFQELTRLKVGKLTKPE--
-DDKAPA-EK-AAPKEPKA----------KP-PTPKLSKEDEAAQ---LHTSQLQALIRR
SKAPGVLLYLSKNDLSPN-FTF--FPS--SEHHHAPTPLHLSASTNSPALVLALLIKAKA
DPTLTNADGKTAYEIA-GEPKTRDAFRIARHQLGEDA--CDWAKAHVPSALSQEE-----
--ADARTKQEKATNEAAESQRRQAELERIRLD-EEKR---KVGKIERKAGAGKTLASSAA
LEKTANEKREEEMRGLTPEMRLKIERERRARAAEERMRRLQGK---
>XP_007726443_Capronia_coronata
------------------------------------------------------------
------------------------------------------------------------
------------------------------------------------------------
------------------------------------------------------------
------------------------------------------------------------
------------------------------------------------------------
-MATKED-EPNQLLRRPLYVYDLPPELLNSLT--PVG--GEPPK----------------
---------TEEPEGSTV--QQPALNVDAV--SSSTSCTLCKV-SF--HNVQDQ--RQHV
KSDFHRYNLKLKIKGMPPVDEATFVRLI-----------------GDLDESLS-------
-------GSE-SEISEDED--E--EEGKPGDTTLSALLR---------------------
KQAKISQEA--EEPDK----IP-TK---KVGFGNAPLLW--LSSPKAG-EDVGLGLYRAI
LTNEEQ-----AN---ASTSLVDILKRK-QLKPTMAKTSG---KTTANG---TNSSHDDP
HWFLCMVGGGHFAAMIVS-----LVPE---LRKGPGGV----EERHAVVRVHKTFHRYTT
RRKQGGSQSANDNAKGNAHSAGSSIRRYNEMALETDIRNVLVEWRELIESAELLFIRATG
SANRRTLFGPYDG-QVLRGNDKRIRGFPFSTRRATQAELLKSFNELTRLKVGKLVEPS--
-TEKQPV-EK-AAPKELKP----------KA-SAPKLSKEEESSQ---FHTSQLQALIRR
SKAPGVLLYLTKNQLSPN-FAF--FPA--TDNHHAPTPLHLSAATNSPALVLALLTKARA
DPTVQNGDGKTPYEIA-GDAKTRDAFRIARHQLGEDG--FDWSKARVPAPISQEE-----
--ADAKAQQEKAATEAAEARRRNAELDQIRQE-EEQR---NANRIERKAGTGKTLA-TVV
-EKTGAEKREEEVRGLTPEMRMRLERERRARAAEERIKRMQGAR--
>XP_007732913_Capronia_epimyces
------------------------------------------------------------
------------------------------------------------------------
------------------------------------------------------------
------------------------------------------------------------
------------------------------------------------------------
------------------------------------------------------------
-MAAKAN-DTHQLLRRPLYVYDLPPELLHSLA--PVG--GQQPK----------------
---------TEEPDSSSR--RQSASDDDSV--ATSTACSLCGV-SF--DNVQDQ--RLHV
KSDFHRYNLKLSVKDLPPVDEATFVRMI-----------------GDLDESLS-------
-------GSD-SEDSEDGN--E--DESKPGDTTLSVLLR---------------------
KQARISQQV--EDDDV----VS-TK---RVGLGNAPLLW--LSSPKVG-DDVGLGLYRAI
LTNEEQ-----EH---ASTSLVDIINRK-QLTPTMAKTGG---KPS-HA---TQPSHHDP
HWFLCMIGGGHFAAMVVS-----LVPE---VRKGPGGV----EERHAVVKAHKTFHRYTT
RRKQGGSQSANDNAKGNAHSAGSSIRRYNEMALEADIRNVLTEWREKINSAELLFIRATG
SANRRTLFGPYDG-QVLKSNDKRIRGFPFSTRRATQAELLRSFHELTRLKVGKFVEPP--
-SEKQPV-GR-AAPKEPKA----------KA-SAPKVSKEDETAQ---FHTSQLQALIRR
SKAPGVLLYLTKNELSPN-FIF--FPP--SEHHHAPTPLHLSAAINSPALVLALLTKAKA
DPTIQNGDGKTPYEIA-GDTKTRDAFRIGRHQLGNNA--FDWSSARVPAPLSQEE-----
--ADAKTQQEKAAAAAAEARRRQTELEQIRQE-EEQR---NVNRLERKAGAGKSLA-AAI
-EKTGAEKREEEVRGLTPEMRMRLERERRARAAEERIKKMQGAR--
>XP_009157498_Exophiala_dermatitidis
------------------------------------------------------------
------------------------------------------------------------
------------------------------------------------------------
------------------------------------------------------------
------------------------------------------------------------
------------------------------------------------------------
-MAAKEP-DTHPLLRRPLYVYDLPPELLHSLT--PVG--GDQPK----------------
---------AADPIDTTTAPRQPAPNEDGITSSTSTSCALCRV-SF--DNVQDQ--RQHV
KSDFHRYNLKLSIKGMPPVDESTFVRLI-----------------GDLDESLS-------
-------GSESSEESEDDNDGE--ADSKLGDTTLTALLR---------------------
RQAKISDTTTKDDEDV----TPLSK---KIGLGNAPLLW--LTSPKTG-SDVGLGVYKAI
LTTQDQ-----EKLAGTSTSLVDIINGK-QVKPTFAKASGGNPGPAANGHGPQSSSQDDS
HWFLCMIGGGHFAAMIVS-----LVPE---LRKGPGGV----EERHAVVRAHKTFHRYTT
RRKQGGAQSANDNAKGNAHSAGSSIRRYNEMALEADVRHVLAEWKDMIDSAELLFIRATG
SANRRTLFGPYDG-QVLRSNDKRIRGFPFSTRRATQAELLRSFHELTRLKVGKLVEPP--
-AEKQPV-EK-APPKETKT----------KASSAPKLSKEDETAQ---FHTSQLQALIRR
SKAPGVLLYLTKNQLSPN-FAF--FPP--GEHHHAPTLLHLSAATNSPALVLALLTKAKA
DPTIKNGDGKTPYEIA-GDTKTRDAFRIARHQLGESA--WDWTQARVPAPLSQEE-----
--ADAKAQQEKAASEAAEARRRKAELEQIRQE-EERR---NVNRIEKKAGAGKTLA-AAI
-EKTGAEKREEETRGLTPEMKMRLERERRARAAEERIKRMQGAR--
>XP_013262922_Exophiala_aquamarina
------------------------------------------------------------
------------------------------------------------------------
------------------------------------------------------------
------------------------------------------------------------
------------------------------------------------------------
------------------------------------------------------------
-MVSCSR-GLFKTLLNIISVYDLPTELLFSLA--VVGR-AERP-----------------
---------SQEPVDSVDA-QSRATVNDGV--STSTSCTLCKV-SL--SSVQDQ--RQHV
KSDFHRYNLKLNIKQMPPIDEATFFQMI-----------------GDLDESLS-------
-------GSE-SDTSDDND-----EEGKPGESTLTALLK---------------------
KQAKLHNS---NQEEE----NSSTR---KIGAGSAPMFW--LSSPKLA-DDTGLGVYKAL
LSHSDQ-----EA---TASSLVDIIKGK-QLKATVAKQSG---GAKA-----SQPGQNDP
HFFLCMIGGGHFAAMIVS-----LVPE---LRKGPGGV----EERHAIVHAHKTFHRYTT
RRKQGGSQSANDNAKGNAHSAGSSIRRYNEMALEADVRNVLGEWKTMIDTAELLFIRATG
TTNRKTLFGPYDG-QVLRNNDKRLRGFPFSTRRATQTELLRSFHELTRLKVGKLVDPA--
-VEDKPV-IK-TAPKDPKP----------KP-TAPKLTEEEEAAQ---LHTNQLQALIRR
SKAPGVLQYLTKNQLSPD-FSF--WPL--SEHYHAPTPLHLSASTNSPALVLTLLTKAKA
NPTVENGDGKTPYDIA-GDTRTRDSFRVARHQLGEDA--YDWSKTHIPTGITQEE-----
--SDAKSQQDKVASDAAEARRRKADLDRIQQE-DHKM----AGRMERKAGAGKTLM----
-EKTGSDRREEETRGLTPELRMKLERERRARAAEERLRRMQGAQ--
>XP_016222831_Exophiala_mesophila
------------------------------------------------------------
------------------------------------------------------------
------------------------------------------------------------
------------------------------------------------------------
------------------------------------------------------------
------------------------------------------------------------
-MVDPIS-EANPLLKRPLYVYDLPIELLQSLT--LV---EHHST----------------
---------SSSAEENSQPGQEVTKGESAV---GSTSCALCRV-SF--TNVQDQ--RQHV
RSDFHKYNLKLSLKELPCVDEATFVKLI-----------------GDLDESIS-------
-------GSD-TEDSEEDE--E--AQNTPGDSILSALLK---------------------
KQANLHSS---GLEDV----DHKPG---KVGPGNAPMIW--LSSPKLG-ENIGLGVYKAI
LSNAEQ-----ED---ASSTTVDILRRK-QLKPTMAKQSG---GAK------AIPRQQDP
HFFLCMIGGGHFAAMIVS-----LVPE---IRKGAGGV----EERHAVVLAHKTFHRYTT
RRKQGGSQSSNDNAKGNAHSAGSSIRRYNEMALETDVRKVLGEWRGMINTAELLFFRATG
AANRRTLFGPYDG-QMLHKNDPRIRGFPFSTRRATQAELLRSFQELTRLKVGRLVDTT--
-LETRPP-EK-QVAKETKP----------KA-TGPELTKEEEAAR---LHTSQLQALIRR
SKAPGVLLYLTKNELSAD-FRF--WPE--SEHHHAPTALHLSASTNSPALVLSLLTKGNA
DPTVLNGDGKTAYEIA-GDTKTRDAFRVARSQLGEGA--FDWGATHIPSALTQVE-----
--YETKNQQEKSASEDAEAQRRKADLERLRRE-EEER---HVGRIEKKAGPGKSLA----
-DKTGAEKREEEARGLTPELRMRLERERRARAAEERIKRMQASK--
>XP_013277036_Rhinocladiella_mackenziei
------------------------------------------------------------
------------------------------------------------------------
------------------------------------------------------------
------------------------------------------------------------
------------------------------------------------------------
------------------------------------------------------------
-MTDKAD-QTNPLLRRPLYVFDLPPELLFTLS--LAG--GNHPK-----PED--------
-----SPS-GIISLN-----PEVNHNDDGV--AISTSCALCQV-SL--NNVQDQ--RLHV
KSDFHRYNLKLSIKQIPPVDEATFARMI-----------------GDLDESLS-------
-------GSN-SEDSEDED--E--NEAKLEETTLSALLR---------------------
RQAKISHQ---EPDGD----ISTSS---KRGFGNTPLLW--LSSPKVG-DNVRLGIYRAI
LSNEDQ-----ES---MSTSLIDIIKRK-QLKPAMAKHSE---KSQSDA---TQTGQADP
HFFLCMIGGGHFAAMIVS-----LVPE---LRKGPGGI----EERHAVVRAHKTFHRYTT
RRKQGGSQSASDNAKGNAHSAGSSIRRYNEMALEADVRNVLSEWKGMIDSAELLFIRATG
STNRRTLFGPYDG-QVLRSHDKRIRGFPFSTRRATQAELLRSFQELTRLKVNKLSEPN--
-QEKPAV-EQ-PASKESKP----------KA-LAPKLSKEEETAQ---FHTSQLQALIRR
SKAPGVLLYLTKNELSPN-FTL--FPS--SEHHHAPTPLHLSASTNSPALVLALLTKARA
DPTIQNGDGKTAYEIA-GDVKTRDAFRIARHQLGENA--FDWSKAHVPAPLSQEE-----
--ADAKSKQEKAASDAAEAQRRKTELEQIRQE-EDRR---SIGRIERKAGAGKTLT-AAV
-EKTGAEKREEETRGLTPEIRMRLERERRARAAEERIKRMQGAK--
>XP_018001472_Phialophora_attinorum
------------------------------------------------------------
------------------------------------------------------------
------------------------------------------------------------
------------------------------------------------------------
------------------------------------------------------------
------------------------------------------------------------
-MTDSKF--VNPH-RRPLYVFDLPPELLQSLAVKIVG--GSEREALDKEPGQ--------
---------IDRPDV-----STASVGQDGV--AQSTSCSLCQL-SF--PNVQDQ--RQHV
KSDHHRYNLKLNLKDLPTVDEGTFLKTV-----------------GDLDESIS-------
-------GSD-SESSDD----E--GGVNVNEPTLSSLLK---------------------
KQAEISSD---GQISG----MNVGG---KAVSGNAPMYW--FTSPKIE-GDSLLGVYKAL
FSNEEQ-----DA---APKSLLDALSRR-QVQPIHGKHSG---NTSASGA--LVTNKVDP
HYFLCMIGGGHFAAMIVS-----LIPE---VRKGPGGV----EERHPIVHAHKTFHRYTT
RRKQGGSQSANDNAKGNAHSVGSSIRRANEAALEVDIRQVLSEWREQIDSAELIFVRATG
SQNRRILFGPYDG-QVLTSRDKRLRGFPFSTRRATQAELLRSFQELTRLKVSTVVEVI--
-PEPAKV-KA-PPPKAVKP----------VV-ERPKISKEDEAAQ---LHTSQLENLVRR
SKAPAVLLYLSKNEVSPN-FRF--YPP--AQHHHAPTPLHLAASTGSAAVVTALLLKAKA
DPAMQNDDGKPPYDLA-GDHRTRDAFRVARHDLGEDA--HDWTAAHVPAGMTQAE-----
--AAERAEAEKTSGASAEAERRKADLERIKQE-EEQR---AASKMERKGGAGKSLGSAA-
-EKSGSEKREEETRGLTPEMRMRIERERRARAAEERMRKMQSGN--
>NP_001342733_Schizosaccharomyces_pombe
------------------------------------------------------------
------------------------------------------------------------
------------------------------------------------------------
------------------------------------------------------------
------------------------------------------------------------
------------------------------------------------------------
-MGDISK----------HNIFSLPEDILAKLE--LR---EEYSV----------------
----------EEKTDSANLSNQGDIVDSTQ--KNISSCVNCQIDNL--HTLDER--KSHI
KSDWHRFNTKRKITKLPPVSQDEFESII-----------------EDLPESLS-------
-------GSESETNSESEE----------DNFQIEKAFK---------------------
QSLNIGKVDSADENNN----QRT----------NSPLTWFQLSNASAE-VPTYIGVYKHM
FSGNNH-----IT----KDLLVQQQNHN-RQKPL--------------------------
QLAMFMVGGGHFAAMIASNEFNPRDPH---VPK---------------VLAQKTIHRYTT
RRKQGGSQGAADNTKGNIHSAGSGLRRYNEQALIKDIQQVFKDWGKLLETCDLIFVRAIG
SSNRSIFFSQ-PG-ALISPKDPKLRVFPFTTKRATHSELLRCYKELVTPKISHVDSISIK
AQEEERK-RQAEIEKEIRQ---------------SRLQEEERKKKKLAKYTEVIISNLKA
SNIEAFLEYLRSNDLSIN-FQF--YPK--NVHLHTSTPLHYAVTQKNAKLVAKLL-RNGA
DPAMLNGNGKTPFEISTGNKEVKDEFLIARHELGESF--FDWEAAKVGAPQSREQIQKQR
QKAKTKLENQRRDKERQEELRRKEAMQKIEEQ--------SKRDYDKLHGEGHSLGINNV
-------RKVDELQSLSPEMRMRIEREKRAAAA---MKRMQTK---
```
