## Supplementary material for "Coding Sequence Insertions in Fungal Genomes are Intrinsically Disordered and can Impart Functionally-Important Properties on the Host Protein": MAFFT_MSAs: XP_717176.2_blasthits_MAFFT.txt

```
>XP_717176_Candida_albicans
------------------------------------------------------------
----------------MLRTYSKS--------------LLK---TSTTIKKSFS------
------------------------------------------------------------
------------------------------------------------------------
------------------------------------------------------------
------------------------------------------------------------
------------------------------------------------------------
------------------------------------------------------------
------------------------------------------------------------
------------------------------------------------------------
------------------------------------------------------------
------------------------------------------------------------
------------------------------------------------------------
------------------------------------------------------------
------------------------------------------------------------
------------------------------------------------------------
------------------------------------------FNTATLSLPTNKKYS---
------------------------------------------------------------
------------------------------------------------------------
------------------------------------------------------------
-TSVPD------------------------------------------------------
------------------------------------------------------------
------------------------------------------------------------
----------------------AND-----------------------------------
------------------------------------------------------------
------------------------------------------------------------
------------------------------------------------------------
------------------------------------------------------------
------------------------------------------------------------
------------------------------------------------------------
------------------------------------------------------------
------------------------------------------------------------
------------------------------------------------------------
---------------------------------------------------ESHT-----
------------------------------------------------------------
---------GKFINSI--SKPYSVTTYARP-NLVLTHGKGSYIY-DLEDRKYIDFTSGIA
VTCLGHSYEPITQLIKDQSEKLIHCSNLYYNLPAGELSNKLIVKTKEFDG-MKDASRVFL
CNSGTEANEAALKFARKYGKSINP---EKYEFITFENSFHGRSMGALSVTPNPKYQEPFS
PLIPGVKIAKPND-IESVKQVIN--KDKTCAVIIEPLQGEGGVNIIDESFLIELRKLCDE
NNVLLIYDEIQCGLGRTGKLWAHSWL-----SPE-AHPDIVTIAKALGNGFPIGATMITE
K-VEKSLNVGDHGTTYGGNPLASTVGSYIVDHIGDKEFLQQVENKSQIFLEGLNKIAEEN
SNLIEKVKGKGLLLGLQFKENV--DIGEIVAKCRQHGLLIITAGMNTIRLVPALNIPDQT
IKDGLEILTQSIKEVN--------------------------------------------
------------------------------------------------------------
------------------------------------------------------------
------------------------------------------------------------
------------------------------------------------------------
------------------------------------------------------------
-------------------------------------------------
>XP_002420121_Candida_dubliniensis
------------------------------------------------------------
----------------MLRTYTKS--------------LLK---TSTVIKKSLL------
------------------------------------------------------------
------------------------------------------------------------
------------------------------------------------------------
------------------------------------------------------------
------------------------------------------------------------
------------------------------------------------------------
------------------------------------------------------------
------------------------------------------------------------
------------------------------------------------------------
------------------------------------------------------------
------------------------------------------------------------
------------------------------------------------------------
------------------------------------------------------------
------------------------------------------------------------
------------------------------------------LNPATLSLLT-KKYS---
------------------------------------------------------------
------------------------------------------------------------
-----------------------------------------------------------T
TTSIPD------------------------------------------------------
------------------------------------------------------------
------------------------------------------------------------
----------------------AND-----------------------------------
------------------------------------------------------------
------------------------------------------------------------
------------------------------------------------------------
------------------------------------------------------------
------------------------------------------------------------
------------------------------------------------------------
------------------------------------------------------------
------------------------------------------------------------
------------------------------------------------------------
---------------------------------------------------ESHT-----
------------------------------------------------------------
---------GKFINSI--SKPYSVTTYARP-NLVLTHGKGSYIY-DLEDRKYIDFTSGIA
VTCLGHSYEPITELIKQQSEKLIHCSNLYYNLPAGELSNKLINKTKEFEG-MKDASRVFL
CNSGTEANEAALKFARKYGKTINK---EKYEFITFENSFHGRSMGALSVTPNPKYQEPFS
PLIPGVKIAKPND-IESVKQVIN--KDKTCAVIIEPLQGEGGVNLIDESFLIELRKLCDE
NNVLLIYDEIQCGLGRTGKLWAHSWL-----SPQ-AHPDIVTIAKALGNGFPIGATMITE
K-VESSLNVGDHGTTYGGNPLASSVGSFIVDHIADKEFLTQVGNKSKIFLEGLNKISNEY
PNLIEKVKGKGLLLGLQFKQNV--DIGEIVAKCRQHGLLIITAGMNTIRLVPALNIPDQT
IKDGLEILTQSIKEVN--------------------------------------------
------------------------------------------------------------
------------------------------------------------------------
------------------------------------------------------------
------------------------------------------------------------
------------------------------------------------------------
-------------------------------------------------
>XP_002547913_Candida_tropicalis
------------------------------------------------------------
----------------MLKYTTRS--------------LL---------KKQLL------
------------------------------------------------------------
------------------------------------------------------------
------------------------------------------------------------
------------------------------------------------------------
------------------------------------------------------------
------------------------------------------------------------
------------------------------------------------------------
------------------------------------------------------------
------------------------------------------------------------
------------------------------------------------------------
------------------------------------------------------------
------------------------------------------------------------
------------------------------------------------------------
------------------------------------------------------------
------------------------------------------TPRATTSLNL-KFYS---
------------------------------------------------------------
------------------------------------------------------------
------------------------------------------------------------
-TSIPD------------------------------------------------------
------------------------------------------------------------
------------------------------------------------------------
----------------------ANE-----------------------------------
------------------------------------------------------------
------------------------------------------------------------
------------------------------------------------------------
------------------------------------------------------------
------------------------------------------------------------
------------------------------------------------------------
------------------------------------------------------------
------------------------------------------------------------
------------------------------------------------------------
---------------------------------------------------NSNT-----
------------------------------------------------------------
---------GKFIDST--SKPYSVTTYARP-NLVLTHGKGSYIY-DLENREYIDFTSGIA
VTCLGHANEEVNKIINEQSSKLLHCSNLYYNQPAGELSEKLVNKTKENEG-MKDASRVFL
CNSGTEANEAALKFARKYGKSINS---EKYEFITFENSFHGRTMGALSITPNPKYQKPFS
PLIPGVNVAKPND-IESVKQLIN--KDKTCAVIIEPIQGEGGVNPIDEKFLIDLRKLCND
NDVLLIYDEIQCGLGRSGKLWAHSWL-----PKE-AHPDIITIAKALGNGFPIGATMITE
K-VENALQVGDHGTTYGGNPLASAIGSFIVEKIANKEFLNSVQLKSKIFVDGLQKIASEN
PNEIIQVKGKGLLLGLQFKPEF--DIGKVVQKCRENGLLVITAGMNTVRLVPALNIPDEA
IKEGLDILSKSIAESK--------------------------------------------
------------------------------------------------------------
------------------------------------------------------------
------------------------------------------------------------
------------------------------------------------------------
------------------------------------------------------------
-------------------------------------------------
>XP_003870026_Candida_orthopsilosis
------------------------------------------------------------
----------------MLRYLAKNRSVGHIAHQGG---LLA-----------SV------
------------------------------------------------------------
------------------------------------------------------------
------------------------------------------------------------
------------------------------------------------------------
------------------------------------------------------------
------------------------------------------------------------
------------------------------------------------------------
------------------------------------------------------------
------------------------------------------------------------
------------------------------------------------------------
------------------------------------------------------------
------------------------------------------------------------
------------------------------------------------------------
------------------------------------------------------------
------------------------------------------YSYSSTSETAKKSKP---
------------------------------------------------------------
------------------------------------------------------------
-----------------------------------------------------------T
FHEVSD------------------------------------------------------
------------------------------------------------------------
------------------------------------------------------------
----------------------ASE-----------------------------------
------------------------------------------------------------
------------------------------------------------------------
------------------------------------------------------------
------------------------------------------------------------
------------------------------------------------------------
------------------------------------------------------------
------------------------------------------------------------
------------------------------------------------------------
------------------------------------------------------------
---------------------------------------------------ESHT-----
------------------------------------------------------------
---------GQFINKV--SKPYTVTTYARP-NLVLTHGKGSYIY-DLENRKYIDFTAGIA
VTCLGHSHEGITEILKDQSEKLIHCSNLYYNLPAGELASKLIHKTKEHNG-LHDASRVFL
CNSGTEANEAALKFARKHGK--SKGGDNKIEFITFANSFHGRSMGALSVTPNPKYQSPFA
PLIPGVHIAEPNN-IDSVKELIS--SEKTCGVIIEPIQGEGGVNHVDESFLIELRKLCNE
HDVLLIYDEIQCGLGRSGKLWAHSYL-----PQE-AHPDVLTMAKALGNGFPIGATMITE
K-VENALSVGDHGTTYGGNPLGARIGSYVVDEITKEPFLQSVNEKSERFIAKLNQIAEAH
PHRVLKVKGKGLLLGLQFAEGV--DINKIVEKCRENGLLIITAGMNTIRFVPALNIPDQA
IDDGLTILEHCIKS----------------------------------------------
------------------------------------------------------------
------------------------------------------------------------
------------------------------------------------------------
------------------------------------------------------------
------------------------------------------------------------
-------------------------------------------------
>XP_001524478_Lodderomyces_elongisporus
------------------------------------------------------------
----------------MLR-LVSYKVAGPLKASIGKSLLLARFASSDPKTTTAS------
------------------------------------------------------------
------------------------------------------------------------
------------------------------------------------------------
------------------------------------------------------------
------------------------------------------------------------
------------------------------------------------------------
------------------------------------------------------------
------------------------------------------------------------
------------------------------------------------------------
------------------------------------------------------------
------------------------------------------------------------
------------------------------------------------------------
------------------------------------------------------------
------------------------------------------------------------
------------------------------------------ASSSSSSSSSSTKKP---
------------------------------------------------------------
------------------------------------------------------------
-----------------------------------------------------------I
FEGIPD------------------------------------------------------
------------------------------------------------------------
------------------------------------------------------------
----------------------AGD-----------------------------------
------------------------------------------------------------
------------------------------------------------------------
------------------------------------------------------------
------------------------------------------------------------
------------------------------------------------------------
------------------------------------------------------------
------------------------------------------------------------
------------------------------------------------------------
------------------------------------------------------------
---------------------------------------------------DSHS-----
------------------------------------------------------------
---------GEYIKTV--SKPYTVTTYARP-NLVLTHGKGSHIY-DLEDRKYIDFTSGIA
VTCLGHANEEISKIIQDQSQKLLHCSNLYYNLPAGELANKLVTKTRELDG-MSDAARVFL
CNSGTEANEAAMKFARKYGKMVSGGSEEKVEFITFENSFHGRSLGALSLTPNPKYQKPFA
PLIPGVNVAKPNN-IESVKQLIS--RDKTCAVIIEPIQGEGGVNPIDGEFLVQLRQLCDE
NDVVLIYDEIQCGLGRSGKLWAHSHL-----PKE-AHPDIVTMAKALGNGFPIGATMITE
R-IENALAVGDHGTTYGGNPLGSRIGSYVVDQIANEEFLAKVNEKSNLFTDKLEKLANEF
PEKILKVKGKGLLLGLQFDEKV--DINKIVEKCRENGLLIITAGLNTVRLVPALNIPEGD
ITEGLAVLEHCIRNS---------------------------------------------
------------------------------------------------------------
------------------------------------------------------------
------------------------------------------------------------
------------------------------------------------------------
------------------------------------------------------------
-------------------------------------------------
>XP_007373081_Spathaspora_passalidarum
------------------------------------------------------------
------------------------------------------------------------
------------------------------------------------------------
------------------------------------------------------------
------------------------------------------------------------
------------------------------------------------------------
------------------------------------------------------------
------------------------------------------------------------
------------------------------------------------------------
------------------------------------------------------------
------------------------------------------------------------
------------------------------------------------------------
------------------------------------------------------------
------------------------------------------------------------
------------------------------------------------------------
------------------------------------------------------------
---------------------------------------------------MT-------
------------------------------------------------------------
------------------------------------------------------------
------------------------------------------------------------
-HSIPD------------------------------------------------------
------------------------------------------------------------
------------------------------------------------------------
----------------------ASD-----------------------------------
------------------------------------------------------------
------------------------------------------------------------
------------------------------------------------------------
------------------------------------------------------------
------------------------------------------------------------
------------------------------------------------------------
------------------------------------------------------------
------------------------------------------------------------
------------------------------------------------------------
---------------------------------------------------QSNT-----
------------------------------------------------------------
---------GQFINTI--SKPYTVTTYSRP-NLILTHGKGSLIY-DLENREYIDFYSGIA
VTCLGHSHPEITKIVSDQASKLMHCSNLFYNLPGGELANKLVEKTKESGG-LHNAQRVFL
CNSGTEANEAALKFARKYGKQFSQ---DKIEIITFENSFHGRSMGALAVTPNPKYQQPFA
PLIPGVQVANTKD-ISSVEKLIS--KEKTCAVIIEPIQGEGGINTVDAEFLGQLRKLCTD
NNVVLIYDEIQCGLGRTGKLWAHSHL-----PES-AHPDIVTMAKALGNGFPIGATLITE
Q-IEKALSVGDHGTTYGGNPLGSRIGTYVVDQISNDEFLEGVNEKSAKFIAGLTKIAEQH
PDHVIEVKGKGLLLGLQFKPEV--DIGAIVAKCRENGLLVITAGMNVIRLVPALNIPNDV
IDRGLSILAESVSEVCK-------------------------------------------
------------------------------------------------------------
------------------------------------------------------------
------------------------------------------------------------
------------------------------------------------------------
------------------------------------------------------------
-------------------------------------------------
>XP_043047174_Scheffersomyces_spartinae
------------------------------------------------------------
----------------MLKTVLKGKLT---------------------------------
------------------------------------------------------------
------------------------------------------------------------
------------------------------------------------------------
------------------------------------------------------------
------------------------------------------------------------
------------------------------------------------------------
------------------------------------------------------------
------------------------------------------------------------
------------------------------------------------------------
------------------------------------------------------------
------------------------------------------------------------
------------------------------------------------------------
------------------------------------------------------------
------------------------------------------------------------
------------------------------------------MKSVYRAGTCMRRFHGGV
VLG---------------------------------------------------------
------------------------------------------------------------
------------------------------------------------------------
------------------------------------------------------------
------------------------------------------------------------
------------------------------------------------------------
------------------------------------------------------------
------------------------------------------------------------
------------------------------------------------------------
------------------------------------------------------------
------------------------------------------------------------
------------------------------------------------------------
------------------------------------------------------------
------------------------------------------------------------
------------------------------------------------------------
------------------------------------------------------------
---------------------------------------------------STNT-----
------------------------------------------------------------
---------SQFIKQV--SEPFTVTTYARP-ELIIERGQGSYLY-DYEGKEYVDFMSGIA
VTCLGHSNPEVTDILTKQAQKLIHSSNLYYNRPAGDLAAKLVELTKASGG-MADALRVFL
CNSGTEANEAALKFARKYGKTKNP---EKYEIITFKNSFHGRTMGALSVTPNPKYQEPFA
PLIQGVNVAEAGN-IDSVKTLIS--KDKTCAVIIEPIQGEGGVNSVDPEFLVALKQLCVD
NDVMLIYDEIQCGLGRSGKLWAHGFL-----PAE-AHPDILTMAKALGNGFPIGAVMISE
K-VENALSVGDHGTTYGGNPLGSAIGSYVVDQVSNSDFLASVGEKSNKFLTRFSQIADKY
PNKVSAVKGKGLLIGLQMVDEV--DAGSVASLARDNGLLVITAGMNVVRVVPALNIPDEA
IEKGLDILEQAIAAVPFKQ-----------------------------------------
------------------------------------------------------------
------------------------------------------------------------
------------------------------------------------------------
------------------------------------------------------------
------------------------------------------------------------
-------------------------------------------------
>XP_001387310_Scheffersomyces_stipitis
------------------------------------------------------------
----------------MLR-NSTSVLKKS-----------------LKLAQRQP------
------------------------------------------------------------
------------------------------------------------------------
------------------------------------------------------------
------------------------------------------------------------
------------------------------------------------------------
------------------------------------------------------------
------------------------------------------------------------
------------------------------------------------------------
------------------------------------------------------------
------------------------------------------------------------
------------------------------------------------------------
------------------------------------------------------------
------------------------------------------------------------
------------------------------------------------------------
------------------------------------------FSTTFIRSTTI-------
------------------------------------------------------------
------------------------------------------------------------
------------------------------------------------------------
-KSIPD------------------------------------------------------
------------------------------------------------------------
------------------------------------------------------------
----------------------AND-----------------------------------
------------------------------------------------------------
------------------------------------------------------------
------------------------------------------------------------
------------------------------------------------------------
------------------------------------------------------------
------------------------------------------------------------
------------------------------------------------------------
------------------------------------------------------------
------------------------------------------------------------
---------------------------------------------------DTAT-----
------------------------------------------------------------
---------GKYITTV--TKPYTVTTYARP-NLVITHGKGSHLY-DLENRQYLDFYSGIA
VTCLGHSNPEITNIINDQAGKLMHCSNLFYNLPAGELANKLVDKTKQSGG-LHDAQRVFL
CNSGTEANEAALKFARKYGKTISP---NKTEIITFENSFHGRSMGALSVTPNPKYQQPFA
PLIPGVQVATPED-INSVANLIS--KEKTCAVIIEPVQGEGGVTPISAEFLLQLRKLCSD
NDVLLIYDEIQCGLGRTGKLWAHSYL-----PKE-AHPDIVTIAKALGNGFPIGATMITE
K-VENALQVGDHGTTYGGNPLGSRIGSYVVDTISDDKFLEDVQHKSDLFVAGLNKIAEKY
PENIDTVKGKGLLLGLQFNSSL--DSGKVVAKCRENGLLVITAGMNVLRIVPALNIPEDV
IAEGLAIIDASISQVLAD------------------------------------------
------------------------------------------------------------
------------------------------------------------------------
------------------------------------------------------------
------------------------------------------------------------
------------------------------------------------------------
-------------------------------------------------
>XP_020064149_Suhomyces_tanzawaensis
------------------------------------------------------------
----------------MLRTAIKTCKPRN-------------------------------
------------------------------------------------------------
------------------------------------------------------------
------------------------------------------------------------
------------------------------------------------------------
------------------------------------------------------------
------------------------------------------------------------
------------------------------------------------------------
------------------------------------------------------------
------------------------------------------------------------
------------------------------------------------------------
------------------------------------------------------------
------------------------------------------------------------
------------------------------------------------------------
------------------------------------------------------------
------------------------------------------------------------
------------------------------------------------------------
------------------------------------------------------------
------------------------------------------------------------
--AVSD------------------------------------------------------
------------------------------------------------------------
------------------------------------------------------------
----------------------ASD-----------------------------------
------------------------------------------------------------
------------------------------------------------------------
------------------------------------------------------------
------------------------------------------------------------
------------------------------------------------------------
------------------------------------------------------------
------------------------------------------------------------
------------------------------------------------------------
------------------------------------------------------------
---------------------------------------------------DSHS-----
------------------------------------------------------------
---------GKYINTI--SKPYSVTTYARP-NLVLTHGKGSYLY-DLENRQYVDFTAGIA
VTSLGHAHEEISNIIAEQAKTLLHVSNLYYNLPAGELANKLITKTTQSGG-MKNAQRVFL
CNSGTEANEAALKFARKYGKSISD---DKVEFITFENSFHGRTMGALAVTPNAKYQAPFA
PLVAGVNVATVGD-LSSVEKLIS--KEKTCAVIIEPIQGEGGVTPVEEEFLVGLRKLCDD
NDVLLIYDEIQCGLGRTGKLWAHSHF-----ESEAANPDILTTAKALGNGFPIGATIITE
K-VEKVLSVGDHGTTYGGNPLGSKIGSYVIDQLSDPEFLSQVEDKSEKIVKGLTKIAEKY
PEHVNAVKGKGLLLGLQFKDNV--QAGDIVNKCREHGLLVITAGLNVVRIVPALNIPSDA
IEEGLNILSKSVDEVIN-------------------------------------------
------------------------------------------------------------
------------------------------------------------------------
------------------------------------------------------------
------------------------------------------------------------
------------------------------------------------------------
-------------------------------------------------
>XP_020078899_Hyphopichia_burtonii
------------------------------------------------------------
----------------MIRSISAKCLRTR------------------------L------
------------------------------------------------------------
------------------------------------------------------------
------------------------------------------------------------
------------------------------------------------------------
------------------------------------------------------------
------------------------------------------------------------
------------------------------------------------------------
------------------------------------------------------------
------------------------------------------------------------
------------------------------------------------------------
------------------------------------------------------------
------------------------------------------------------------
------------------------------------------------------------
------------------------------------------------------------
------------------------------------------VGSKQCFSTTTRVFN---
------------------------------------------------------------
------------------------------------------------------------
-----------------------------------------------------------S
STGIPD------------------------------------------------------
------------------------------------------------------------
------------------------------------------------------------
----------------------ATE-----------------------------------
------------------------------------------------------------
------------------------------------------------------------
------------------------------------------------------------
------------------------------------------------------------
------------------------------------------------------------
------------------------------------------------------------
------------------------------------------------------------
------------------------------------------------------------
------------------------------------------------------------
---------------------------------------------------ESHT-----
------------------------------------------------------------
---------GQYINTI--TKPYTATTYARP-NVVITHGKGSHLY-DLENRQYIDFTAGIA
VTCLGHSDPEITNIISEQAKTLIHCSNLYYNLPAGELLSKLVHKTLQAGG-MKDAQRVFL
CNSGTEANEAALKFARKHGKNINE---EKTEIITFNNSFHGRSMGALSVTPNPKYQAPFA
PLIPGVQVADIND-IKSVETLMK--KDKTCAVIIEPIQGEGGVTPVDSEFLVALRKLCDE
NDVVLIYDEIQCGLGRTGKLWAHCDL-----PQE-AHPDILTMAKALGNGFPIGATMISE
K-IEKSLNVGDHGTTYGGNPLGAKIGSYVVDKISKPEFLESVNQKAEKFNKKLTAIAENY
PNIITSVKGKGLLMGLQFKENV--DIASIVSQCRQHGLLVITAGMNVIRLVPALNIPDDV
IQDGLNILSKCLDDSLAKYKIEDPLTKN--------------------------------
------------------------------------------------------------
------------------------------------------------------------
------------------------------------------------------------
------------------------------------------------------------
------------------------------------------------------------
-------------------------------------------------
>XP_015469699_Debaryomyces_fabryi
------------------------------------------------------------
----------------MLR-YIPRSLRKD-----------------SNKRIPGL------
------------------------------------------------------------
------------------------------------------------------------
------------------------------------------------------------
------------------------------------------------------------
------------------------------------------------------------
------------------------------------------------------------
------------------------------------------------------------
------------------------------------------------------------
------------------------------------------------------------
------------------------------------------------------------
------------------------------------------------------------
------------------------------------------------------------
------------------------------------------------------------
------------------------------------------------------------
------------------------------------------ASCVAKQFSTTQSLL---
------------------------------------------------------------
------------------------------------------------------------
-----------------------------------------------------------N
KTSIPD------------------------------------------------------
------------------------------------------------------------
------------------------------------------------------------
----------------------ASE-----------------------------------
------------------------------------------------------------
------------------------------------------------------------
------------------------------------------------------------
------------------------------------------------------------
------------------------------------------------------------
------------------------------------------------------------
------------------------------------------------------------
------------------------------------------------------------
------------------------------------------------------------
---------------------------------------------------DSHT-----
------------------------------------------------------------
---------GQYINTI--TKPFTVTTYARP-NVVMTHGKGSHMY-DLENRQYIDFCAGIA
VTCLGHSHSKISEIISDQASTLMHCSNLYHNLYAGELANKLVTKTITSGG-MKDAQRVFL
CNSGTEANEAALKFARKYGKSFSD---DKYEIISFTNSFHGRTMGALSVTANEKYQKPFA
PLVPGVKVAQPND-IASVKDLIS--KEKTCAVIIEPVQGEGGVNTIDPEFLVSLKKLCVE
NDVVLIYDEIQCGLGRSGKLWAHSDL-----PEE-AHPDILTMAKALGNGFPIGAVMVSE
N-IEKVLKVGDHGTTYGGNPLGCKIGSYVVDQVSDKEFLSEVEEKSEKFTKGLSKIANKY
PDHIDEVKGKGLLLGLQLKGNL--DVGDVVAKCRENGLLVISAGMNVLRIVPALNIPNEV
IEEGLDVLSKSIDDLCKDPKSTISQS----------------------------------
------------------------------------------------------------
------------------------------------------------------------
------------------------------------------------------------
------------------------------------------------------------
------------------------------------------------------------
-------------------------------------------------
>XP_458070_Debaryomyces_hansenii
------------------------------------------------------------
----------------MLR-NIPRSLRKD-----------------GGKRIPGL------
------------------------------------------------------------
------------------------------------------------------------
------------------------------------------------------------
------------------------------------------------------------
------------------------------------------------------------
------------------------------------------------------------
------------------------------------------------------------
------------------------------------------------------------
------------------------------------------------------------
------------------------------------------------------------
------------------------------------------------------------
------------------------------------------------------------
------------------------------------------------------------
------------------------------------------------------------
------------------------------------------ISRVANQFSTTSSLL---
------------------------------------------------------------
------------------------------------------------------------
-----------------------------------------------------------N
KKSIPD------------------------------------------------------
------------------------------------------------------------
------------------------------------------------------------
----------------------APE-----------------------------------
------------------------------------------------------------
------------------------------------------------------------
------------------------------------------------------------
------------------------------------------------------------
------------------------------------------------------------
------------------------------------------------------------
------------------------------------------------------------
------------------------------------------------------------
------------------------------------------------------------
---------------------------------------------------DSHT-----
------------------------------------------------------------
---------GQYINTI--TKPFTVTTYARP-NVVMTHGKGSYLY-DLENRQYLDFSAGIA
VTCLGHSHSKITEIISDQAATLMHCSNLYHNLYAGELANKLVTNTINSGG-MKEAQRVFL
CNSGTEANEAALKFARKYGKSFSD---DKYEMITFKNSFHGRTMGALSVTPNEKYQKPFA
PLVPGVKIAEPND-ISSVEKLIS--KEKTCAVIIEPIQGEGGVNAIDAEFLVSLKKLCVD
NEVVLIYDEIQCGLGRSGKLWAHCNL-----PEE-AHPDILTMAKALGNGFPIGAVMVSD
K-IEKVLKVGDHGTTYGGNPLGSKIGSYVVDQVSDKEFLLEVEEKSEKFTKGLSKIANKH
PDHIGEVKGKGLLLGLQLKGNL--DVGDVVAKCRENGLLVISAGMNVLRIVPALNIPNEA
IEEGLDVLDKCIDELSKDPKSSFSQS----------------------------------
------------------------------------------------------------
------------------------------------------------------------
------------------------------------------------------------
------------------------------------------------------------
------------------------------------------------------------
-------------------------------------------------
>XP_006688186_Yamadazyma_tenuis
------------------------------------------------------------
----------------MIRTTFKINGRAH-------------------------------
------------------------------------------------------------
------------------------------------------------------------
------------------------------------------------------------
------------------------------------------------------------
------------------------------------------------------------
------------------------------------------------------------
------------------------------------------------------------
------------------------------------------------------------
------------------------------------------------------------
------------------------------------------------------------
------------------------------------------------------------
------------------------------------------------------------
------------------------------------------------------------
------------------------------------------------------------
---------------------------------------------------SFRKFH---
------------------------------------------------------------
------------------------------------------------------------
-----------------------------------------------------------Q
SHRILS------------------------------------------------------
------------------------------------------------------------
------------------------------------------------------------
----------------------QSQ-----------------------------------
------------------------------------------------------------
------------------------------------------------------------
------------------------------------------------------------
------------------------------------------------------------
------------------------------------------------------------
------------------------------------------------------------
------------------------------------------------------------
------------------------------------------------------------
------------------------------------------------------------
---------------------------------------------------D--------
------------------------------------------------------------
-----------FINTI--IKPYTATTYARP-DIVFTHGKGSYLY-DLENKEYIDFIAGIA
VTSLGHSNPDVTELISNQAGTLIHCSNLFYNLHAGELCNKLVTKTIASGG-MHDASRVFL
CNSGTEANEAALKFARKHGKSFSE---DKFELITFENSFHGRSMGALSVTPNPKYQAPFA
PLIPGVKVAKAGD-IESVKAVIS---DKTCGVIIEPIQGEGGVTPIDGDFLIQLRQLCTE
NNAVLIYDEIQCGLGRTGNLWAHSTL-----PTE-GHPDIVTMAKTLGNGFPVGATLINE
K-IENVLKVGDHGTTYGGNPLGAKIGSFVVDKVSDKEFLQGVTLKSEKFVAGLGKIAERY
PD-LAKVKGRGLLLGLQFDERV--DINQIIAECRDNGLLLLSAGMNVIRFVPALNVPDEV
ITAGLEIFSTAVDRYLA-------------------------------------------
------------------------------------------------------------
------------------------------------------------------------
------------------------------------------------------------
------------------------------------------------------------
------------------------------------------------------------
-------------------------------------------------
>XP_001484387_Meyerozyma_guilliermondii
------------------------------------------------------------
----------------MLR-AIPKRVPEN---------LRLFQLPITQLLKAQT------
------------------------------------------------------------
------------------------------------------------------------
------------------------------------------------------------
------------------------------------------------------------
------------------------------------------------------------
------------------------------------------------------------
------------------------------------------------------------
------------------------------------------------------------
------------------------------------------------------------
------------------------------------------------------------
------------------------------------------------------------
------------------------------------------------------------
------------------------------------------------------------
------------------------------------------------------------
------------------------------------------IHWSRRSLSQSFTNF---
------------------------------------------------------------
------------------------------------------------------------
-----------------------------------------------------------K
EVTHAD------------------------------------------------------
------------------------------------------------------------
------------------------------------------------------------
----------------------PND-----------------------------------
------------------------------------------------------------
------------------------------------------------------------
------------------------------------------------------------
------------------------------------------------------------
------------------------------------------------------------
------------------------------------------------------------
------------------------------------------------------------
------------------------------------------------------------
------------------------------------------------------------
---------------------------------------------------DSHT-----
------------------------------------------------------------
---------GQYVNTI--SKPYTVTTYARP-NLVVTHGKGSHLY-DLENRQYIDFTAGVA
VTALGHANSEIAEIIANQANTLVHCSNLYYNMHAGELANKLVTKTLNSGG-MQEAQRVFL
CNSGTEANEAAMKFARKYGKSFSD---DKYEFIAFENSFHGRSMGSLSVTTNSKYQAPFT
PLVPGVKVAKAND-LDSVKEVIS--KEKTCGVIIEPIQGEGGVTVMDTEFLIGLRKLCDE
NDVVLIYDEIQCGLGRSGSLWTHSLM-----PAE-AHPDIVTMAKALGNGFPIGATMISE
K-IEKVLKVGDHGTTYGGNPLGSRIGTYVVDKVSDKEFLQAVNDKSEKFIKGLTKIANKY
PEHVTEVKGKGLLLGLQFGNSV--EVGDVVQKCRDHGLLVISAGLNVLRLVPALNIPDEL
IEEGLQVIDDSIEEVVNFGKA---------------------------------------
------------------------------------------------------------
------------------------------------------------------------
------------------------------------------------------------
------------------------------------------------------------
------------------------------------------------------------
-------------------------------------------------
>XP_018711939_Metschnikowia_bicuspidata
------------------------------------------------------------
----------------MLRSAC--------------------------------------
------------------------------------------------------------
------------------------------------------------------------
------------------------------------------------------------
------------------------------------------------------------
------------------------------------------------------------
------------------------------------------------------------
------------------------------------------------------------
------------------------------------------------------------
------------------------------------------------------------
------------------------------------------------------------
------------------------------------------------------------
------------------------------------------------------------
----LKPA---R------------------------------------------------
------------------------------------------------------------
------------------------------------------LAAGLQRFSTSRARSG--
------------------------------------------------------------
------------------------------------------------------------
-----------------------------------------------------------A
HVPVAD------------------------------------------------------
------------------------------------------------------------
------------------------------------------------------------
----------------------ADA-----------------------------------
------------------------------------------------------------
------------------------------------------------------------
------------------------------------------------------------
------------------------------------------------------------
------------------------------------------------------------
------------------------------------------------------------
------------------------------------------------------------
------------------------------------------------------------
------------------------------------------------------------
---------------------------------------------------SSVT-----
------------------------------------------------------------
---------GKFIDDI--TKPYTVTTYARP-NVVITRGKGSYLY-DLEDRQYVDFTAGIA
VTCLGHSNDEVSRIIAKQAQTLMHCSNLYYNAPAGDLANKLVRKTIDAGG-MADAQRVFL
CNSGAEANEAALKFARRYGKASGE---EKTEIICFKNGFHGRTMGALSVTANPKYQMPFA
PLVPGVHVADPAD-IGSVEAVIS--RARTAAVIIEPIQGEGGVNTVDPQFLVQLRKLCTD
NDAVLIYDEIQCGLGRTGQLWAHCAL-----GRD-AHPDIVTMAKALGNGFPIGAVLVGD
K-IENALQVGDHGTTYGGNPLGASVGSYVVDQVSDGDFLGHVAVASKKFTDGLAKIQARH
PDKVKAVKGRGLLLGLQLHDHV--DAGAIIHKCREYGLLVITAGGNVIRLVPALNIPEDV
IEQGMDILAKAVAEV---------------------------------------------
------------------------------------------------------------
------------------------------------------------------------
------------------------------------------------------------
------------------------------------------------------------
------------------------------------------------------------
-------------------------------------------------
>XP_002617108_Clavispora_lusitaniae
------------------------------------------------------------
----------------MLRNLA--------------------------------------
------------------------------------------------------------
------------------------------------------------------------
------------------------------------------------------------
------------------------------------------------------------
------------------------------------------------------------
------------------------------------------------------------
------------------------------------------------------------
------------------------------------------------------------
------------------------------------------------------------
------------------------------------------------------------
------------------------------------------------------------
------------------------------------------------------------
----TRSTGYYR------------------------------------------------
------------------------------------------------------------
------------------------------------------LNS-LRSLSASIASRK--
------------------------------------------------------------
------------------------------------------------------------
-----------------------------------------------------------A
VFASPD------------------------------------------------------
------------------------------------------------------------
------------------------------------------------------------
----------------------ADA-----------------------------------
------------------------------------------------------------
------------------------------------------------------------
------------------------------------------------------------
------------------------------------------------------------
------------------------------------------------------------
------------------------------------------------------------
------------------------------------------------------------
------------------------------------------------------------
------------------------------------------------------------
---------------------------------------------------SSVT-----
------------------------------------------------------------
---------GKFIDDI--TKPYTVTTYARP-NLVISHGKGSYLY-DLEDREYVDFTAGIA
VTCLGHSNEEVSKIITKQSQTLMHCSNLYYNLPAGELANLLVTKTLEAGG-MQEAQRVFL
CNSGTEANEAALKFARKYAKSKTP---TKTEIIAFTNAFHGRTMGALSVTANPKYQEPFS
PLIPGVHTAEVGN-IESVKQFIS--KERTAAVIIEPIQGEGGVNTVASEFLVELKKLCEE
NDVVLIYDEIQCGLGRTGKLWAHCDL-----PKE-AHPDILTMAKALGNGFPIGATMISD
K-IENALQVGDHGTTYGGNPLGASIGSYVVSQVSDNDFLKKVESVSELFVTGLEKMVQEY
PEHVEKVKGKGLLLGLQLKPNV--DANNVVTKCREYGLLVITAGGNVIRLVPALNIPADV
VSKGLEILAKAIGETVGTSKKN--------------------------------------
------------------------------------------------------------
------------------------------------------------------------
------------------------------------------------------------
------------------------------------------------------------
------------------------------------------------------------
-------------------------------------------------
>XP_025342532_Candida_haemuloni
------------------------------------------------------------
----MFGRKNFSAVDGILRSYVG-------------------------------------
------------------------------------------------------------
------------------------------------------------------------
------------------------------------------------------------
------------------------------------------------------------
------------------------------------------------------------
------------------------------------------------------------
------------------------------------------------------------
------------------------------------------------------------
------------------------------------------------------------
------------------------------------------------------------
------------------------------------------------------------
------------------------------------------------------------
------------------------------------------------------------
------------------------------------------------------------
------------------------------------------LSSIGTINRLSRFYT---
------------------------------------------------------------
------------------------------------------------------------
------------------------------------------------------------
-IPRAD------------------------------------------------------
------------------------------------------------------------
------------------------------------------------------------
----------------------ADA-----------------------------------
------------------------------------------------------------
------------------------------------------------------------
------------------------------------------------------------
------------------------------------------------------------
------------------------------------------------------------
------------------------------------------------------------
------------------------------------------------------------
------------------------------------------------------------
------------------------------------------------------------
---------------------------------------------------HSVT-----
------------------------------------------------------------
---------GRFVDDV--SKPYTVTTYARP-NVVLARGKGSYL---LTSKTDVMLTS---
------SRESSSLVWVMLTMNLMHCSNLYYNLPAGELANKLVAKTLDSKG-MHDAQRVFL
CNSGTEANEAALKFARKYAKQRNA---GKTEIIAFKNGFHG---------------PPFA
PLVPGVRIAETDD-IESVKSVIS--KEKTAAVIIEPIQGEGGVNVVQPDFLIELRKLCDE
NDVVLIYDEIQCGLGRTSSLWAHSEL-----PPS-AHPDIVTMAKALGNGFPIGAVMTNE
K-IENALDVGDHGTTYGGNPLGSAVGLHVVETVSNKDFLESVAQKSQKFEDGLKDIVEKF
PDYVDSVKGRGLLLGLQLTSKL--DSGEVVNKAREHGLLVITAGGNVIRIVPALNIPEQT
IEEGLALLTEAISGAINGNALKIRYKGSCILVVVSLPVLRFWSHQSFVVSYSMTIPFTVP
TSELDYCLSQLLEHKPPKILPEETISQLCHQLKTQLLGVPNIMSLTSPCTLVGDIHGQFH
DLLEIFKVGGSPPDTNYLFLGDYVDRGYYSVETISLLIALKLRYPERVFLIRGNHESRTI
TTNYGFYTEVLNKYNGSLKVWQYITDLFDYLPLGATIDAKIFATHGGLSPSCQLLDQIRA
IDRFKEVPHDGIMADLVWSDPDPETTDFKLSPRGAGYLFGYDVMKKFNHDNDLVQLVRAH
QLCNEGFVSYWHGMCLTIWSAPNYCYRCGNRASVLEISHSNYESKAKQPQGVLPGQYCNV
FEASPENDEDTVQGRGVNGINPDSISSGKDIFSAYFNGRTRTQHVEYFL
>XP_024714349_Candida_pseudohaemulonis
------------------------------------------------------------
-MYRILSSSSKRSTKQVLSSLLS-------------------------------------
------------------------------------------------------------
------------------------------------------------------------
------------------------------------------------------------
------------------------------------------------------------
------------------------------------------------------------
------------------------------------------------------------
------------------------------------------------------------
------------------------------------------------------------
------------------------------------------------------------
------------------------------------------------------------
------------------------------------------------------------
------------------------------------------------------------
------------------------------------------------------------
------------------------------------------------------------
------------------------------------------KNGATT----SRFYS---
------------------------------------------------------------
------------------------------------------------------------
------------------------------------------------------------
-VPMAD------------------------------------------------------
------------------------------------------------------------
------------------------------------------------------------
----------------------ASA-----------------------------------
------------------------------------------------------------
------------------------------------------------------------
------------------------------------------------------------
------------------------------------------------------------
------------------------------------------------------------
------------------------------------------------------------
------------------------------------------------------------
------------------------------------------------------------
------------------------------------------------------------
---------------------------------------------------HSVT-----
------------------------------------------------------------
---------GRFVDDV--SKPYTVTTYARP-NIVIARGKGSYLF-DLENRRYVDFTAGIA
VTCLGHGNEEVSKIIQTQALNLMHCSNLYYNIPAGELANKLVARTIESDG-MQDAQRVFL
CNSGTEANEAALKFARKYAKGINE---QKTEIIAFENGFHGRTMGALSVTANPKYQAPFA
PLIPGVHIADPHS-IESVKKVIN--KDKTAAVIIEPVQGEGGVNVVQPEFLIELKQLCEE
NDVVLIYDEIQCGLGRTSLLWAHCDL-----PST-AHPDIVTMAKALGNGFPIGAVMTNE
K-IEKALSVGDHGTTYGGNPLGSAVGLHVVETVSDKNFLKEVSEKSALFQKGLAEIVEQF
PDHVEGVKGKGLLLGLQLTSKL--DSGLVVEKAREYGLLVITAGGNVIRIVPALNIPVQT
IEEGLKMLSTAIKEAI--------------------------------------------
------------------------------EAKYQLLGVPNIMSLSSPCTLVGDIHGQFH
DLLEIFKVGGSPPDTNYLFLGDYVDRGYYSVETISLLIALKLRYPERVFLIRGNHESRTI
TTNYGFYTEVLNKYNGSLKVWQYITDLFDYLPLGATIDGKIFATHGGLSPSCQLLDQIRA
IDRFKEVPHDGIMADLVWSDPDPEILDFKLSPRGAGYLFGYDVMRKFNHDNDLSQLVRAH
QLCNEGFVSYWHGMCLTIWSAPNYCYRCGNRASVLEISHSNYTSKASHPQDILPGQYCNV
FEASPENDEDTIEGRGVNGVSSDSFNSSKDIFSAYFNGRGRTL-VEYFL
>XP_025337045_Candida_duobushaemulonis
MPRPSVTIYPLDDTLSQKTFPDYSPWEEDRDSTKKLENSNYLNKGFFETPKVSNEYYSAR
NLVQETVFSSSKNCNSILRELSQHLTKSYKTRDEVINKIRASSFSFKIPSRVTLTASKKE
AWLKELANPDQPLHKISSRIPHGLRNKVLVDAMCSRQVPISRAIWFTKCSLFSELVSVKK
KASVRQHSSTSSSSSLTTRSNDVLERRWLQEWTQQVADYVLKFSKEMKAVSSHDLKSRFQ
ERMNYLISYVSAMYIEELLDKTFFLTLILRLIKEDHFTGTLDISTLTELQRIDLKEASDT
DQKYLDILSKQLTEFGQLLIALIFIRVFWKDVIAESFLRKYLSESLLLNYLIVSKLPTSS
EKPTDARIEVPHAIKSECLSLISEMIIELFHKSTSSFIIPSSWIVLGDVLHNIINSSNLY
NDPPKRALLEKSLALLKFRNESLIVNCSGDSTSPFAREGGSPDVVLHEQALSHAYIHRSN
DDVLKLIDLLDHQKLREAFSLMFSPGAQNKARSAQPQSIRLKAMIFWCVSAYRDMGVSRE
KLISVCNALKMHGTQAIGKYSFKSRIKLENEILESIFCLAELPSSELSHTNLYVLVNELY
QLKIITISAYLRKLIASGIFYLSSKPSDEKMSDDLDPQSRFHLSLLQNLPLLNNRQCDHI
LKKWAKEQIDFIGLFEQATRTLRVGVLDHILNNTIGKADSGVFNSISELNVGLQFMVMNW
FTSEFKTSISKASKLVHITPDVVAFVYELFIKSNNLTAFFKLFIKFILKNENKVLIFYMD
SLYLISRLILDHSILLEFIAGNSSESPSASLDIFKLIVQDYRDLLSRETDVFQFGPLWEH
IRRQLRTPGVRRRHSPNESSEMISLGKRPASTSPEFNESKSSESSYETEFILEEVQSLET
FEKRSLTADELVLILPGFFGFLYDRAANCTDKAFVTLYRKRHGQKTEFQIFKLISNIKAK
ETSKEDDLVVALKELMEENFDIEKFSLVTKFILALELMTCTTLLSIIQSLSAPPAYEKRL
RDDLFGEVASVILSRSVSILFQSVKLKYKENHPEACIEIVLSANSPYDNTNLKFRSELLR
MIVQHPIKTVRSITKHFNQSEMLDMMSKLLGVSSSVLESANISSIVPIMSEFNLPIMQVI
ISILAQQNDDVEAILDPLLSRVDFFLNASFFGELFNLCDLRFRVMVFKQMESLFLNNSLS
MITSPDSAPENLTPIFKDFFSKINDSFVDKIDLSVSDYKDLLSYISQFISCVEGFDGSNE
VARMLSDNTSILLRIIIIQSGSLIDLMMQLDLQHFELIHQLVRLFNTKFMMHNNERLKIL
LYDLLHLFKNSLTQQLTIRAEEDESVPAESPSIPKSIADQGASDEPSSNERVKRPPKESI
SAISTILDIPEPTNHSIQMDEGADAECLIMLDRDELSRRSDIKSFNNNSLVLASSRDSGA
FDSPFGELNRDENTSWPFTIRSVQLIEETGGAINDGCINLALLRAYTTKENVPNNFSTES
LDTRPLNTPSNAPDISLNEPSINNEGEVVSHNSSDYDQKLDAYIRQSTPTPYQEGATNAA
KYTPMSPISKSFNTRSPYMKEPSKAERPKSAFFPSSLNGTNDDDGQFRSYRSQKRNSFQG
HSMVSPYPSFMSPSSESRKARSRSTSPVRSKSSRGTSQSPVRGPQGLRGSSPVRGGPFNF
KPQDMPMMHSNSSNSSLVVKPAHRKGHRYKHSSVSMNLFQEPVPIADTALSQDIIPSSYP
IPNWRESWTSATVSQKYKVALAAAHFSTSVIVFVAGTLLGESAFSTLAHLVFYDSLGSFV
VAAVDVLSNFDVWKKPSISYPFGIGRLEVLLGFGLSTSLVMVGCDLVSHFIEEMVVNLAV
SGDSELTEHGSHHIHESSGKSSSPVAYEAVVALVVIMTWVTSSFICDGNKISEILTD---
NTNRQGNKKYDGYLDKLADESPSIKDKAFKLVSTFLHNPMRLITLLYSSFLLIVPFLPES
FESSIKFDIDEASTLIVASTLCYAGWKLVTTLGGILLISFPYSEYDYKVLKSSVTEHVQA
LDNFKPAYSLEHLFITKVNHQLYIAGVKIIMKGASSDDESKMIFEVNRVFQNALKTFDKE
SKVESTIDIDRFVDDV--SKPYTVTTYARP-NIVIARGKGSYLF-DLENRRYVDFTAGIA
VTCLGHGNEEVTKIIKTQASNLMHCSNLYYNIPAGELANKLVARTIESDG-MQDAQRVFL
CNSGTEANEAALKFARKYAKGINE---QKTEIIAFENGFHGRTMGALSVTANPKYQAPFA
PLIPGVHIADPSS-IESVKKVIS--KDKTAAVIIEPVQGEGGVNVVQPEFLIELKQLCEQ
NDVVLIYDEIQCGLGRTSSLWAHCDL-----PST-AHPDIVTMAKALGNGFPIGAVMTNE
K-IEKALSVGDHGTTYGGNPLGSAVGLHVVETVSDKNFLKEVSEKSALFQKGLAEIVEKF
PDHVEGVKGKGLLLGLQLTSKL--DSGLVVEKAREYGLLVITAGGNVIRIVPALNIPVQT
IEEGLKMLSTALKEAIEAK-----------------------------------------
------------------------------------------------------------
------------------------------------------------------------
------------------------------------------------------------
------------------------------------------------------------
------------------------------------------------------------
-------------------------------------------------
>XP_028888288_Candida_auris
--------MSFNSHPTKSNAQASSKKDSAHVEDSTGSSTWTNKMVPDLSFLSNNFSNDSI
NVYDSSTKTAFSDDLGLSNASAGDRPLGNHSMEGRKVSITPTDVNSPRLSSSPV------
------------------------------------------------------------
------------------------------------------------------------
------------------------------------------------------------
------------------------------------------------------------
------------------------------------------------------------
------------------------------------------------------------
------------------------------------------------------------
------------------------------------------------------------
------------------------------------------------------------
------------------------------------------------------------
------------------------------------------------------------
------------------------------------------------------------
------------------------------------------------------------
------------------------------------------------------------
------------------------------------------IQASAQHRTRTSNYS---
------------------------------------------------------------
------------------------------------------------------------
------------------------------------------------------DLPRPK
SLYVGD------------------------------------------------------
------------------------------------------------------------
------------------------------------------------------------
----------------------AMN-----------------------------------
------------------------------------------------------------
------------------------------------------------------------
-------------------------------------FALSEENANMSLSKSEKRNSFQY
LDRSIYTPHLSPQQSEHRKPRSRSTSPIRSRSSRRGSQSPVRNIASTRGGSPVRT-----
PFNFKPQDISQGSNSSLVVKPAHRKGHRYKHSSVSMNFFQEPASIADPVLQQNLVPHSYP
MPNITESWASADTVQRYNVFLAFSHFVMSIAVYVSGTMIGEAAFSTLSHLVFYDSLGSFV
LATVTILSNFDVWKKPSITYPFGIGRLEVLMGFGLSTSLVMVGCDLISHFIEELIVKLAV
VEAADSTDHGSHHIHESGDKHNSFVLYEVILSLVLVITWLTSSFIIDSGKLYKMMVGTDY
TKTKPQSKSSEGVLNFLEHNGPSFRERAIAFLAALVKNPMRIITLSYTTFLMLSPLAPKA
LVNDFNFDVDEASTLVVAFTLSYAGWKLVSTLGGILLISFPYTEYDYSVLKSTVIEHIMD
LESFKTSYSLSHLHIAKVDYQISTSKSGLKSIKSVSSPTTKNLLNSYRKYSIARADEDDH
SIT------GQFVNDV--SKPYTVATYARP-NLVVARGKGSYLF-GLDDRRYVDFTAGIA
VTCLGHSNDEVFEVIKKQSSTLMHCSNLYYNIPASELANKLVAETLEAGG-MHDAQKVFI
CNSGTEANEAALKFARKYAKTQSD---SKIEIIAFENGFHGRTMGALSVTANPKYQTPFA
PLVPGVHIADPHD-IESVKRVIS--KDKTAAVIIEPIQGEGGIHVIDSEFLIQLKELCVQ
NDVILIYDEIQCGLGRTSKLWAHCEL-----PKE-SHPDIVTMAKALGNGFPIGAVLTNE
K-VAQVIAAGDHGTTYGGNPLGAAVGLHVVETVSDAHFLSNVAVKGELLQNGLQDIRSKY
PDHVESVRGRGLLLGLQLKPAL--DCGALVNKARELGLLVVTAGGNVVRIVPALNIPNQT
IEEGLALLSQAIQDVIHT------------------------------------------
------------------------------------------------------------
------------------------------------------------------------
------------------------------------------------------------
------------------------------------------------------------
------------------------------------------------------------
-------------------------------------------------
>NP_014501_Saccharomyces_cerevisiae
------------------------------------------------------------
----------------MFKRYLSSTSSR--------------------------------
------------------------------------------------------------
------------------------------------------------------------
------------------------------------------------------------
------------------------------------------------------------
------------------------------------------------------------
------------------------------------------------------------
------------------------------------------------------------
------------------------------------------------------------
------------------------------------------------------------
------------------------------------------------------------
------------------------------------------------------------
------------------------------------------------------------
------------------------------------------------------------
------------------------------------------------------------
------------------------------------------------------------
------------------------------------------------------------
------------------------------------------------------------
------------------------------------------------------------
------------------------------------------------------------
------------------------------------------------------------
------------------------------------------------------------
------------------------------------------------------------
------------------------------------------------------------
------------------------------------------------------------
------------------------------------------------------------
------------------------------------------------------------
------------------------------------------------------------
------------------------------------------------------------
------------------------------------------------------------
------------------------------------------------------------
------------------------------------------------------------
------------------------------------------------------------
------------------------------------------------------------
----------RFTSILE-EKAFQVTTYSRPEDLCITRGKNAKLYDDVNGKEYIDFTAGIA
VTALGHANPKVAEILHHQANKLVHSSNLYFTKECLDLSEKIVEKTKQFGG-QHDASRVFL
CNSGTEANEAALKFAKKHGIMKNP---SKQGIVAFENSFHGRTMGALSVTWNSKYRTPFG
DLVPHVSFLNLNDEMTKLQSYIETKKDEIAGLIVEPIQGEGGVFPVEVEKLTGLKKICQD
NDVIVIHDEIQCGLGRSGKLWAHAYL-----PSE-AHPDIFTSAKALGNGFPIAATIVNE
K-VNNALRVGDHGTTYGGNPLACSVSNYVLDTIADEAFLKQVSKKSDILQKRLREIQAKY
PNQIKTIRGKGLMLGAEFVE----PPTEVIKKARELGLLIITAGKSTVRFVPALTIEDEL
IEEGMDAFEKAIEAVYA-------------------------------------------
------------------------------------------------------------
------------------------------------------------------------
------------------------------------------------------------
------------------------------------------------------------
------------------------------------------------------------
-------------------------------------------------
>XP_018221658_Saccharomyces_eubayanus
------------------------------------------------------------
----------------MFRRYLSSTSSR--------------------------------
------------------------------------------------------------
------------------------------------------------------------
------------------------------------------------------------
------------------------------------------------------------
------------------------------------------------------------
------------------------------------------------------------
------------------------------------------------------------
------------------------------------------------------------
------------------------------------------------------------
------------------------------------------------------------
------------------------------------------------------------
------------------------------------------------------------
------------------------------------------------------------
------------------------------------------------------------
------------------------------------------------------------
------------------------------------------------------------
------------------------------------------------------------
------------------------------------------------------------
------------------------------------------------------------
------------------------------------------------------------
------------------------------------------------------------
------------------------------------------------------------
------------------------------------------------------------
------------------------------------------------------------
------------------------------------------------------------
------------------------------------------------------------
------------------------------------------------------------
------------------------------------------------------------
------------------------------------------------------------
------------------------------------------------------------
------------------------------------------------------------
------------------------------------------------------------
------------------------------------------------------------
----------RFTSVLE-EKAFQVTTYSRPEELCITRGKNAKLYDDLNGKEYIDFTAGIA
VTALGHANPEVAEILYNQAKKLVHSSNLYFTKECLDLSEKIVEKTKQFGG-QHDASKVFL
CNSGTEANEAALKFAKKHGIMQHP---GKQGIVAFENSFHGRTMGALSVTWNSKYRTPFG
DLVPNVSFLNLQDELTKLQDYVSSKKDEIAGLIIEPIQGEGGVFPVEIEKLTALKKICQD
NDVIVIHDEIQCGLGRSGKLWAHAYL-----PKE-AHPDIFTSAKALGNGFPIAATIVNN
K-VNDALRVGDHGTTYGGNPLACSVSNYVLDTIADKAFLEQVSKKSEILQKRLREIQAKY
PKQIKTIRGKGLMLGAEFVE----PPTEVIKKARELGLLIITAGKSTVRFVPALTIEDEL
IEEGLNVFEKAIKAVYA-------------------------------------------
------------------------------------------------------------
------------------------------------------------------------
------------------------------------------------------------
------------------------------------------------------------
------------------------------------------------------------
-------------------------------------------------
>XP_033769022_Saccharomyces_paradoxus
------------------------------------------------------------
----------------MFKRYLSSTSSK--------------------------------
------------------------------------------------------------
------------------------------------------------------------
------------------------------------------------------------
------------------------------------------------------------
------------------------------------------------------------
------------------------------------------------------------
------------------------------------------------------------
------------------------------------------------------------
------------------------------------------------------------
------------------------------------------------------------
------------------------------------------------------------
------------------------------------------------------------
------------------------------------------------------------
------------------------------------------------------------
------------------------------------------------------------
------------------------------------------------------------
------------------------------------------------------------
------------------------------------------------------------
------------------------------------------------------------
------------------------------------------------------------
------------------------------------------------------------
------------------------------------------------------------
------------------------------------------------------------
------------------------------------------------------------
------------------------------------------------------------
------------------------------------------------------------
------------------------------------------------------------
------------------------------------------------------------
------------------------------------------------------------
------------------------------------------------------------
------------------------------------------------------------
------------------------------------------------------------
------------------------------------------------------------
----------RFTSILE-EKAFQVTTYSRPEDLCVTRGKNAKLYDDVNGKEYIDFTAGIA
VTALGHANPKVAEIMHHQANKLVHSSNLYFTKECLDLSEKIVEKTKQFGG-QHDASKVFL
CNSGTEANEAALKFAKKHGIMKSP---SKQGIVAFENSFHGRTMGALSVTWNSKYRTPFG
DLVPNVSFLNLNDELTKLQSYISTKKDEIAGLIVEPIQGEGGVFPVEIEKLTALKKICED
NDVIVIHDEIQCGLGRSGKLWAHAYL-----PSE-AHPDIFTSAKALGNGFPIAATIVNE
K-VNNALRVGDHGTTYGGNPLACSVSSYVLDTVADESFLKQVSNKSDILKKRLREIQAKY
PNQIKTIRGKGLMLGAEFVE----PPTEVIKKARELGLLIITAGKSTVRFVPALTIEDEL
IEEGMDAFEKAIEAVYA-------------------------------------------
------------------------------------------------------------
------------------------------------------------------------
------------------------------------------------------------
------------------------------------------------------------
------------------------------------------------------------
-------------------------------------------------
>XP_003675793_Naumovozyma_castellii
------------------------------------------------------------
----------------MFRRYLSTTAPKF-------------------------------
------------------------------------------------------------
------------------------------------------------------------
------------------------------------------------------------
------------------------------------------------------------
------------------------------------------------------------
------------------------------------------------------------
------------------------------------------------------------
------------------------------------------------------------
------------------------------------------------------------
------------------------------------------------------------
------------------------------------------------------------
------------------------------------------------------------
------------------------------------------------------------
------------------------------------------------------------
------------------------------------------------------------
------------------------------------------------------------
------------------------------------------------------------
------------------------------------------------------------
------------------------------------------------------------
------------------------------------------------------------
------------------------------------------------------------
----------------------QNG-----------------------------------
------------------------------------------------------------
------------------------------------------------------------
------------------------------------------------------------
------------------------------------------------------------
------------------------------------------------------------
------------------------------------------------------------
------------------------------------------------------------
------------------------------------------------------------
------------------------------------------------------------
------------------------------------------------------------
------------------------------------------------------------
---------ASLKKILQKDEAFQVTTYARPANLCITRGKNAKLYDDVNGHEYIDFTAGIA
VTALGHSNPEVSRILGEQSKRLIHSSNLYYTAESLELSAKIIEKTKQFGG-QHDASKVFL
CNSGTEANEAALKFAKKHGIMINP---KKQGLVAFQNSFHGRTMGALSVTWNAKYRTPFG
DLIPNVSFLNLNDELTKLQSFIKDKKNDIAGLIVEPVQGEGGIFPVPAETLIGLKKICAD
NDVIVIYDEIQCGLGRTGKLWAHAHL-----PKE-AHPDIFTAAKALGNGFPIAATIVNE
K-VNNALRVGDHGTTYGGNPLGCAVSKYVMDTLADETFLAQVNKKAEFFYKRLVKIQQKF
PKQIKQVRGKGLMIGAEFAE----PPTEVIKKCRELGLLVITAGKSTARFVPALTIEDEV
IEEGLDIFEKAVAAVYA-------------------------------------------
------------------------------------------------------------
------------------------------------------------------------
------------------------------------------------------------
------------------------------------------------------------
------------------------------------------------------------
-------------------------------------------------
>XP_003671398_Naumovozyma_dairenensis
------------------------------------------------------------
----------------MFRRKLSTTTSRL-------------------------------
------------------------------------------------------------
------------------------------------------------------------
------------------------------------------------------------
------------------------------------------------------------
------------------------------------------------------------
------------------------------------------------------------
------------------------------------------------------------
------------------------------------------------------------
------------------------------------------------------------
------------------------------------------------------------
------------------------------------------------------------
------------------------------------------------------------
------------------------------------------------------------
------------------------------------------------------------
------------------------------------------------------------
------------------------------------------------------------
------------------------------------------------------------
------------------------------------------------------------
------------------------------------------------------------
------------------------------------------------------------
------------------------------------------------------------
----------------------T-------------------------------------
------------------------------------------------------------
------------------------------------------------------------
------------------------------------------------------------
------------------------------------------------------------
------------------------------------------------------------
------------------------------------------------------------
------------------------------------------------------------
------------------------------------------------------------
------------------------------------------------------------
------------------------------------------------------------
------------------------------------------------------------
---------SSLKATLQKDVNYQVTTYARPNDLCVTRGLNAKLYDDINNKEYIDFTAGIA
VTALGHSNPQVSKILAEQSKKLIHSSNLYYTAESLELSAKIIEKTKQFGG-QHDASRVFL
CNSGTEANEAALKFAKKHGITINP---KKQGLVAFQNSFHGRTMGALSVTWNAKYRTPFG
DLIPHVSFLNLNDELTVLQNFIREKKDELAGLIVEPVQGEGGIFPVPEEKLIGLKQICQE
NDVMVIYDEIQCGLGRTGKLWAHAHL-----PKE-AHPDIFTAAKALGNGFPIAATIVNE
K-VNNSLKVGDHGTTYGGNPLGCAVSKYVMDTLAKEDFLQQVQRKADLFTKRLTQIQRRF
PHHIKDVRGKGLMIGAEFVE----PPAELVKKARELGLLVITAGKSTVRFVPALTIEDEV
IEEGLNIFEKAVESVYA-------------------------------------------
------------------------------------------------------------
------------------------------------------------------------
------------------------------------------------------------
------------------------------------------------------------
------------------------------------------------------------
-------------------------------------------------
>XP_003959203_Kazachstania_africana
------------------------------------------------------------
----------MSQINQTFKETFCSSDSR--------------------------------
------------------------------------------------------------
------------------------------------------------------------
------------------------------------------------------------
------------------------------------------------------------
------------------------------------------------------------
------------------------------------------------------------
------------------------------------------------------------
------------------------------------------------------------
------------------------------------------------------------
------------------------------------------------------------
------------------------------------------------------------
------------------------------------------------------------
------------------------------------------------------------
------------------------------------------------------------
------------------------------------------------------------
------------------------------------------------------------
------------------------------------------------------------
------------------------------------------------------------
------------------------------------------------------------
------------------------------------------------------------
------------------------------------------------------------
------------------------------------------------------------
------------------------------------------------------------
------------------------------------------------------------
------------------------------------------------------------
------------------------------------------------------------
------------------------------------------------------------
------------------------------------------------------------
------------------------------------------------------------
------------------------------------------------------------
------------------------------------------------------------
------------------------------------------------------------
------------------------------------------------------------
-------------GSIV-EEQLQVTTYAKPQDLIITRGSNAKLYDDINNKEYIDFTSGIA
VTGLGHSNKKVAEIMFKQANSLVHASNLYYTPETLELSKKLVENTKKYEG-QFDASRVFL
CSSGTEANEAALKFAKKHGISINP---TKQGIIAFQNSFHGRTMGALSVTWNAKYREPFG
DLMPNVTFLNIHDDLAKLQEFISSNKDTIAGLIIEPIQGEGGIFPIPAEKLVGLKRACQE
NDIIVIYDEIQCGLGRTGKLWAHSHL-----PKE-AHPDIFTSAKALGNGYPIGATIVNE
K-VNNALQIGDHGTTFGGNPLGCAIGAYVIDTIADEAFLKSVTKKGEFLTNRLTQIAAKY
PGQIKEVRGKGLILGAEFID----SPAEIVKNARDLGLLVITAGKSTVRFVPALTIELEN
IEKGLDIFEQAIAKTFT-------------------------------------------
------------------------------------------------------------
------------------------------------------------------------
------------------------------------------------------------
------------------------------------------------------------
------------------------------------------------------------
-------------------------------------------------
>XP_022462055_Kazachstania_naganishii
------------------------------------------------------------
----------------MFKRSFSQAAVA--------------------------------
------------------------------------------------------------
------------------------------------------------------------
------------------------------------------------------------
------------------------------------------------------------
------------------------------------------------------------
------------------------------------------------------------
------------------------------------------------------------
------------------------------------------------------------
------------------------------------------------------------
------------------------------------------------------------
------------------------------------------------------------
------------------------------------------------------------
------------------------------------------------------------
------------------------------------------------------------
------------------------------------------------------------
------------------------------------------------------------
------------------------------------------------------------
------------------------------------------------------------
------------------------------------------------------------
------------------------------------------------------------
------------------------------------------------------------
------------------------R-----------------------------------
------------------------------------------------------------
------------------------------------------------------------
------------------------------------------------------------
------------------------------------------------------------
------------------------------------------------------------
------------------------------------------------------------
------------------------------------------------------------
------------------------------------------------------------
------------------------------------------------------------
------------------------------------------------------------
------------------------------------------------------------
---------KQLSKELLDDVKFQVTTYARPNDLCITRGANAKLYDDFSGKEFIDFTAGIA
VTALGHSNPKVAEILAQQASKLVHSSNLYYTAECLRLSEKIVENTKRFGG-QHDASRVFL
CNSGTEANEAALKFAKKHGIIQDH---KKQGIVAFQNSFHGRTMGALSVTWNSKYRTPFG
DLLPNVTFLNVNDQLTKLQDVIQSKSTELAGLIVEPIQGEGGVFPIPVETLVGLKKICAD
NGIAVIYDEIQCGMGRSGKLWAHSYL-----PKE-AHPDIFTIAKALGNGFPIAATVVNE
K-INNALQVGDHGTTYGGNPLGCAVSNYVLDTICQDSFLEEVNKKSEILVNRLQKIQKRF
PDHIREVRGKGLMIGADFTE----APGAVVAKARDLGLLVITAGKTTVRFVPALTIEDKV
LEQGLDVFEKAVESVFA-------------------------------------------
------------------------------------------------------------
------------------------------------------------------------
------------------------------------------------------------
------------------------------------------------------------
------------------------------------------------------------
-------------------------------------------------
>XP_445035_Candida_glabrata
------------------------------------------------------------
----------------MYKRYFSTSLKT--------------------------------
------------------------------------------------------------
------------------------------------------------------------
------------------------------------------------------------
------------------------------------------------------------
------------------------------------------------------------
------------------------------------------------------------
------------------------------------------------------------
------------------------------------------------------------
------------------------------------------------------------
------------------------------------------------------------
------------------------------------------------------------
------------------------------------------------------------
------------------------------------------------------------
------------------------------------------------------------
------------------------------------------------------------
------------------------------------------------------------
------------------------------------------------------------
------------------------------------------------------------
------------------------------------------------------------
------------------------------------------------------------
------------------------------------------------------------
-----------------------NQ-----------------------------------
------------------------------------------------------------
------------------------------------------------------------
------------------------------------------------------------
------------------------------------------------------------
------------------------------------------------------------
------------------------------------------------------------
------------------------------------------------------------
------------------------------------------------------------
------------------------------------------------------------
------------------------------------------------------------
------------------------------------------------------------
---------QALKKILE-EKTYQVTTYARPSDLCITRGLNAKLFDDFNNKEYIDFTAGIA
VTALGHANPKVAEILQTQATKLVHSSNLYFTKECLDLSEKLIEKTKKFGG-QHDASKVFL
CNSGTEANEAALKFAKKHGITKNP---KKQGIIAFENSFHGRTMGALSVTWNKKYRTPFG
DLVPHVSFLNINDELSKIKDFINTKKDEIAGLIIEPIQGEGGIFPIPIEKLVALKEICQK
NDIIVIYDEIQCGLGRTGNLWAHAAL-----PKA-AHPDIFTSAKALGNGFPIAATVVNE
K-VNNALQVGDHGTTYGGNPLGCAVSNYVLDVIGDQAFLDSVTKKGELLKKGLLKIKEQH
PDKISDVRGSGLIWGVEFKD----APGAIVQKARELGLLVITAGKTTVRFVPSLTIEDEV
VEEGLTIFNKAVNDVFSK------------------------------------------
------------------------------------------------------------
------------------------------------------------------------
------------------------------------------------------------
------------------------------------------------------------
------------------------------------------------------------
-------------------------------------------------
>XP_004181832_Tetrapisispora_blattae
------------------------------------------------------------
----------------MFKRSLSNTTKK--------------------------------
------------------------------------------------------------
------------------------------------------------------------
------------------------------------------------------------
------------------------------------------------------------
------------------------------------------------------------
------------------------------------------------------------
------------------------------------------------------------
------------------------------------------------------------
------------------------------------------------------------
------------------------------------------------------------
------------------------------------------------------------
------------------------------------------------------------
------------------------------------------------------------
------------------------------------------------------------
------------------------------------------------------------
------------------------------------------------------------
------------------------------------------------------------
------------------------------------------------------------
------------------------------------------------------------
------------------------------------------------------------
------------------------------------------------------------
------------------------------------------------------------
------------------------------------------------------------
------------------------------------------------------------
------------------------------------------------------------
------------------------------------------------------------
------------------------------------------------------------
------------------------------------------------------------
------------------------------------------------------------
------------------------------------------------------------
------------------------------------------------------------
------------------------------------------------------------
------------------------------------------------------------
----------MVASNLIEANSFQVTTYARPENLCFTRGKNAILFDDINNKQYIDFTAGIA
VTGLGHSNPEVAEVISKQALKLVHSSNLYYNEECLKLSEKLIEKTIQFDG-QSDATKVFL
CNSGTEANEAALKFAKKHGIIKNP---KKQGIIAFENSFHGRTMGALSATWGIKYRVPFG
DLVPHFKFLNINDELGKLQAYIEQNASEIAGLIIEPIQGEGGIFPIPTEKLIGLKKICHD
NDIIVIYDEIQCGLGRSGKLWAHSYL-----PKE-AHPDIFTSAKALGNGFPIGATIIND
K-VNNALQVGDHGTTYGGNPLGSAVSNYVVDVIADQKFLDHVNEKSKIFVSFLKSLQEKY
PNQIKDVRGKGLILGVEFAE----SPASIVVKARELGLLIITAGKTTVRFVPALTIEDDI
AQKGLEIFEQAVKEVLN-------------------------------------------
------------------------------------------------------------
------------------------------------------------------------
------------------------------------------------------------
------------------------------------------------------------
------------------------------------------------------------
-------------------------------------------------
>XP_003688744_Tetrapisispora_phaffii
------------------------------------------------------------
----------------MLKRCFGSQSVQ--------------------------------
------------------------------------------------------------
------------------------------------------------------------
------------------------------------------------------------
------------------------------------------------------------
------------------------------------------------------------
------------------------------------------------------------
------------------------------------------------------------
------------------------------------------------------------
------------------------------------------------------------
------------------------------------------------------------
------------------------------------------------------------
------------------------------------------------------------
------------------------------------------------------------
------------------------------------------------------------
------------------------------------------------------------
------------------------------------------------------------
------------------------------------------------------------
------------------------------------------------------------
------------------------------------------------------------
------------------------------------------------------------
------------------------------------------------------------
------------------------------------------------------------
------------------------------------------------------------
------------------------------------------------------------
------------------------------------------------------------
------------------------------------------------------------
------------------------------------------------------------
------------------------------------------------------------
------------------------------------------------------------
------------------------------------------------------------
------------------------------------------------------------
------------------------------------------------------------
------------------------------------------------------------
------------SVSGVGRKAFQVTTYARADDLVISRGVNARLFDDVNGKSYIDFTAGIA
VTSIGHSNAGVAGVLAEQSQRLLHSSNLYYNEECLGLSQKLVQLTRQFGG-QHDASKVFF
CNSGTEANEAALKFAKKYGVSQNK---NKQGIVAFKNSFHGRTMGALSATYNSKYREPFG
DLVPHFRFLDLNAKLTYLQDYIHQNRDSLAGLIVEPIQGEGGIFPVPTETLLGLKKICSA
SNVVVIYDEIQCGLGRSGKLWAHSYL-----PKE-AHPDMFTVAKALGNGFPIAATVVNE
K-INNALQVGDHGTTFGGNPLGCAVSNYVLEQIANPQFLENVNKKHGLFIERLSKLKQKY
PAQINEIRGKGLMIGVEFNE----SPAEIVKKCRERGLLVITAGKTTVRFVPALTIEDDV
ISEGLEIFENSVDEILAKK-----------------------------------------
------------------------------------------------------------
------------------------------------------------------------
------------------------------------------------------------
------------------------------------------------------------
------------------------------------------------------------
-------------------------------------------------
>XP_001644063_Vanderwaltozyma_polyspora
------------------------------------------------------------
----------------MLRKFFSTTSVR--------------------------------
------------------------------------------------------------
------------------------------------------------------------
------------------------------------------------------------
------------------------------------------------------------
------------------------------------------------------------
------------------------------------------------------------
------------------------------------------------------------
------------------------------------------------------------
------------------------------------------------------------
------------------------------------------------------------
------------------------------------------------------------
------------------------------------------------------------
------------------------------------------------------------
------------------------------------------------------------
------------------------------------------------------------
------------------------------------------------------------
------------------------------------------------------------
------------------------------------------------------------
------------------------------------------------------------
------------------------------------------------------------
------------------------------------------------------------
------------------------------------------------------------
------------------------------------------------------------
------------------------------------------------------------
------------------------------------------------------------
------------------------------------------------------------
------------------------------------------------------------
------------------------------------------------------------
------------------------------------------------------------
------------------------------------------------------------
------------------------------------------------------------
------------------------------------------------------------
------------------------------------------------------------
----------RISNVLE-EKSFQVTTYARPEDLCITRGNNAKLYDDINGREYIDFTAGIA
VTSLGHSNEEVSKILAEQSKKLVHSSNLYFNKECLDLSKKIVEHTKAFGG-QYDASKVFL
CNSGTEANEAALKFAKKHGILKSK---DKEGIVAFEHSFHGRTMGALSVTWNAKYRTPFG
DLVPNVTFLNINDQLTKLQDYITSNKDKLAGLIVEPIQGEGGVFPVPIETLQGLKKICSE
NDVIVIYDEIQCGMGRSGKLWAHSYL-----PKD-AHPDIFTSAKALGNGFPIAATIVNE
K-VNNALQVGDHGTTYGGNPLGCAVSKYVIDTISNEQFLNEVLRKGEILESRLKDLKEKF
PDQIVDIRGKGLMLGAEFKE----PPSELIKKARDLGLLVITAGKSTVRFVPALTIEDEN
IHQGMNIFEKAINDVYGN------------------------------------------
------------------------------------------------------------
------------------------------------------------------------
------------------------------------------------------------
------------------------------------------------------------
------------------------------------------------------------
-------------------------------------------------
>XP_003678579_Torulaspora_delbrueckii
------------------------------------------------------------
----------------MLKRFLSSTASR--------------------------------
------------------------------------------------------------
------------------------------------------------------------
------------------------------------------------------------
------------------------------------------------------------
------------------------------------------------------------
------------------------------------------------------------
------------------------------------------------------------
------------------------------------------------------------
------------------------------------------------------------
------------------------------------------------------------
------------------------------------------------------------
------------------------------------------------------------
------------------------------------------------------------
------------------------------------------------------------
------------------------------------------------------------
------------------------------------------------------------
------------------------------------------------------------
------------------------------------------------------------
------------------------------------------------------------
------------------------------------------------------------
------------------------------------------------------------
------------------------------------------------------------
------------------------------------------------------------
------------------------------------------------------------
------------------------------------------------------------
------------------------------------------------------------
------------------------------------------------------------
------------------------------------------------------------
------------------------------------------------------------
------------------------------------------------------------
------------------------------------------------------------
------------------------------------------------------------
------------------------------------------------------------
----------RVANVLD-EKIYQVTTYARPDDLCITRGQNAKLYDDLNGKEYIDFTAGIA
VTALGHSNPKVAEILYKQANKLVHSSNLYYNKECLDLSANLIKKTKQLGG-QFDASKVFL
CNSGTEANEAALKFAKKHGITINP---KKQGIIAFQNSFHGRTMGALSVTSNPKYRTPFG
DLIPNVSFLNVNDELTKLKDYISSNKNELAGLIVEPIQGEGGIFPIPSEKLTGLTQICKD
NDVIVIYDEIQCGLGRTGKFWAHAHL-----PKE-AHPDIFTSAKALGNGFPIAATVVNE
K-VNNALKVGDHGTTYGGNPLGSAVGNYVLDVIGDEKFLKQVEAKGKILEAGLRELQKKF
PEQIKDIRGQGLIIGAEFAE----PPTEVIKKARDLGLLVITAGKSTARFVPALTIEDET
IHEGLKIFEKAVESVYK-------------------------------------------
------------------------------------------------------------
------------------------------------------------------------
------------------------------------------------------------
------------------------------------------------------------
------------------------------------------------------------
-------------------------------------------------
>XP_037145403_Zygotorulaspora_mrakii
------------------------------------------------------------
----------------MFKRYLSSTLIK--------------------------------
------------------------------------------------------------
------------------------------------------------------------
------------------------------------------------------------
------------------------------------------------------------
------------------------------------------------------------
------------------------------------------------------------
------------------------------------------------------------
------------------------------------------------------------
------------------------------------------------------------
------------------------------------------------------------
------------------------------------------------------------
------------------------------------------------------------
------------------------------------------------------------
------------------------------------------------------------
------------------------------------------------------------
------------------------------------------------------------
------------------------------------------------------------
------------------------------------------------------------
------------------------------------------------------------
------------------------------------------------------------
------------------------------------------------------------
------------------------------------------------------------
------------------------------------------------------------
------------------------------------------------------------
------------------------------------------------------------
------------------------------------------------------------
------------------------------------------------------------
------------------------------------------------------------
------------------------------------------------------------
------------------------------------------------------------
------------------------------------------------------------
------------------------------------------------------------
------------------------------------------------------------
----------RISSSLD-EKAYQVTTYARPDDLCITRGSNAKLYDDINGKEFIDFTAGIA
VTALGHANPKVAEILFEQGSKLIHSSNLYYNAECLDLSRKLIEKTRKFGG-QYDASKVFL
CNSGAEANEAALKFAKKHGVSING---KKQGLISFENSFHGRTMGSLSVTSNPKYRTPFG
SLVPNVTFLNVNDELTKLTDFISSKKDETAGLIVEPIQGEGGIFPIPTETLIQLRKVCKD
NDVVVIYDEIQCGLGRSGKLWAHSYL-----PKE-AHPDIFTTAKALGNGFPIAATIVNE
K-INNALKVGDHGTTYGGNPLGCAVSKYVVDVIADEKFLEQVEEKGQLFQERLLKLKERF
PKQIVDIRGKGLIIGAEFSE----APTRVIAKARELGLLVITAGKSTARFVPALTIENET
IEKGLDIFEKAVESVYA-------------------------------------------
------------------------------------------------------------
------------------------------------------------------------
------------------------------------------------------------
------------------------------------------------------------
------------------------------------------------------------
-------------------------------------------------
>XP_002495799_Zygosaccharomyces_rouxii
------------------------------------------------------------
----------------MFRNCLKNS-----------------------------------
------------------------------------------------------------
------------------------------------------------------------
------------------------------------------------------------
------------------------------------------------------------
------------------------------------------------------------
------------------------------------------------------------
------------------------------------------------------------
------------------------------------------------------------
------------------------------------------------------------
------------------------------------------------------------
------------------------------------------------------------
------------------------------------------------------------
------------------------------------------------------------
------------------------------------------------------------
------------------------------------------------------------
------------------------------------------------------------
------------------------------------------------------------
------------------------------------------------------------
------------------------------------------------------------
------------------------------------------------------------
------------------------------------------------------------
------------------------------------------------------------
------------------------------------------------------------
------------------------------------------------------------
------------------------------------------------------------
------------------------------------------------------------
------------------------------------------------------------
------------------------------------------------------------
------------------------------------------------------------
------------------------------------------------------------
------------------------------------------------------------
------------------------------------------------------------
------------------------------------------------------------
-------------KRFISNKSYQVTTYARPDDLYITRGVNAKLFDDVNGKEFVDFTAGIA
VTALGHSNPQVAQVLSKQASTLMHSSNLYYNTECLKLSEKIVEKTKNLGG-QYDASKVFL
CNSGSEANEAALKFAKKYGISQNA---SKQEIVAFENSFHGRTMGALSATANPKYRTPFG
DLVPGIHFLNLNDQLTKLQNFVSAKGDKLAGLIVEPIQGEGGVFPVPLETLAGLKEICEA
HNVIVIYDEIQCGLSRSGKLWAHGYL-----PKE-AHPDIFTTAKALGNGFPIAATVVNE
K-VNNALVVGDHGTTYGGNPLACAVGNYVLDVLSDPKFLEQVNKKGEKLQNGLKELQKSF
SDQIVDVRGKGLIVGCQFKE----NPGPIVSKARELGLLIITAGKNTVRFVPPLTIEDET
LQQGLDIFTEAVKSVYKS------------------------------------------
------------------------------------------------------------
------------------------------------------------------------
------------------------------------------------------------
------------------------------------------------------------
------------------------------------------------------------
-------------------------------------------------
>XP_003644595_Eremothecium_cymbalariae
------------------------------------------------------------
--------------MLQSRRFFRSSSSN--------------------------------
------------------------------------------------------------
------------------------------------------------------------
------------------------------------------------------------
------------------------------------------------------------
------------------------------------------------------------
------------------------------------------------------------
------------------------------------------------------------
------------------------------------------------------------
------------------------------------------------------------
------------------------------------------------------------
------------------------------------------------------------
------------------------------------------------------------
------------------------------------------------------------
------------------------------------------------------------
------------------------------------------------------------
------------------------------------------------------------
------------------------------------------------------------
------------------------------------------------------------
------------------------------------------------------------
------------------------------------------------------------
------------------------------------------------------------
------------------------------------------------------------
------------------------------------------------------------
------------------------------------------------------------
------------------------------------------------------------
------------------------------------------------------------
------------------------------------------------------------
------------------------------------------------------------
------------------------------------------------------------
------------------------------------------------------------
------------------------------------------------------------
------------------------------------------------------------
------------------------------------------------------------
------------LNSVGKMMGFEANIYAKPHDLILTRGANSILYDDINNKQYIDFTSGIA
VASLGHANPKIAEVIQKQSTKLLHTSNLFNNIEGLQLCQSLIETTKQFGG-QHDASAVYL
CNSGTEANEAALKFAKKYGVQINP---NKHGILAFEQSFHGRTMGSLSVTSNPKYRLQFG
SGVPNTTFLDISDDLSTIESFISENASQFAALIVEPVQGEGGVLPLPAEKLISIKRVCVE
NDILVIYDEIQCGIGRTGKLWAHSYL-----PKE-AHPDLFTTAKALGNGYPIGATIMNS
K-VNSVLKVGDHGCTYGGNPMASAIACSVLSTIANDQFLNEVGKKAQVFVTELRRLQNKY
P-VIRDVRGRGLFIGVEFQD----NPAELIKVARKNGLLVVGASRNTIRIVPPLTVENSV
IDAGLEILEKSIREIYL-------------------------------------------
------------------------------------------------------------
------------------------------------------------------------
------------------------------------------------------------
------------------------------------------------------------
------------------------------------------------------------
-------------------------------------------------
>NP_983905_Eremothecium_gossypii
------------------------------------------------------------
-------MVNQRVVHLCAKRSFSLTASM--------------------------------
------------------------------------------------------------
------------------------------------------------------------
------------------------------------------------------------
------------------------------------------------------------
------------------------------------------------------------
------------------------------------------------------------
------------------------------------------------------------
------------------------------------------------------------
------------------------------------------------------------
------------------------------------------------------------
------------------------------------------------------------
------------------------------------------------------------
------------------------------------------------------------
------------------------------------------------------------
------------------------------------------------------------
------------------------------------------------------------
------------------------------------------------------------
------------------------------------------------------------
------------------------------------------------------------
------------------------------------------------------------
------------------------------------------------------------
------------------------------------------------------------
------------------------------------------------------------
------------------------------------------------------------
------------------------------------------------------------
------------------------------------------------------------
------------------------------------------------------------
------------------------------------------------------------
------------------------------------------------------------
------------------------------------------------------------
------------------------------------------------------------
------------------------------------------------------------
------------------------------------------------------------
-------------------QKYFVDVYAKP-DLVLTRGRGSRLFDDVNKREYIDFVAGIA
VTSLGHSDPAIAEVIAAQSATLVHTSNLFHNSEALKFAEKLVESTKRFGG-QQDAEKVYF
CNSGTEANEAALKFSRRRALRTDP---QKQGFIAFENSFHGRTMGSLSVTSKAKYRLPFG
DMVPHVTFLNIHDPVEKLVSFIVENAPKTAAMILEPIQGEGGVHRVPEDKLVALGRLCKK
HDIVLIYDEIQCGLGRTGKLWAHSNL-----PAD-AHPDIFTTAKALGNGFPMGATVVNS
K-VNEVLSVGDHGTTYGGNPLACAVGNHVLDRIAQQPFLDDVKAKANVFTAGLLALQKKY
P-FIREIRGDGLLIGVEFTV----DVSDIISKSRERGLLITAAGPNTLRIIPALTIEEDT
IRQGLEILESVVGEISSS------------------------------------------
------------------------------------------------------------
------------------------------------------------------------
------------------------------------------------------------
------------------------------------------------------------
------------------------------------------------------------
-------------------------------------------------
>XP_454903_Kluyveromyces_lactis
------------------------------------------------------------
--------------MRVIRQLHTSK-----------------------------------
------------------------------------------------------------
------------------------------------------------------------
------------------------------------------------------------
------------------------------------------------------------
------------------------------------------------------------
------------------------------------------------------------
------------------------------------------------------------
------------------------------------------------------------
------------------------------------------------------------
------------------------------------------------------------
------------------------------------------------------------
------------------------------------------------------------
------------------------------------------------------------
------------------------------------------------------------
------------------------------------------------------------
------------------------------------------------------------
------------------------------------------------------------
------------------------------------------------------------
------------------------------------------------------------
------------------------------------------------------------
------------------------------------------------------------
------------------------------------------------------------
------------------------------------------------------------
------------------------------------------------------------
------------------------------------------------------------
------------------------------------------------------------
------------------------------------------------------------
------------------------------------------------------------
------------------------------------------------------------
------------------------------------------------------------
------------------------------------------------------------
------------------------------------------------------------
------------------------------------------------------------
----------RLLQSLVDKQKYQATTYARPNHLVLTRGKNAILYDDVNNKEYIDFTAGIA
VTALGHANPEVAEIMYKQSKKLIHSSNLYYNEECLKLSENLVEATKSFGG-QYDASRVFL
CNSGTEANEAALKFAKRYGILKSP---SKQGIIAFQNSFHGRTMGALSVTSNPKYREPFG
SLIPGVEFLNINDELTKLDQQVSSLKEKTAGLIVEPIQGEGGVFPIPLDTLVGLKKICED
HDIIVIYDEIQCGLGRSGKLWAHSYL-----PKE-AHPDIFTTAKALGNGFPIAATVTND
K-VNDILKVGDHGTTYGGNPLGSAVGNYVVNVIAEQKFLDEVNKKGEIITNRLRKLQERF
PEHIKDIRGKGLMIGCDFDE----APAKIVDAARDSGLLIITAGKTTVRFVPALTIEDNL
LEKGLNIFEKAVEKVYS-------------------------------------------
------------------------------------------------------------
------------------------------------------------------------
------------------------------------------------------------
------------------------------------------------------------
------------------------------------------------------------
-------------------------------------------------
>XP_022678439_Kluyveromyces_marxianus
------------------------------------------------------------
--------------MRGVRQFHSSK-----------------------------------
------------------------------------------------------------
------------------------------------------------------------
------------------------------------------------------------
------------------------------------------------------------
------------------------------------------------------------
------------------------------------------------------------
------------------------------------------------------------
------------------------------------------------------------
------------------------------------------------------------
------------------------------------------------------------
------------------------------------------------------------
------------------------------------------------------------
------------------------------------------------------------
------------------------------------------------------------
------------------------------------------------------------
------------------------------------------------------------
------------------------------------------------------------
------------------------------------------------------------
------------------------------------------------------------
------------------------------------------------------------
------------------------------------------------------------
------------------------------------------------------------
------------------------------------------------------------
------------------------------------------------------------
------------------------------------------------------------
------------------------------------------------------------
------------------------------------------------------------
------------------------------------------------------------
------------------------------------------------------------
------------------------------------------------------------
------------------------------------------------------------
------------------------------------------------------------
------------------------------------------------------------
----------RALQSLIDKQKFQVTTYSRPNDLILSRGKNAILYDDINHKEYIDFTAGIA
VTALGHANPEVAKVIYEQSKKLIHSSNLYYNDKCLKLSETLVEATRKFGG-QHDASKVFL
CNSGTEANEAALKFAKKHGILKNP---SKQGIIAFENSFHGRTMGALSVTSNPKYREPFG
SLIPGVEFLNVNDELNKLEQQISALKDKVAGLIVEPIQGEGGVFPIPVDTLVGLRKICND
NDVVVIYDEIQCGLGRSGKLWAHAYL-----PKE-AHPDIFTSAKALGNGFPIAATVVNE
K-INNILKVGDHGTTYGGNPLGSAIGNYVVGTIAQENFLEQVLQKGELLVNRLKKLQERF
PNQIKDIRGKGLMIGCDFVE----PPAKIVEAARDDGLLIITAGKTTVRFVPALTIEDDL
LQKGLDIFEKAVEKVYL-------------------------------------------
------------------------------------------------------------
------------------------------------------------------------
------------------------------------------------------------
------------------------------------------------------------
------------------------------------------------------------
-------------------------------------------------
>XP_022630957_Lachancea_lanzarotensis
------------------------------------------------------------
----------------MLRLRGTSRLSS--------------------------------
------------------------------------------------------------
------------------------------------------------------------
------------------------------------------------------------
------------------------------------------------------------
------------------------------------------------------------
------------------------------------------------------------
------------------------------------------------------------
------------------------------------------------------------
------------------------------------------------------------
------------------------------------------------------------
------------------------------------------------------------
------------------------------------------------------------
------------------------------------------------------------
------------------------------------------------------------
------------------------------------------------------------
------------------------------------------------------------
------------------------------------------------------------
------------------------------------------------------------
------------------------------------------------------------
------------------------------------------------------------
------------------------------------------------------------
------------------------------------------------------------
------------------------------------------------------------
------------------------------------------------------------
------------------------------------------------------------
------------------------------------------------------------
------------------------------------------------------------
------------------------------------------------------------
------------------------------------------------------------
------------------------------------------------------------
------------------------------------------------------------
------------------------------------------------------------
------------------------------------------------------------
----------RQLKNAIGSQEFQVTTYARPDDLLITRGKGSILYDDLHNKKFVDFTAGIA
VTSLGHSNESVSKILCDQSKKLVHSSNLYYNAECLELSKKIVEKTKALGG-QHDCSKVFL
CSTGTEANEAALKFAKKHGSLLGP---KKHGIVAFENSFHGRTMGALSVTSNPKYRTPFG
DLVPGTSFLNIQDELSVLSNFIKSKKDEIAGLIVEPVQGEGGVFPIPAEKLIGLKQICTE
NDVVVIHDEIQCGMGRTGKLWAHAYL-----PKE-AHPDIFSAAKALGNGFPIAATMVNE
K-INNALQVGDHGTTYGGNPLGAAVGCYVMDTIGDEKFLQDVVRKGSAVQESLKKLWDLY
PQHITNLRGQGLMIGLEFAE----APKELIKKCRDSGLLIITAGKSTVRFVPPLTITDEE
IQEGLSIFEKAVKEVYG-------------------------------------------
------------------------------------------------------------
------------------------------------------------------------
------------------------------------------------------------
------------------------------------------------------------
------------------------------------------------------------
-------------------------------------------------
>XP_002555032_Lachancea_thermotolerans
------------------------------------------------------------
----------------MLRLKRSPVLAS--------------------------------
------------------------------------------------------------
------------------------------------------------------------
------------------------------------------------------------
------------------------------------------------------------
------------------------------------------------------------
------------------------------------------------------------
------------------------------------------------------------
------------------------------------------------------------
------------------------------------------------------------
------------------------------------------------------------
------------------------------------------------------------
------------------------------------------------------------
------------------------------------------------------------
------------------------------------------------------------
------------------------------------------------------------
------------------------------------------------------------
------------------------------------------------------------
------------------------------------------------------------
------------------------------------------------------------
------------------------------------------------------------
------------------------------------------------------------
------------------------------------------------------------
------------------------------------------------------------
------------------------------------------------------------
------------------------------------------------------------
------------------------------------------------------------
------------------------------------------------------------
------------------------------------------------------------
------------------------------------------------------------
------------------------------------------------------------
------------------------------------------------------------
------------------------------------------------------------
------------------------------------------------------------
----------KQLKSALDSHGFQVTTYARPQDLLVTRGKDCTLFDDLHNKSYIDFTAGIA
VTSLGHSNEGVARVLCEQSKKLIHSSNLYYNPECLELSKKIVDKTKELGG-QHDCSKVFL
CSTGTEANEAALKFAKKHGSLLGP---KKHGIVAFENSFHGRTMGALSVTSNPKYRLPFG
DLVPGTSFLNIHDELTSFADYITSKKDEIAGLIVEPVQGEGGVFPVPTEKLIGLKQICAE
NDVVVIHDEIQCGMGRTGKLWAHAYL-----PKE-AHPDIFTSAKALGNGFPIAATMVNE
K-VNNALQVGDHGTTYGGNPLGSAVGNYVLEIIGEREFLQDVLNKGEIFKKRLSSLKDRF
PEHIKDVRGRGLMIGAEFAE----PPKELINRCRGLGLLAITAGKSTVRFVPPLTITEDE
INEGLTIFEKAVEDIYN-------------------------------------------
------------------------------------------------------------
------------------------------------------------------------
------------------------------------------------------------
------------------------------------------------------------
------------------------------------------------------------
-------------------------------------------------
>XP_020052022_Aspergillus_aculeatus
-----------------------------------------------MAL----LHLASR
RLPAARKLVPEINSVLR-PRFTAVP-VRSLSATAAPQAKDK-------------------
SSLPNPDPTA--------------------------------------------------
------------------------------------------------------------
------------------------------------------------------------
------------------------------------------------------------
------------------------------------------------------------
------------------------------------------------------------
------------------------------------------------------------
------------------------------------------------------------
------------------------------------------------------------
------------------------------------------------------------
------------------------------------------------------------
------------------------------------------------------------
------------------------------------------------------------
------------------------------------------------------------
------------------------------------------------------------
------------------------------------------------------------
------------------------------------------------------------
------------------------------------------------------------
------------------------------------------------------------
------------------------------------------------------------
------------------------------------------------------------
------------------------------------------------------------
------------------------------------------------------------
------------------------------------------------------------
------------------------------------------------------------
------------------------------------------------------------
------------------------------------------------------------
------------------------------------------------------------
------------------------------------------------------------
------------------------------------------------------------
------------------------------------------------------------
---------------------------------------------------DSAS-----
------------------------------------------------------------
---------SSFINA---QTPFMVPTYVRP-PPVMVKGQGSYLW-DMENRKYLDLTSGIA
VNSLGHCDPEIAKIIAEQSEILIHASNLYYNAWTGALSKLLIEVTRESGA-MRDASQVFI
ANSGTEANEAAIKFARKVGRSRDPSG-AKHELVSFHNSFHGRTMGALSATPNPKYQTPFS
PMLPGFKYGNYND-VEQLQTLIT---DKTCGVIVEPIQGEGGVNVATPEFLVALRKRCDE
VGAVLIFDEIQCGLSRTGSLWAHGHPSLAPASGEAAHPDILTTAKALGNGFPIGATIIAE
KTVASHIKPGDHGTTFGGNPLACRVAHHIVKRLAAPELQKQVEDKSAVLQAGFAALKQKH
PNVISQVRGRGLILGVQLTPEFGAKAGDLVAAARERGMLIITAGEGCIRFVPSLTITEEQ
LKTGLKIFEQALEAVIA-------------------------------------------
------------------------------------------------------------
------------------------------------------------------------
------------------------------------------------------------
------------------------------------------------------------
------------------------------------------------------------
-------------------------------------------------
>XP_001275530_Aspergillus_clavatus
-----------------------------------------------MTF----MRVAAR
RLPLTKRFVPGVQSPLQ-QRFASVS-SGTQTAKASEDVRAQ---------------ATKG
ATLPAPDPAA--------------------------------------------------
------------------------------------------------------------
------------------------------------------------------------
------------------------------------------------------------
------------------------------------------------------------
------------------------------------------------------------
------------------------------------------------------------
------------------------------------------------------------
------------------------------------------------------------
------------------------------------------------------------
------------------------------------------------------------
------------------------------------------------------------
------------------------------------------------------------
------------------------------------------------------------
------------------------------------------------------------
------------------------------------------------------------
------------------------------------------------------------
------------------------------------------------------------
------------------------------------------------------------
------------------------------------------------------------
------------------------------------------------------------
------------------------------------------------------------
------------------------------------------------------------
------------------------------------------------------------
------------------------------------------------------------
------------------------------------------------------------
------------------------------------------------------------
------------------------------------------------------------
------------------------------------------------------------
------------------------------------------------------------
------------------------------------------------------------
---------------------------------------------------DSAT-----
------------------------------------------------------------
---------VAFIKE---RTPYMVPTYVRP-APIMIKGQGCYLW-DMENRRYLDLTAGIA
VNSLGHCDSEIAKIIAEQAETLIHASNLYHNAWTGALSKLLIELTRESGA-MRDASQVFI
SNSGTEANEAAIKFARKVGRSLDPSG-AKHEFVSFHNSFHGRTMGALSATPNPKYQTPFS
PMVPGFKYGNYND-VAQLQELIT---DKTCGVIVEPIQGEGGVNVATPEFLAALRKRCDE
VGAVLIFDEIQCGLSRTGSFWAHAHPSLKPASGEAAHPDILTTAKALGNGMPIGATIVSG
KTVAEHIKTGDHGTTFGGNPLASRVAHHIVERLSSPELQKSVEAKSALFISGFKDLQKKY
PEVISEIRGRGLILGVQLSKPYGAKASDLITAARERGMLIITAGDGCLRFVPPLNITEEQ
IKTSLRILEQALDAVVSKA-----------------------------------------
------------------------------------------------------------
------------------------------------------------------------
------------------------------------------------------------
------------------------------------------------------------
------------------------------------------------------------
-------------------------------------------------
>XP_001260702_Aspergillus_fischeri
-----------------------------------------------MTF----MRVASR
RLPLTKRLVPGFQSSVQ-RRFASAA-AGTQTSNAPQDVKAQ---------------VTKE
AILPNPDPAA--------------------------------------------------
------------------------------------------------------------
------------------------------------------------------------
------------------------------------------------------------
------------------------------------------------------------
------------------------------------------------------------
------------------------------------------------------------
------------------------------------------------------------
------------------------------------------------------------
------------------------------------------------------------
------------------------------------------------------------
------------------------------------------------------------
------------------------------------------------------------
------------------------------------------------------------
------------------------------------------------------------
------------------------------------------------------------
------------------------------------------------------------
------------------------------------------------------------
------------------------------------------------------------
------------------------------------------------------------
------------------------------------------------------------
------------------------------------------------------------
------------------------------------------------------------
------------------------------------------------------------
------------------------------------------------------------
------------------------------------------------------------
------------------------------------------------------------
------------------------------------------------------------
------------------------------------------------------------
------------------------------------------------------------
------------------------------------------------------------
---------------------------------------------------ESAT-----
------------------------------------------------------------
---------AAFIRE---RTPYMVPTYVRP-TPVMIKGQGCYVW-DMENRRYLDLTAGIA
VNSLGHCDPEIAKIIAEQAETLIHASNLYHNAWTGALSKLLIALTHQSGA-MRDASQVFI
SNSGTEANEAAIKFARKVGRSLEPSG-AKHEFVSFHNSFHGRTMGALSATPNPKYQTPFS
PMVPGFKYGNYND-IEQLQELIT---DKTCGVIVEPIQGEGGVNTATPEFLAALRKRCDE
VGAVLIFDEIQCGLSRTGSFWAHAHPSLKPASGEAAHPDILTTAKALGNGIPIGATIVSG
KTVAEHIKTGDHGTTFGGNPLACRVAHHIVERLASPELQKSVEAKSSLFVSGFQSLQKKY
PDVISEIRGRGLILGVQLSKVHTAKASDLITAARERGLLIITAGEGCLRFVPPLTITEEQ
IQTSLKTLEQTFDAVFRNA-----------------------------------------
------------------------------------------------------------
------------------------------------------------------------
------------------------------------------------------------
------------------------------------------------------------
------------------------------------------------------------
-------------------------------------------------
>XP_041145122_Aspergillus_flavus
-----------------------------------------------MAF----VRVASR
RLPLARKLVPAIESPLQ-RRFASAA-TGP-------NVKTQ---------------A--K
TSLPNPDPAA--------------------------------------------------
------------------------------------------------------------
------------------------------------------------------------
------------------------------------------------------------
------------------------------------------------------------
------------------------------------------------------------
------------------------------------------------------------
------------------------------------------------------------
------------------------------------------------------------
------------------------------------------------------------
------------------------------------------------------------
------------------------------------------------------------
------------------------------------------------------------
------------------------------------------------------------
------------------------------------------------------------
------------------------------------------------------------
------------------------------------------------------------
------------------------------------------------------------
------------------------------------------------------------
------------------------------------------------------------
------------------------------------------------------------
------------------------------------------------------------
------------------------------------------------------------
------------------------------------------------------------
------------------------------------------------------------
------------------------------------------------------------
------------------------------------------------------------
------------------------------------------------------------
------------------------------------------------------------
------------------------------------------------------------
------------------------------------------------------------
---------------------------------------------------DSAT-----
------------------------------------------------------------
---------MAFVEE---RAPFMVPTYVRP-APMMVKGQGCYLW-DMENRRYLDLTAGIA
VNSLGHCDPEVAQIIAEQAETLIHASNLYHNAWTGALSKLLISKTRESGA-MRDASQVFI
SNSGTEANEAAIKFARKVGKSLDPSG-AKHEFVSFHNSFHGRTMGALSATPNPKYQTPFS
PMIPGFKYGNYND-VEQLQTLIT---DKTCGVIVEPIQGEGGVNVATPEFLAALRKRCDE
VGAVLIFDEIQCGLSRTGTFWAHAHPSLAPASGEAAHPDILTSAKALGNGVPIGATIVSG
KTVAEHIKAGDHGTTFGGNPLVCRVAHHIVERLATPELQNSVEIKSAELISGLKALQKKY
PNVISEIRGRGLILGAQLSQDFTSKASDLITAARERGLLIITAGDGCLRFVPPLTITEDQ
IKTALKILEQALDAVITKA-----------------------------------------
------------------------------------------------------------
------------------------------------------------------------
------------------------------------------------------------
------------------------------------------------------------
------------------------------------------------------------
-------------------------------------------------
>XP_755579_Aspergillus_fumigatus
-----------------------------------------------MAF----MRVASR
QLPLTKRLVPGFQSSVQ-RRFASPA-AGTQTSNTPQDVKAQ---------------VTKE
AVLPNPDPAA--------------------------------------------------
------------------------------------------------------------
------------------------------------------------------------
------------------------------------------------------------
------------------------------------------------------------
------------------------------------------------------------
------------------------------------------------------------
------------------------------------------------------------
------------------------------------------------------------
------------------------------------------------------------
------------------------------------------------------------
------------------------------------------------------------
------------------------------------------------------------
------------------------------------------------------------
------------------------------------------------------------
------------------------------------------------------------
------------------------------------------------------------
------------------------------------------------------------
------------------------------------------------------------
------------------------------------------------------------
------------------------------------------------------------
------------------------------------------------------------
------------------------------------------------------------
------------------------------------------------------------
------------------------------------------------------------
------------------------------------------------------------
------------------------------------------------------------
------------------------------------------------------------
------------------------------------------------------------
------------------------------------------------------------
------------------------------------------------------------
---------------------------------------------------ESAT-----
------------------------------------------------------------
---------AAFIRE---RTPYMVPTYVRP-TPVMIKGQGCYVW-DMENRRYLDLTAGIA
VNSLGHCDPEIAKIIAEQAETLIHASNLYHNAWTGALSKLLVALTHQSGA-MRDASQVFI
SNSGTEANEAAIKFARKVGRSLEPSG-AKHEFVSFHNSFHGRTMGALSATPNPKYQTPFS
PMVPGFKYGNYND-IEQLQELIT---DKSCGVIVEPIQGEGGVHTATPEFLAALRKRCDE
VGAVLIFDEIQCGLSRTGSFWAHAHPSLKPTSGEAAHPDILTTAKALGNGIPIGATIVSG
KTVAEHIKTGDHGTTFGGNPLACRVAHHIVERLASPELQKSVEAKSLLFVSGFQSLQKKY
PDVISEIRGRGLILGVQLSKSHTTKASDLVTAARERGLLIITAGEGCLRFVPPLTITEEQ
IKTSLKILEQAFDAVFSQTHR---------------------------------------
------------------------------------------------------------
------------------------------------------------------------
------------------------------------------------------------
------------------------------------------------------------
------------------------------------------------------------
-------------------------------------------------
>XP_658754_Aspergillus_nidulans
-----------------------------------------------MSF----VRAASR
RMPLAKRLVSAVESPMQ-RRYVSAT-L-----------KAQ-------------------
GAVVTPDPGA--------------------------------------------------
------------------------------------------------------------
------------------------------------------------------------
------------------------------------------------------------
------------------------------------------------------------
------------------------------------------------------------
------------------------------------------------------------
------------------------------------------------------------
------------------------------------------------------------
------------------------------------------------------------
------------------------------------------------------------
------------------------------------------------------------
------------------------------------------------------------
------------------------------------------------------------
------------------------------------------------------------
------------------------------------------------------------
------------------------------------------------------------
------------------------------------------------------------
------------------------------------------------------------
------------------------------------------------------------
------------------------------------------------------------
------------------------------------------------------------
------------------------------------------------------------
------------------------------------------------------------
------------------------------------------------------------
------------------------------------------------------------
------------------------------------------------------------
------------------------------------------------------------
------------------------------------------------------------
------------------------------------------------------------
------------------------------------------------------------
---------------------------------------------------DSVS-----
------------------------------------------------------------
---------AAFVNE---RAPYLVPTYVRP-APIMVKGQGCYLW-DMENRRYLDLTAGIA
VNSLGHCDPEISKIIAEQAETLLHASNLYHNAWVGALSKDLIILTRESGA-MRDAAQVFI
ANSGTEANEAAIKFARKTGRARDPSG-AKHEIVSFHNSFHGRTMGALSATPNPKYQTPFS
PMLPGFKYGKYND-VAQLKDLVT---EKTCGVIVEPIQGEGGVNVATPEFLSALRKRCDD
VGAVLIFDEIQCGLSRTGSFWAHAHPSLVPSSGEAAHPDILTTAKALGNGIPIGATIVSG
KTVADNIKAGDHGTTFGGNPLACRVAHHIIHRLASPELQKSVQDKSAILVAGFQALQQKY
PDLVSEVRGRGLILGLQLSKDFSARAGEIVTAARERGMLIITAGEGCLRFVPPLTITEEQ
LKTALRILEQAFEAV-KA------------------------------------------
------------------------------------------------------------
------------------------------------------------------------
------------------------------------------------------------
------------------------------------------------------------
------------------------------------------------------------
-------------------------------------------------
>XP_001396775_Aspergillus_niger
-----------------------------------------------MAF----ARLAAR
RLPVARRLVPSIDSLPQ-QRFFSMS-Q---------HVKSQ-----------------NK
ASVPNPDPAA--------------------------------------------------
------------------------------------------------------------
------------------------------------------------------------
------------------------------------------------------------
------------------------------------------------------------
------------------------------------------------------------
------------------------------------------------------------
------------------------------------------------------------
------------------------------------------------------------
------------------------------------------------------------
------------------------------------------------------------
------------------------------------------------------------
------------------------------------------------------------
------------------------------------------------------------
------------------------------------------------------------
------------------------------------------------------------
------------------------------------------------------------
------------------------------------------------------------
------------------------------------------------------------
------------------------------------------------------------
------------------------------------------------------------
------------------------------------------------------------
------------------------------------------------------------
------------------------------------------------------------
------------------------------------------------------------
------------------------------------------------------------
------------------------------------------------------------
------------------------------------------------------------
------------------------------------------------------------
------------------------------------------------------------
------------------------------------------------------------
---------------------------------------------------DSVS-----
------------------------------------------------------------
---------VAFVND---QSPYMLPTYVRP-APVMVKGQGCYLW-DMENRKYLDLTAGIA
VNSLGHCDPEVAQIIAEQAEVLVHASNLYYNAWTGALSKLLIDVTQKSGA-MRDASQVFI
CNSGTEANEAAIKFARKVGRSLDPSG-AKHEVVSFHNSFHGRTMGALSATPNPKYQTPFS
PMLPGFKYGNYND-VAQLESLVT---EKTCGVIVEPIQGEGGINVATPEFLVALRKRCDE
VGAVLIFDEIQCGLSRTGSFWAHAHPSLAPASGEAAHPDILTSAKALGNGIPIGATIVSE
KTVAKHIKPGDHGTTYGGNPLVCRVAHHIVNRLADPELQKSVEIKGDLLVSGFKDLQKKF
PNVISEIRGRGLIRGLQLSPEFVSKAGDLVGAARERGMLIITAGEGCIRFVPPLTITEEQ
IKSGLKILEQALEAVVAQA-----------------------------------------
------------------------------------------------------------
------------------------------------------------------------
------------------------------------------------------------
------------------------------------------------------------
------------------------------------------------------------
-------------------------------------------------
>XP_015409392_Aspergillus_nomiae
-----------------------------------------------MAF----VRVASR
RLPLARKLVPVIESPLQ-RRFASSA-TGP-------NAKSQ---------------T--K
TSLPNPDPAA--------------------------------------------------
------------------------------------------------------------
------------------------------------------------------------
------------------------------------------------------------
------------------------------------------------------------
------------------------------------------------------------
------------------------------------------------------------
------------------------------------------------------------
------------------------------------------------------------
------------------------------------------------------------
------------------------------------------------------------
------------------------------------------------------------
------------------------------------------------------------
------------------------------------------------------------
------------------------------------------------------------
------------------------------------------------------------
------------------------------------------------------------
------------------------------------------------------------
------------------------------------------------------------
------------------------------------------------------------
------------------------------------------------------------
------------------------------------------------------------
------------------------------------------------------------
------------------------------------------------------------
------------------------------------------------------------
------------------------------------------------------------
------------------------------------------------------------
------------------------------------------------------------
------------------------------------------------------------
------------------------------------------------------------
------------------------------------------------------------
---------------------------------------------------DSAT-----
------------------------------------------------------------
---------MSFVEE---RAPFMVPTYVRP-APMMVKGQGCYLW-DMENRRYLDLTAGIA
VNSLGHCDPEIAQIIAEQAETLIHASNLYHNAWTGALSKLLITKTRESGA-MRDASQVFI
SNSGTEANEAAIKFARKVGKSLDPSG-AKHEFVSFHNSFHGRTMGALSATPNPKYQTPFS
PMLPGFKYGNYND-VEQLQTLIT---DKTCGVIVEPIQGEGGVNVATPEFLAALRKRCDE
VGAVLIFDEIQCGLSRTGTFWAHAHPSLAPASGEAAHPDILTSAKALGNGVPIGATIVSG
KTVAEHIKAGDHGTTFGGNPLVCRVAHHIVERLATSELQTSVETKSAALISGLKDLQKKY
PGVISEIRGRGLILGAQLSQEFTSKASDLITAARERGLLIITAGDGCLRFVPPLTITEDQ
IKTALKILEQALDAVITKA-----------------------------------------
------------------------------------------------------------
------------------------------------------------------------
------------------------------------------------------------
------------------------------------------------------------
------------------------------------------------------------
-------------------------------------------------
>XP_001821856_Aspergillus_oryzae
-----------------------------------------------MAS----VRVASR
RLPLARKLVPAIESPLQ-RRFASAA-TGP-------NVKTQ---------------A--K
TSLPNPDPAA--------------------------------------------------
------------------------------------------------------------
------------------------------------------------------------
------------------------------------------------------------
------------------------------------------------------------
------------------------------------------------------------
------------------------------------------------------------
------------------------------------------------------------
------------------------------------------------------------
------------------------------------------------------------
------------------------------------------------------------
------------------------------------------------------------
------------------------------------------------------------
------------------------------------------------------------
------------------------------------------------------------
------------------------------------------------------------
------------------------------------------------------------
------------------------------------------------------------
------------------------------------------------------------
------------------------------------------------------------
------------------------------------------------------------
------------------------------------------------------------
------------------------------------------------------------
------------------------------------------------------------
------------------------------------------------------------
------------------------------------------------------------
------------------------------------------------------------
------------------------------------------------------------
------------------------------------------------------------
------------------------------------------------------------
------------------------------------------------------------
---------------------------------------------------DSAT-----
------------------------------------------------------------
---------MAFVEE---RAPFMVPTYVRP-APMMVKGQGCYLW-DMENRRYLDLTAGIA
VNSLGHCDPEVAQIIAEQAETLIHASNLYHNAWTGALSKLLISKTRESGA-MRDASQVFI
SNSGTEANEAAIKFARKVGKSLDPSG-AKHEFVSFHNSFHGRTMGALSATPNPKYQTPFS
PMIPGFKYGNYND-VEQLQTLIT---DKTCGVIVEPIQGEGGVNVATPEFLAALRKRCDE
VGAVLIFDEIQCGLSRTGTFWAHAHPSLAPASGEAAHPDILTSAKALGNGVPIGATIVSG
KTVAEHIKAGDHGTTFGGNPLVCRVAHHIVERLATPELQNSVEIKSAELISGLKALQKKY
PNVISEIRGRGLILGAQLSQDFTSKASDLITAARERGLLIITAGDGCLRFVPPLTITEDQ
IKTALKILEQALDAVITKA-----------------------------------------
------------------------------------------------------------
------------------------------------------------------------
------------------------------------------------------------
------------------------------------------------------------
------------------------------------------------------------
-------------------------------------------------
>XP_040641414_Aspergillus_ruber
-----------------------------------------------MAA----MRLASR
RVPLARKLVPAIESPLQ-RRFASTQ-A--------------------------------K
DALPNADPSA--------------------------------------------------
------------------------------------------------------------
------------------------------------------------------------
------------------------------------------------------------
------------------------------------------------------------
------------------------------------------------------------
------------------------------------------------------------
------------------------------------------------------------
------------------------------------------------------------
------------------------------------------------------------
------------------------------------------------------------
------------------------------------------------------------
------------------------------------------------------------
------------------------------------------------------------
------------------------------------------------------------
------------------------------------------------------------
------------------------------------------------------------
------------------------------------------------------------
------------------------------------------------------------
------------------------------------------------------------
------------------------------------------------------------
------------------------------------------------------------
------------------------------------------------------------
------------------------------------------------------------
------------------------------------------------------------
------------------------------------------------------------
------------------------------------------------------------
------------------------------------------------------------
------------------------------------------------------------
------------------------------------------------------------
------------------------------------------------------------
---------------------------------------------------NSAT-----
------------------------------------------------------------
---------AALVNQ---RAPFMVPTYVRP-LPVMMKGQGCYLW-DMENRRYLDLTAGIA
VNSLGHCDPEISQVIAEQAETLIHASNLYHNYWTGALSELLIQTTVDSGA-MRDASQVFI
SNSGTEANEAAIKFARKVGRSLEPSG-EKHELVSFHNSFHGRTMGALSATPNPKYQTPFA
PMIPGFKYGNYND-VAQIQSLVT---EKTCGVIVEPIQGEGGINMATPEFLIALRKRCDE
VGAVLIFDEIQCGLSRTGTLWAHAHPSLALASGQAAHPDILTSAKALGNGVPIGATIISG
KSVGEHIKTGDHGTTFGGNPLACRVAHHIVQRLASPVTQNAVEVSSAKFVLGFQELQNKF
PEVISEIRGRGLILGLQLNKEYSAKAGEIIGAARERGLLVITAGDGCLRFVPPLNIGEEQ
IKQGLKILGEAFEAVFKS------------------------------------------
------------------------------------------------------------
------------------------------------------------------------
------------------------------------------------------------
------------------------------------------------------------
------------------------------------------------------------
-------------------------------------------------
>XP_040707351_Aspergillus_sydowii
-----------------------------------------------MSF----VRVASR
RLPLAKRVVSAVESPLQ-RRCLSAT-S-----------RAQVSQLLSLHFVQLCILIRGK
NAVITPDPAA--------------------------------------------------
------------------------------------------------------------
------------------------------------------------------------
------------------------------------------------------------
------------------------------------------------------------
------------------------------------------------------------
------------------------------------------------------------
------------------------------------------------------------
------------------------------------------------------------
------------------------------------------------------------
------------------------------------------------------------
------------------------------------------------------------
------------------------------------------------------------
------------------------------------------------------------
------------------------------------------------------------
------------------------------------------------------------
------------------------------------------------------------
------------------------------------------------------------
------------------------------------------------------------
------------------------------------------------------------
------------------------------------------------------------
------------------------------------------------------------
------------------------------------------------------------
------------------------------------------------------------
------------------------------------------------------------
------------------------------------------------------------
------------------------------------------------------------
------------------------------------------------------------
------------------------------------------------------------
------------------------------------------------------------
------------------------------------------------------------
---------------------------------------------------DSVS-----
------------------------------------------------------------
---------VAFVNE---RAPYLVPTYVRP-NPIMVKGQGCYLW-DMENRRYLDLTAGIA
VNSLGHCDPEIAKIIAEQAETLLHASNLYHNAWVGALSKDLITLTRESGG-MRDAAQVFI
SNSGTEANEAAIKFARKTGRARDPSS-AKHEIVSFQNSFHGRTMGALSATPNPKYQTPFS
PMLPGFKYGTYND-IPQLQELVT---EKTCGVIVEPIQGEGGVNVANPEFLSALRKRCDE
VGAVLIFDEIQCGLSRTGSFWAHSHPSLAPASGEAAHPDILTSAKALGNGIPIGATIVSG
KTVADNIKAGDHGTTFGGNPLACRVAHHIIHRLASPELQKSVQEKSELLVSGFKDLQKKY
PGLVSEVRGRGLILGLQLSGDFAPKASEIVAAARERGMLIITAGDGCLRFVPPLTITEEQ
LKTGLKILGQAFEAVSKA------------------------------------------
------------------------------------------------------------
------------------------------------------------------------
------------------------------------------------------------
------------------------------------------------------------
------------------------------------------------------------
-------------------------------------------------
>XP_001208551_Aspergillus_terreus
-----------------------------------------------MAF-----RMASR
RLPLAKRLIPGLESPLH-RGFASTA-S-----------NAQ---------------TKKT
ASVPNPDPAT--------------------------------------------------
------------------------------------------------------------
------------------------------------------------------------
------------------------------------------------------------
------------------------------------------------------------
------------------------------------------------------------
------------------------------------------------------------
------------------------------------------------------------
------------------------------------------------------------
------------------------------------------------------------
------------------------------------------------------------
------------------------------------------------------------
------------------------------------------------------------
------------------------------------------------------------
------------------------------------------------------------
------------------------------------------------------------
------------------------------------------------------------
------------------------------------------------------------
------------------------------------------------------------
------------------------------------------------------------
------------------------------------------------------------
------------------------------------------------------------
------------------------------------------------------------
------------------------------------------------------------
------------------------------------------------------------
------------------------------------------------------------
------------------------------------------------------------
------------------------------------------------------------
------------------------------------------------------------
------------------------------------------------------------
------------------------------------------------------------
---------------------------------------------------DSAT-----
------------------------------------------------------------
---------MAFVQD---RAPYMVPTYVRP-APMMVKGQGCYLW-DMENRRYLDMTAGIA
VNSLGHCDPEISKIIAEQAETLIHASNLYHNAWTGALSKLLIETTRESGA-MRDASQVFI
ANSGTEANEAAIKFARKVGRSRDPSG-NKHEFVSFHNSFHGRTMGALSATPNPKYQTPFS
PMVPGFKYGNYND-VEQLQSLIT---EKTCGVIVEPIQGEGGVNVATPEFLVALRKRCDE
VGAVLIFDEIQCGLSRTGTLWAHAHPSLAPASGEAAHPDILTTAKALGNGVPIGATIVSE
KAVTQFINPGDHGTTFGGNPLVCRVAHHIVQRLASSELQNSVEIKSAQLVSGLQELQKQY
PGVISEIRGRGLILGAQLSKEFTPKMGDLITAARERGLLIISAGDGCLRFVPPLTITEDQ
IKSGLKILEQAFEAVA--------------------------------------------
------------------------------------------------------------
------------------------------------------------------------
------------------------------------------------------------
------------------------------------------------------------
------------------------------------------------------------
-------------------------------------------------
>XP_022489056_Penicillium_arizonense
-----------------------------------------------MSA----LRMAAR
RLPRASKLVPALDSPVQ-RRFTTSN-V------A----KAQ-----------------KE
AALPNPDPSA--------------------------------------------------
------------------------------------------------------------
------------------------------------------------------------
------------------------------------------------------------
------------------------------------------------------------
------------------------------------------------------------
------------------------------------------------------------
------------------------------------------------------------
------------------------------------------------------------
------------------------------------------------------------
------------------------------------------------------------
------------------------------------------------------------
------------------------------------------------------------
------------------------------------------------------------
------------------------------------------------------------
------------------------------------------------------------
------------------------------------------------------------
------------------------------------------------------------
------------------------------------------------------------
------------------------------------------------------------
------------------------------------------------------------
------------------------------------------------------------
------------------------------------------------------------
------------------------------------------------------------
------------------------------------------------------------
------------------------------------------------------------
------------------------------------------------------------
------------------------------------------------------------
------------------------------------------------------------
------------------------------------------------------------
------------------------------------------------------------
---------------------------------------------------DSIT-----
------------------------------------------------------------
---------ASFINE---RAPFMVPTYVRP-APMMMKGQGCYLW-DMENRRYLDLTAGIA
VNSLGHCDQEIAKIIAEQAETLIHASNLYHNPWTGALSQLLIELTHKSGA-MRDASQVFI
SNSGTEANEAAIKFARKVGRTLNPSG-EKHEFVSFNGSFHGRTMGALSATPNPKYQTPFS
PMIPGFKYGDYNQ-IDQLQTLIT---DKTCGVIIEPIQGEGGVNSATPEFLVALRKRCDE
VGAVLIFDEIQCGLSRTGALWAHAHPSLAPASGEAAHPDILTTAKALGNGIPIGATIVSG
KTVGQHIKTGDHGTTFGGNPLACRVAHHIVERLAEPELQQSVKDKSALFVSGFEALQKKF
PDVISEIRGRGLILGLQLAPSYTTKAGDIITAARERGMLIITAGEGCIRFVPALTITEDQ
IQTSLRILEQAMDSVVTKA-----------------------------------------
------------------------------------------------------------
------------------------------------------------------------
------------------------------------------------------------
------------------------------------------------------------
------------------------------------------------------------
-------------------------------------------------
>XP_014530319_Penicillium_digitatum
-----------------------------------------------MSA----LRVAAR
RLPRASRFVPALELPVQ-RRFATTS-I------APQHVKSQ---------------ATKD
STLPNPDPSA--------------------------------------------------
------------------------------------------------------------
------------------------------------------------------------
------------------------------------------------------------
------------------------------------------------------------
------------------------------------------------------------
------------------------------------------------------------
------------------------------------------------------------
------------------------------------------------------------
------------------------------------------------------------
------------------------------------------------------------
------------------------------------------------------------
------------------------------------------------------------
------------------------------------------------------------
------------------------------------------------------------
------------------------------------------------------------
------------------------------------------------------------
------------------------------------------------------------
------------------------------------------------------------
------------------------------------------------------------
------------------------------------------------------------
------------------------------------------------------------
------------------------------------------------------------
------------------------------------------------------------
------------------------------------------------------------
------------------------------------------------------------
------------------------------------------------------------
------------------------------------------------------------
------------------------------------------------------------
------------------------------------------------------------
------------------------------------------------------------
---------------------------------------------------DSVT-----
------------------------------------------------------------
---------ASFINE---RAPFMVPTYVRP-APMMMKGQGCYLW-DMENRRYLDFTAGIA
VNSLGHCDQEIANIIAEQAETLIHASNLYHNVWTGALSKLLIDLTQNSGA-MRDASQVFI
SNSGTEANEAAIKFARKTGRTLDPSG-DKHEFVSFKNSFHGRTMGALSATPNPKYQTPFS
PMIPGFKYGDYNQ-IDQLQTLIN---DKTCGVIVEPIQGEGGVNVATPEFLAALRKRCDE
TGAVLIFDEIQCGLSRTGTFWAHAHPSLAPASGEAAHPDILTTAKALGNGIPIGATIVSG
KTVGQHIKTGDHGTTFGGNPLACRVAHHIVERLAEPELQQSVQAKSDLFVSGFKTIQQKF
PGVISEIRGRGLILGLQLAPEYTAKAGDIITAARERGMLIITAGDGCLRFVPALTITEDQ
IQTGLQILEQAVESVVAKS-----------------------------------------
------------------------------------------------------------
------------------------------------------------------------
------------------------------------------------------------
------------------------------------------------------------
------------------------------------------------------------
-------------------------------------------------
>XP_016599320_Penicillium_expansum
-----------------------------------------------MSA----LRMAAR
RLPRASKFVSALESPVQ-RRFATTS-N------APQNAKSQ---------------V-KE
STLPNPDPSA--------------------------------------------------
------------------------------------------------------------
------------------------------------------------------------
------------------------------------------------------------
------------------------------------------------------------
------------------------------------------------------------
------------------------------------------------------------
------------------------------------------------------------
------------------------------------------------------------
------------------------------------------------------------
------------------------------------------------------------
------------------------------------------------------------
------------------------------------------------------------
------------------------------------------------------------
------------------------------------------------------------
------------------------------------------------------------
------------------------------------------------------------
------------------------------------------------------------
------------------------------------------------------------
------------------------------------------------------------
------------------------------------------------------------
------------------------------------------------------------
------------------------------------------------------------
------------------------------------------------------------
------------------------------------------------------------
------------------------------------------------------------
------------------------------------------------------------
------------------------------------------------------------
------------------------------------------------------------
------------------------------------------------------------
------------------------------------------------------------
---------------------------------------------------DSVT-----
------------------------------------------------------------
---------ASFINE---RAPFMVPTYVRP-APMMMKGQGCYLW-DMENRRYLDLTAGIA
VNSLGHCDPEIAKIIAEQAETLIHASNLYHNPWTGALSKLLIDLTQKSGA-MRDASQVFI
SNSGTEANEAAIKFARKTGRTLDPSG-DKHEFVSFKNSFHGRTMGALSATPNPKYQTPFS
PMIPGFKYGDYNQ-IDQLQTLIT---DKTCGVIVEPIQGEGGVNIATPEFLAALRKRCDE
TGAVLIFDEIQCGLSRTGTFWAHAHPSLAPASGEAAHPDILTTAKALGNGIPIGATIVSG
KTVGQHIKTGDHGTTFGGNPLACRVAHHIVERLAEPELQQSVQVKSDLFVSGFQAMQKKF
PGVISEIRGRGLILGLQLAPEYTAKAGDIITAARERGMLIITAGEGCIRFVPALTITEDQ
IQTGLRILEQAVDSVVAKS-----------------------------------------
------------------------------------------------------------
------------------------------------------------------------
------------------------------------------------------------
------------------------------------------------------------
------------------------------------------------------------
-------------------------------------------------
>XP_040648026_Penicillium_griseofulvum
-----------------------------------------------MSA----LRVAAR
RLPRTSKFVPAFESQVQ-RRFATTS-N------APQNVKAQ---------------V-KE
STLPNPDPAA--------------------------------------------------
------------------------------------------------------------
------------------------------------------------------------
------------------------------------------------------------
------------------------------------------------------------
------------------------------------------------------------
------------------------------------------------------------
------------------------------------------------------------
------------------------------------------------------------
------------------------------------------------------------
------------------------------------------------------------
------------------------------------------------------------
------------------------------------------------------------
------------------------------------------------------------
------------------------------------------------------------
------------------------------------------------------------
------------------------------------------------------------
------------------------------------------------------------
------------------------------------------------------------
------------------------------------------------------------
------------------------------------------------------------
------------------------------------------------------------
------------------------------------------------------------
------------------------------------------------------------
------------------------------------------------------------
------------------------------------------------------------
------------------------------------------------------------
------------------------------------------------------------
------------------------------------------------------------
------------------------------------------------------------
------------------------------------------------------------
---------------------------------------------------DSVT-----
------------------------------------------------------------
---------MSFINE---RTPFMVPTYVRP-APMMMKGQGCYLW-DMENRRYLDLTAGIA
VNSLGHCDPEIAKIIAEQAETLIHASNLYHNPWTGALSKLLIELTQKSGA-MRDASQVFI
SNSGTEANEAAIKFARKTGRTLDPSG-DKHEFVSFKNSFHGRTMGALSATPNPKYQTPFS
PMLPGFKYGDYNQ-IEQLQTLIT---DKTCGVIVEPIQGEGGVNIATPEFLAALRKRCDE
TGAVLIYDEIQCGLSRTGTFWAHAHPSLAPASGEAAHPDVLTTAKALGNGIPIGATIVSG
KTVGQHIKTGDHGTTFGGNPLACRVAHHIVERLAEPELQQSVQVKSDLFVSGFKALQQKF
PGVISEIRGRGLILGLQLSPEYTTKAGDIITAARERGMLIITAGEGCIRFVPALTITEDQ
IQTGLRILEQAVDSVVAKS-----------------------------------------
------------------------------------------------------------
------------------------------------------------------------
------------------------------------------------------------
------------------------------------------------------------
------------------------------------------------------------
-------------------------------------------------
>XP_038924405_Penicillium_roqueforti
-----------------------------------------------MSA----LRVAAR
RLPRASKFVPAFESPVQ-RRFATTA-T------APQNVKSQ---------------VKKE
STLPNPDPSP--------------------------------------------------
------------------------------------------------------------
------------------------------------------------------------
------------------------------------------------------------
------------------------------------------------------------
------------------------------------------------------------
------------------------------------------------------------
------------------------------------------------------------
------------------------------------------------------------
------------------------------------------------------------
------------------------------------------------------------
------------------------------------------------------------
------------------------------------------------------------
------------------------------------------------------------
------------------------------------------------------------
------------------------------------------------------------
------------------------------------------------------------
------------------------------------------------------------
------------------------------------------------------------
------------------------------------------------------------
------------------------------------------------------------
------------------------------------------------------------
------------------------------------------------------------
------------------------------------------------------------
------------------------------------------------------------
------------------------------------------------------------
------------------------------------------------------------
------------------------------------------------------------
------------------------------------------------------------
------------------------------------------------------------
------------------------------------------------------------
---------------------------------------------------DSVT-----
------------------------------------------------------------
---------ASFINE---RAPFMVPTYVRP-APMMMKGQGCYLW-DMENRRYLDLTAGIA
VNSLGHCDPEIAKIIAEQAETLIHASNLYHNPWTGALSQLLIELTQKSGA-MRDASQVFI
SNSGTEANEAAIKFARKTGRTLDPSG-EKHEFVSFNNSFHGRTMGALSATPNPKYQTPFA
PMLPGFKYGDYNQ-IDQLQTLIT---DKTCGVIVEPIQGEGGVNIATPEFLAALRKRCDE
TGAVLIFDEIQCGLSRTGTFWAHAHPTLAPSSGEAAHPDILTTAKALGNGIPIGATIVSG
KTVGQHIKTGDHGTTFGGNPLACRVAHHIVERLADPELQKSVQAKSDLFVSGFQAIQKKF
PGVISEVRGRGLILGVQLTPEYIAKAGDIINAARERGMLIITAGNGCIRFVPALTITEDQ
IQAGLNIFEQAVDSVVAKS-----------------------------------------
------------------------------------------------------------
------------------------------------------------------------
------------------------------------------------------------
------------------------------------------------------------
------------------------------------------------------------
-------------------------------------------------
>XP_002563956_Penicillium_rubens
-----------------------------------------------MSA----LRVAAR
RLPRVPRFVPAIESPVQ-RRFATTS-N------APQNVKSQ---------------VKKE
ATLPNPDPSA--------------------------------------------------
------------------------------------------------------------
------------------------------------------------------------
------------------------------------------------------------
------------------------------------------------------------
------------------------------------------------------------
------------------------------------------------------------
------------------------------------------------------------
------------------------------------------------------------
------------------------------------------------------------
------------------------------------------------------------
------------------------------------------------------------
------------------------------------------------------------
------------------------------------------------------------
------------------------------------------------------------
------------------------------------------------------------
------------------------------------------------------------
------------------------------------------------------------
------------------------------------------------------------
------------------------------------------------------------
------------------------------------------------------------
------------------------------------------------------------
------------------------------------------------------------
------------------------------------------------------------
------------------------------------------------------------
------------------------------------------------------------
------------------------------------------------------------
------------------------------------------------------------
------------------------------------------------------------
------------------------------------------------------------
------------------------------------------------------------
---------------------------------------------------DSVT-----
------------------------------------------------------------
---------ASFINE---RAPFMVPTYVRP-APMMMKGQGCYLW-DMENRRYLDLTAGIA
VNSLGHCDPEIAKIIAEQAETLIHASNLYHNPWTGALSQLLIELTRKSGA-MRDASQVFI
SNSGTEANEAAIKFARKTGRTLDPSG-DKHEFVSFNNSFHGRTMGALSATPNPKYQTPFS
PMIPGFKYGDYNQ-IDQLQTLIT---DKTCGVIVEPIQGEGGVNIATPEFLAALRKRCDE
TGAVLIFDEIQCGLSRTGTFWAHAHPSLAPASGEAAHPDILTTAKALGNGIPIGATIVSG
KTVGQHIKTGDHGTTFGGNPLACRVAHHIVERLAEPELQQSVQTKSDLFVSGFQAMQQKF
PGVISEIRGRGLILGLQLTPEYTAKAGDIITAARERGMLIITAGEGCIRFVPALTITEDQ
IQTGLRILEQAVDSVVAKS-----------------------------------------
------------------------------------------------------------
------------------------------------------------------------
------------------------------------------------------------
------------------------------------------------------------
------------------------------------------------------------
-------------------------------------------------
>XP_040809716_Penicillium_solitum
-----------------------------------------------MSA----LRVAAR
RLPRASKFVPAFESPVQ-RRFATTS-N------APQNVKSQ---------------VKKE
STLPNPDPSA--------------------------------------------------
------------------------------------------------------------
------------------------------------------------------------
------------------------------------------------------------
------------------------------------------------------------
------------------------------------------------------------
------------------------------------------------------------
------------------------------------------------------------
------------------------------------------------------------
------------------------------------------------------------
------------------------------------------------------------
------------------------------------------------------------
------------------------------------------------------------
------------------------------------------------------------
------------------------------------------------------------
------------------------------------------------------------
------------------------------------------------------------
------------------------------------------------------------
------------------------------------------------------------
------------------------------------------------------------
------------------------------------------------------------
------------------------------------------------------------
------------------------------------------------------------
------------------------------------------------------------
------------------------------------------------------------
------------------------------------------------------------
------------------------------------------------------------
------------------------------------------------------------
------------------------------------------------------------
------------------------------------------------------------
------------------------------------------------------------
---------------------------------------------------DSVT-----
------------------------------------------------------------
---------ASFINE---RAPFMVPTYVRP-APMMMKGQGCYLW-DMENRRYLDLTAGIA
VNSLGHCDPEIAKIIAEQAETLIHASNLYHNPWTGALSQLLIELTQKSGA-MRDASQVFI
SNSGTEANEAAIKFARKTGRTLDPSG-DKHEFVSFNNSFHGRTMGALSATPNPKYQTPFS
PMIPGFKYGDYNQ-IDQLQTLIT---DKTCGVIVEPIQGEGGVNIATPEFLAALRKRCDE
TGAVLIFDEIQCGLSRTGTFWAHAHPSLAPASGEAAHPDILTTAKALGNGIPIGATIVSG
KTVGQHIKTGDHGTTFGGNPLACRVAHHIVERLAEPELQQSVQAKSDLFVSGFQAMQQKF
PGVISEIRGRGLILGLQLAPEYTAKAGDIITAARERGMLIITAGEGCIRFVPALTITEDQ
IQAGLRILEQAVDSVVAKS-----------------------------------------
------------------------------------------------------------
------------------------------------------------------------
------------------------------------------------------------
------------------------------------------------------------
------------------------------------------------------------
-------------------------------------------------
>XP_022581652_Penicilliopsis_zonata
-----------------------------------------------MAS-----RVLLR
RLPAAA-------SAPS-RRWLSAT-T---------AFRAV------------------Q
KNVPNPDPTP--------------------------------------------------
------------------------------------------------------------
------------------------------------------------------------
------------------------------------------------------------
------------------------------------------------------------
------------------------------------------------------------
------------------------------------------------------------
------------------------------------------------------------
------------------------------------------------------------
------------------------------------------------------------
------------------------------------------------------------
------------------------------------------------------------
------------------------------------------------------------
------------------------------------------------------------
------------------------------------------------------------
------------------------------------------------------------
------------------------------------------------------------
------------------------------------------------------------
------------------------------------------------------------
------------------------------------------------------------
------------------------------------------------------------
------------------------------------------------------------
------------------------------------------------------------
------------------------------------------------------------
------------------------------------------------------------
------------------------------------------------------------
------------------------------------------------------------
------------------------------------------------------------
------------------------------------------------------------
------------------------------------------------------------
------------------------------------------------------------
---------------------------------------------------DSPT-----
------------------------------------------------------------
---------VAVIKD---RAPFMVPTYVRP-APVMVKGQGCYLW-DMENRRYLDFTAGIA
VNSLGHCDPEISKIIAEQAETLIHASNLYHNPWTGALSKQIIELTHQTGA-MRDAAQVFI
SNSGTEANEAAIKFARKVGRSLDPSG-AKHEFVSFHNSFHGRTMGALSATPNPKYQTPFS
PMVPGFKYGKYNE-IDPLATLIT---EATCGVIVEPIQGEGGVHAATPQFLAALRRRCDE
VGAVLIFDEIQCGLSRTGSFWAHAHPTLQAGNTPAAHPDILTTAKALGNGIPIGAAIISG
KTVAPHIVPGDHGTTFGGNPLACRVAHHILERLAEPALQENVLARSNQFVAGFKALQDKY
PGLIAEVRGQGLILGVQLSPEFIPKAGDLITAARERGLLIITAGEGCVRFVPPLNISEAE
VKAGLKVLDQAFEAVRS-------------------------------------------
------------------------------------------------------------
------------------------------------------------------------
------------------------------------------------------------
------------------------------------------------------------
------------------------------------------------------------
-------------------------------------------------
>XP_016615310_Cladophialophora_bantiana
-----------------------------------------------MAF-SLSKRLACS
--QLSKLAAPSHQASLTWRRYASAA-AVPTSSSIPIQDETQ---------------IRHE
ASVPNPDPSS--------------------------------------------------
------------------------------------------------------------
------------------------------------------------------------
------------------------------------------------------------
------------------------------------------------------------
------------------------------------------------------------
------------------------------------------------------------
------------------------------------------------------------
------------------------------------------------------------
------------------------------------------------------------
------------------------------------------------------------
------------------------------------------------------------
------------------------------------------------------------
------------------------------------------------------------
------------------------------------------------------------
------------------------------------------------------------
------------------------------------------------------------
------------------------------------------------------------
------------------------------------------------------------
------------------------------------------------------------
------------------------------------------------------------
------------------------------------------------------------
------------------------------------------------------------
------------------------------------------------------------
------------------------------------------------------------
------------------------------------------------------------
------------------------------------------------------------
------------------------------------------------------------
------------------------------------------------------------
------------------------------------------------------------
------------------------------------------------------------
---------------------------------------------------DSPT-----
------------------------------------------------------------
---------ATFLNQ---STPYMVPTYVRP-PPMMVQGEGCMLY-DNENRQYLDFTAGIA
VNSLGHSDPEITRLIAHQAQRLIHASNLYHNPWTPTLSKSLIEETQKQSP-GSPLTQVFI
SNSGSEANEAALKFARKVIYAKDPES-KQRDIVSFHDSFHGRTYGSLSATPNKKYQPPFG
PMLSGFRYGKFND-VAGVQQLVN---ENTAGVIVEPIQGEGGVNVATPEFLQALRKRCDE
VGAILIFDEIQCGLSRTGDLWAY--------TASGVHPDILTSAKALGNGIPIGATLVSG
KSVAPYIKTGDHGTTFGGNPFACRVAHHVFGRLAKPQLQEEVRIKSTLFFSAFETMKEKF
PGILSEVRGRGLIVGYQLSDSAKGKVTELITAARERGLLVISAGDGVIRIVPPLVISHEE
INRGLAILEDAMNVVFNKPSEVTGTAGQQEMAGR--------------------------
------------------------------------------------------------
------------------------------------------------------------
------------------------------------------------------------
------------------------------------------------------------
------------------------------------------------------------
-------------------------------------------------
>XP_008722678_Cladophialophora_carrionii
-----------------------------------------------MAL-AVGRKLASS
--QLSKLSAPSQRASLSLRRYAHAA-VVPTSSSLPVQEQAQ---------------IRHE
TAVPNPDPAP--------------------------------------------------
------------------------------------------------------------
------------------------------------------------------------
------------------------------------------------------------
------------------------------------------------------------
------------------------------------------------------------
------------------------------------------------------------
------------------------------------------------------------
------------------------------------------------------------
------------------------------------------------------------
------------------------------------------------------------
------------------------------------------------------------
------------------------------------------------------------
------------------------------------------------------------
------------------------------------------------------------
------------------------------------------------------------
------------------------------------------------------------
------------------------------------------------------------
------------------------------------------------------------
------------------------------------------------------------
------------------------------------------------------------
------------------------------------------------------------
------------------------------------------------------------
------------------------------------------------------------
------------------------------------------------------------
------------------------------------------------------------
------------------------------------------------------------
------------------------------------------------------------
------------------------------------------------------------
------------------------------------------------------------
------------------------------------------------------------
---------------------------------------------------DSPT-----
------------------------------------------------------------
---------AAFLNQ---SAPYMVPTYVRP-APMMVQGDGCFLY-DNENRQYLDFTAGIA
VNSLGHNDPELSRLIAHQAQRLIHASNLYHNPWTPTLSKALIEETQKQSP-GSPLSQVFI
SNSGSEANEAALKFARKVTYAKDPNT-KQRDIVSFHGSFHGRTYGSLSATPNKKYQPPFG
PMLSGFRYGQYND-VAAVPELVN---ENTAGVIVEPIQGEGGINVATPEFLQALRKRCDE
VGAVLIFDEIQCGLSRTGDLWAY--------TSTGVHPDILTSAKALGNGIPIGATMVSG
KTVAPYIKTGDHGTTFGGNPFACRVAHHVFGRLANAKMQEEVRRKSTLFFSFFDTIKEKF
PGVISEVRGRGLIVGYQLSDSAKEKATEIITAARERGLLVITAGDGVIRIVPPLVISDEE
INKGLAILEDAIRVVFQKPGEVEGTAGQQEMAAR--------------------------
------------------------------------------------------------
------------------------------------------------------------
------------------------------------------------------------
------------------------------------------------------------
------------------------------------------------------------
-------------------------------------------------
>XP_016255402_Cladophialophora_immunda
-----------------------------------------------MAF-SLSKRLACS
--HLSKLAAPSQRASLSWRRYASAA-AVPTSSSIPVQDETQ---------------IRHE
TSVPNPDPSS--------------------------------------------------
------------------------------------------------------------
------------------------------------------------------------
------------------------------------------------------------
------------------------------------------------------------
------------------------------------------------------------
------------------------------------------------------------
------------------------------------------------------------
------------------------------------------------------------
------------------------------------------------------------
------------------------------------------------------------
------------------------------------------------------------
------------------------------------------------------------
------------------------------------------------------------
------------------------------------------------------------
------------------------------------------------------------
------------------------------------------------------------
------------------------------------------------------------
------------------------------------------------------------
------------------------------------------------------------
------------------------------------------------------------
------------------------------------------------------------
------------------------------------------------------------
------------------------------------------------------------
------------------------------------------------------------
------------------------------------------------------------
------------------------------------------------------------
------------------------------------------------------------
------------------------------------------------------------
------------------------------------------------------------
------------------------------------------------------------
---------------------------------------------------DSPT-----
------------------------------------------------------------
---------ATFLNQ---STPYMVPTYVRP-PPMMVQGEGCTLY-DNENRQYLDFTAGIA
VTSLGHNDPEITRLIAHQAQRLIHASNLYHNPWTPTLSKSLIEETQKQSP-GSPLTQVFI
SNSGSEANEAALKFARKVIYAKDPES-KQRDIVSFHGSFHGRTYGSLSATPNKKYQSPFG
PMLSGFRYGKFND-VAGVQELIN---ENTAGVIVEPIQGEGGVNVATPEFLQALRKRCDE
VGAILIFDEIQCGLSRTGDLWAY--------TASGVHPDILTTAKALGNGIPIGATLVSG
KTVAPYIKTGDHGTTFGGNPLACRVAHHVFGRLAKAQLQEEVRIKSTLFFSAFETMKEKF
PGVLSEVRGKGLIVGYQLSDSAKDKATEIITAARERGLLVITAGDGVIRIVPPLVISHEE
INRGLAILEDAMNVVFNK------------------------------------------
------------------------------------------------------------
------------------------------------------------------------
------------------------------------------------------------
------------------------------------------------------------
------------------------------------------------------------
-------------------------------------------------
>XP_007745136_Cladophialophora_psammophila
-----------------------------------------------MAF-SLSKRLACS
--QLSKLAAPSHRASLTWRRYASAA-AVPTSSSIPIQDETQ---------------IRHE
ASVPNPDPSS--------------------------------------------------
------------------------------------------------------------
------------------------------------------------------------
------------------------------------------------------------
------------------------------------------------------------
------------------------------------------------------------
------------------------------------------------------------
------------------------------------------------------------
------------------------------------------------------------
------------------------------------------------------------
------------------------------------------------------------
------------------------------------------------------------
------------------------------------------------------------
------------------------------------------------------------
------------------------------------------------------------
------------------------------------------------------------
------------------------------------------------------------
------------------------------------------------------------
------------------------------------------------------------
------------------------------------------------------------
------------------------------------------------------------
------------------------------------------------------------
------------------------------------------------------------
------------------------------------------------------------
------------------------------------------------------------
------------------------------------------------------------
------------------------------------------------------------
------------------------------------------------------------
------------------------------------------------------------
------------------------------------------------------------
------------------------------------------------------------
---------------------------------------------------DSPT-----
------------------------------------------------------------
---------ATFLNQ---STPYMVPTYVRP-PPMMVQGEGCMLY-DNENRQYLDFTAGIA
VNSLGHSDPEITRLIAHQAQRLIHASNLYHNPWTPTLSKSLIEETQKQSP-GSPLTQVFI
SNSGSEANEAALKFARKVSYAKDPES-KQRDIVSFHDSFHGRTYGSLSATPNKKYQPPFG
PMLSGFRYGKFND-VAGVQQLVN---ENTAGVIVEPIQGEGGVNVATPEFLQALRKRCDE
VGAILIFDEIQCGLSRTGDLWAY--------TASGVHPDILTSAKALGNGIPIGATLVSG
KSVAPYIKTGDHGTTFGGNPFACRIAHHVFGRLAKPQLQEEVRIKSTLFFSAFETMKEKF
PGILSEVRGRGLIVGYQLSDSAKGKATELITAARERGLLVITAGDGVIRIVPPLVISHEE
INRGLAILEDAMNAVFNKPSEVSGPAGQQEMAGR--------------------------
------------------------------------------------------------
------------------------------------------------------------
------------------------------------------------------------
------------------------------------------------------------
------------------------------------------------------------
-------------------------------------------------
>XP_018690935_Fonsecaea_erecta
-----------------------------------------------MAF-SLSKRLACS
--QLSKLAAPSQRASLSWRRYASAA-AVPTSSSIPVQDETQ---------------IRHE
ASVPNPDPPS--------------------------------------------------
------------------------------------------------------------
------------------------------------------------------------
------------------------------------------------------------
------------------------------------------------------------
------------------------------------------------------------
------------------------------------------------------------
------------------------------------------------------------
------------------------------------------------------------
------------------------------------------------------------
------------------------------------------------------------
------------------------------------------------------------
------------------------------------------------------------
------------------------------------------------------------
------------------------------------------------------------
------------------------------------------------------------
------------------------------------------------------------
------------------------------------------------------------
------------------------------------------------------------
------------------------------------------------------------
------------------------------------------------------------
------------------------------------------------------------
------------------------------------------------------------
------------------------------------------------------------
------------------------------------------------------------
------------------------------------------------------------
------------------------------------------------------------
------------------------------------------------------------
------------------------------------------------------------
------------------------------------------------------------
------------------------------------------------------------
---------------------------------------------------DSPT-----
------------------------------------------------------------
---------ATFLNQ---STPYMVPTYVRP-PPMMVQGEGCILY-DNENRQYLDFTAGIA
VTSLGHNDPEITRLIAHQAQRLIHASNLYHNPWTPTLSKSLIEETQKQSP-GSPLTQVFI
ANSGAEANEAALKFARKVTYAKDPES-KQRDIVSFHGSFHGRTYGALSATPNKKYQAPFG
PMLSGFRYGKFND-VEGVQQLIN---ENTAGVIVEPIQGEGGINVGTPEFLQALRKRCDE
VGAILIFDEIQCGLSRTGDLWAY--------TASGVHPDILTTAKALGNGIPIAATLVSG
KTVAPYIKTGDHGTTFGGNPFACRIAHHVFGRLAKAQLQEEVRVKSTLFFSAFETMKEKF
PGVLSEVRGKGLIVGYQLADSAKDKANEIVTAARERGLLVITAGDGVIRIVPPLVISHEE
INKGLAILEDAMSVVFNKPSQVTGTTGQQEMAGR--------------------------
------------------------------------------------------------
------------------------------------------------------------
------------------------------------------------------------
------------------------------------------------------------
------------------------------------------------------------
-------------------------------------------------
>XP_022511535_Fonsecaea_monophora
-----------------------------------------------MAF-SLSKRVACS
--QLSKLAAPSQRAPLTWRRYASAATAVPTSSSIPVQDETQ---------------IRHE
VSVPNPDPSS--------------------------------------------------
------------------------------------------------------------
------------------------------------------------------------
------------------------------------------------------------
------------------------------------------------------------
------------------------------------------------------------
------------------------------------------------------------
------------------------------------------------------------
------------------------------------------------------------
------------------------------------------------------------
------------------------------------------------------------
------------------------------------------------------------
------------------------------------------------------------
------------------------------------------------------------
------------------------------------------------------------
------------------------------------------------------------
------------------------------------------------------------
------------------------------------------------------------
------------------------------------------------------------
------------------------------------------------------------
------------------------------------------------------------
------------------------------------------------------------
------------------------------------------------------------
------------------------------------------------------------
------------------------------------------------------------
------------------------------------------------------------
------------------------------------------------------------
------------------------------------------------------------
------------------------------------------------------------
------------------------------------------------------------
------------------------------------------------------------
---------------------------------------------------DSPT-----
------------------------------------------------------------
---------ATFLNQ---STPYMVPTYVRP-PPMMVQGEGCTLY-DNENRQYLDFTAGIA
VTSLGHNDPEITRLIAHQAQRLIHASNLYHNPWTPTLSKALIEETQKQSP-GSPLTQVFI
SNSGSEANEAALKFARKVTYAKDPET-KQRDIVSFHGSFHGRTYGSLSATPNKKYQAPFG
PMLSGFRYGKFND-VEGVQELIN---ENTAGVIVEPIQGEGGVNVATPAFLQALRKRCDE
VGAILIFDEIQCGLSRTGDLWAY--------TASGVHPDVLTTAKALGNGIPIGATLVSG
KTVAPYIKTGDHGTTFGGNPLACRVAHHVFGRLSKAQLQEEVRIKSTLFFSAFETMKEKF
PGVFSEVRGKGLIVGYQLSDSAKEKATEVITAARERGLLIITAGDGVLRIVPPLVISHEE
INRGLAILEDALNVVFKKLN----------------------------------------
------------------------------------------------------------
------------------------------------------------------------
------------------------------------------------------------
------------------------------------------------------------
------------------------------------------------------------
-------------------------------------------------
>XP_016635614_Fonsecaea_multimorphosa
-----------------------------------------------MAL-SLSKRLACA
--QLSKLAAPSQRASLSWRRYASAA-AVPTSSSIPIQDETQ---------------IRHE
TSVPNPDPSS--------------------------------------------------
------------------------------------------------------------
------------------------------------------------------------
------------------------------------------------------------
------------------------------------------------------------
------------------------------------------------------------
------------------------------------------------------------
------------------------------------------------------------
------------------------------------------------------------
------------------------------------------------------------
------------------------------------------------------------
------------------------------------------------------------
------------------------------------------------------------
------------------------------------------------------------
------------------------------------------------------------
------------------------------------------------------------
------------------------------------------------------------
------------------------------------------------------------
------------------------------------------------------------
------------------------------------------------------------
------------------------------------------------------------
------------------------------------------------------------
------------------------------------------------------------
------------------------------------------------------------
------------------------------------------------------------
------------------------------------------------------------
------------------------------------------------------------
------------------------------------------------------------
------------------------------------------------------------
------------------------------------------------------------
------------------------------------------------------------
---------------------------------------------------DSPT-----
------------------------------------------------------------
---------ATFLNQ---STPYMVPTYVRP-PPMMVQGEGCSLY-DNENRQYLDFTAGIA
VTSLGHNDPEITRLIAHQAQRLIHASNLYHNPWTPTLSKSLIEETQKQSP-GSPLTQVFI
SNSGSEANEAALKFARKVTYAKDPES-KQRDIVSFHGSFHGRTYGSLSATPNKKYQAPFG
PMLSGFRYGKFND-VAGVQQLIN---ENTAGVIVEPIQGEGGVNVATPEFLQALRKRCDE
VGAILIFDEIQCGLSRTGDLWAY--------IASGVHPDILTSAKALGNGIPIGATLVSG
KTVAPYIKTGDHGTTFGGNPFACRIAHHVFGRLAKAQLQEEVRIKSTLFFSAFETMKEKF
PGVLSEVRGKGFIVGYQLTDSAKDKATEIITAARERGLLVITAGDGVIRIVPPLVISHEE
INRGLAILEDAMNVVFNKPSQVTGTTGQQEMAGR--------------------------
------------------------------------------------------------
------------------------------------------------------------
------------------------------------------------------------
------------------------------------------------------------
------------------------------------------------------------
-------------------------------------------------
>XP_022505166_Fonsecaea_nubica
-----------------------------------------------MAF-SLSKRVACS
--QLSKLAAPSQRASLTSRRYASAATAVPTSSSIPVQDDTQ---------------IRHE
VSVPNPDPSS--------------------------------------------------
------------------------------------------------------------
------------------------------------------------------------
------------------------------------------------------------
------------------------------------------------------------
------------------------------------------------------------
------------------------------------------------------------
------------------------------------------------------------
------------------------------------------------------------
------------------------------------------------------------
------------------------------------------------------------
------------------------------------------------------------
------------------------------------------------------------
------------------------------------------------------------
------------------------------------------------------------
------------------------------------------------------------
------------------------------------------------------------
------------------------------------------------------------
------------------------------------------------------------
------------------------------------------------------------
------------------------------------------------------------
------------------------------------------------------------
------------------------------------------------------------
------------------------------------------------------------
------------------------------------------------------------
------------------------------------------------------------
------------------------------------------------------------
------------------------------------------------------------
------------------------------------------------------------
------------------------------------------------------------
------------------------------------------------------------
---------------------------------------------------DSPT-----
------------------------------------------------------------
---------ATFLNQ---STPYMVPTYVRP-PPMMVQGEGCTLY-DNENRQYLDFTAGIA
VTSLGHNDPEITRLIAHQAQRLIHASNLYHNPWTPTLSKALIEETQKQSP-GSPLTQVFI
SNSGSEANEAALKFARKVTYAKDPET-KQRDIVSFHGSFHGRTYGSLSATPNKKYQAPFG
PMLSGFRYGKFND-VEGVQELIT---ENTAGVIVEPIQGEGGVNVATPAFLQALRKRCDE
VGAILIFDEIQCGLSRTGDLWAY--------TASGVHPDILTTAKALGNGIPIGATLVSG
KTVAPYIKTGDHGTTFGGNPLACRVAHHVFGRLAKPQLQEEVRIKSTLFFSAFETMKEKF
PGVFSEVRGKGLIVGYQLSDSAKEKATEVITAARERGLLIITAGDGVLRIVPPLVISHEE
INKGLAILEDALNVVFKKLN----------------------------------------
------------------------------------------------------------
------------------------------------------------------------
------------------------------------------------------------
------------------------------------------------------------
------------------------------------------------------------
-------------------------------------------------
>XP_013281936_Fonsecaea_pedrosoi
-----------------------------------------------MAF-SLSKRVACS
--QLSKLAAPSQRASLTWRRYASAATAVPTSSSIPVQDETQ---------------IRYE
VSVPNPDPAS--------------------------------------------------
------------------------------------------------------------
------------------------------------------------------------
------------------------------------------------------------
------------------------------------------------------------
------------------------------------------------------------
------------------------------------------------------------
------------------------------------------------------------
------------------------------------------------------------
------------------------------------------------------------
------------------------------------------------------------
------------------------------------------------------------
------------------------------------------------------------
------------------------------------------------------------
------------------------------------------------------------
------------------------------------------------------------
------------------------------------------------------------
------------------------------------------------------------
------------------------------------------------------------
------------------------------------------------------------
------------------------------------------------------------
------------------------------------------------------------
------------------------------------------------------------
------------------------------------------------------------
------------------------------------------------------------
------------------------------------------------------------
------------------------------------------------------------
------------------------------------------------------------
------------------------------------------------------------
------------------------------------------------------------
------------------------------------------------------------
---------------------------------------------------DSPT-----
------------------------------------------------------------
---------ATFLNQ---STPYMVPTYVRP-PPMMVQGEGCTLY-DNENRQYLDFTAGIA
VTSLGHNDPEITRLIAHQAQRLIHASNLYHNPWTPTLSKALIEETQKQSP-GSPLTQVFI
SNSGSEANEAALKFARKVTYAKDPET-KQRDIVSFHGSFHGRTYGSLSATPNKKYQAPFG
PMLSGFRYGKFND-VEGVQELIN---ENTAGVIVEPIQGEGGVNVATPAFLQALRKRCDE
VGAILIFDEIQCGLSRTGDLWAY--------TASGVHPDILTTAKALGNGIPIGATLVSG
KTVAPYIKTGDHGTTFGGNPLACRVAHHVFGRLAKAQLQEEVRIKSTLFFSAFETMKEKF
PGVFSEVRGKGLIVGYQLSDSAKEKATEVITAARERGLLIITAGDGVLRIVPPLVISHEE
INRGLAILEDALNVVFKKLN----------------------------------------
------------------------------------------------------------
------------------------------------------------------------
------------------------------------------------------------
------------------------------------------------------------
------------------------------------------------------------
-------------------------------------------------
>XP_007753221_Cladophialophora_yegresii
-----------------------------------------------MAL-AAGRKLACS
--QLSKLSAPSQRASLSLRRYAHAA-AVPTSSSLPAQEQAQ---------------IRHE
TSVPNPDPAP--------------------------------------------------
------------------------------------------------------------
------------------------------------------------------------
------------------------------------------------------------
------------------------------------------------------------
------------------------------------------------------------
------------------------------------------------------------
------------------------------------------------------------
------------------------------------------------------------
------------------------------------------------------------
------------------------------------------------------------
------------------------------------------------------------
------------------------------------------------------------
------------------------------------------------------------
------------------------------------------------------------
------------------------------------------------------------
------------------------------------------------------------
------------------------------------------------------------
------------------------------------------------------------
------------------------------------------------------------
------------------------------------------------------------
------------------------------------------------------------
------------------------------------------------------------
------------------------------------------------------------
------------------------------------------------------------
------------------------------------------------------------
------------------------------------------------------------
------------------------------------------------------------
------------------------------------------------------------
------------------------------------------------------------
------------------------------------------------------------
---------------------------------------------------DSPT-----
------------------------------------------------------------
---------AAFLNQ---SAPYMVPTYVRP-PPMMVQGDGCFLF-DNENRQYLDFTAGIA
VNSLGHNDPELNRLIAHQAQRLIHASNLYHNPWTPTLSKTLIEETQKQSP-GSQLTQVFI
SNSGSEANEAALKFARKVTYAKDPNT-KQRDIVSFHGSFHGRTYGALSATPNKKYQPPFG
PMLSGFRYGQYND-VAAVPELVN---ENTAGVIVEPIQGEGGINVATAEFLQALRKRCDE
VGAVLIFDEIQCGLSRTGDLWAY--------TATGVHPDILTSAKALGNGIPIGATMVSG
KTVAPHIKTGDHGTTFGGNPFACRVAHHVFGRLAKSKMQEEVRRKSTLFFSFFDTIKEKF
PGVVSEVRGRGLIVGYQLSDSAKDKATEIITAARERGLLVITAGDGVIRIVPPLVISDEE
INKGLAVLEDAIRVVFQKAGEVEGTAGQQEMAAR--------------------------
------------------------------------------------------------
------------------------------------------------------------
------------------------------------------------------------
------------------------------------------------------------
------------------------------------------------------------
-------------------------------------------------
>XP_016236086_Exophiala_spinifera
-----------------------------------------------MAF-AVGKRAAWS
--RLSQLP---YRTPV--RRYAASAAAVPTSSTVPVLDHNQ---------------AQRE
ASLPNADPSA--------------------------------------------------
------------------------------------------------------------
------------------------------------------------------------
------------------------------------------------------------
------------------------------------------------------------
------------------------------------------------------------
------------------------------------------------------------
------------------------------------------------------------
------------------------------------------------------------
------------------------------------------------------------
------------------------------------------------------------
------------------------------------------------------------
------------------------------------------------------------
------------------------------------------------------------
------------------------------------------------------------
------------------------------------------------------------
------------------------------------------------------------
------------------------------------------------------------
------------------------------------------------------------
------------------------------------------------------------
------------------------------------------------------------
------------------------------------------------------------
------------------------------------------------------------
------------------------------------------------------------
------------------------------------------------------------
------------------------------------------------------------
------------------------------------------------------------
------------------------------------------------------------
------------------------------------------------------------
------------------------------------------------------------
------------------------------------------------------------
---------------------------------------------------DSAT-----
------------------------------------------------------------
---------AAFLNQ---SAPFMVPTYVRP-PPMMVQGEGCILY-DNENRQYLDFTAGIA
VNSLGHSDPELSRIIAHQAQQLIHASNLYHNPWTPTLSKLLIEETKKQSP-GSPFTQVFI
SNSGSEANEAAIKFARKVTYAKDPDT-KQRDIVSFHGSFHGRTYGSLSATPNKKYQPPFG
PMLPGFRYGTYND-VAAVQDLVN---ENTAGVIVEPIQGEGGINVATPEFLQSLRKRCDE
VGAVLIFDEIQCGLSRTGDLWAY--------TASGVHPDILTSAKALGNGIPIGATLVSG
KTVAPFIKTGDHGTTFGGNPFACRVGHHVFGRLAKPQLQEEVRVKSRLFFSAFETMKEKF
PGVVSEVRGRGLIVGYQLSDSAKAKASDVITAARERGLLIITAGDGVLRIVPPLVISAEE
INRGLSILEEAMTVVYKSS-----------------------------------------
------------------------------------------------------------
------------------------------------------------------------
------------------------------------------------------------
------------------------------------------------------------
------------------------------------------------------------
-------------------------------------------------
>XP_016265323_Exophiala_oligosperma
-----------------------------------------------MAF-AVGKRAAWS
--RLSQLP---YRTSV--RRYAASPAAVPTSSTMPVLDHSQ---------------AQRE
VSLPNADPPA--------------------------------------------------
------------------------------------------------------------
------------------------------------------------------------
------------------------------------------------------------
------------------------------------------------------------
------------------------------------------------------------
------------------------------------------------------------
------------------------------------------------------------
------------------------------------------------------------
------------------------------------------------------------
------------------------------------------------------------
------------------------------------------------------------
------------------------------------------------------------
------------------------------------------------------------
------------------------------------------------------------
------------------------------------------------------------
------------------------------------------------------------
------------------------------------------------------------
------------------------------------------------------------
------------------------------------------------------------
------------------------------------------------------------
------------------------------------------------------------
------------------------------------------------------------
------------------------------------------------------------
------------------------------------------------------------
------------------------------------------------------------
------------------------------------------------------------
------------------------------------------------------------
------------------------------------------------------------
------------------------------------------------------------
------------------------------------------------------------
---------------------------------------------------DSAT-----
------------------------------------------------------------
---------AAFLNQ---SAPFMVPTYVRP-PPMMVQGEGCILY-DNENRQYLDFTAGIA
VNSLGHSDPEISRIIAHQAQQLIHASNLYHNPWTPTLSKLLIEETKKQSP-GSPFTQAFI
SNSGSEANEAAIKFARKVTYAKDPAT-KQRDIVSFHGSFHGRTYGSLSATPNPKYQSPFG
PMVPGFRYGTYND-VAAVKDLVT---ENTAGVIVEPIQGEGGINVATPEFLQALRKRCDE
VGAVLIFDEIQCGLSRTGDLWAY--------TASGVHPDILTTAKALGNGIPIGATLVSG
KTVAPFIKTGDHGTTFGGNPFACRVAHHVFGRLAKPQLQEEVRVKSTLFFSAFESMKEKF
PRVISEVRGRGLIVGYQLSDSAKAKAADVITAARERGLLIITAGDGVLRIVPPLVISHEE
INRGLSILEEAITVVYEKPDHVEGTEGQQEMASR--------------------------
------------------------------------------------------------
------------------------------------------------------------
------------------------------------------------------------
------------------------------------------------------------
------------------------------------------------------------
-------------------------------------------------
>XP_013310179_Exophiala_xenobiotica
-----------------------------------------------MAF-SIGKRAARS
--QLSRLTTPIYHPSA--RRYAANAAAVPTTSTIPAPDQAQ---------------VRRE
ASLPNPDPSS--------------------------------------------------
------------------------------------------------------------
------------------------------------------------------------
------------------------------------------------------------
------------------------------------------------------------
------------------------------------------------------------
------------------------------------------------------------
------------------------------------------------------------
------------------------------------------------------------
------------------------------------------------------------
------------------------------------------------------------
------------------------------------------------------------
------------------------------------------------------------
------------------------------------------------------------
------------------------------------------------------------
------------------------------------------------------------
------------------------------------------------------------
------------------------------------------------------------
------------------------------------------------------------
------------------------------------------------------------
------------------------------------------------------------
------------------------------------------------------------
------------------------------------------------------------
------------------------------------------------------------
------------------------------------------------------------
------------------------------------------------------------
------------------------------------------------------------
------------------------------------------------------------
------------------------------------------------------------
------------------------------------------------------------
------------------------------------------------------------
---------------------------------------------------DSPT-----
------------------------------------------------------------
---------AAFLNQ---SAPFMVPTYVRP-PPMMVQGEGCVLY-DNENREYLDFTAGIA
VNSLGHADPELSRIIAHQAQRLIHASNLYHNPWTPTLSKLLVEETKKQSP-GSPLTQVFI
SNSGSEANEAAIKFARKVTYAKDPDT-KQRDIVSFHGSFHGRTYGSLSATPNQKYQPPFG
PMLPGFRYGTYND-VAGVKDLVN---KNTAGVIVEPIQGEGGINMATPEFLQALRKRCDE
VGAVLIFDEIQCGLSRTGDLWAY--------TASEVHPDILTSAKALGNGIPIGATLVSG
ETVAPFIKTGDHGTTFGGNPFACRVAHHVFGRLAKPQLQEEVRIKSTLFFSAYETMKEKF
PGVVSEVRGRGLIVGYQLSDSAKDKATEIITAARERGLLIITAGDGVLRIVPPLVISHEE
INRGLAILEEAMTVVFNKPEDVKATKGQQEMASR--------------------------
------------------------------------------------------------
------------------------------------------------------------
------------------------------------------------------------
------------------------------------------------------------
------------------------------------------------------------
-------------------------------------------------
>XP_007719864_Capronia_coronata
-----------------------------------------------MAF-SMSKRAACA
--RWSKLIQASYRAPLQQRLYASAA-AVPTSSSSPVQGQAQ---------------IRHE
ASVPNPDPAP--------------------------------------------------
------------------------------------------------------------
------------------------------------------------------------
------------------------------------------------------------
------------------------------------------------------------
------------------------------------------------------------
------------------------------------------------------------
------------------------------------------------------------
------------------------------------------------------------
------------------------------------------------------------
------------------------------------------------------------
------------------------------------------------------------
------------------------------------------------------------
------------------------------------------------------------
------------------------------------------------------------
------------------------------------------------------------
------------------------------------------------------------
------------------------------------------------------------
------------------------------------------------------------
------------------------------------------------------------
------------------------------------------------------------
------------------------------------------------------------
------------------------------------------------------------
------------------------------------------------------------
------------------------------------------------------------
------------------------------------------------------------
------------------------------------------------------------
------------------------------------------------------------
------------------------------------------------------------
------------------------------------------------------------
------------------------------------------------------------
---------------------------------------------------DSPT-----
------------------------------------------------------------
---------AAFLRQ---NVPYMVPTYVRP-PPMFVKGDGCVMY-DNENRVYLDFTAGIA
VNSLGHADPEISRIIAHQAQQLIHASNLYYNPWTPALSKLMVEETQKQSP-GSHLSQVFI
SNSGSEANEAAIKFARKVTYAKDPET-KQRDIVSFHGSFHGRTYGSLSATPNKKYQAPFG
PMLPGFHYGTYND-IEGIQDLVT---EKTAGVIIEPIQGEGGINVATPEFLQALRKRCDE
VGAVLIFDEIQCGLSRTGDLWAY--------TASGVQPDILTTAKALGNGVPIGATLVSG
KTVAPFIQTGDHGTTFGGNPLACRVAHHVFGCLAKAQLQEEVRVKSTLFFSAYETMKTKF
PGVVSEVRGRGLIVGYQLSDSARGKAAEVVTAARERGLLIITAGDGVLRIVPPLIISHEE
INRGLAILEEAMDVVFKKPAAVDGTEGQLEMGSR--------------------------
------------------------------------------------------------
------------------------------------------------------------
------------------------------------------------------------
------------------------------------------------------------
------------------------------------------------------------
-------------------------------------------------
>XP_007731086_Capronia_epimyces
-----------------------------------------------MAS-SLSKRAACS
--QWAKLATTPYRAPLRQRRYASAA-AVPTSSSIPVHGEAQ---------------IRHE
ASVPNPDPPA--------------------------------------------------
------------------------------------------------------------
------------------------------------------------------------
------------------------------------------------------------
------------------------------------------------------------
------------------------------------------------------------
------------------------------------------------------------
------------------------------------------------------------
------------------------------------------------------------
------------------------------------------------------------
------------------------------------------------------------
------------------------------------------------------------
------------------------------------------------------------
------------------------------------------------------------
------------------------------------------------------------
------------------------------------------------------------
------------------------------------------------------------
------------------------------------------------------------
------------------------------------------------------------
------------------------------------------------------------
------------------------------------------------------------
------------------------------------------------------------
------------------------------------------------------------
------------------------------------------------------------
------------------------------------------------------------
------------------------------------------------------------
------------------------------------------------------------
------------------------------------------------------------
------------------------------------------------------------
------------------------------------------------------------
------------------------------------------------------------
---------------------------------------------------DSPT-----
------------------------------------------------------------
---------ATYLKQ---NASYMVPTYVRP-PPMFVKGDGCVMY-DNENRAYLDFTAGIA
VNSLGHADAEICKIIAHQAQQLIHASNLYYNPWTPALSKLLVDETQKQSP-GSHLSQVFI
SNSGSEANEAAIKFARKVTYAKDPES-KQRDIVSFHGSFHGRTYGSLSATPNKKYQAPFG
PMLPGFRYGTYND-VAGVQDLVN---QNTAGVIIEPIQGEGGINVATPEFLQALRKRCDE
VGAVLIFDEIQCGLSRTGDLWAY--------TASGVQPDILTTAKALGNGVPIGATLVSG
KTVAPFIQTGDHGTTFGGNPFTCRVAHHVFGRLAKAQLQEEVKIKATLFFNAYETLKEKL
PGVVSEVRGRGLIVGYQLSDSAKAKATEVVTAARERGLLIITAGDGVIRIVPPLVISLEE
ISRGLAILDEAMDVVFNKPIEVDGTEGQQEISKQ--------------------------
------------------------------------------------------------
------------------------------------------------------------
------------------------------------------------------------
------------------------------------------------------------
------------------------------------------------------------
-------------------------------------------------
>XP_009158822_Exophiala_dermatitidis
-----------------------------------------------MAF-SMSKRAACS
CFQWAKLASTSSRTTLRARHYASAA-TVPTSSSSHLSNQAG---------------IRHE
SSVPNPDPSA--------------------------------------------------
------------------------------------------------------------
------------------------------------------------------------
------------------------------------------------------------
------------------------------------------------------------
------------------------------------------------------------
------------------------------------------------------------
------------------------------------------------------------
------------------------------------------------------------
------------------------------------------------------------
------------------------------------------------------------
------------------------------------------------------------
------------------------------------------------------------
------------------------------------------------------------
------------------------------------------------------------
------------------------------------------------------------
------------------------------------------------------------
------------------------------------------------------------
------------------------------------------------------------
------------------------------------------------------------
------------------------------------------------------------
------------------------------------------------------------
------------------------------------------------------------
------------------------------------------------------------
------------------------------------------------------------
------------------------------------------------------------
------------------------------------------------------------
------------------------------------------------------------
------------------------------------------------------------
------------------------------------------------------------
------------------------------------------------------------
---------------------------------------------------DSPT-----
------------------------------------------------------------
---------TAFLKQ---TAPYMVPTYVRP-LPMFVKGDGCVLY-DNENRAYLDFTAGIA
VNSLGHADPEICRIIAHQAQQLIHASNLYHNPWTPTLSKLLVEETKKQSP-GSHLSQVFI
SNSGSEANEAAIKFARKVTYAKDPTT-KQRDIVSFHGSFHGRTYGSLSATPNKKYQPPFG
PMLPGFHYGTFND-VEGVQDLIT---ENTAGVIVEPIQGEGGINVATPEFLQALRKRCDE
VGAVLIFDEIQCGLSRTGDLWAH--------TASGVQPDILTSAKALGNGIPIGATLVSG
KTVGPYIQTGDHGTTFGGNPFACRVAHHVFERLAKRKLQEEVRVKSTLFFSAFETMKQKF
PGVVTEIRGKGLIVGYQLSDSAKGKASEVITAARERGLLVITAGDGVLRVVPPLVISHEE
INRGLAILEEAMDVVYNKPAEVDGTQGQQEMSGR--------------------------
------------------------------------------------------------
------------------------------------------------------------
------------------------------------------------------------
------------------------------------------------------------
------------------------------------------------------------
-------------------------------------------------
>XP_013260866_Exophiala_aquamarina
------------------------------------------------------------
--------------------------------------------------------MKHE
ASLPNPDPAE--------------------------------------------------
------------------------------------------------------------
------------------------------------------------------------
------------------------------------------------------------
------------------------------------------------------------
------------------------------------------------------------
------------------------------------------------------------
------------------------------------------------------------
------------------------------------------------------------
------------------------------------------------------------
------------------------------------------------------------
------------------------------------------------------------
------------------------------------------------------------
------------------------------------------------------------
------------------------------------------------------------
------------------------------------------------------------
------------------------------------------------------------
------------------------------------------------------------
------------------------------------------------------------
------------------------------------------------------------
------------------------------------------------------------
------------------------------------------------------------
------------------------------------------------------------
------------------------------------------------------------
------------------------------------------------------------
------------------------------------------------------------
------------------------------------------------------------
------------------------------------------------------------
------------------------------------------------------------
------------------------------------------------------------
------------------------------------------------------------
---------------------------------------------------DSPT-----
------------------------------------------------------------
---------AAFLNQ---STPFMVPTYVRP-PPMMVRGEGCFIY-DNENRQYLDFTAGIA
VNSLGHADPEISRVIAHQAQQLIHASNLYHNPWTPTLSKLLVQETQKQSP-GSELRQVFV
SNSGSEANEAAIKFARKVAYAKGPET-AQRGIVSFHGSFHGRTYGSLSATPNKKYQAPFG
PMLAGFRYGTYND-VGKVKDLIT---GDTAGVIVEPIQGEGGVNVATSEFLQALRKRCDE
VGAVLIFDEIQCGLSRTGDLWAH--------TASGVHPDILTTAKALGNGIPIGATLVSG
RTVAPFIKTGDHGTTFGGNPLACRVAHHVFERLAKSKLQDEVKIKSKLFLTASETLNQKF
PGVITEVRGRGLIIGYQLSDEAKPKVTEIVTAARERGLLVITAGDGVIRIVPPLVISQDE
INRGLAILEQAMEVVFNKPVEIPPTKGQQEFGSR--------------------------
------------------------------------------------------------
------------------------------------------------------------
------------------------------------------------------------
------------------------------------------------------------
------------------------------------------------------------
-------------------------------------------------
>XP_016229839_Exophiala_mesophila
-----------------------------------------------MALRSRPTRVLTH
LLPRTKCSSLLPSVPFARRPYAATATAVPTSSSIPVQNATQ---------------IKRD
ASLPNPDPSE--------------------------------------------------
------------------------------------------------------------
------------------------------------------------------------
------------------------------------------------------------
------------------------------------------------------------
------------------------------------------------------------
------------------------------------------------------------
------------------------------------------------------------
------------------------------------------------------------
------------------------------------------------------------
------------------------------------------------------------
------------------------------------------------------------
------------------------------------------------------------
------------------------------------------------------------
------------------------------------------------------------
------------------------------------------------------------
------------------------------------------------------------
------------------------------------------------------------
------------------------------------------------------------
------------------------------------------------------------
------------------------------------------------------------
------------------------------------------------------------
------------------------------------------------------------
------------------------------------------------------------
------------------------------------------------------------
------------------------------------------------------------
------------------------------------------------------------
------------------------------------------------------------
------------------------------------------------------------
------------------------------------------------------------
------------------------------------------------------------
---------------------------------------------------DSPT-----
------------------------------------------------------------
---------ATFLHQ---TTPYMVPTYVRP-PPMIVRGQGCLLY-DNENREYLDFTAGIA
VVSLGHSDPGVARILAQQSQQLIHASNLYHNPWTPTLSKLLIEETQKQSP-GSELSQVFV
SNSGSEANEAAIKFARKVTYAKDAHT-TQRDIVSFHNSFHGRTYGSLSATPNKKYQPPFG
PMLPGFRYGTFND-VSAVQSLID---QNTAGVIVEPIQGEGGVNVASTEFLRALRQRCDE
VGAILIFDEIQCGLSRSGQLWAH--------TASGVHPDILTTAKALGNGVPIGATLVSG
RTVTPFIKTGDHGTTFGGNPLASRVAHHVFQRLADPTIQDQVKAKSSLFFDAFKFMKHAF
PTVLSEVRGRGLIIGYQLTDSAKPKATEVITAARERGLLIITAGDGVLRIVPPLTITADE
IKKGLDILQQALEVVFGQSASLPPTPGQQEMAGR--------------------------
------------------------------------------------------------
------------------------------------------------------------
------------------------------------------------------------
------------------------------------------------------------
------------------------------------------------------------
-------------------------------------------------
>XP_013273515_Rhinocladiella_mackenziei
-----------------------------------------------MAF-SLSKRAASS
--PLPKLMTPSYRAPLYLRRYASAA-AVPTSSSIPVHDQAQ---------------IRHE
ASLPNPDPSS--------------------------------------------------
------------------------------------------------------------
------------------------------------------------------------
------------------------------------------------------------
------------------------------------------------------------
------------------------------------------------------------
------------------------------------------------------------
------------------------------------------------------------
------------------------------------------------------------
------------------------------------------------------------
------------------------------------------------------------
------------------------------------------------------------
------------------------------------------------------------
------------------------------------------------------------
------------------------------------------------------------
------------------------------------------------------------
------------------------------------------------------------
------------------------------------------------------------
------------------------------------------------------------
------------------------------------------------------------
------------------------------------------------------------
------------------------------------------------------------
------------------------------------------------------------
------------------------------------------------------------
------------------------------------------------------------
------------------------------------------------------------
------------------------------------------------------------
------------------------------------------------------------
------------------------------------------------------------
------------------------------------------------------------
------------------------------------------------------------
---------------------------------------------------DSPT-----
------------------------------------------------------------
---------VTFLNQ---SAPYMVPTYVRP-PPMMVQGEGCVLY-DNENRKYLDFTAGIA
VNSLGHADPEISRIIAHQAQQLIHASNLYHNPWTPTLSKLLIEETQKQSP-GSPLSQVFI
SNSGSEANEAALKFARKVVYARDPES-TQREIVSFHDSFHGRTYGSLSATPNKKYQPPFG
PMLPGFRYGKYND-VASVEELVN---ENTAGVIVEPIQGEGGINVATPEFLQALRKRCNE
VGAVLIFDEIQCGLSRTGDLWAH--------TASGVHPDILTSAKALGNGVPIGATLVSG
TTVAPYIKTGDHGTTFGGNPFACRVAHHVFGRLARPQLQEDVRVKSTLFFRAFETMKEKF
PGVVSAVRGRGLIVGYQLSDEAKAKVTEVVTAARERGLLIITAGDGVIRIVPPLVISHAE
INRGLVILEEAMNVVFP--------------AGR--------------------------
------------------------------------------------------------
------------------------------------------------------------
------------------------------------------------------------
------------------------------------------------------------
------------------------------------------------------------
-------------------------------------------------
>XP_017994692_Phialophora_attinorum
----------------------------------------------------MSRHVASR
VLARAARSQTTTFPPRSIRQYAVAA-AVPTSSSIPSAHSPQ---------------IQHE
KTVPNPDPAP--------------------------------------------------
------------------------------------------------------------
------------------------------------------------------------
------------------------------------------------------------
------------------------------------------------------------
------------------------------------------------------------
------------------------------------------------------------
------------------------------------------------------------
------------------------------------------------------------
------------------------------------------------------------
------------------------------------------------------------
------------------------------------------------------------
------------------------------------------------------------
------------------------------------------------------------
------------------------------------------------------------
------------------------------------------------------------
------------------------------------------------------------
------------------------------------------------------------
------------------------------------------------------------
------------------------------------------------------------
------------------------------------------------------------
------------------------------------------------------------
------------------------------------------------------------
------------------------------------------------------------
------------------------------------------------------------
------------------------------------------------------------
------------------------------------------------------------
------------------------------------------------------------
------------------------------------------------------------
------------------------------------------------------------
------------------------------------------------------------
---------------------------------------------------DSPT-----
------------------------------------------------------------
---------SAFLNQ---STPYMVPTYVRP-PPMMVSGSGCTLY-DNENHAYLDFTAGIA
VNSLGHADPALTRIIENQANTLIHASNLYHNPWTPTLSKLLVEETAKQSPTSSQLTQVFI
SNSGSEANEAASNSPGKSPTPEIPT------------ALNGKS--------------TFR
PMLPGFRYGTFND-TSALDSLIT---RDTAGVIIEPIQGEGGINVATPEFLQALRKRCDE
VNAVLIFDEIQCGLSRTGDLWAH--------TASGVQPDILTTAKALGNGIPIGATLVHG
TTVAPHIKTGDHGTTFGGNPLACRVAHHIFTRLSDPALQEEVRIKSTLFLSAFETMKLKY
PDVLSEVRGRGLIVGYQLTDSAKAKAR-----------------DGVLRIVPPLVISAEE
INRGLDILDQAMAVVFKTEQDVGETRGQQEMAR---------------------------
------------------------------------------------------------
------------------------------------------------------------
------------------------------------------------------------
------------------------------------------------------------
------------------------------------------------------------
-------------------------------------------------
>NP_588255_Schizosaccharomyces_pombe
-----------------------------------------------------------M
FQRRSLLSVRSSGSQIAFRRFVSLTHKDPTP-----------------------------
------------------------------------------------------------
------------------------------------------------------------
------------------------------------------------------------
------------------------------------------------------------
------------------------------------------------------------
------------------------------------------------------------
------------------------------------------------------------
------------------------------------------------------------
------------------------------------------------------------
------------------------------------------------------------
------------------------------------------------------------
------------------------------------------------------------
------------------------------------------------------------
------------------------------------------------------------
------------------------------------------------------------
------------------------------------------------------------
------------------------------------------------------------
------------------------------------------------------------
------------------------------------------------------------
------------------------------------------------------------
------------------------------------------------------------
------------------------------------------------------------
------------------------------------------------------------
------------------------------------------------------------
------------------------------------------------------------
------------------------------------------------------------
------------------------------------------------------------
------------------------------------------------------------
------------------------------------------------------------
------------------------------------------------------------
------------------------------------------------------------
---------------------------------------------------DTTS-----
------------------------------------------------------------
---------CNIIKK---EGANIISVYARY-PVVAAKGEGSYLF-DKEGRKYIDFTSGVA
VTSLGHAHPEVARLAADQCSKLVHSSNLFYNEPAIELSNVINNSLAKNSG-IAGPTKIFF
ANCGTEANETALKFARKAAFEKYGE--GKSQIVYFNNSFHGRSLGSLSITANPKYKRGFQ
PLLPDVVQAVYND-PASIEQFVN---DKTAAVIVEPVQGEGGICPAKPEFLIALRKACDK
VGASLIYDEIQCGLGRSGDLWAHSIV------KDVASPDIITVAKPLANGLPIGATIVSS
K-IAAEIHPGEHGSTFGGNPVACRVGTFCVNELGSSKILQNVRKQHKALTSRFDDFVAKY
PNLIRGYAGRGLLLGLQFTE----PPAKFIELARQQGLLLLPGGNNNTRVLPSLNVKDEV
IAKGLDIMESTLKALSK-------------------------------------------
------------------------------------------------------------
------------------------------------------------------------
------------------------------------------------------------
------------------------------------------------------------
------------------------------------------------------------
-------------------------------------------------
```
