## Supplementary material for "Coding Sequence Insertions in Fungal Genomes are Intrinsically Disordered and can Impart Functionally-Important Properties on the Host Protein": MAFFT_MSAs: XP_717179.1_blasthits_MAFFT.txt

```
>XP_717179_Candida_albicans
------------------------------------------------------------
------------------------------------------------------------
------------------------------------------------------------
------------------------------------------------------------
------------------------------------------------------------
------------------------------------------------------------
------------------------------------------------------------
-------------------------------------------MTVPFKIPISD------
----------------------------------------LDY-------C---------
--------------L-------EQLLDHKP------------------------------
-----------------------------------------------------------P
K------------------------------------------------ILPP-------
------------------------------------------------------------
---------------------------ETIQ-----------------------------
-------------QLCHTLKT---------------------------------------
---------------ELLQTPNIISLQSPISVVGDIHGQYHDLLEIFQIGGSPPQTNYLF
L-GDYVDRGYYSVETISLLLVLKLRYPERVFLIRGNHESRTITTNYGFYTEVLNKYQGSA
DVWTFITDLFDYLPLGATIDGKIFACHGGLSPSCQQLDQIRAVDRFREIPHDGIMADLVW
SDPD----------------------------VAISDFKLSPRGAGYLFGNDVIDKFCQD
NNLVQMIRAHQLCNEGYTSYWKGKCLTVWSAPNYCYRCGNKASVLEILHSNYDSKDPTNG
SDGE----ISSINGEFIGVNTSFESFGDDD--------DDYNDYRNRFNNSSRLHKQQGV
LPGQFFNVFEASKEND----------------------------------------EDTL
QGKSVNG--INFDDELSTSDD--TSGSGGNNNKGDFFAAFFQ-----ERPK-RQQVEYFL
>XP_002420119_Candida_dubliniensis
------------------------------------------------------------
------------------------------------------------------------
------------------------------------------------------------
------------------------------------------------------------
------------------------------------------------------------
------------------------------------------------------------
------------------------------------------------------------
-------------------------------------------MTVPFKIPISD------
----------------------------------------LDY-------C---------
--------------L-------EQLLDHKP------------------------------
-----------------------------------------------------------P
K------------------------------------------------ILPP-------
------------------------------------------------------------
---------------------------ETIQ-----------------------------
-------------QLCHTLKT---------------------------------------
---------------QLLQVPNIISLQSPISVVGDIHGQYHDLLEIFQIGGSPPQTNYLF
L-GDYVDRGYYSVETISLLLVLKLRYPERVFLIRGNHESRTITTNYGFYTEVLNKYQGSA
DVWTFITDLFDYLPLGATIDGKIFACHGGLSPSCQQLDQIRAVDRFREIPHDGIMADLVW
SDPD----------------------------VAISDFKLSPRGAGYLFGNDVIDKFCHD
NSLVQMIRAHQLCNEGYTSYWKGKCLTVWSAPNYCYRCGNKASVLEILHSNYDSKDPTDV
PDGEQDKAVNSINGEFIGSI-------DYD--------NGYNDYRNRFNNSSWLHKQQGV
LPGQFFNVFEASKEND----------------------------------------EDTL
QGKSVNG--INFEDELSTSDDDSNSNSSNNNNKSDFFASFFQ-----DRPK-RQQVEYFL
>XP_002547911_Candida_tropicalis
------------------------------------------------------------
------------------------------------------------------------
------------------------------------------------------------
------------------------------------------------------------
------------------------------------------------------------
------------------------------------------------------------
------------------------------------------------------------
-------------------------------------------MTIPFKIPISD------
----------------------------------------LDY-------C---------
--------------L-------EQLLEHKP------------------------------
-----------------------------------------------------------P
K------------------------------------------------ILPP-------
------------------------------------------------------------
---------------------------DTIQ-----------------------------
-------------QLCHTLKT---------------------------------------
---------------ELLSVPNIISIQSPISVVGDIHGQFHDLLEIFQIGGSPPMTNYLF
L-GDYVDRGYYSVETISLLLVLKLRYPERIFLIRGNHESRTITTNYGFYTEVLNKYQGSA
DVWNYITDLFDYLPLGATIDGKIFACHGGLSPSCQQLDQIRAIDRFKEIPHDGIMADLVW
SDPD----------------------------IAISDFKLSPRGAGYLFGNDVIDKFCND
NNLVQMIRAHQLCNEGYTSYWKGKCLTVWSAPNYCYRCGNRASVLEILHSNYENKNGLEE
DDKEED------------------AFNDYDLDSFKSIGNEYKDFKSRFNNGSKLHKQQGV
LPGQFFNIFEASKEND----------------------------------------EDTI
QGKSVNG--INFDDEYLIK----------NGSNGDFFASFFQ-----ERPT-RTHVEYFL
>XP_003870027_Candida_orthopsilosis
------------------------------------------------------------
------------------------------------------------------------
------------------------------------------------------------
------------------------------------------------------------
------------------------------------------------------------
------------------------------------------------------------
------------------------------------------------------------
-------------------------------------------MTIPFKIPISD------
----------------------------------------LDF-------C---------
--------------L-------EQLLDHKP------------------------------
-----------------------------------------------------------P
K------------------------------------------------ILPP-------
------------------------------------------------------------
---------------------------ETIQ-----------------------------
-------------QLCHMLKT---------------------------------------
---------------QLLAAPNILSLQSPISVVGDIHGQYHDMLEIFKIGGSPPNTNYLF
L-GDYVDRGYYSVETISLLLVLKLRYPNRVSLIRGNHESRTITTNYGFYTEVLNKYNGSA
DVWSYITDLFDYLPLGATIDGTVFACHGGLSPSCQQLDQIRAIDRFREIPHDGIMADLVW
SDPD----------------------------VEITDFKLSPRGAGYLFGSDIMDKFCND
NQLSQMIRAHQLCNEGYTSYWKGKCLTVWSAPNYCYRCGNKASVLEILHTNYESKDAN--
---EK----------------------DVD--------QSKTSSTEHPSFKSTIQAKQGV
LAGQFFNVFEASTEND----------------------------------------EDTL
NGKGVNG--MSLSDS--------------ENTDTDFFAAYFQ-----ERPK-RQHVDYFL
>XP_001524479_Lodderomyces_elongisporus
------------------------------------------------------------
------------------------------------------------------------
------------------------------------------------------------
------------------------------------------------------------
------------------------------------------------------------
------------------------------------------------------------
------------------------------------------------------------
-------------------------------------------MTVPFSIPISD------
----------------------------------------LDY-------C---------
--------------L-------EQLLDHKP------------------------------
-----------------------------------------------------------P
K------------------------------------------------ILPP-------
------------------------------------------------------------
---------------------------ETIH-----------------------------
-------------QLCHQLKT---------------------------------------
---------------QLLQDPNIISLQSPISVVGDIHGQYHDLLEIFKIGGSPPNTNYLF
L-GDYVDRGYYSVETISLLLVLKLRYPNRISLIRGNHESRTITTNYGFYTEVLNKYSGSA
DVWTYITDLFDYLPLGATIDGTIFACHGGLSPSCQQLDQIRAVDRFREIPHDGIMADLVW
SDPD----------------------------VEITDFKLSPRGAGYLFGSDIMNKFCHD
NNLVQMIRAHQLCNEGYTSYWKGKCLTVWSAPNYCYRCGNKASVLEITHSCYTQK-ANLH
PNGMS----------------------DPD--------NVLNSGVALYD-KTRTQIEQGV
LPGQYFNIFEASQEND----------------------------------------EDTI
NGKSVNG--VNFDNDLLDLP---------SNNNSDFFAAYFQ-----ERPK-RQHVEYFL
>XP_007373082_Spathaspora_passalidarum
------------------------------------------------------------
------------------------------------------------------------
------------------------------------------------------------
------------------------------------------------------------
------------------------------------------------------------
------------------------------------------------------------
------------------------------------------------------------
-------------------------------------------MTIPYNIPISD------
----------------------------------------LDY-------C---------
--------------L-------EQLLDHKP------------------------------
-----------------------------------------------------------P
K------------------------------------------------ILPP-------
------------------------------------------------------------
---------------------------ETIQ-----------------------------
-------------HLCHTLKT---------------------------------------
---------------QLLSVPNIMPLQSPISIVGDIHGQFHDLLEIFQIGGSPPSTNYLF
L-GDYVDRGYYSVETISLLIALKLRYPDRVFLIRGNHESRTITTNYGFYTEVLNKYNGSA
EVWTYITDLFDYLPLGATIDGKIFAAHGGLSPSCQQLDQIRALDRFREIPHDGIMADLVW
SDPD----------------------------TEILDFKLSPRGAGYLFGLDVINKFCHD
NDLMQMVRAHQLCNEGYTSYWKGKCLTVWSAPNYCYRCGNRASVLEILYYSGESKSMGEP
NANEN---------------------------------DVKYDDYKNRFEDSIVHKVQGV
LPGQFFNIFEASPEND----------------------------------------EDTS
KGKGVNG--INSDEEL-------------V-GNGDFFCSYFK-----ERPR-KQHVEYFL
>XP_043047173_Scheffersomyces_spartinae
------------------------------------------------------------
------------------------------------------------------------
------------------------------------------------------------
------------------------------------------------------------
------------------------------------------------------------
------------------------------------------------------------
------------------------------------------------------------
-------------------------------------------MTVTFSVPRFD------
----------------------------------------LDY-------C---------
--------------L-------EQLLKHKP------------------------------
-----------------------------------------------------------P
R------------------------------------------------LLPP-------
------------------------------------------------------------
---------------------------QTIE-----------------------------
-------------QLCHMLKT---------------------------------------
---------------ELLKEANIMSLQSPITIVGDIHGQFHDLLEIFEIGGTPPNTNYLF
L-GDYVDRGYYSIETILLLIVLKLRYPQRVHLIRGNHESRTITTNYGFYTEIVTKYGGNT
EVWSHITDLFDYLPLGATIDGNIFATHGGLSPSCQQLDQVRALDRFREIPHDGIMADLVW
SDPD----------------------------PEIMDFKLSPRGAGYLFGYDIITKFCRE
NDLIQLVRAHQLCNEGYISYWGGQCLTVWSAPNYCYRCGNKASVLEITHSNMQSKTNTE-
-------------------------------------------------------KQQQV
LPGQYFNVFDASPEND----------------------------------------IDTE
SGKGVNG--FITDE---------------NVNDSEIFADFFK-----SIHR-GKQAEYFL
>XP_001387311_Scheffersomyces_stipitis
------------------------------------------------------------
------------------------------------------------------------
------------------------------------------------------------
------------------------------------------------------------
------------------------------------------------------------
------------------------------------------------------------
------------------------------------------------------------
-------------------------------------------MTVPFRIPTTD------
----------------------------------------LDY-------C---------
--------------L-------EQLLEHKP------------------------------
-----------------------------------------------------------P
K------------------------------------------------ILPP-------
------------------------------------------------------------
---------------------------ETIQ-----------------------------
-------------QLCHTLKT---------------------------------------
---------------QLLSVPNIMPLQSPIAVVGDIHGQYHDLLEIFQIGGAPPTTNYLF
L-GDYVDRGYYSVETISLLITLKLRFPDRVFLIRGNHESRTITTNYGFYSEVLSKYNGSA
DVWSYITDLFDYLPLGATIDGKIFAAHGGLSPSCQQLDQIRALDRFREIPHDGIMADLVW
SDPD----------------------------TEIMDFKLSPRGAGYLFGLDVINKFCHE
NSLVQMIRAHQLCNEGYTSYWQGKCLTVWSAPNYCYRCGNKASVLEILHSNYDSKRTSTT
TSNYE---------------------------------D-RFDSTKICLR-------QGV
LPGQFFNIFEASPEND----------------------------------------EDTL
KGKSVNG--INSEDEY-------------AVNNGDFFSGFFR-----EKSR-KQHVEYFL
>XP_020064150_Suhomyces_tanzawaensis
------------------------------------------------------------
------------------------------------------------------------
------------------------------------------------------------
------------------------------------------------------------
------------------------------------------------------------
------------------------------------------------------------
------------------------------------------------------------
-------------------------------------------MTVSFSIPTSD------
----------------------------------------LDY-------C---------
--------------L-------EQLLDHKP------------------------------
-----------------------------------------------------------P
K------------------------------------------------ILPP-------
------------------------------------------------------------
---------------------------ETVQ-----------------------------
-------------QLCHTLKT---------------------------------------
---------------QLLGVPNIMHLQSPISVVGDIHGQYHDLLEIFQIGGSPPTTNYLF
L-GDYVDRGYYSVETISLLITLKLRYPDRVFLIRGNHESRTITTNYGFYSEILNKYNGSA
DVWSWITDLFDYLPLGATIDGKIFAAHGGLSPSCQQLDQIRAIDRFKEIPHDGIMADLVW
SDPD----------------------------TEIMDFKLSPRGAGYLFGLDVINKFCHD
NDLVQMIRAHQLCNEGFTSYWNGKCLTVWSAPNYCYRCGNKASILEILHSNYDSKNGSKT
SDN-------------------------------------SFDDPPGKLRSS---NPQGV
LPGQYFNIFEASPEND----------------------------------------EDTI
SGKSVNG--INTDINY-------------A--GSDFFGSYFQ-----ERPK-RQHIEYFL
>XP_020078900_Hyphopichia_burtonii
------------------------------------------------------------
------------------------------------------------------------
------------------------------------------------------------
------------------------------------------------------------
------------------------------------------------------------
------------------------------------------------------------
------------------------------------------------------------
-------------------------------------------MTVPFRIPTTD------
----------------------------------------LDY-------C---------
--------------L-------EQLLEHKP------------------------------
-----------------------------------------------------------P
K------------------------------------------------ILPS-------
------------------------------------------------------------
---------------------------DTIQ-----------------------------
-------------QLCHTLKS---------------------------------------
---------------QLLAVPNIMPLQSPITVVGDIHGQYHDLLEIFQIGGSPPNTNYLF
L-GDYVDRGYYSVETISLLIVLKLRYPERIFLIRGNHESRTITTNYGFYSEVLSKYNGSI
EVWSYITDLFDYLPLGATIDGKIFATHGGLSPSCQQLDQIRTVDRLKEVPHDGIMADLVW
SDPD----------------------------PEIMDFKLSPRGAGYLFGYDVMQKFCHD
NDLVQLIRAHQLCNEGYVSYWQGKCLTVWSAPNYCYRCGNKASVLEILSSNYLSK---ES
DSNGL---------------------------------KGKVNK-------------QGV
LPGQYFNVFEASPENN----------------------------------------EDTS
SGKSVNG--INSIDNN-------------T-GERDIFQSFFQ-----EKPN-RQYIDYFL
>XP_015469698_Debaryomyces_fabryi
------------------------------------------------------------
------------------------------------------------------------
------------------------------------------------------------
------------------------------------------------------------
------------------------------------------------------------
------------------------------------------------------------
------------------------------------------------------------
-------------------------------------------MTESFSIPTTD------
----------------------------------------LDY-------C---------
--------------L-------VQLFEHKP------------------------------
-----------------------------------------------------------P
K------------------------------------------------LLPP-------
------------------------------------------------------------
---------------------------ESIQ-----------------------------
-------------QLCHTLKI---------------------------------------
---------------QLLSVPNIMQLQSPVTIVGDIHGQYHDLLEIFQIGGSPPNTNYLF
L-GDYVDRGYYSVETILLLIVLKLRYPDRVSLIRGNHESRTITTNYGFYSEVLNKYGGSV
DVWLYITDLFDYLPLGATIDGKIFTTHGGLSPSCQQLDQVRAIDRFKEIPHDGIMADLVW
SDPD----------------------------PEIMDFKLSPRGAGYLFGFDVIEKFCND
NDLVQLVRAHQLCNEGYVSYWKGKCLTVWSAPNYCYRCGNKASVLEVLHSNYQSKNNNSN
NSEKD-------------------------------------------PYDKGLGVINGV
LPGQFFNVFDASPEND----------------------------------------EDTI
SGKGVNGDWIN---------------------GNDSFGDFYN-----GRPRTQQHVEYFL
>XP_458071_Debaryomyces_hansenii
------------------------------------------------------------
------------------------------------------------------------
------------------------------------------------------------
------------------------------------------------------------
------------------------------------------------------------
------------------------------------------------------------
------------------------------------------------------------
------------------------------------------MMTESFSMPTTD------
----------------------------------------LDY-------C---------
--------------L-------VQLFEHKP------------------------------
-----------------------------------------------------------P
K------------------------------------------------LLPP-------
------------------------------------------------------------
---------------------------ESIQ-----------------------------
-------------QLCHTLKI---------------------------------------
---------------QLLSVPNIMELQSPITIVGDIHGQYHDLLEIFQIGGSPPNTNYLF
L-GDYVDRGYYSVETILLLIVLKLRYPDRISLIRGNHESRTITTNYGFYSEVLNKYGGSV
DVWSYITDLFDYLPLGATIDGKIFTTHGGLSPSCQQLDQVRAIDRFKEIPHDGIMADLVW
SDPD----------------------------PEIMDFKLSPRGAGYLFGFDVIEKFCND
NDLVQLVRAHQLCNEGYVSYWKGKCLTVWSAPNYCYRCGNKASVLEVLHSNYSSK-NNSN
NEEED-------------------------------------------PYNKGLGVINGV
LPGQFFNVFDASPEND----------------------------------------EDTI
SGKGINGDWIN---------------------GNDSFGDFYN-----GRSRTQQHVEYFL
>XP_006688185_Yamadazyma_tenuis
------------------------------------------------------------
------------------------------------------------------------
------------------------------------------------------------
------------------------------------------------------------
------------------------------------------------------------
------------------------------------------------------------
------------------------------------------------------------
-------------------------------------------MTVPVMSSLTD------
----------------------------------------LDH-------C---------
--------------L-------SQLLDHSS------------------------------
-----------------------------------------------------------P
Q------------------------------------------------LLSS-------
------------------------------------------------------------
---------------------------HVIQ-----------------------------
-------------LLCHQLKS---------------------------------------
---------------ALLETPNVMTLQSPITLVGDIHGQYHDLLEIFRIGGPTPHTTYLF
L-GDYVDRGYYSVETISLLICLKLRYPDRIFLIRGNHESRTITTNYGFYTEVLNKYGGSS
AVWSYVTDVFDYLPLGAIIDGRIFATHGGLSPSCQQIDQIRAVDRFKEIPHDGIMADLVW
SDPD----------------------------PEILDFKLSPRGAGYLFGSDVMHKFCHD
NSLVQLLRAHQLCNEGYVSYWRGKCVTVWSAPNYCYRCGNKASVLEISHSNFDTGSTEK-
---------------------------------------------------------REV
LPGQFFNVFEASPQND----------------------------------------EDTV
NGKSMNG--VNEFDG----------------------SAYIR----------SKEIDYFL
>XP_001484386_Meyerozyma_guilliermondii
------------------------------------------------------------
------------------------------------------------------------
------------------------------------------------------------
------------------------------------------------------------
------------------------------------------------------------
------------------------------------------------------------
------------------------------------------------------------
-------------------------------------------MTIPFQIPIPD------
----------------------------------------LDH-------C---------
--------------L-------SQLLDHKP------------------------------
-----------------------------------------------------------P
R------------------------------------------------LLPP-------
------------------------------------------------------------
---------------------------ETVQ-----------------------------
-------------QLCHNLKS---------------------------------------
---------------QLLGDPNILLVQSPITVVGDIHGQYHDLLEIFQIGGYPPHTNYLF
L-GDYVDRGYYSVETILLLIALKLRYPLRVFLIRGNHESRTITTNYGFYTEVLHKYQGSS
DVWTYITDVFDYLPLGATIDGRVFATHGGLSPSCQRLDQIRATDRFKEIPHDGIMADLVW
SDPD----------------------------PEILDFKLSPRGAGYLFGADVMNKFCHD
NGLSQLVRAHQLCNEGYVSYWGGKCLTVWLAPNYCYRCGNKASVLEVTDTSSDGKVNE--
---------------------------------------------------------QGV
FAGQYFNVFEASPEND----------------------------------------EDTV
VGKGVNG--MQDDGQ-----------------APGMFAGFY------GRP--SQIVEYFL
>XP_018711940_Metschnikowia_bicuspidata
------------------------------------------------------------
------------------------------------------------------------
------------------------------------------------------------
------------------------------------------------------------
------------------------------------------------------------
------------------------------------------------------------
------------------------------------------------------------
-------------------------------------------MTHAFAGPSTD------
----------------------------------------LDY-------C---------
--------------L-------EQLLERRP------------------------------
-----------------------------------------------------------P
R------------------------------------------------LLPE-------
------------------------------------------------------------
---------------------------ETVH-----------------------------
-------------ALCQQLKS---------------------------------------
---------------QLLGAPNILLLRLPCTVVGDIHGQYHDLLEVFRIGGAPPSTNFVF
L-GDYVDRGYYSVETMTLLVALKLRYPER---------SRTITTNYGFYTEILHKYGGSL
KVWHHFTELFDFLPLGATIDGRIFATHGGLLPLCQQLDQIRVVDRFKEIPHDGIMADLVW
LDPD----------------------------PDIADFQLLPRGAGYLFGREVVTKFCHD
NGLVQLVRAHQLCHEGFISYWQGKCLTIWSAPNYCYRCGNLASVLEISHSSYESRAAGLG
PG-------------------------------------------------------PAF
LPGQFCNVFDASPENA----------------------------------------QDTL
EGRGVNG--VQA-----------------PAGPDDVFRAYFD-----GRSR-ARQVEYFL
>XP_002617107_Clavispora_lusitaniae
------------------------------------------------------------
------------------------------------------------------------
------------------------------------------------------------
------------------------------------------------------------
------------------------------------------------------------
------------------------------------------------------------
------------------------------------------------------------
-------------------------------------------MTIPFAAPTAD------
----------------------------------------LDY-------C---------
--------------L-------EQLLEHKP------------------------------
-----------------------------------------------------------P
R------------------------------------------------ILPE-------
------------------------------------------------------------
---------------------------ETLQ-----------------------------
-------------QLCHSLKT---------------------------------------
---------------QLLGVPNIMKLQSPCTLVGDIHGQYHDLLEIFEIGGSPPTTNYIF
L-GDYVDRGYYSVETISLLIVLKLRYPERVFLIRGNHESRTITTNYGFYTEVLSKYNGSL
KVWNYITDLFDYLPLGATIDNKMFATHGGLSPSCQQLDQIRAIDRFKEVPHDGIMADLVW
SDPD----------------------------PEILDFKLSPRGAGYLFGYDVMRKFCHD
NNLVQLIRAHQLCNEGYVSYWKGMCLTIWSAPNYCYRCGNRASILEVSHSNYESKSNND-
---------------------------------------------------------QGV
FPGQFCNVFEASPENT----------------------------------------QDTN
EGRSVNG--INS---S-------------S--SKDVFRAYFA-----DRPQ-NRPVEYFL
>XP_025342532_Candida_haemuloni
MFGRKNFSAVDGILRSYVGLSSIGTINRLSRFYTIPRADADAHSVTGRFVDDVSKPYTVT
TYARPNVVLARGKGSYLLTSKTDVMLTSSRESSSLVWVMLTMNLMHCSNLYYNLPAGELA
NKLVAKTLDSKGMHDAQRVFLCNSGTEANEAALKFARKYAKQRNAGKTEIIAFKNGFHGP
PFAPLVPGVRIAETDDIESVKSVISKEKTAAVIIEPIQGEGGVNVVQPDFLIELRKLCDE
NDVVLIYDEIQCGLGRTSSLWAHSELPPSAHPDIVTMAKALGNGFPIGAVMTNEKIENAL
DVGDHGTTYGGNPLGSAVGLHVVETVSNKDFLESVAQKSQKFEDGLKDIVEKFPDYVDSV
KGRGLLLGLQLTSKLDSGEVVNKAREHGLLVITAGGNVIRIVPALNIPEQTIEEGLALLT
EAISGAINGNALKIRYKGSCILVVVSLPVLRFWSHQSFVVSYSMTIPFTVPTSE------
----------------------------------------LDY-------C---------
--------------L-------SQLLEHKP------------------------------
-----------------------------------------------------------P
K------------------------------------------------ILPE-------
------------------------------------------------------------
---------------------------ETIS-----------------------------
-------------QLCHQLKT---------------------------------------
---------------QLLGVPNIMSLTSPCTLVGDIHGQFHDLLEIFKVGGSPPDTNYLF
L-GDYVDRGYYSVETISLLIALKLRYPERVFLIRGNHESRTITTNYGFYTEVLNKYNGSL
KVWQYITDLFDYLPLGATIDAKIFATHGGLSPSCQLLDQIRAIDRFKEVPHDGIMADLVW
SDPD----------------------------PETTDFKLSPRGAGYLFGYDVMKKFNHD
NDLVQLVRAHQLCNEGFVSYWHGMCLTIWSAPNYCYRCGNRASVLEISHSNYESKAKQP-
---------------------------------------------------------QGV
LPGQYCNVFEASPEND----------------------------------------EDTV
QGRGVNG--INPDS---------------ISSGKDIFSAYFN-----GRTR-TQHVEYFL
>XP_024714349_Candida_pseudohaemulonis
------------------------------------------------------------
------------------------------------------------------------
------------------------------------------------------------
------------------------------------------------------------
------------------------------------------------------------
------------------------------------------------------------
------------------------------------------------------------
----------------MYRILSSSSKRSTKQVLSSLLSKNGATTSRFYSVPMADASAHSV
TGRFVDDVSKPYTVTTYARPNIVIARGKGSYLFDLENRRYVDFTAGIAVTC---------
--------------LGHGNEEVSKIIQTQALNLMHCSNLYYNIPAGELANKLVARTIESD
GMQDAQRVFLCNSGTEANEAALKFARKYAKGINEQKTEIIAFENGFHGRTMGALSVTANP
KYQAPFAPLIPGVHIADPHSIESVKKVINKDKTAAVIIEPVQGEGGVNVVQPEFLIELKQ
LCEENDVVLIYDEIQCGLGRTSLLWAHCDLPSTAHPDIVTMAKALGNGFPIGAVMTNEKI
EKALSVGDHGTTYGGNPLGSAVGLHVVETVSDKNFLKEVSEKSALFQKGLAEIVEQFPDH
VEGVKGKGLLLGLQLTSKLDSGLVVEKAREYGLLVITAGGNVIRIVPALNIPVQTIEEGL
KMLSTAIKEAIEAKYQLLGVPNIMSLSSPCTLVGDIHGQFHDLLEIFKVGGSPPDTNYLF
L-GDYVDRGYYSVETISLLIALKLRYPERVFLIRGNHESRTITTNYGFYTEVLNKYNGSL
KVWQYITDLFDYLPLGATIDGKIFATHGGLSPSCQLLDQIRAIDRFKEVPHDGIMADLVW
SDPD----------------------------PEILDFKLSPRGAGYLFGYDVMRKFNHD
NDLSQLVRAHQLCNEGFVSYWHGMCLTIWSAPNYCYRCGNRASVLEISHSNYTSKASHP-
---------------------------------------------------------QDI
LPGQYCNVFEASPEND----------------------------------------EDTI
EGRGVNG--VSSDSFN-------------S--SKDIFSAYFN-----GRGR-T-LVEYFL
>XP_025337044_Candida_duobushaemulonis
------------------------------------------------------------
------------------------------------------------------------
------------------------------------------------------------
------------------------------------------------------------
------------------------------------------------------------
------------------------------------------------------------
------------------------------------------------------------
-------------------------------------------MTIPFSIPVSD------
----------------------------------------LDY-------C---------
--------------L-------EQLLQHKP------------------------------
-----------------------------------------------------------P
K------------------------------------------------ILPE-------
------------------------------------------------------------
---------------------------ETVS-----------------------------
-------------QLCHQLKS---------------------------------------
---------------QLLGVPNIMSLSSPCTLVGDIHGQFHDLLEIFKVGGSPPDTNYLF
L-GDYVDRGYYSVETISLLIALKLRYPERVFLIRGNHESRTITTNYGFYTEVLNKYNGSL
KVWQYITDLFDYLPLGATIDGKIFATHGGLSPSCQLLDQIRAIDRFKEVPHDGIMADLVW
SDPD----------------------------PEILDFKLSPRGAGYLFGYDVMRKFNHD
NDLSQLVRAHQLCNEGFVSYWHGMCLTIWSAPNYCYRCGNRASVLEISHSNYTSKASHP-
---------------------------------------------------------QDI
LPGQYCNVFEASPEND----------------------------------------EDTI
EGRGVNG--VSSDSFN-------------S--SKDIFSAYFN-----GRGR-T-SVEYFL
>XP_028888287_Candida_auris
------------------------------------------------------------
------------------------------------------------------------
------------------------------------------------------------
------------------------------------------------------------
------------------------------------------------------------
------------------------------------------------------------
------------------------------------------------------------
-------------------------------------------MTIQFSIPTSD------
----------------------------------------LDY-------C---------
--------------L-------SQLLDQKP------------------------------
-----------------------------------------------------------P
K------------------------------------------------ILPE-------
------------------------------------------------------------
---------------------------EIIQ-----------------------------
-------------QLCHQLKA---------------------------------------
---------------QLLEVPNIMALTSPCTLVGDIHGQFHDLLEIFRVGGSPPDTNYLF
L-GDYVDRGYYSVETISLLIALKLRYPERVFLIRGNHESRTITTNYGFYTEVLNKYNGSL
KVWQYITDLFDYIPLGATIDGKIFATHGGLSPSCQLLDQIRAIDRFKEVPHDGIMADLVW
SDPD----------------------------PEIADFKLSPRGAGYLFGYDVMRKFNHD
NDLQQLVRAHQLCNEGFVSYWQGMCLTIWSAPNYCYRCGNRASVLEISHSSYEARKNNS-
---------------------------------------------------------QGV
LPGQYCNVFEASPEND----------------------------------------EDTF
QGRGVNG--INPDNLH-------------S--SKDSFSAYFD-----GRAR-TQQVEYFL
>NP_014429_Saccharomyces_cerevisiae
------------------------------------------------------------
------------------------------------------------------------
------------------------------------------------------------
------------------------------------------------------------
------------------------------------------------------------
------------------------------------------------------------
------------------------------------------------------------
----------------------------------------------------ME------
----------------------------------------LDE-------C---------
--------------L-------ERLYKAQ-------------------------------
------------------------------------------------------------
-------------------------------------------------LLPE-------
------------------------------------------------------------
---------------------------VTVR-----------------------------
-------------ALCFKLKE---------------------------------------
---------------MLVKESNVIHIQTPVTVVGDMHGQFHDMLEIFQIGGPVPDTNYLF
L-GDYVDRGLYSVETIMLLIVLKLRYPSRIHLLRGNHESRQITQSYGFYTECLNKYGGNS
RVWQYLTDIFDYLVLCCIIDDEIFCVHGGLSPNVQTIDQIKIIDRFREIPHDGAMADLVW
SDPEENN-NPTLDH--------------PD--NSGQHFQVSPRGAGYTFGRSVVEKFLRM
NDMNRIYRAHQLCNEGYQIYFDGLVTTVWSAPNYCYRCGNKASILELYSKD---------
------------------------------------------------------------
--QFYFNVFEEAPENKLLKENSMNDNALEDSISNPVANRKLIADYFEDDSASADGSTDP-
-------------------EM----------Y---IFSDVYQ-----ARSASNRHVDYFL
>XP_018219900_Saccharomyces_eubayanus
------------------------------------------------------------
------------------------------------------------------------
------------------------------------------------------------
------------------------------------------------------------
------------------------------------------------------------
------------------------------------------------------------
------------------------------------------------------------
----------------------------------------------------ME------
----------------------------------------LDE-------C---------
--------------L-------ERLYKAQ-------------------------------
------------------------------------------------------------
-------------------------------------------------LLPE-------
------------------------------------------------------------
---------------------------VTVR-----------------------------
-------------ALCFKLKE---------------------------------------
---------------MLVKESNVIHIQTPVTVVGDMHGQFHDMLEIFQIGGPVPDTNYLF
L-GDYVDRGLYSVETIMLLIVLKLRYPSRIHLLRGNHESRQITQSYGFYTECLNKYGGNS
RVWQYLTDIFDYLVLCCIIDDEIFCVHGGLSPNVQTIDQIKIIDRFREIPHDGAMADLVW
SDPEESN-NPTLDH--------------PD--NSGQHFQVSPRGAGYTFGRSVVEKFLQM
NDMNRIYRAHQLCNEGYQIYFDGLVTTVWSAPNYCYRCGNKASILELYSKD---------
------------------------------------------------------------
--QFYFNVFEEAPENKVLKENSLNNNYLEENTTNPVVNRKLIADYFEDDSASTDGSADP-
-------------------EM----------Y---MFSDVYQ-----ARSASNRHVDYFL
>XP_033768963_Saccharomyces_paradoxus
------------------------------------------------------------
------------------------------------------------------------
------------------------------------------------------------
------------------------------------------------------------
------------------------------------------------------------
------------------------------------------------------------
------------------------------------------------------------
----------------------------------------------------ME------
----------------------------------------LDE-------C---------
--------------L-------ERLYKAQ-------------------------------
------------------------------------------------------------
-------------------------------------------------LLPE-------
------------------------------------------------------------
---------------------------VTVR-----------------------------
-------------ALCFKLKE---------------------------------------
---------------MLVKESNVIHIQTPVTVVGDMHGQFHDMLEIFQIGGPVPDTNYLF
L-GDYVDRGLYSVETIMLLIVLKLRYPSRIHLLRGNHESRQITQSYGFYTECLNKYGGNS
RVWQYLTDIFDYLVLCCIIDGEIFCVHGGLSPNVQTIDQIKIIDRFREIPHDGAMADLVW
SDPEENN-NPTLDH--------------PD--NSGQHFQVSPRGAGYTFGRSVVEKFLRM
NDMNRIYRAHQLCNEGYQIYFDGLVTTVWSAPNYCYRCGNKASILELYSKD---------
------------------------------------------------------------
--QFYFNVFEEAPENKLLKENSLNDNSSEDIISNPVVNRKLIADYFEDDSASTDGSADP-
-------------------EM----------Y---MFSDVYQ-----ARSASNRHVDYFL
>XP_003673480_Naumovozyma_castellii
------------------------------------------------------------
------------------------------------------------------------
------------------------------------------------------------
------------------------------------------------------------
------------------------------------------------------------
------------------------------------------------------------
------------------------------------------------------------
----------------------------------------------------ME------
----------------------------------------LDK-------C---------
--------------L-------ERLYKGE-------------------------------
------------------------------------------------------------
-------------------------------------------------LLPE-------
------------------------------------------------------------
---------------------------VTIR-----------------------------
-------------ALCFKLRE---------------------------------------
---------------MLVKESNVIHISTPVTVVGDMHGQFHDMLEIFQIGGPLPDTNYLF
L-GDYVDRGLYSVETIMLLIVLKLRYPSRIHLLRGNHESRQITQSYGFYTECLNKYGGGS
KVWNYLTDLFDYLVLCCIIDDEIFCVHGGLSPNVQTIDQIKIIDRFREIPHDGAMADLVW
SDPEENNLTQALEN----RDT-----FFTD--SS-QHFQVSPRGAGYTFGRSVVEKFLYS
NDMARIYRAHQLCNEGYQIYFDGLVTTVWSAPNYCYRCGNKASILELYSKD---------
------------------------------------------------------------
--NFYFNVFTEAPENK-----ELNNNVTSNSVTN-----KVISEYFEDE--QVEGSS---
-------------------------------IESDVFSDAYQ-----AKYASTRKVEYFL
>XP_003672656_Naumovozyma_dairenensis
------------------------------------------------------------
------------------------------------------------------------
------------------------------------------------------------
------------------------------------------------------------
------------------------------------------------------------
------------------------------------------------------------
------------------------------------------------------------
----------------------------------------------------ME------
----------------------------------------LDR-------C---------
--------------L-------ELLCKGQ-------------------------------
------------------------------------------------------------
-------------------------------------------------LLPE-------
------------------------------------------------------------
---------------------------ETIR-----------------------------
-------------ALCFKLKE---------------------------------------
---------------MLVKESNVIHIQTPVTVVGDMHGQFHDMLEIFHIGGPVPSTNYLF
L-GDYVDRGLYSVETIMLLIVLKLRYPSRIHLLRGNHESRQITQSYGFYTECLNKYGGNS
RVWNYLTDLFDYLVLCCIIDDEIFCVHGGLSPNVQSIDQIKIIDRFREIPHDGAMSDLVW
SDPEENNSNSSMINIENGGDE-----LFRD--NS-QHFQVSPRGAGYTFGRSVVEKFLQL
NDMSRIYRAHQLCNEGYQIYFDGLVTTVWSAPNYCYRCGNKASILELYDKD---------
------------------------------------------------------------
--NFYFNVFTEAPENK-----SLNINSSMPGSAN-----KVISDYFEDD----ESSTDL-
-------------------PM----------IGQDVFSDVYQ-----AKYAADRRVEYFL
>XP_003956586_Kazachstania_africana
------------------------------------------------------------
------------------------------------------------------------
------------------------------------------------------------
------------------------------------------------------------
------------------------------------------------------------
------------------------------------------------------------
------------------------------------------------------------
----------------------------------------------------ME------
----------------------------------------LDE-------C---------
--------------L-------EKLYVGQ-------------------------------
------------------------------------------------------------
-------------------------------------------------LLPE-------
------------------------------------------------------------
---------------------------ITIR-----------------------------
-------------ALCFKLKE---------------------------------------
---------------MLVKESNVIHITTPVTVVGDMHGQFHDMLEMFKIGGRVPDTNYLF
L-GDYVDRGLYSIETIMLLIVLKLRYPNRIHLLRGNHESRQITQSYGFYTECLNKYGDDS
RVWHYLTDVFDHLVLCCIIDDSIFCVHGGLSPNVQTIDQIKIIDRFREIPHDGAMADLVW
SDPEDNTGTNNLNGMDMITSNDPEVAFKQSLSVPSQQFQVSPRGAGYTFGRSVVEKFLYL
NNMERIYRAHQLCNEGYQIYFDGLVTTVWSAPNYCYRCGNKASILELYSKN---------
------------------------------------------------------------
--DYYFNVFDEAPENK---INGLSQSSTSDITAR-----KLLNDYFNDD--NDLIDNDG-
-------------------SI----------TETDVFSEEYQ-----SKSASSRRVEYFL
>XP_022464037_Kazachstania_naganishii
------------------------------------------------------------
------------------------------------------------------------
------------------------------------------------------------
------------------------------------------------------------
------------------------------------------------------------
------------------------------------------------------------
------------------------------------------------------------
----------------------------------------------------ME------
----------------------------------------LDQ-------C---------
--------------L-------EHLYKGQ-------------------------------
------------------------------------------------------------
-------------------------------------------------LLPE-------
------------------------------------------------------------
---------------------------ITIQ-----------------------------
-------------ALCFKLKE---------------------------------------
---------------MLVKESNVIHISTPVTVVGDMHGQFHDMLEMFKIGGRIPDTNYLF
L-GDYVDRGLYSVETITLLVTLKLRYPNRIHLLRGNHESRQITQSYGFYTECLNKYGPDS
RVWQYLTDMFDYLVLCCIIDDEIFCVHGGLSPNVQTIDQIRIIDRFREIPHDGAMADLVW
SDPEENNGDNSAGLVSGRNSFDSQQDFLLD--TS-QHFQVSPRGAGYTFGKSVVEKFLRM
NDMSRIYRAHQLCNEGYQIYFGGLVTTVWSAPNYCYRCGNNASILELYSKD---------
------------------------------------------------------------
--DYYFNVFGEAPETI----SYLNNPSVPAGTGGGSSITKVVSDYFEGD--NIAGDSLS-
-------------------EIGTNIDSNLQSRDIDVFSDTYQ-----AQSASGRRVEYFL
>XP_449816_Candida_glabrata
------------------------------------------------------------
------------------------------------------------------------
------------------------------------------------------------
------------------------------------------------------------
------------------------------------------------------------
------------------------------------------------------------
------------------------------------------------------------
----------------------------------------------------ME------
----------------------------------------LDE-------C---------
--------------L-------ERLYRGQ-------------------------------
------------------------------------------------------------
-------------------------------------------------LLPE-------
------------------------------------------------------------
---------------------------VTVQ-----------------------------
-------------ALCFKLKE---------------------------------------
---------------LLVRESNVIHIRTPVTVVGDMHGQFHDMLEIFEIGGRVPDTNYLF
L-GDYVDRGLYSVETMMLLVVLKLRYPSRIHLLRGNHESRQITQSYGFYTECLNKYGGSP
KVWQYITDLFDYLVLCCIIDDEIFCVHGGLSPNVQTIDQIRIIDRFREIPHDGAMADLVW
SDPED---DEKILDKSPSDLD-----YYTAHLSSSQHFQVSPRGAGYTFGRSVVEKFLHS
NNMSRIYRAHQLCNEGYQVYFNGLVTTVWSAPNYCYRCGNKASILELYSKD---------
------------------------------------------------------------
--NFYFNVFEEAPENK-----QLNENANQIINT------KAIQDYFGSS-----SNLES-
-------------------EP----------TQVDLFSDEYQ-----AKYAMSRHVEYFL
>XP_004182418_Tetrapisispora_blattae
------------------------------------------------------------
------------------------------------------------------------
------------------------------------------------------------
------------------------------------------------------------
------------------------------------------------------------
------------------------------------------------------------
------------------------------------------------------------
---------------------------------------------------MMK------
----------------------------------------LDE-------C---------
--------------L-------ELLYKGQ-------------------------------
------------------------------------------------------------
-------------------------------------------------LLPE-------
------------------------------------------------------------
---------------------------ATIR-----------------------------
-------------ALSYKLKE---------------------------------------
---------------MLVQQSNVIHISTPVTVVGDIHGQFHDLLEIFHIGGPVPNTNYLF
L-GDYVDRGLYSVETITLLMVLKLRYPNRIHLLRGNHESRQITQSYGFYTECLNKYGGNS
KVWNYLTDFFDYLVLCCIIDDELFCVHGGLSPNVQTIDQIRIIDRFREIPHDGAMADLVW
SDPEDNPIIDPTATSEG---------FYYE--PS-QHFQVSPRGAGYTFGRSVVEKFLQL
NNMSRIYRAHQLCNEGFQIYFDGLVTTVWSAPNYCYRCGNKASILELYSKD---------
------------------------------------------------------------
--VYYFNVFEEAPENK-----SLNEGSTT----------KVIQEYFNND--NNISSS---
-------------------QLSLMDGFEAMEESMDLFSDAYQ-----ARSAASRKVEYFL
>XP_003688194_Tetrapisispora_phaffii
------------------------------------------------------------
------------------------------------------------------------
------------------------------------------------------------
------------------------------------------------------------
------------------------------------------------------------
------------------------------------------------------------
------------------------------------------------------------
---------------------------------------------------MME------
----------------------------------------PDQ-------C---------
--------------L-------QYLYKGQ-------------------------------
------------------------------------------------------------
-------------------------------------------------LLPE-------
------------------------------------------------------------
---------------------------ATIK-----------------------------
-------------ALCFKLKE---------------------------------------
---------------MLVKESNVVYIQSPVTVVGDIHGQFHDLLEIFEIGGRVPDTNYLF
L-GDYVDRGLYSIETILLLIVLKLRYPNRVHLIRGNHESRQITQSYGFYTECLNKYGSSS
KVWQYITDLFDYLILCCVIDDRLFCVHGGLSPNVQTIDQIKIIDRFREIPHDGAIADLVW
SDPEEHNLMANPSN----REE-----LYQE--TS-QHFQISPRGAGYTFGRSVVEKFLEI
NGMDRIYRAHQLCNDGYQIYFDGLVTTVWSAPNYCYRCGNKASILELYSAD---------
------------------------------------------------------------
--EYYFNVFVEAPENR-----LLNDQVMNSVANR-----NTISEYFSDYQLSITNGKDNT
NDTSYDYKEFYKNGGNDVDELETDLMKMSLSTNSDIFSDSFQ-----AQSARNRKVEYFL
>XP_001646301_Vanderwaltozyma_polyspora
------------------------------------------------------------
------------------------------------------------------------
------------------------------------------------------------
------------------------------------------------------------
------------------------------------------------------------
------------------------------------------------------------
------------------------------------------------------------
----------------------------------------------------MN------
----------------------------------------VDK-------T---------
--------------I-------LLLKQGK-------------------------------
------------------------------------------------------------
-------------------------------------------------HISE-------
------------------------------------------------------------
---------------------------DTVY-----------------------------
-------------SLCLKAQE---------------------------------------
---------------LLINEANVTHVDTPVTICGDIHGQLHDLLTLFDKSGGVEKSRYIF
L-GDFVDRGFYSLESFLLLLCYKLRYPDRISLIRGNHETRQITKVYGFYDEVMRKYG-NS
NVWRYCCEVFDYLSLGAIINNKIFCVHGGLSPDVDTIDEIRAIDRKQEVPHEGAMCDLLW
SDPD-----------------------------EVETWSLSPRGAGFLFGENEVNKFLRT
NDIELITRAHQLVMEGYKEMFNGGLVTVWSAPNYCYRCGNVAAVLRIEDDL---------
------------------------------------------------------------
--SKNYTIFEAVQAQDGVGNA---------------------------------------
-----------------------------------------------IIPTKKTQMDYFL
>XP_003679300_Torulaspora_delbrueckii
------------------------------------------------------------
------------------------------------------------------------
------------------------------------------------------------
------------------------------------------------------------
------------------------------------------------------------
------------------------------------------------------------
------------------------------------------------------------
----------------------------------------------------ME------
----------------------------------------LDK-------C---------
--------------L-------ELLYRGQ-------------------------------
------------------------------------------------------------
-------------------------------------------------LLPE-------
------------------------------------------------------------
---------------------------VTVR-----------------------------
-------------ALCFKLKE---------------------------------------
---------------MLVRESNVVHISTPVTVVGDIHGQFHDLMEIFHIGGPAPDTNYLF
L-GDYVDRGLYSVETIILLVALKLRYPRRIHLLRGNHESRQITQSYGFYTECLNKYGDGS
KVWHHLTDLFDYLVLCCIIDDELFCVHGGLSPNVQTIDQIKIIDRFREIPHDGAMADLVW
SDPEELN-TDSIGH----REE-----FYRE--SS-QQFQVSPRGAGYTFGRCVVEKFLHT
NDMSRIYRAHQLCNEGYQVYFDGLVTTVWSAPNYCYRCGNKASILELYSTN---------
------------------------------------------------------------
--EFYFNVFEEAPENK-----LLNDNVNLLVTNS-----KAIADYFDD---NVSEPPQQ-
-------------------EN----------AETDIFSDAYQ-----ARSASSRRVEYFL
>XP_037142532_Zygotorulaspora_mrakii
------------------------------------------------------------
------------------------------------------------------------
------------------------------------------------------------
------------------------------------------------------------
------------------------------------------------------------
------------------------------------------------------------
------------------------------------------------------------
----------------------------------------------------ME------
----------------------------------------LDE-------C---------
--------------L-------ELLYKGQ-------------------------------
------------------------------------------------------------
-------------------------------------------------LLPE-------
------------------------------------------------------------
---------------------------VTVR-----------------------------
-------------ALCFKLKE---------------------------------------
---------------MLVRESNVVHIQTPVTVVGDIHGQFHDMLEIFLIGGPVPDTNYLF
L-GDYVDRGLYSVETIMLLVVLKLRYPNRIHLLRGNHESRQITQSYGFYTECSNKYGEGS
KVWQYVTDIFDYLVLCCIIDNEIFCVHGGLSPNVQTIDQIKIIDRFREIPHDGAMADLVW
SDPEEID-TSSIGH----REN-----FYHE--SS-QQFQISPRGAGYTFGRCVVEKFLHF
NQMDRIYRAHQLCNDGYQVYFDGLVTTVWSAPNYCYRCGNKASILELYSKN---------
------------------------------------------------------------
--EFYFNVFEEAPENR-----LLNDNFNSSITNG-----SAINEYFDDA--NNTGSTET-
-------------------SI----------SDVDIFSDAYQ-----VKSASSRRVEYFL
>XP_002496788_Zygosaccharomyces_rouxii
------------------------------------------------------------
------------------------------------------------------------
------------------------------------------------------------
------------------------------------------------------------
------------------------------------------------------------
------------------------------------------------------------
------------------------------------------------------------
--------------------------------------------------MSME------
----------------------------------------LDK-------C---------
--------------L-------ENLYQGK-------------------------------
------------------------------------------------------------
-------------------------------------------------LLPE-------
------------------------------------------------------------
---------------------------AVVR-----------------------------
-------------ALCFKLKE---------------------------------------
---------------MLIRESNVVHIQTPVTVVGDIHGQFHDLLEIFQIGGPVPDTNYLF
L-GDYVDRGLYSVETIVLLVVLKLRYPHRIHLLRGNHESRQITQSYGFYTECLNKYGENS
KVWHYLTDFFDYLVLCCIIDDEIFCVHGGLSPNVQTIDQIKIIDRFREIPHDGAMADLVW
SDPEESN-TENGNH----REE-----FYRE--SS-QHFQVSPRGAGYTFGRCVVEKFLHT
NSMSRIYRAHQLCNEGFQVYFNGLVTTVWSAPNYCYRCGNKASILELYGKD---------
------------------------------------------------------------
--DFYFNVFEEAPENK-----LLNENAQANVTNN-----KILNDYFDSG--D--ELSEN-
-------------------GS----------TDMDIFSDAYQ-----AKSASSRRVEYFL
>XP_003645039_Eremothecium_cymbalariae
------------------------------------------------------------
------------------------------------------------------------
------------------------------------------------------------
------------------------------------------------------------
------------------------------------------------------------
------------------------------------------------------------
------------------------------------------------------------
----------------------------------------------------ME------
----------------------------------------LDR-------C---------
--------------L-------EQLYAGK-------------------------------
------------------------------------------------------------
-------------------------------------------------LLPE-------
------------------------------------------------------------
---------------------------PTLR-----------------------------
-------------ALCFKLKE---------------------------------------
---------------LLVKESNVVHVSTPITVVGDIHGQFHDLLEIFQIGGSMPDTNYLF
L-GDYVDRGLYSVETISLLIVLKLRYPSRIHLIRGNHESRQITQSYGFYTECCNKYGGNS
KIWKYFTDLFDYLVLCCIIDNEIFCVHGGLSPNVQTIDQIKIIDRIREIPHDGAMADLVW
SDPEDDRDDII---------------------GSLSQFKVSPRGAGYTFGKAVVEKFLQL
NRMSKIYRAHQLCNEGYQVYFQGLVTTVWSAPNYCYRCGNKASILEVYNTQ---------
------------------------------------------------------------
--DFYFNVFEEAPENK-----LLNNTFV----TNPN---NILGDFFEDS-----------
-------------------------------QPPDMFSDEYQ-----SNSAFKRQVEYFL
>NP_985122_Eremothecium_gossypii
------------------------------------------------------------
------------------------------------------------------------
------------------------------------------------------------
------------------------------------------------------------
------------------------------------------------------------
------------------------------------------------------------
------------------------------------------------------------
----------------------------------------------------ME------
----------------------------------------LDR-------C---------
--------------L-------EQLYGGK-------------------------------
------------------------------------------------------------
-------------------------------------------------LLPE-------
------------------------------------------------------------
---------------------------ATLR-----------------------------
-------------ALCFKLKE---------------------------------------
---------------QLVRESNVVHVATPVTVVGDIHGQFHDLLEIFQIGGAVPDTNYLF
L-GDYVDRGLYSVETMSLLIVLKLRYPARIHLIRGNHESRQITQSYGFYTECCNKYGGSS
RVWQYFTDLFDYLVLCCIIDNEIFCVHGGLSPNVQTIDQIRIIDRIREIPHDGAMADLVW
SDPEDDRDDVL---------------------GSLSQFKVSPRGAGYTFGKAVVEKFLQL
NRMSKIYRAHQLCNEGYQVYFQGLVTTVWSAPNYCYRCGNKASILEVYNTQ---------
------------------------------------------------------------
--DYYFNVFEEAPENK-----LLNNSFM----GSTN---SLLGEYFEDG-----------
-------------------------------QAQDVFSDEYQ-----TRSAYKRQVEYFL
>XP_452579_Kluyveromyces_lactis
------------------------------------------------------------
------------------------------------------------------------
------------------------------------------------------------
------------------------------------------------------------
------------------------------------------------------------
------------------------------------------------------------
------------------------------------------------------------
----------------------------------------------------ME------
----------------------------------------LDW-------C---------
--------------L-------EQLYEGK-------------------------------
------------------------------------------------------------
-------------------------------------------------LLPA-------
------------------------------------------------------------
---------------------------ETIR-----------------------------
-------------ALCFKLKE---------------------------------------
---------------LLVRESNVVHISTPVTVVGDIHGQFHDLLEIFHIGGPLPSTNYVF
L-GDYVDRGLYSVETITLLITLKLRYPSRIHLIRGNHESRQITQSYGFYTECLNKFGEGS
QVWQYFTDLFDYLILACIIDDTIFCVHGGLSPNIQSIDQIRIIDRIREIPHDGAMADLVW
SDPEDDRND-----------------------ITSSQFKVSPRGAGYTFGKAIVDKFFSI
NGVTKMLRAHQLCNEGYQDYFGGKVTTVWSAPNYCYRCGNKASILELYSPT---------
------------------------------------------------------------
--DFHFNVFDEAPENKLLTDPMLND--------------KTLHSFFEED-----------
--------------------------DDAHMGQYDVFSDEHQ-----AKYALKRQVDYFL
>XP_022677808_Kluyveromyces_marxianus
------------------------------------------------------------
------------------------------------------------------------
------------------------------------------------------------
------------------------------------------------------------
------------------------------------------------------------
------------------------------------------------------------
------------------------------------------------------------
----------------------------------------------------MN------
----------------------------------------LDW-------C---------
--------------L-------EQLYEGK-------------------------------
------------------------------------------------------------
-------------------------------------------------LLPA-------
------------------------------------------------------------
---------------------------ETIR-----------------------------
-------------ALCFKLKE---------------------------------------
---------------LLVKESNVVHISTPVTVVGDIHGQFHDLLEIFHIGGPLPSTNYVF
L-GDYVDRGLYSVETITLLITLKLRYPSRIHLIRGNHESRQITQSYGFYTECLNKFGEGS
QVWQYFTDLFDYLVLACIIDDTIFCVHGGLSPNIQSIDQIRIIDRIREIPHDGAMADLVW
SDPEDDRNE-----------------------FTSSQFKVSPRGAGYTFGRAIVDKFFSI
NGVTKMLRAHQLCNEGYQDYFGGKVTTVWSAPNYCYRCGNKASILELYSPT---------
------------------------------------------------------------
--DFYFNVFDEAPENKLLTDPMLND--------------KTLHSFFDEE-----------
--------------------------DGMSSAQFDVFSDEHQ-----TKYAQKRQIDYFL
>XP_022627348_Lachancea_lanzarotensis
------------------------------------------------------------
------------------------------------------------------------
------------------------------------------------------------
------------------------------------------------------------
------------------------------------------------------------
------------------------------------------------------------
------------------------------------------------------------
----------------------------------------------------ME------
----------------------------------------LDK-------C---------
--------------L-------ELLYGGQ-------------------------------
------------------------------------------------------------
-------------------------------------------------LLPE-------
------------------------------------------------------------
---------------------------STLR-----------------------------
-------------ALCFKLKE---------------------------------------
---------------KLVKESNVVHISTPVTVVGDLHGQFHDLLEIFKIGGAVPDTNYLF
L-GDYVDRGLYSVETISLLIVLKLRYPNRVHLLRGNHESRQITQSYGFYSECLNKYNGGS
GVWQCFTDLFDYLVLCCIIDDELFCVHGGLSPNVQTIDQIRIIDRFREIPHDGAMADLVW
SDPEDSTESAATGG------------RLT---ASTTQFQVSPRGAGYTFGRSVVEKFLQL
NGVSRIYRAHQLCNEGYQVYFGGLVTTVWSAPNYCYRCGNKASILELYDKD---------
------------------------------------------------------------
--HSFFNVFEEAPENK-----LLNNSAA----IRNG---GMLSEYFDES-----------
------------------------------LEAPDMFSDEYQ-----VRSASKRHVEYFL
>XP_002551753_Lachancea_thermotolerans
------------------------------------------------------------
------------------------------------------------------------
------------------------------------------------------------
------------------------------------------------------------
------------------------------------------------------------
------------------------------------------------------------
------------------------------------------------------------
----------------------------------------------------ME------
----------------------------------------LDR-------C---------
--------------L-------ERLYAGE-------------------------------
------------------------------------------------------------
-------------------------------------------------LLPE-------
------------------------------------------------------------
---------------------------ATIR-----------------------------
-------------ALCFKLKE---------------------------------------
---------------KLVRESNVVHISTPVTVVGDIHGQFHDLLEIFHIGGAAPDTNYLF
L-GDYVDRGLYSVETWTLLMVLKLRWPSRIQLLRGNHESRQITQSYGFYTECVNKYGGSS
DVWRQFTDVFDYLALCCVVDDELFCVHGGLSPNVQTVDQIRVIDRFREIPHDGAMADLVW
SDPEETGGQDARDG------------RTTGLESSSPHFQVSPRGAGYTFGRSVVEKFLQL
NGMSKIYRAHQLCNEGYQVYFGGLVTTVWSAPNYCYRCGNKASILELYDKD---------
------------------------------------------------------------
--NGYFNVFEEAPENK-----LLHHASTSGQITNNN---AFLNEFFDE------------
-------------------------------RGGDVFSDEYQ-----AASASRRHVEYFL
>XP_020055076_Aspergillus_aculeatus
------------------------------------------------------------
------------------------------------------------------------
------------------------------------------------------------
------------------------------------------------------------
------------------------------------------------------------
------------------------------------------------------------
------------------------------------------------------------
-------------------------MPGLP--------------------ASID------
----------------------------------------LDE-------C---------
--------------I-------ERLYRKE-------------------------------
------------------------------------------------------------
-------------------------------------------------LLAD-------
------------------------------------------------------------
---------------------------SVIE-----------------------------
-------------AICAKAKE---------------------------------------
---------------LLMKESNVVHIAAPVTVVGDIHGQFFDMIEIFKIGGFCPNTNYLF
L-GDYVDRGLFSVETISLLVCLKLRYPQRVHLIRGNHESRGVTQSYGFYTECARKYG-NA
NVWHYFTDMFDFLTLSVVINDQIFCVHGGLSPSIHSIDQIKIIDRFREIPHEGPMADLVW
SDPD----------------------------TERDEFSLSPRGAGYTFGAQVVRKFLEV
NSMSHILRAHQLCQEGYQVLYDDRLSTVWSAPNYCYRCGNLASVLEVSDTG---------
------------------------------------------------------------
--ERYFNIFDAAPEND-----------------------IHRGE--Q-------------
--------------------------------------QAQQ-----NKDGQSPVIDYFL
>XP_001274434_Aspergillus_clavatus
------------------------------------------------------------
------------------------------------------------------------
------------------------------------------------------------
------------------------------------------------------------
------------------------------------------------------------
------------------------------------------------------------
------------------------------------------------------------
-------------------------------------MAVTPPADTYCAIASID------
----------------------------------------LDE-------C---------
--------------I-------ERLYRKE-------------------------------
------------------------------------------------------------
-------------------------------------------------LLAD-------
------------------------------------------------------------
---------------------------SVIE-----------------------------
-------------AICAKAKE---------------------------------------
---------------LLMKESNVVHIAAPVTVVGDIHGQFFDMLEIFKIGGFCPNTNYLF
L-GDYVDRGLFSVETISLLVCLKLRYPHRVHLIRGNHESRGVTQSYGFYTECARKYG-NA
NVWHYFTDMFDFLTLSVVINDQIFCVHGGLSPSIHSIDQIKIIDRFREIPHEGPMADLVW
SDPD----------------------------TERDEFSLSPRGAGYTFGAQVVRKFLEV
NSMSHILRAHQLCQEGYQVLYDDRLSTVWSAPNYCYRCGNLASVLEVSDTG---------
------------------------------------------------------------
--ERYFNIFDAAPEND-----------------------IHRGE--Q-------------
--------------------------------------QAQQ-----SKDGQNPVIDYFL
>XP_001259556_Aspergillus_fischeri
------------------------------------------------------------
------------------------------------------------------------
------------------------------------------------------------
------------------------------------------------------------
------------------------------------------------------------
------------------------------------------------------------
------------------------------------------------------------
-------------------------MPGLPGRFDLVRLAFTLLQEAYRLAASID------
----------------------------------------LDE-------C---------
--------------I-------ERLYRKE-------------------------------
------------------------------------------------------------
-------------------------------------------------LLAE-------
------------------------------------------------------------
---------------------------TVIE-----------------------------
-------------AICAKAKE---------------------------------------
---------------LLMKESNVVHIRAPVTVVGDIHGQFFDMIEIFKIGGFCPNTNYLF
L-GDYVDRGLFSVETISLLVCLKLRYPQRVHLIRGNHESRGVTQSYGFYTECARKYG-NA
NVWHYFTDMFDFLTLSVVINDQIFCVHGGLSPSIHSIDQIKIIDRFREIPHEGPMADLVW
SDPD----------------------------TERDEFSLSPRGAGYTFGAQVVRKFLEV
NSMSHILRAHQLCQEGYQVLYDDRLSTVWSAPNYCYRCGNLASVLEVSDTG---------
------------------------------------------------------------
--ERYFNIFDAAPENE-----------------------IHRGE--Q-------------
--------------------------------------QAQQ-----NKDGQNPVIDYFL
>XP_041144881_Aspergillus_flavus
------------------------------------------------------------
------------------------------------------------------------
------------------------------------------------------------
------------------------------------------------------------
------------------------------------------------------------
------------------------------------------------------------
------------------------------------------------------------
-------------------------MPGLP--------------------ASID------
----------------------------------------LDE-------C---------
--------------I-------ERLYRKE-------------------------------
------------------------------------------------------------
-------------------------------------------------LLAD-------
------------------------------------------------------------
---------------------------SVIE-----------------------------
-------------AICAKAKE---------------------------------------
---------------LLMKESNVVHIAAPVTVVGDIHGQFFDMLEIFKIGGFCPNTNYLF
L-GDYVDRGLFSVETISLLVCLKLRYPHRVHLIRGNHESRGVTQSYGFYTECVRKYG-NP
NVWHYFTDMFDFLTLSVVINDQIFCVHGGLSPSIHSIDQIKIIDRFREIPHEGPMADLVW
SDPD----------------------------TERDEFSLSPRGAGYTFGAQVVRKFLEV
NSMSHILRAHQLCQEGYQVLYDDRLSTVWSAPNYCYRCGNLASVLEVSDTG---------
------------------------------------------------------------
--ERFFNIFDAAPEND-----------------------AHRNE--Q-------------
--------------------------------------QAQQ-----NKDGQNPVIDYFL
>XP_753512_Aspergillus_fumigatus
------------------------------------------------------------
------------------------------------------------------------
------------------------------------------------------------
------------------------------------------------------------
------------------------------------------------------------
------------------------------------------------------------
------------------------------------------------------------
-------------------------MPGLPGRFDFVRLVFTLLQEAYHLTASID------
----------------------------------------LDE-------C---------
--------------I-------ERLYRKE-------------------------------
------------------------------------------------------------
-------------------------------------------------LLAD-------
------------------------------------------------------------
---------------------------TVIE-----------------------------
-------------AICAKAKE---------------------------------------
---------------LLMKESNVVHIRAPVTVVGDIHGQFFDMIEIFKIGGFCPNTNYLF
L-GDYVDRGLFSVETISLLVCLKLRYPQRVHLIRGNHESRGVTQSYGFYTECARKYG-NA
NVWHYFTDMFDFLTLSVVINDQIFCVHGGLSPSIHSIDQIKIIDRFREIPHEGPMADLVW
SDPD----------------------------TERDEFSLSPRGAGYTFGAQVVRKFLEV
NSMSHILRAHQLCQEGYQVLYDDRLSTVWSAPNYCYRCGNLASVLEVSDTG---------
------------------------------------------------------------
--ERYFNIFDAAPENE-----------------------IHRGE--Q-------------
--------------------------------------QAQQ-----NKDGQSPVIDYFL
>XP_657768_Aspergillus_nidulans
------------------------------------------------------------
------------------------------------------------------------
------------------------------------------------------------
------------------------------------------------------------
------------------------------------------------------------
------------------------------------------------------------
------------------------------------------------------------
------------------------------------------------------------
------------------------------------------------------------
------------------------------------------------------------
------------------------------------------------------------
-------------------------------------------------MLAD-------
------------------------------------------------------------
---------------------------SVIE-----------------------------
-------------AICAKAKE---------------------------------------
---------------LLMKESNVVHIAAPVTVVGDIHGQFFDMIEIFKIGGFCPNTNYLF
L-GDYVDRGLFSVETISLLVCLKLRYPSRVHLIRGNHESRGVTQSYGFYTECARKYG-NA
NVWHYFTDMFDFLTLAVVINDQIFCVHGGLSPSIHSIDQIKIIDRFREIPHEGPMADLVW
SDPD----------------------------TERDEFSLSPRGAGYTFGAQVVRKFLEV
NSMSHILRAHQLCQEGYQVLYDDRLSTVWSAPNYCYRCGNLASVLEVSDTG---------
------------------------------------------------------------
--ERFFNIFDAAPEND-----------------------IHRGE--Q-------------
--------------------------------------QTQQ-----SKDGQGPVIDYFL
>XP_001398918_Aspergillus_niger
------------------------------------------------------------
------------------------------------------------------------
------------------------------------------------------------
------------------------------------------------------------
------------------------------------------------------------
------------------------------------------------------------
------------------------------------------------------------
-------------------------MPGLP--------------------ASID------
----------------------------------------LDE-------C---------
--------------I-------ERLYRKE-------------------------------
------------------------------------------------------------
-------------------------------------------------LLAD-------
------------------------------------------------------------
---------------------------SVIE-----------------------------
-------------AICAKAKE---------------------------------------
---------------LLMKESNVVHIAAPVTVVGDIHGQFFDMIEIFKIGGFCPNTNYLF
L-GDYVDRGLFSVETISLLVCLKLRYPQRVHLIRGNHESRGVTQSYGFYTECARKYG-NA
NVWHYFTDMFDFLTLSVVINDQIFCVHGGLSPSIHSIDQIKIIDRFREIPHEGPMADLVW
SDPD----------------------------TERDEFSLSPRGAGYTFGAQVVRKFLEV
NSMSHILRAHQLCQEGYQVLYDDRLSTVWSAPNYCYRCGNLASVLEVSDTG---------
------------------------------------------------------------
--ERYFNIFDAAPEND-----------------------IHRGE--Q-------------
--------------------------------------QAQQ-----NKDGQSPVIDYFL
>XP_015410751_Aspergillus_nomiae
------------------------------------------------------------
------------------------------------------------------------
------------------------------------------------------------
------------------------------------------------------------
------------------------------------------------------------
------------------------------------------------------------
------------------------------------------------------------
-------------------------MPGLP--------------------ASID------
----------------------------------------LDE-------C---------
--------------I-------ERLYRKE-------------------------------
------------------------------------------------------------
-------------------------------------------------LLAD-------
------------------------------------------------------------
---------------------------SVIE-----------------------------
-------------AICAKAKE---------------------------------------
---------------LLMKESNVVHIAAPVTVVGDIHGQFFDMLEIFKIGGFCPNTNYLF
L-GDYVDRGLFSVETISLLVCLKLRYPHRVHLIRGNHESRGVTQSYGFYTECVRKYG-NP
NVWHYFTDMFDFLTLSVVINDQIFCVHGGLSPSIHSIDQIKIIDRFREIPHEGPMADLVW
SDPD----------------------------TERDEFSLSPRGAGYTFGAQVVRKFLEV
NSMSHILRAHQLCQEGYQVLYDDRLSTVWSAPNYCYRCGNLASVLEVSDTG---------
------------------------------------------------------------
--ERFFNIFDAAPEND-----------------------AHRNE--Q-------------
--------------------------------------QAQQ-----NKDGQNPVIDYFL
>XP_001822114_Aspergillus_oryzae
------------------------------------------------------------
------------------------------------------------------------
------------------------------------------------------------
------------------------------------------------------------
------------------------------------------------------------
------------------------------------------------------------
------------------------------------------------------------
------------------------------------------------------------
------------------------------------------------------------
------------------------------------------------------------
------------------------------------------------------------
------------------------------------------------------------
------------------------------------------------------------
------------------------------------------------------------
------------------------------------------------------------
-----------------MKESNVVHIAAPVTVVGDIHGQFFDMLEIFKIGGFCPNTNYLF
L-GDYVDRGLFSVETISLLVCLKLRYPHRVHLIRGNHESRGVTQSYGFYTECVRKYG-NP
NVWHYFTDMFDFLTLSVVINDQIFCVHGGLSPSIHSIDQIKIIDRFREIPHEGPMADLVW
SDPD----------------------------TERDEFSLSPRGAGYTFGAQVVRKFLEV
NSMSHILRAHQLCQEGYQVLYDDRLSTVWSAPNYCYRCGNLASVLEVSDTG---------
------------------------------------------------------------
--ERFFNIFDAAPEND-----------------------AHRNE--Q-------------
--------------------------------------QAQQ-----NKDGQNPVIDYFL
>XP_040637659_Aspergillus_ruber
------------------------------------------------------------
------------------------------------------------------------
------------------------------------------------------------
------------------------------------------------------------
------------------------------------------------------------
------------------------------------------------------------
------------------------------------------------------------
-------------------------MPGLP--------------------SSID------
----------------------------------------LDE-------C---------
--------------I-------ERLYRKE-------------------------------
------------------------------------------------------------
-------------------------------------------------LLAD-------
------------------------------------------------------------
---------------------------SVIE-----------------------------
-------------AICAKAKE---------------------------------------
---------------LLMKESNVVHIAAPVTVVGDIHGQFFDMIEIFKIGGFCPDTNYLF
L-GDYVDRGLFSVETISLLVCLKLRYPQRVHLIRGNHESRGVTQSYGFYTECARKYG-NA
NVWHYFTDMFDFLTLSVVINDQIFCVHGGLSPSIHSIDQIKIIDRFREIPHEGPMADLVW
SDPD----------------------------TERDEFSLSPRGAGYTFGAQVVRKFLEV
NSMSHILRAHQLCQEGYQVLYDDRLSTVWSAPNYCYRCGNLASVLEVSDTG---------
------------------------------------------------------------
--ERYFNIFDAAPEND-----------------------IHRSE--Q-------------
--------------------------------------QAQQ------KDGQSPVIDYFL
>XP_040705855_Aspergillus_sydowii
------------------------------------------------------------
------------------------------------------------------------
------------------------------------------------------------
------------------------------------------------------------
------------------------------------------------------------
------------------------------------------------------------
------------------------------------------------------------
-------------------------MPGLP--------------------ASID------
----------------------------------------LDE-------C---------
--------------I-------ERLYRKE-------------------------------
------------------------------------------------------------
-------------------------------------------------LLAD-------
------------------------------------------------------------
---------------------------SVIE-----------------------------
-------------AICSKAKE---------------------------------------
---------------LLMKESNVVHIAAPVTVVGDIHGQFFDMIEIFKIGGFCPNTNYLF
L-GDYVDRGLFSVETISLLVCLKLRYPQRVHLIRGNHESRGVTQSYGFYTECARKYG-NA
NVWHYFTDMFDFLTLSVVINDQIFCVHGGLSPSIHSIDQIKIIDRFREIPHEGPMADLVW
SDPD----------------------------TERDEFSLSPRGAGYTFGAQVVRKFLEV
NSMSHILRAHQLCQEGYQVLYDDRLSTVWSAPNYCYRCGNLASVLEVSDTG---------
------------------------------------------------------------
--ERFFNIFDAAPEND-----------------------IHRGE--Q-------------
--------------------------------------QAQQ-----SKDGQGPVIDYFL
>XP_001216352_Aspergillus_terreus
------------------------------------------------------------
------------------------------------------------------------
------------------------------------------------------------
------------------------------------------------------------
------------------------------------------------------------
------------------------------------------------------------
------------------------------------------------------------
------------------------------------------------------------
------------------------------------------------------------
------------------------------------------------------------
------------------------------------------------------------
------------------------------------------------------------
------------------------------------------------------------
------------------------------------------------------------
------------------------------------------------------------
-----------------MKESNVVHIAAPVTVVGDIHGQFFDMIEIFKIGGFCPNTNYLF
L-GDYVDRGLFSVETISLLVCLKLRYPQRVHLIRGNHESRGVTQSYGFYTECARKYG-NA
NVWHYFTDMFDFLTLSVVINDQIFCVHGGLSPSIHSIDQIKIIDRFREIPHEGPMADLVW
SDPD----------------------------TERDEFSLSPRGAGYTFGAQVVRKFLEV
NSMSHILRAHQLCQEGYQVLYDDRLSTVWSAPNYCYRCGNLASVLEVSDTG---------
------------------------------------------------------------
--ERYFNIFDAAPEND-----------------------IHRGE--Q-------------
--------------------------------------QAQQ-----NKDGQSPVIDYFL
>XP_022493928_Penicillium_arizonense
------------------------------------------------------------
------------------------------------------------------------
------------------------------------------------------------
------------------------------------------------------------
------------------------------------------------------------
------------------------------------------------------------
------------------------------------------------------------
-------------------------MPGLP--------------------TSVD------
----------------------------------------LDE-------C---------
--------------I-------ARLYRKE-------------------------------
------------------------------------------------------------
-------------------------------------------------LLAE-------
------------------------------------------------------------
---------------------------SVIE-----------------------------
-------------AICLKAKE---------------------------------------
---------------LLMKESNVVHIAAPVTVVGDIHGQFFDMIEIFKIGGFCPNTNYLF
L-GDYVDRGLFSVETISLLVCLKLRYPSRVHLIRGNHESRGVTQSYGFYTECARKYG-NA
NVWHYFTDMFDFLTLSVVINDEIFCVHGGLSPSIHSIDQIKIIDRFREIPHEGPMADLVW
SDPD----------------------------TERDEFSLSPRGAGYTFGAQVVRKFLEV
NSMSHILRAHQLCQEGYQVLYDDKLSTVWSAPNYCYRCGNLASVLEVSDTG---------
------------------------------------------------------------
--ERYFNIFDAAPEND-----------------------VHRNE--Q-------------
--------------------------------------QAQQ-----TKDGPSPIVDYFL
>XP_014533274_Penicillium_digitatum
------------------------------------------------------------
------------------------------------------------------------
------------------------------------------------------------
------------------------------------------------------------
------------------------------------------------------------
------------------------------------------------------------
------------------------------------------------------------
-------------------------MPGLP--------------------TNID------
----------------------------------------LDE-------C---------
--------------I-------TRLYRKE-------------------------------
------------------------------------------------------------
-------------------------------------------------LLAD-------
------------------------------------------------------------
---------------------------SVIE-----------------------------
-------------AICLKAKE---------------------------------------
---------------LLMKESNVVHIAAPVTVVGDIHGQFFDMIEIFRIGGFCPDTNYLF
L-GDYVDRGLFSVETISLLVCLKLRYPSRVHLIRGNHESRGVTQSYGFYTECARKYG-NA
NVWHYFTDMFDFLTLSVVINDEIFCVHGGLSPSIHSIDQIKIIDRFREIPHEGPMADLVW
SDPD----------------------------TERDEFSLSPRGAGYTFGAQVVRKFLEV
NSMSHILRAHQLCQEGYQVLYDDRLSTVWSAPNYCYRCGNLASVLEVSDTG---------
------------------------------------------------------------
--ERFFNIFDAAPEND-----------------------AHRLE--QLG-----------
--------------------------------------QQQQ-----IKDGSGPMVDYFL
>XP_016601674_Penicillium_expansum
------------------------------------------------------------
------------------------------------------------------------
------------------------------------------------------------
------------------------------------------------------------
------------------------------------------------------------
------------------------------------------------------------
------------------------------------------------------------
-------------------------MPGLP--------------------TNID------
----------------------------------------LDE-------C---------
--------------I-------ARLYRKE-------------------------------
------------------------------------------------------------
-------------------------------------------------LLAD-------
------------------------------------------------------------
---------------------------SVIE-----------------------------
-------------AICLKAKE---------------------------------------
---------------LLMKESNVVHIAAPVTVVGDIHGQFFDMIEIFKIGGFCPDTNYLF
L-GDYVDRGLFSVETISLLVCLKLRYPQRVHLIRGNHESRGVTQSYGFYTECARKYG-NA
NVWHYFTDMFDFLTLSVVINDEIFCVHGGLSPSIHSIDQIKIIDRFREIPHEGPMADLVW
SDPD----------------------------TERDEFSLSPRGAGYTFGAQVVRKFLEV
NSMSHILRAHQLCQEGYQVLYDDRLSTVWSAPNYCYRCGNLASVLEVSDTG---------
------------------------------------------------------------
--ERFFNIFDAAPEND-----------------------AHRLE--QLG-----------
--------------------------------------QQQQ-----IKDGSGPMVDYFL
>XP_040646034_Penicillium_griseofulvum
------------------------------------------------------------
------------------------------------------------------------
------------------------------------------------------------
------------------------------------------------------------
------------------------------------------------------------
------------------------------------------------------------
------------------------------------------------------------
-------------------------MPGLP--------------------TNID------
----------------------------------------LDE-------C---------
--------------I-------ARLYRKE-------------------------------
------------------------------------------------------------
-------------------------------------------------LLAD-------
------------------------------------------------------------
---------------------------SVIE-----------------------------
-------------AICLKAKE---------------------------------------
---------------LLMKESNVVHIAAPVTVVGDIHGQFFDMIEIFKIGGFCPDTNYLF
L-GDYVDRGLFSVETISLLVCLKLRYPQRVHLIRGNHESRGVTQSYGFYTECARKYG-NA
NVWHYFTDMFDFLTLSVVINDEIFCVHGGLSPSIHSIDQIKIIDRFREIPHEGPMADLVW
SDPD----------------------------TERDEFSLSPRGAGYTFGAQVVRKFLEV
NSMSHILRAHQLCQEGYQVLYDDRLSTVWSAPNYCYRCGNLASVLEVSDTG---------
------------------------------------------------------------
--ERFFNIFDAAPEND-----------------------AHRLE--QLG-----------
-------------------------------------QQQQQ-----IKDGSSPMVDYFL
>XP_038933131_Penicillium_roqueforti
------------------------------------------------------------
------------------------------------------------------------
------------------------------------------------------------
------------------------------------------------------------
------------------------------------------------------------
------------------------------------------------------------
------------------------------------------------------------
-------------------------MPGLP--------------------TNID------
----------------------------------------LDE-------C---------
--------------I-------TRLYNKE-------------------------------
------------------------------------------------------------
-------------------------------------------------LLAD-------
------------------------------------------------------------
---------------------------SVIE-----------------------------
-------------AICLKAKE---------------------------------------
---------------LLMKESNVVHIAAPVTVVGDIHGQFFDMIEIFRIGGRCPDTNYLF
L-GDYVDRGLFSVETISLLVCLKLRYPQRVHLIRGNHESRGVTQSYGFYTECARKYG-NA
NVWHYFTDMFDFLTLSVVINDEIFCVHGGLSPSIHSIDQIKIIDRFREIPHEGPMADLVW
SDPD----------------------------TERDEFSLSPRGAGYTFGAQVVRKFLEV
NSMSHILRAHQLCQEGYQVLYDDRLSTVWSAPNYCYRCGNLASVLEVSDSG---------
------------------------------------------------------------
--ERFFNVFDAAPEND-----------------------AHRLE--QLG-----------
--------------------------------------QQQQ-----SKDGSGPIVDYFL
>XP_002567666_Penicillium_rubens
------------------------------------------------------------
------------------------------------------------------------
------------------------------------------------------------
------------------------------------------------------------
------------------------------------------------------------
------------------------------------------------------------
------------------------------------------------------------
-------------------------MPGLP--------------------TNID------
----------------------------------------LDE-------C---------
--------------I-------ARLYRKE-------------------------------
------------------------------------------------------------
-------------------------------------------------LLAD-------
------------------------------------------------------------
---------------------------SVIE-----------------------------
-------------AICLKAKE---------------------------------------
---------------LLMKESNVVHIAAPVTVVGDIHGQFFDMIEIFKIGGFCPDTNYLF
L-GDYVDRGLFSVETISLLVCLKLRYPQRVHLIRGNHESRGVTQSYGFYTECARKYG-NA
NVWHYFTDMFDFLTLSVVINDEIFCVHGGLSPSIHSIDQIKIIDRFREIPHEGPMADLVW
SDPD----------------------------TERDEFSLSPRGAGYTFGAQVVRKFLEV
NSMSHILRAHQLCQEGYQVLYDDRLSTVWSAPNYCYRCGNLASVLEVSDSG---------
------------------------------------------------------------
--ERFFNIFDAAPEND-----------------------AHRLE--QLG-----------
-------------------------------------QQQQQ-----IKDGSSPVIDYFL
>XP_040808470_Penicillium_solitum
------------------------------------------------------------
------------------------------------------------------------
------------------------------------------------------------
------------------------------------------------------------
------------------------------------------------------------
------------------------------------------------------------
------------------------------------------------------------
-------------------------MPGLP--------------------TNID------
----------------------------------------LDE-------C---------
--------------I-------ARLYRKE-------------------------------
------------------------------------------------------------
-------------------------------------------------LLAD-------
------------------------------------------------------------
---------------------------SVIE-----------------------------
-------------AICLKAKE---------------------------------------
---------------LLMKESNVVHIAAPVTVVGDIHGQFFDMIEIFKIGGFCPDTNYLF
L-GDYVDRGLFSVETISLLVCLKLRYPQRVHLIRGNHESRGVTQSYGFYTECARKYG-NA
NVWHYFTDMFDFLTLSVVINDEIFCVHGGLSPSIHSIDQIKIIDRFREIPHEGPMADLVW
SDPD----------------------------TERDEFSLSPRGAGYTFGAQVVRKFLEV
NSMSHILRAHQLCQEGYQVLYDDRLSTVWSAPNYCYRCGNLASVLEVSDSG---------
------------------------------------------------------------
--ERFFNIFDAAPEND-----------------------AHRLE--QLG-----------
-------------------------------------QQQQQ-----IKDGSSPMVDYFL
>XP_022585395_Penicilliopsis_zonata
------------------------------------------------------------
------------------------------------------------------------
------------------------------------------------------------
------------------------------------------------------------
------------------------------------------------------------
------------------------------------------------------------
------------------------------------------------------------
-------------------------MPGLP--------------------SSID------
----------------------------------------LDE-------C---------
--------------I-------ERLYRKE-------------------------------
------------------------------------------------------------
-------------------------------------------------LLAD-------
------------------------------------------------------------
---------------------------SVIE-----------------------------
-------------AICAKAKE---------------------------------------
---------------LLMKESNVVHIAAPVTVVGDIHGQFFDMIEIFKIGGFCPNTNYLF
L-GDYVDRGLFSVETISLLVCLKLRYPQRVHLIRGNHESRGVTQSYGFYTECARKYG-NA
NVWHYFTDMFDFLTLSVVINDQIFCVHGGLSPSIHSIDQIKIIDRFREIPHEGPMADLVW
SDPD----------------------------TERDEFSLSPRGAGYTFGAQVVRKFLEV
NSMSHILRAHQLCQEGYQVLYDDRLSTVWSAPNYCYRCGNLASVLEVSDTG---------
------------------------------------------------------------
--ERFFNIFDAAPEND-----------------------IHRSE--Q-------------
--------------------------------------QAQQ-----NKDGQNPVIDYFL
>XP_016614535_Cladophialophora_bantiana
------------------------------------------------------------
------------------------------------------------------------
------------------------------------------------------------
------------------------------------------------------------
------------------------------------------------------------
------------------------------------------------------------
------------------------------------------------------------
-------------------------MPGLP--------------------ASID------
----------------------------------------LDE-------C---------
--------------I-------AQLYKKN-------------------------------
------------------------------------------------------------
-------------------------------------------------LLAE-------
------------------------------------------------------------
---------------------------SLIE-----------------------------
-------------AICAKAKE---------------------------------------
---------------MLMKESNVVHISAPVTVVGDIHGQFFDMLEIFKIGGFCPDTNYLF
L-GDYVDRGLFSVETISLLVCLKLRYPQRVHLIRGNHESRGVTQSYGFYTECARKYG-NA
NVWHYFTDMFDFLTLSVVINNQIFCVHGGLSPSIHSIDQIKIIDRYREIPHEGPMADLVW
SDPD----------------------------PERDEFSLSPRGAGYTFGGDVVKKFLQV
NSMSHILRAHQLCQEGYQVLYDDRLSTVWSAPNYCYRCGNLASVLEVSDAG---------
------------------------------------------------------------
--DRYFNIFDAAPEND-----------------------IHRNE--QQQ-----------
-------------------------------------QQQQQTQ---GKDGQGSHIEYFL
>XP_008730568_Cladophialophora_carrionii
------------------------------------------------------------
------------------------------------------------------------
------------------------------------------------------------
------------------------------------------------------------
------------------------------------------------------------
------------------------------------------------------------
------------------------------------------------------------
-------------------------MPGLP--------------------ASID------
----------------------------------------LDQ-------C---------
--------------I-------AQLYKKN-------------------------------
------------------------------------------------------------
-------------------------------------------------LLAE-------
------------------------------------------------------------
---------------------------SLIE-----------------------------
-------------AICAKAKE---------------------------------------
---------------MLMKESNVVHISAPVTVVGDIHGQFFDMLEIFKIGGFCPDTNYLF
L-GDYVDRGLFSVETISLLVCLKLRYPHRVHLIRGNHESRGVTQSYGFYTECARKYG-NA
NVWHYFTDMFDFLTLSVVINNQIFCVHGGLSPSIHSIDQIKIIDRYREIPHEGPMADLVW
SDPD----------------------------PERDEFSLSPRGAGYTFGGDVVKKFLQV
NSMSHILRAHQLCQEGYQVLYDDRLSTVWSAPNYCYRCGNLASVLEVSDAG---------
------------------------------------------------------------
--DRYFNIFDAAPEND-----------------------VHRNEQQQQQ-----------
-------------------------------------QQQQQTQ---GKDSQGSHIEYFL
>XP_016253413_Cladophialophora_immunda
------------------------------------------------------------
------------------------------------------------------------
------------------------------------------------------------
------------------------------------------------------------
------------------------------------------------------------
------------------------------------------------------------
------------------------------------------------------------
-------------------------MPGLP--------------------ASID------
----------------------------------------LDE-------C---------
--------------I-------AQLYKKN-------------------------------
------------------------------------------------------------
-------------------------------------------------LLAE-------
------------------------------------------------------------
---------------------------SLIE-----------------------------
-------------AICAKAKE---------------------------------------
---------------MLMKESNVVHISAPVTVVGDIHGQFFDMLEIFKIGGFCPDTNYLF
L-GDYVDRGLFSVETISLLVCLKLRYPQRVHLIRGNHESRGVTQSYGFYTECARKYG-NA
NVWHYFTDMFDFLTLSVVINNQIFCVHGGLSPSIHSIDQIKIIDRYREIPHEGPMADLVW
SDPD----------------------------PERDEFSLSPRGAGYTFGGDVVKKFLQV
NSMSHILRAHQLCQEGYQVLYDDRLSTVWSAPNYCYRCGNLASVLEVSDAG---------
------------------------------------------------------------
--DRYFNIFDAAPEND-----------------------IHRNE---QQ-----------
-------------------------------------QQQQQTQ---GKDGQGSHIEYFL
>XP_007749674_Cladophialophora_psammophila
------------------------------------------------------------
------------------------------------------------------------
------------------------------------------------------------
------------------------------------------------------------
------------------------------------------------------------
------------------------------------------------------------
------------------------------------------------------------
-------------------------MPGLP--------------------ASID------
----------------------------------------LDE-------C---------
--------------I-------AQLYKKN-------------------------------
------------------------------------------------------------
-------------------------------------------------LLAE-------
------------------------------------------------------------
---------------------------SLIE-----------------------------
-------------AICAKAKE---------------------------------------
---------------MLMKESNVVHISAPVTVVGDIHGQFFDMLEIFKIGGFCPDTNYLF
LVGDYVDRGLFSVETISLLVCLKLRYPQRVHLIRGNHESRGVTQSYGFYTECARKYG-NA
NVWHYFTDMFDFLTLSVVINNQIFCVHGGLSPSIHSIDQIKIIDRYREIPHEGPMADLVW
SDPD----------------------------PERDEFSLSPRGAGYTFGGDVVKKFLQV
NSMSHILRAHQLCQEGYQVLYDDRLSTVWSAPNYCYRCGNLASVLEVSDAG---------
------------------------------------------------------------
--DRYFNIFDAAPEND-----------------------IHRNE--QQQ-----------
-------------------------------------QQQQQQQQTLGKDGQGSHIEYFL
>XP_018695972_Fonsecaea_erecta
------------------------------------------------------------
------------------------------------------------------------
------------------------------------------------------------
------------------------------------------------------------
------------------------------------------------------------
------------------------------------------------------------
------------------------------------------------------------
-------------------------MPGLP--------------------ASID------
----------------------------------------LDE-------C---------
--------------I-------TQLYKKN-------------------------------
------------------------------------------------------------
-------------------------------------------------LLAE-------
------------------------------------------------------------
---------------------------SLIE-----------------------------
-------------AICAKAKE---------------------------------------
---------------MLMKESNVVHILAPVTVVGDIHGQFFDMLEIFKIGGFCPDTNYLF
L-GDYVDRGLFSVETISLLVCLKLRYPQRVHLIRGNHESRGVTQSYGFYTECARKYG-NA
NVWHYFTDMFDFLTLSVVINNQIFCVHGGLSPSIHSIDQIKIIDRYREIPHEGPMADLVW
SDPD----------------------------PERDEFSLSPRGAGYTFGGDVVKKFLQV
NSMSHILRAHQLCQEGYQVLYDDRLSTVWSAPNYCYRCGNLASVLEVSDAG---------
------------------------------------------------------------
--DRYFNIFDAAPEND-----------------------IHRNE---QQ-----------
-------------------------------------QQQQQTQ---GKDGQGSHIEYFL
>XP_022516424_Fonsecaea_monophora
------------------------------------------------------------
------------------------------------------------------------
------------------------------------------------------------
------------------------------------------------------------
------------------------------------------------------------
------------------------------------------------------------
------------------------------------------------------------
-------------------------MPGLP--------------------ASID------
----------------------------------------LDE-------C---------
--------------I-------AQLYKKN-------------------------------
------------------------------------------------------------
-------------------------------------------------LLAE-------
------------------------------------------------------------
---------------------------SLIE-----------------------------
-------------AICAKAKE---------------------------------------
---------------MLMKESNVVHISAPVTVVGDIHGQFFDMLEIFKIGGFCPDTNYLF
L-GDYVDRGLFSVETISLLVCLKLRYPQRVHLIRGNHESRGVTQSYGFYTECARKYG-NA
NVWHYFTDMFDFLTLSVVINNQIFCVHGGLSPSIHSIDQIKIIDRYREIPHEGPMADLVW
SDPD----------------------------PERDEFSLSPRGAGYTFGGDVVKKFLQV
NSMSHILRAHQLCQEGYQILYDDRLSTVWSAPNYCYRCGNLASVLEVSDAG---------
------------------------------------------------------------
--DRYFNIFDAAPEND-----------------------IHRNE--QQQ-----------
-------------------------------------QQQQQTQ---GKDGQGSHIEYFL
>XP_016626499_Fonsecaea_multimorphosa
------------------------------------------------------------
------------------------------------------------------------
------------------------------------------------------------
------------------------------------------------------------
------------------------------------------------------------
------------------------------------------------------------
------------------------------------------------------------
-------------------------MPGLP--------------------ASID------
----------------------------------------LDE-------C---------
--------------I-------AQLYKKN-------------------------------
------------------------------------------------------------
-------------------------------------------------LLAE-------
------------------------------------------------------------
---------------------------SLIE-----------------------------
-------------AICAKAKE---------------------------------------
---------------MLMKESNVVHISAPVTVVGDIHGQFFDMLEIFKIGGFCPDTNYLF
L-GDYVDRGLFSVETISLLVCLKLRYPQRVHLIRGNHESRGVTQSYGFYTECARKYG-NA
NVWHYFTDMFDFLTLSVVINNQIFCVHGGLSPSIHSIDQIKIIDRYREIPHEGPMADLVW
SDPD----------------------------PERDEFSLSPRGAGYTFGGDVVKKFLQV
NSMSHILRAHQLCQEGYQVLYEDRLSTVWSAPNYCYRCGNLASVLEVSDAG---------
------------------------------------------------------------
--DRYFNIFDAAPEND-----------------------IHRNE---QQ-----------
-------------------------------------QQQQQTQ---GKDGQGSHIEYFL
>XP_022502591_Fonsecaea_nubica
------------------------------------------------------------
------------------------------------------------------------
------------------------------------------------------------
------------------------------------------------------------
------------------------------------------------------------
------------------------------------------------------------
------------------------------------------------------------
-------------------------MPGLP--------------------ASID------
----------------------------------------LDE-------C---------
--------------I-------AQLYKKN-------------------------------
------------------------------------------------------------
-------------------------------------------------LLAE-------
------------------------------------------------------------
---------------------------SLIE-----------------------------
-------------AICAKAKE---------------------------------------
---------------MLMKESNVVHISAPVTVVGDIHGQFFDMLEIFKIGGFCPDTNYLF
L-GDYVDRGLFSVETISLLVCLKLRYPQRVHLIRGNHESRGVTQSYGFYTECARKYG-NA
NVWHYFTDMFDFLTLSVVINNQIFCVHGGLSPSIHSIDQIKIIDRYREIPHEGPMADLVW
SDPD----------------------------PERDEFSLSPRGAGYTFGGDVVKKFLQV
NSMSHILRAHQLCQEGYQILYDDRLSTVWSAPNYCYRCGNLASVLEVSDAG---------
------------------------------------------------------------
--DRYFNIFDAAPEND-----------------------IHRNE--QQQ-----------
-------------------------------------QQQQQTQ---GKDGQGSHIEYFL
>XP_013290313_Fonsecaea_pedrosoi
------------------------------------------------------------
------------------------------------------------------------
------------------------------------------------------------
------------------------------------------------------------
------------------------------------------------------------
------------------------------------------------------------
------------------------------------------------------------
-------------------------MPGLP--------------------ASID------
----------------------------------------LDE-------C---------
--------------I-------AQLYKKN-------------------------------
------------------------------------------------------------
-------------------------------------------------LLAE-------
------------------------------------------------------------
---------------------------SLIE-----------------------------
-------------AICAKAKE---------------------------------------
---------------MLMKESNVVHISAPVTVVGDIHGQFFDMLEIFKIGGFCPDTNYLF
L-GDYVDRGLFSVETISLLVCLKLRYPQRVHLIRGNHESRGVTQSYGFYTECARKYG-NA
NVWHYFTDMFDFLTLSVVINNQIFCVHGGLSPSIHSIDQIKIIDRYREIPHEGPMADLVW
SDPD----------------------------PERDEFSLSPRGAGYTFGGDVVKKFLQV
NSMSHILRAHQLCQEGYQILYDDRLSTVWSAPNYCYRCGNLASVLEVSDAG---------
------------------------------------------------------------
--DRYFNIFDAAPEND-----------------------IHRNE--QQQ-----------
-------------------------------------QQQQQTQ---GKDGQGSHIEYFL
>XP_007761253_Cladophialophora_yegresii
------------------------------------------------------------
------------------------------------------------------------
------------------------------------------------------------
------------------------------------------------------------
------------------------------------------------------------
------------------------------------------------------------
------------------------------------------------------------
-------------------------MPGLP--------------------ASID------
----------------------------------------LDQ-------C---------
--------------I-------AQLYKKN-------------------------------
------------------------------------------------------------
-------------------------------------------------LLAE-------
------------------------------------------------------------
---------------------------SLIE-----------------------------
-------------AICAKAKE---------------------------------------
---------------MLMKESNVVHISAPVTVVGDIHGQFFDMLEIFKIGGFCPDTNYLF
L-GDYVDRGLFSVETISLLVCLKLRYPHRVHLIRGNHESRGVTQSYGFYTECARKYG-NA
NVWHYFTDMFDFLTLSVVINNQIFCVHGGLSPSIHSIDQIKIIDRYREIPHEGPMADLVW
SDPD----------------------------PERDEFSLSPRGAGYTFGGDVVKKFLQV
NSMSHILRAHQLCQEGYQVLYDDRLSTVWSAPNYCYRCGNLASVLEVSDAG---------
------------------------------------------------------------
--DRYFNIFDAAPEND-----------------------VHRNE-QQQQ-----------
-------------------------------------QQQQQTQ---GKDSQGSHIEYFL
>XP_016241239_Exophiala_spinifera
------------------------------------------------------------
------------------------------------------------------------
------------------------------------------------------------
------------------------------------------------------------
------------------------------------------------------------
------------------------------------------------------------
------------------------------------------------------------
-------------------------MPGLP--------------------ASID------
----------------------------------------LDE-------C---------
--------------I-------AQLYKKN-------------------------------
------------------------------------------------------------
-------------------------------------------------LLAE-------
------------------------------------------------------------
---------------------------SLIE-----------------------------
-------------AICAKAKE---------------------------------------
---------------MLMKESNVVHISAPVTVVGDIHGQFFDMLEIFRIGGYCPDTNYLF
L-GDYVDRGLFSVETISLLVCLKLRYPQRVHLIRGNHESRGVTQSYGFYTECARKYG-NA
NVWHYFTDMFDFLTLSVVINDQIFCVHGGLSPSIHSIDQIKIIDRYREIPHEGPMADLVW
SDPD----------------------------TERDEFSLSPRGAGYTFGGDVVKKFLQV
NSMSHILRAHQLCQEGYQILYDDRLSTVWSAPNYCYRCGNLASVLEVSDTG---------
------------------------------------------------------------
--DRYFNIFEAAPEND-----------------------VHRNE--QQQ-----------
-------------------------------------QQQQQNQ---GKDGQGSHIEYFL
>XP_016260386_Exophiala_oligosperma
------------------------------------------------------------
------------------------------------------------------------
------------------------------------------------------------
------------------------------------------------------------
------------------------------------------------------------
------------------------------------------------------------
------------------------------------------------------------
-------------------------MPGLP--------------------ASID------
----------------------------------------LDE-------C---------
--------------I-------AQLYKKN-------------------------------
------------------------------------------------------------
-------------------------------------------------LLAE-------
------------------------------------------------------------
---------------------------SLIE-----------------------------
-------------AICAKAKE---------------------------------------
---------------MLMKESNVVHISAPVTVVGDIHGQFFDMLEIFKIGGFCPDTNYLF
L-GDYVDRGLFSVETISLLVCLKLRYPQRVHLIRGNHESRGVTQSYGFYTECARKYG-NA
NVWHYFTDMFDFLTLSVVINDQIFCVHGGLSPSIHSIDQIKIIDRYREIPHEGPMADLVW
SDPD----------------------------PERDEFSLSPRGAGYTFGGDVVKKFLQV
NSMSHILRAHQLCQEGYQILYDDRLSTVWSAPNYCYRCGNLASVLEVSDTG---------
------------------------------------------------------------
--DRYFNIFEAAPEND-----------------------VHRNE--QQQ-----------
-------------------------------------QQQQQNQ---GKDGQGSHIEYFL
>XP_013320597_Exophiala_xenobiotica
------------------------------------------------------------
------------------------------------------------------------
------------------------------------------------------------
------------------------------------------------------------
------------------------------------------------------------
------------------------------------------------------------
------------------------------------------------------------
-------------------------MPGLP--------------------ASID------
----------------------------------------LDE-------C---------
--------------I-------AQLYKKN-------------------------------
------------------------------------------------------------
-------------------------------------------------LLAE-------
------------------------------------------------------------
---------------------------SLIE-----------------------------
-------------AICAKAKE---------------------------------------
---------------MLMKESNVVHISAPVTVVGDIHGQFFDMLEIFKIGGFCPDTNYLF
L-GDYVDRGLFSVETISLLVCLKLRYPQRVHLIRGNHESRGVTQSYGFYTECARKYG-NA
NVWHYFTDMFDFLTLSVVINNQIFCVHGGLSPSIHSIDQIKIIDRYREIPHEGPMADLVW
SDPD----------------------------PERDEFSLSPRGAGYTFGGDVVKKFLQV
NNMSHILRAHQLCQEGYQILYDDRLSTVWSAPNYCYRCGNLASVLEVSDAG---------
------------------------------------------------------------
--DRYFNIFEAAPEND-----------------------VHRNE--QQQ-----------
-------------------------------------QQQQQNQ---TKDGQGSQIEYFL
>XP_007728198_Capronia_coronata
------------------------------------------------------------
------------------------------------------------------------
------------------------------------------------------------
------------------------------------------------------------
------------------------------------------------------------
------------------------------------------------------------
------------------------------------------------------------
-------------------------MPGLP--------------------TSID------
----------------------------------------LDE-------C---------
--------------I-------SQLYKKN-------------------------------
------------------------------------------------------------
-------------------------------------------------LLAE-------
------------------------------------------------------------
---------------------------SLIE-----------------------------
-------------AICAKAKE---------------------------------------
---------------MLMKESNVVHISAPVTVVGDIHGQFFDMLEIFKIGGFCPDTNYLF
L-GDYVDRGLFSVETISLLVCLKLRYPQRVHLIRGNHESRGVTQSYGFYTECARKYG-NA
NVWHYFTDMFDFLTLSVVINNQIFCVHGGLSPSIHSIDQIKIIDRYREIPHEGPMADLVW
SDPD----------------------------PDRDEFSLSPRGAGYTFGGDVVKKFLQV
NSMSHILRAHQLCQEGYQILYDDRLSTVWSAPNYCYRCGNLASVLEVSDAG---------
------------------------------------------------------------
--DRYFNIFDAAPEND-----------------------MHRNE---QQ-----------
-------------------------------------QQQQQSQ---AKDGQGSHIEYFL
>XP_007733172_Capronia_epimyces
------------------------------------------------------------
------------------------------------------------------------
------------------------------------------------------------
------------------------------------------------------------
------------------------------------------------------------
------------------------------------------------------------
------------------------------------------------------------
-------------------------MPGLP--------------------VSID------
----------------------------------------LDE-------C---------
--------------I-------SQLYKKN-------------------------------
------------------------------------------------------------
-------------------------------------------------LLAE-------
------------------------------------------------------------
---------------------------SLIE-----------------------------
-------------AICAKAKE---------------------------------------
---------------MLMKESNVVHISAPVTVVGDIHGQFFDMLEIFKIGGFCPDTNYLF
L-GDYVDRGLFSVETISLLVCLKLRYPQRVHLIRGNHESRGVTQSYGFYTECARKYG-NA
NVWHYFTDMFDFLTLSVVINNQIFCVHGGLSPSIHSIDQIKIIDRYREIPHEGPMADLVW
SDPD----------------------------SERDEFSLSPRGAGYTFGGDVVKKFLQV
NSMSHILRAHQLCQEGYQILYDDRLSTVWSAPNYCYRCGNLASVLEVSDAG---------
------------------------------------------------------------
--DRYFNIFDAAPEND-----------------------MHRNE---QQ-----------
-------------------------------------QQQQQSQ---AKDGQGSHIEYFL
>XP_009153294_Exophiala_dermatitidis
------------------------------------------------------------
------------------------------------------------------------
------------------------------------------------------------
------------------------------------------------------------
------------------------------------------------------------
------------------------------------------------------------
------------------------------------------------------------
-------------------------MPGLP--------------------ASID------
----------------------------------------LDE-------C---------
--------------I-------AQLYKKN-------------------------------
------------------------------------------------------------
-------------------------------------------------LLAE-------
------------------------------------------------------------
---------------------------SLIE-----------------------------
-------------AICAKAKE---------------------------------------
---------------LLMKESNVVHISAPVTVVGDIHGQFFDMLEIFKIGGFCPDTNYLF
L-GDYVDRGLFSVETISLLVCLKLRYPQRVHLIRGNHESRGVTQSYGFYTECARKYG-NA
NVWHYFTDMFDFLTLSVVINNQIFCVHGGLSPSIHSIDQIKIIDRYREIPHEGPMADLVW
SDPD----------------------------PERDEFSLSPRGAGYTFGGDVVKKFLQV
NNMSHILRAHQLCQEGYQILYDDRLSTVWSAPNYCYRCGNLASVLEVSDAG---------
------------------------------------------------------------
--DRYFNIFDAAPENN-----------------------VHRNE---QS-----------
-------------------------------------QQQQQSQ---GKDGQGPQIEYFL
>XP_013258372_Exophiala_aquamarina
------------------------------------------------------------
------------------------------------------------------------
------------------------------------------------------------
------------------------------------------------------------
------------------------------------------------------------
------------------------------------------------------------
------------------------------------------------------------
-------------------------MPGLP--------------------ASID------
----------------------------------------LDQ-------C---------
--------------I-------AQLYKKT-------------------------------
------------------------------------------------------------
-------------------------------------------------LLAE-------
------------------------------------------------------------
---------------------------SLIE-----------------------------
-------------AICAKAKE---------------------------------------
---------------LLMKESNVVHISAPVTVVGDIHGQFFDMLEIFKIGGFCPDTNYLF
L-GDYVDRGLFSVETISLLVCLKLRYPSRVHLIRGNHESRGVTQSYGFYTECARKYG-NA
NVWHYFTDMFDFLTLSVVINNQIFCVHGGLSPSIHSIDQIKIIDRYREIPHEGPMADLVW
SDPD----------------------------PERDEFSLSPRGAGYTFGGDVVKKFLQV
NSMSHILRAHQLCQEGYQVLYDDRLSTVWSAPNYCYRCGNLASVLEVSDAG---------
------------------------------------------------------------
--DRYFNIFDAAPENE-----------------------IHRNE-QQQQ-----------
-------------------------------------QQQQQQQQAQGKDGQGTQIEYFL
>XP_016225188_Exophiala_mesophila
------------------------------------------------------------
------------------------------------------------------------
------------------------------------------------------------
------------------------------------------------------------
------------------------------------------------------------
------------------------------------------------------------
------------------------------------------------------------
-------------------------MPGLP--------------------ASID------
----------------------------------------LDE-------C---------
--------------I-------AQLYKKN-------------------------------
------------------------------------------------------------
-------------------------------------------------LLAE-------
------------------------------------------------------------
---------------------------SLIE-----------------------------
-------------AICAKAKE---------------------------------------
---------------LLMKESNVVHISAPVTVVGDIHGQFFDMIEIFKIGGFCPDTNYLF
L-GDYVDRGLFSVETISLLVCLKLRYPSRVHLIRGNHESRGVTQSYGFYTECARKYG-NA
NVWHYFTDMFDFLTLSVVINNQIFCVHGGLSPSIHSIDQIKIIDRYREIPHEGPMADLVW
SDPD----------------------------PERDEFSLSPRGAGYTFGGDVVKKFLQV
NSMSHILRAHQLCQEGYQVLYDDRLSTVWSAPNYCYRCGNLASVLEVSDAG---------
------------------------------------------------------------
--DRYFNIFDAAPEND-----------------------VHRTE-QQQQ-----------
-------------------------------------QQQQQQQQNQGKDGQGSHIEYFL
>XP_013275695_Rhinocladiella_mackenziei
------------------------------------------------------------
------------------------------------------------------------
------------------------------------------------------------
------------------------------------------------------------
------------------------------------------------------------
------------------------------------------------------------
------------------------------------------------------------
-------------------------MPGLP--------------------ASID------
----------------------------------------LDE-------C---------
--------------I-------SQLYKKN-------------------------------
------------------------------------------------------------
-------------------------------------------------LLAE-------
------------------------------------------------------------
---------------------------SLIE-----------------------------
-------------AICAKAKE---------------------------------------
---------------LLMKESNVVHISAPVTVVGDIHGQFFDMLEIFKIGGFCPNTNYLF
L-GDYVDRGLFSVETISLLVCLKLRYPQRVHLIRGNHESRGVTQSYGFYTECARKYG-NA
NVWHYFTDMFDFLTLSVVINNQIFCVHGGLSPSIHSIDQIKIIDRYREIPHEGPMADLVW
SDPD----------------------------PERDEFSLSPRGAGYTFGGDVVKKFLQV
NSMSHILRAHQLCQEGYQILYDDRLSTVWSAPNYCYRCGNLASVLEVSDAG---------
------------------------------------------------------------
--DRFFNIFDAAPEND-----------------------IHRNE--QQQ-----------
-------------------------------------QQQQQNQ---PKDGQGSHIEYFL
>XP_017999062_Phialophora_attinorum
------------------------------------------------------------
------------------------------------------------------------
------------------------------------------------------------
------------------------------------------------------------
------------------------------------------------------------
------------------------------------------------------------
------------------------------------------------------------
---------------------------------------MEGFPSNTAIDTKMD------
----------------------------------------IDV-------SKPSEPHKLS
LTQDAGSIPTLDGWI-------ESLMSCK-------------------------------
------------------------------------------------------------
-------------------------------------------------QLSE-------
------------------------------------------------------------
---------------------------ADVS-----------------------------
-------------RLCDRARE---------------------------------------
---------------VLQEESNVQPVKCPVTVCGDIHGQFHDLMELFRIGGPNPDTNYLF
M-GDYVDRGYYSVETVTLLVALKIRYPSRITILRGNHESRQITQVYGFYDECLRKYG-NA
NVWKYFTDLFDYLPLTALIDNQIFCLHGGLSPSIDTLDNIRSLDRIQEVPHEGPMCDLLW
SDPD-----------------------------DRCGWGISPRGAGYTFGQDISEAFNHN
NGLTLVARAHQLVMEGYNWSQDRNVVTIFSAPNYCYRCGNQAAIMEIDEHL---------
------------------------------------------------------------
--KYTFLQFDPCPR---AGEP---------------------------------------
-----------------------------------------------MV-SRRTP-DYFL
>NP_593740_Schizosaccharomyces_pombe
------------------------------------------------------------
------------------------------------------------------------
------------------------------------------------------------
------------------------------------------------------------
------------------------------------------------------------
------------------------------------------------------------
------------------------------------------------------------
---------------------------------------------------MID------
----------------------------------------LDN-------I---------
--------------I-------ERLYEKQ-------------------------------
------------------------------------------------------------
-------------------------------------------------LIAE-------
------------------------------------------------------------
---------------------------SVIA-----------------------------
-------------YLCSLAKE---------------------------------------
---------------VLMQESNVVRLSTPITVVGDIHGQFDDLLEIFRIGGPCPYTNYLF
L-GDYVDRGYYSIETITLLICLKLRYPKRITLLRGNHESRGITQTYGFYSECLRKYG-NA
NVWKYFTDIFDFLTLSATIDDTIFCVHGGLSPSIQHIDQILVLDRFREFPHEGPMADLVW
SDPD----------------------------PSVQEFSLSPRGAGFSFGEVIVTKFLEY
NNMKHILRAHQLCSEGYQILFEKKLSTVWSAPNYCYRCANLASILQIDTDQ---------
------------------------------------------------------------
--SRFFNVFDAAPNQE-----------------------TPFVE----------------
-------------------------------------------------PAAKVTAEYFL
```
