## Supplementary material for "Coding Sequence Insertions in Fungal Genomes are Intrinsically Disordered and can Impart Functionally-Important Properties on the Host Protein": MAFFT_MSAs: XP_717180.2_blasthits_MAFFT.txt

```
>XP_717180_Candida_albicans
------------------------------------------------------------
------------------------------------------------------------
------------------------------------------------------------
------------------------------------------------------------
------------------------------------------------------------
------------------------------------------------------------
------------------------------------------------------------
------------------------------------------------------------
------------------------------------------------------------
------------------------------------------------------------
------------------------------------------------------------
------------------------------------------------------------
------------------------------------------------------------
------------------------------------------------------------
------------------------------------------------------------
------------------------------------------------------------
-----------MSDIP--------PTNESNSD-STLINQKNNDNNDN----KETGKDISS
THT-H-HRVTFAE-----------------------------------------------
------------------------------------------------------------
----------------------------------QQPIST-SSRKSSLLRKHSSNNTS--
-SDSDKRPSIISRNSNPDIHRDSLPPLNRGPSYNG-------------------------
---------------------------------------NYTRSHSSRNVNANN-TINTG
VTSDSNSNNN--VDSNAPISSPTTPAISSPPANGKYFNLVLPAGKSREKSP-GRHSK---
-----------------------------------------------------E-GHTRS
RSFTKQQH-----------------GIGSTSSQSSSQYLAQEKAYLRKMRNQSV-DDYYS
KGIP-GAHEVSK-------ADD---------NDDEDDDDEEHSSF---------------
-------DGG----------DNANLLAAIDDDK----------YQIDYSMALSLMKN---
SNVNL---RKIANLN---------------------------------------------
------------------------------------------------------------
-------------------------------TDDTDDPAIIERLEWQSMLTSVLTGDVVR
SEKTKIININNPDSTQESYLHATFKENLWFGIRAKIFNRTEDEQRKIVAYRRTLVDQLID
DVMKFEIDYENSTDNP-IRDQVKTILDRYDQACSLWKTLEDMYSDKPACRSEEFQNRIDA
LTAWLTITDAISRETKSLRLW-IGNDELDI--------TKSPVEV---------------
-SSSNAATSTSKIVKKIFDEDNKS---------LAERLMKEKDVQTIF-RKRIFKPIAPW
MIKSKDTYIRLGVIFENMKLPDYLHDLLQICIIPVRLIKEIVIVRLGYAMKLQNP---TL
MMIDQMLDDFKSYITVALEVKSGISEYKEPDEDRKWLISDLFDSELEDFDNVILRCVRYF
LVLLNRKLLDSSRSPTTFRTFKEPEELEEAWNFLKPLGHYVDGGSVVVAEEI--------
----------TMLASRLIHRLMAYFNHQIREPTY--NGVPQDLIRWYSSTSENFGQLRRK
LARFMGEISRDFKNSVVFDIPSQS--NCTKTLLEILRSSNHFLVYTGTV-ETQGTYFFAS
PELLG-NEQEILKILTGSCVGLDP------------------------------------
------------------------------------------------------------
STDNSHFTDLL-HLIRSGSEEHLRYN--------------------DDDLDSYDDSNGAY
AYVLALCPMKPIVWDGLVVNVDIDS-VPITDMKN----GELLLVSKL-SYYDLHIVRNRF
LEVASEVSLGN-AGLKQVEYRCSLAKVNQELKKMNRVVFKMCSSVLESVQVIKTRIAELD
PVGEYQALINSYFIYARDYGKNSVRT--LDPQRKSTIIMKMIQLSIDWVSFICDDCIPTD
RKTFRWCVLALEFSMEMIRGINIFLLTEEQFTKLKVKVARCMSLLISHFDIMGARSS---
EAEKNKLLKWTAQR-HNIASSQNDDEYLNKVYHEEVMGQINKIEERRRNLQE-EFQS-IG
RVLDVSDSEYQFLTLLASSFSSVSIRWQKGACIGRGTFGQVFSAVNLDTGGVMAVKEITF
HDSQSVKTIVPSIKEEMTVLEMLNHPNVVQYFGVEVHRDKVYIFMEFCEGGSLAGLLTHG
RIEDEMVIQVYALQMLEGLAYLHQSGVVHRDIKPENVLLDHNGVIK--YVDFGAAKVIAS
NGRTI-GGMTNSSLRKSVKRDG----------------------------HNNLNSMTGT
PMYMSPEAITGTSTD---RSGVVDIWSLGCCVLEMATGRRPWANLDNEWAIMYHIAAGHK
PQLPSPEQLSEPGRTFLARCLEHDPTKRPSAVELLADPWMVEIRHMAFG-NS-DVTT-TP
L-SEV----------------------AGPVSE---------------------------
---------------
>XP_002420118_Candida_dubliniensis
------------------------------------------------------------
------------------------------------------------------------
------------------------------------------------------------
------------------------------------------------------------
------------------------------------------------------------
------------------------------------------------------------
------------------------------------------------------------
------------------------------------------------------------
------------------------------------------------------------
------------------------------------------------------------
------------------------------------------------------------
------------------------------------------------------------
------------------------------------------------------------
------------------------------------------------------------
------------------------------------------------------------
------------------------------------------------------------
-----------MSDIP--------SSNESHSD-SIPINHNNNNNNNNNNNSKEIGKDINS
THTPH-HRVSFTE-----------------------------------------------
------------------------------------------------------------
----------------------------------QQSMST-SSRKSSLLRKHSSNNSS--
-LENDKRPSIISRNSNPDIHRESLPPLSRGPSYNS-------------------------
---------------------------------------NYTRSHSSKNVNANN-SINAG
ITSDNNNNNNSHANLNTPVSSPVTSSVSSPSANGKQFNLTLPAGKSREKSP-GRHSK---
-----------------------------------------------------EGGHTRS
RSFTKQQY-----------------GAGSTSSQSSTSYLAQEKAYLRKMRNQSI-DDYYS
KGIP-GAHEFSK-------ADD---------NDDEDDEDEEHSSF---------------
-------DAG----------DNANLLAAIDDDK----------YQIDYSMALSLMKN---
SNVNL---RKIANLN---------------------------------------------
------------------------------------------------------------
-------------------------------SDDTDDPAIIERLEWQSMLTSVLTGDVVR
SEKTKIININNPDSTQESYLHATFKENLWFGIRAKIFNRTEDEQRKIVAYRRTLVDQLID
DVMKFEIDYENSTENP-IRGQVKTILDRYDQACSLWKTLEDMYSDKPACRSEEFQNRIDA
LTAWLTITDAISRETKSLRLW-IGNDELDI--------TKSPVEV---------------
-SSSNTVTSNSKIVKKIFDEDNKS---------LAERLMKEKDVQTIF-RKRIFKPIAPW
MIKSKDTYIRLGVMFENMKLPDYLHDLLQICIIPVRLIKEIVIVRLGYAMKLQNP---TL
MMIDQMLDDFKSYITVALEVKSGISEYKEPDEDRKWLISDLFDSELEDFDNVILRCVRYF
LVLLNRKLLDSSRSPTTFRTFKEPEELEEAWNFLKPLGHYVDGGSVVVAEEI--------
----------TMLASRLIHRLMAYFNHQIRDPTY--NGSSQDLIRWYSSTSENFGQLRRK
LARFMGEISRDFKNSVVFDIPSQS--NSTKTLLDILRTTNHFLVYTGTV-ETQGTYFFAS
PELLG-NEQEILKILTGSYVGLDP------------------------------------
------------------------------------------------------------
STDNSHFTDLL-HLIRSGSEEQIRYNDD----------------NDDDDLESYDDSNSAY
AYVLALCPMKPIVWDGLVVNVDIDS-VPITDMKN----GELLLVSKL-SYYDLHIVRNRF
LEVASEVSLGN-AGLKQMEYRCSLAKVNQELKKMNRVVFKMCSSVLESVEIIKTRIAELD
PVGEYQALINSYFIYARDYGKNSVRM--LDPQRKSTIIMKMIQLSIDWVSFICDDCIPTD
RKTFRWCVLALEFAMEMIRGINIFLLTEEQFTKLKVKVARCMSLLISHFDIMGARSS---
EAEKNKLLKWTLQR-HNIASSQNDDEYLNKVYHEEVMGQIKKIEEERRDLQE-ELQS-IG
RVLDVTDSEYQFVTLLASSFSSVSIRWQKGACIGRGTFGQVFSAVNLDTGGVMAVKEITF
HDSQSIKNIVPSIKEEMTVLEMLNHPNVVQYFGVEVHRDKVYIFMEFCEGGSLAGLLTHG
RIEDEMVIQVYTLQMLEGLAYLHQSGVVHRDIKPENVLLDHNGVIK--FVDFGAAKVIAS
SGRTL-SGMTNASLRKSVKRDG----------------------------HDNLNSMTGT
PMYMSPEAITGTSTD---RSGVVDIWSLGCCVLEMATGRRPWANLDNEWAIMYHIAAGHK
PQLPSPEQLSESGRNFLARCLEHDPDKRPSAVELLADPWMVDIRQIAFG-NS-DVTT-TP
S-SEI----------------------SGPISE---------------------------
---------------
>XP_002547909_Candida_tropicalis
------------------------------------------------------------
------------------------------------------------------------
------------------------------------------------------------
------------------------------------------------------------
------------------------------------------------------------
------------------------------------------------------------
------------------------------------------------------------
------------------------------------------------------------
------------------------------------------------------------
------------------------------------------------------------
------------------------------------------------------------
------------------------------------------------------------
------------------------------------------------------------
------------------------------------------------------------
------------------------------------------------------------
------------------------------------------------------------
-----------MSNSPITPDGPDKPSNVSTDPLTAPVGANQLNNVDS----------TTT
TPTAHPHRVSFSD-----------------------------------------------
------------------------------------------------------------
----------------------------------SKPVTTPNSRKPSLLRKASSNNVSPH
DHENKQRP-ILS---------------------NS-------------------------
---------------------------------------NNSSTHSIHKIDTST-SRPNH
IAIYQNNNT-----VDGELKSLDKTTLSPSATNGKHFNLSIPPSRSRDKSPAGSIS----
-------------------------------------------------------GSSRS
RSSSNKLHSS---------------ATGATSSHSNSLYVAQEKAYLRKMRNQQD-NDYYS
KGIS-GANE--P-------QAE---------NEEEEEDEEDLLTV---------------
-------EGG----------DNANLLAAIDDDK----------YQIDYSIALSLMKN---
SNVNL---RKIANLK---------------------------------------------
------------------------------------------------------------
-------------------------------SDETDDPAVIERLEWQSMLTSVLTGDVVK
SEKTKIININNPDSTQDSYAHSTFKDNLWFGIRAKMFHRTEDEQRKVVGYRRTLVDQLID
DIMSFEVVYDNVTQNP-IREQVQKVLDRYDQACSLWKTAEDMYNDKPACRSEEFQNRIDA
LTAWVTITDAISRETKSLRLW-IGNDELDI--------TKSPVETPSAEPS------LSA
SSSVSSDSSNSKIVKKIFDDDNKS---------LAERLMKEKDVQTIF-RKRVFNPLSPW
MIKSKDTYIRLGSMFETMKLPDYLHDLLQICIIPVKLIKEIIIVRLSYAVKLQNP---TL
MMIDQMLEDFESYTKIALEVKSGLSEYKRPDKDSKWLLSDLFDAELQDFDNVVLKSVRYY
LVLLNRKLLDSSRSPTTFRTFKEPEVLEGAWAFLKPLGHSIDGGSVVVAEEI--------
----------TLLASRLIHRLSAYFNHQIREPAY--TGQEQDLIRWYTSTSENFGQLRRK
LARFTGEISKSFNNSICYELPSQA--DGTKTLLDILLATNHFLVYTGTV-ETQGTYFFAS
SELMG-NKSEILRILSGSYVGLDY------------------------------------
------------------------------------------------------------
STEQSHFTRLL-TLIQPDTTGQSSFASS----------------HFEP--EPFNDPETEY
AYVLALCPMKPIVWEGQVVHVDIDS-VPITDMNN----GQLVVISKV-PYFNLDVIGERF
LDLIADVSGGN-AGLKLIETRCSLAKVQQELKKMNRAFFKMCLSVLDGVQIVKNKIYELD
PQGEYQSLINTYFIYARDHGKNYIRG--LDPQRKPIVIMRMIQLSIDWVSFICDDCIPTD
RKTFRWCVLALEFAMDMIRGINIFLLSDQQFRILKMKVARCMSLLISHFDIMGARSS---
EAEKNKLLKWSSQR-HNISTSQNDDEYMRKAYHDELMGQIEEIENYRNELSE-ELQS-VG
RVLDVSDSEYHFVTLLASSFSSVSIRWQKGQCIGRGTFGSVYSAVNLDTGGVMAVKEIRF
HDSQSIKTMVSSIKEEMTVLEMLNHPNIVQYFGVEVHRDKVYIFMEFCEGGSLAGLLTHG
RIEDEMVIQVYTLQMLEGLAYLHQSGVAHRDIKPENILLDHNGVIK--FVDFGAAKVIAN
SGRTR-SGTANLSLRRSIQSNNGGSN--------------------GQQQEDNLNSMTGT
PMYMSPEAITGAATE---KSGVVDIWSLGCCVLEMATGRRPWANLDNEWAIMYHIAAGHK
PQLPSPEQLSQEGRNFLARCLEHDPAKRPSAVELLSDPWMVDIRQQAFG-TS-DLVT-TP
S-SEI----------------------SGPIPE---------------------------
---------------
>XP_003870029_Candida_orthopsilosis
------------------------------------------------------------
------------------------------------------------------------
------------------------------------------------------------
------------------------------------------------------------
------------------------------------------------------------
------------------------------------------------------------
------------------------------------------------------------
------------------------------------------------------------
------------------------------------------------------------
------------------------------------------------------------
------------------------------------------------------------
------------------------------------------------------------
------------------------------------------------------------
------------------------------------------------------------
------------------------------------------------------------
--------------------------------------------------MSNNNVTSF-
-------------ADKEHQ----DPTQDIAQHQHGES-----------------------
QPQQHTTQSAHYA-----------------------------------------------
------------------------------------------------------------
----------------------------------D--FETRSENSDHQGSISKGRG-S--
-FSGNSTTSSASHVRRQPSLIRSQTVNGSMPVTTK-------------------------
---------------------------------------ESHAKRSLSSGYNNG-TSRQV
AAT----GNKVHFPSTTSPNNTKKAHAISA---------HSPAAVSRSPSNSV-------
-------------------------------------------------------VRTRS
SSLTKT-----------------------QSQPIASQYLAQEKTYLRKLKNQFA-DDYYT
KGIT-GAD---------EESKD---------SMDDEDDDEGYDSA---------------
-------SNNG---------DNATLLAAIDDDK----------YQIDYSMALSLMKN---
SSLNL---KKISNLR---------------------------------------------
------------------------------------------------------------
-------------------------------TDTTDDPAVVERLDWQSMLTSVLTGDVVR
SEKTKIINTHNPDNPLESYVHSTFKENIWFGIRAKIFNRTEDDQRKIVAYRRTLVEQLIE
DIMSFEVNYDDSIGNP-IREQVKTILDRYDEACNLWRTLEEMRNDKPACRSEEFQNRVDA
LTAWLSITDAIKRETQSLRIW-IGNDELDI--------TKSPVE-----A-------PSR
NSSL----SNSKIVKEIFDEDNKS---------LAERLMKEKDVHTIF-KKRIFKPLSPW
MIKSKDTYIRLGNMFEIMKLPDYLHDLIQICIIPMKLIKEIINVRLGYAMKLQNP---TL
MMIDQMLDDFQSYITIALEIKSGVQQYKEPDPQKIWLLSDLFDGEVTDFDGVILRCIRYF
LVLFNKKLLDSSRSQNSFRTFKEPEELEEVWLFLQSLGNYIDGGGAVVAEEI--------
----------ALLTSRLNHRLLAYFNHSIRSPPH--TESTQDLIRWYSSTLGNFGQIRRK
LARFTGDISRSFTNSLVFELPDQPHQNNTKILLDVLRTTDHFLVYTNTI-ESQGTYFFAS
PDLAG-NEQEILKIINGSYVGLDP------------------------------------
------------------------------------------------------------
STKQSNFTELS-HLLQSS--WNVTAENV--------------------------EDPSKF
GYILALCPMKPIVWEGTVFNVNVES-VPTTELKN----GQLALISKV-PCFELHTVRDKF
LDLVSDVLVVG-GGIKPIEQRCSLAKVHYELTKTNKAFFRMSLSVLDSVKTVSSKFRQLK
ATGDYQTVINNYFVFARDYGKNAARN--LDSSRKSAVIMKLMQLAIDWVSFICDDCIPTD
RKTFRWCVLALEFSMDMTRGFNILFLNEDQFSTLKVKVARCMSLLISHFDIMGARSS---
EAEKNKLLKWTSQR-QNIANSQ-NDDYAFELYHEEVMQQIAEIEQYRSELSN-EYQS-VG
KVIDKSDSEYQFVTLLASSFSSVSIRWQKGKYIGGGTFGQVFAAVNLDTGGVMAVKEIRF
HDSQSIKSLVPQIKEEMTVLEMLNHPNVVQYFGVEVHRDKVYIFMEFCEGGSLAGLLTHG
RIEDEMVIQVYTLQMLEGVAYLHQSGVVHRDIKPENILLDHNGVIK--FVDFGAAKVIAN
SGRTRVSTKSMRPV---TGTDN----------------------------Q-SLNSMTGT
PMYMSPEVITGSSTD---RSGVVDIWSLGCCVLEMATGRRPWANLDNEWAIMYHIAAGHK
PPLPSPDQLSEEGRRFISRCLVHDPAKRPSAAELLNDPWMVSIRQIAFGGSG-SEYS-TP
S-SEN----------------------GNSSTSQV-------------------------
---------------
>XP_001524481_Lodderomyces_elongisporus
------------------------------------------------------------
------------------------------------------------------------
------------------------------------------------------------
------------------------------------------------------------
------------------------------------------------------------
------------------------------------------------------------
------------------------------------------------------------
------------------------------------------------------------
------------------------------------------------------------
------------------------------------------------------------
------------------------------------------------------------
------------------------------------------------------------
------------------------------------------------------------
------------------------------------------------------------
------------------------------------------------------------
--------------------------------------------------MGESGLDEFI
SDSIKLAEHVLEAAENDHQHEPHEPHEPHEPREHYEQGSRNNSDTLLVPVLEDVSPIEDI
KEQLQTPRQAHLQ-----------------------------------------------
------------------------------------------------------------
----------------------------------NSVFSSRKNST---GS-NKSRGSS--
-FASISSTSSAAS-SRQPPLLRAQTASNAVPLVNS-------------------------
---------------------------------------QLHVKRSLSNG-NNE-VGIQP
GASTLALGNK----KPASPQTKSRSGSGSSVGGGIGAPPMTKPSVSRSPSGSV-------
-------------------------------------------------------IRTRS
RTATHSSSSY-------------------NSHQLDAQYLAQEKSYLRKLKNQTV-DDYYT
KGIT-GADDDGGAKSIAEEDED---------GSDDEDDDDDDDYV---------------
-------DGNGNRGMSNKNSENATLLAAIDEDK----------YQIDYSMALSLMKN---
SNVNL---TKITNFK---------------------------------------------
------------------------------------------------------------
-------------------------------NQKADDPAVIERLDWQSMLTSVLTGDVVR
SEKTKLINNNNPDNPLERYFHTTFKENIWIGIRAKMFNRTEDDQRKIVAYRRTLVEQLID
DIMQFEVDYSSASGIS-IREQVESILNRYDEACNLWRNLEDMRSDKPACRSEEFQNRLDA
LTAWLTITDGINRETETLRVW-IGNDELDI--------TKSPVEFHSNPA-------HPE
NASATSPDSSSKIVKEIFDEDHKS---------LAERLMKEKDVHTIF-KKRIFKLISPW
MIKSKETYIRLGHMFEIMKLPDYLHDLIQICVIPIKLIKEIIIVRLGYAIKLQNP---TL
MMIDQMLEDFKSYITIALEVKLGIQEYKRPDPSKNWLLGDLFDNEIADFDTVILRSIRYY
LVLLNKKLLDSSRSPTNFRTFKEPEELEEAWTFLKSLGYFVDGGSAVVAEEV--------
----------ANLTLRLNHRLLAYFNHAIRSPSY--SGDPRDLVRWYSATLDNFGQTRRK
LARFTGDISRSFSNSLVFEIPVSAHQNSTKILLDILKATNHFLVYTNTV-EAHGTYFFAS
AELEG-NEHEILKILNGDYVGLDP------------------------------------
------------------------------------------------------------
SATQAAFSELL-SLIQPTDGWIMQDQQL--------------------------QDPTKY
AYVMALCPMKPIVWEGAVVNVTIDS-VPITDLKN----GQLLVVTKS-PHTEMHETRNKL
LDLLSDVLMVG-GGMKPIEQRCSLAKVHLELTKTNKAFFRMSLSVLDSVRIARDQFKQLD
TRGDYQAVINNYFVFARDYGKNAAKN--LDASRKSAVIMKLIQLAIDWVKFICDDCIPTD
RKTFRWCVLALEFAMDMTRGVNILFLNDEQFSKLKVKVARCMSLLISHFDIMGARSS---
EAEKNKLLKWSSQR-GNIEN-L-NDEYAHKLYREEVMQQIAEIEKYREELLN-EYQS-TG
KVIDNSDLEYQFVTLLASSFSSVSIRWQKGKYIGGGTFGQVFCAVNLDTGGIMAVKEIRF
HDSQSIKSIVPQIKEEMTVLEMLNHPNVVQYFGVEVHRDKVYIFMEFCEGGSLASLLTHG
RIEDEMVLQVYTLQMLEGLAYLHQSGVVHRDIKPENILLDHNGVIK--FVDFGAAKVIAN
SGRTRVSTQSIRPAVAGAGNNN----------------------------QENLNSMTGT
PMYMSPEVITGASGD---RSGVVDIWSLGCCVLEMATGRRPWANLDNEWAIMYHIAAGHK
PQLPSPDQLSEEGRRFVSRCLEHDPKKRPSAVELLNDPWMVSIRQLAF-GSG-SELS-TP
S-SEN----------------------GSVN-----------------------------
---------------
>XP_007373083_Spathaspora_passalidarum
------------------------------------------------------------
------------------------------------------------------------
------------------------------------------------------------
------------------------------------------------------------
------------------------------------------------------------
------------------------------------------------------------
------------------------------------------------------------
------------------------------------------------------------
------------------------------------------------------------
------------------------------------------------------------
------------------------------------------------------------
------------------------------------------------------------
------------------------------------------------------------
------------------------------------------------------------
------------------------------------------------------------
------------------------------------------------------------
------------------------------------------------------------
------------------------------------------------------------
------------------------------------------------------------
-------------------------------------MKANNSGLS-----------N--
-TKSPPGTVTTR------------------------------------------------
------------------------------------------------------------
------------------------------------------------------------
--------------------------------------------------------SSRS
RSISSQQSNSSQLGAPSPKQIQLAQHHGSIHS--TTQYLAQEKAYLRKMRNQLV-DDYYT
KGIT-GADDNVR------DQGD---------TELNENEEEGTGD----------------
--------------------QNTHLLVDIDNDK----------YPLDFGLALSLMKN--V
PSDRKNSNKSVPQLT---------------------------------------------
------------------------------------------------------------
-------------------------------KDDTDDPAVIERLEWQSMLTAVLTGDVVR
SEKTKIINNNNPDSANESYIHATYKENLWFGIKAKLFNRTEDDQRRIVSYRRTLVDQLIQ
EILSFEVNYDNHEVSI--RTQIETILDKYEEACSLWRTLEDMRNDEPICRSLEFQNRIDA
LTAWLNITDAITRETKSLRLW-IGNDELDI--------TKSPVEM------------P-S
T---SSSNKN---LKRIFDEDNKS---------LAERLMKEKDIHTIF-RKRIFKPLSPW
MIKSKDTYIHLGDMFETMKLPDYIHDLLQICVIPMKLIKEIINVRLGYAMKLTNP---TL
MMIDQMIDDLKSYITVALEVKSGIQEYIKADGATNWVLNDLFDTEITDFDAVVLRCVRYF
LVLLNRKLLDSSRSPTNFRTFKEPDELEEAWNFLRSLGNYIDGGSVVVAEQI--------
----------TLLTSRLCHRLLAYFTNQIRSPP---NNISQDLIRWYSSTTDNFGQLRRK
LARFTGEISRDFSNSLVFDIPNLPH-ANTKTLLEILKSTHHFLVYTGTV-ETKGTYFFAS
AELMG-REQDILKIIHGSYIGLDP------------------------------------
------------------------------------------------------------
NEKN-DFSDLL-NLMKTTT----SDNHM------------FLEGENGPGGDAS-ADALDY
SYVIALCPLKPIVWEGTVVNVHIDSVVPITDVKT----GQMLVITKL-PYYELPIVRDQF
LDLVSEVFMIP-GGMKPVEQRCSLAKVHHELTKINRAFFKMCLSVLDSVRIVRDKVK---
GTGEYQSLVNNFFIYSRDYGKNAVRN--LDSGRKATVIMKLIQLSIDWVSFVCDDCIPTD
RKTFRWCVLALEFAMDMTKGFNVLVLNEDQFDKLKIKVARCMSLLISHFDIMGARSS---
EAEKNKLLKWTSSRQHGIENSQ-DDAEIAEMYHKEVMNQISEIEEYRRELQE-QLQS-VG
RVLDVTDSEYQYVTLLASSFSSLSIRWQKGRYIGGGTFGQVFSAVNLDTGGVMAVKEIRF
HDSQSIKSIVPSIKEEMTVLEMLNHPNVVQYFGVEVHRDKVYIFMEFCEGGSLAGLLTHG
RIEDEMVVQVYTLQMLEGLAYLHQSGVIHRDIKPENILLDHNGVIK--FVDFGAAKVIAN
TGRTRVVGTTSIRAN--AGGNN----------------------------PQNLNSMTGT
PMYMSPEVITGASTD---RSGVVDIWSLGCCVLEMTTGRRPWSNLDNEWAIMYHIAAGHK
PPLPSADQMSEAGRKFLSRCLEHDPLKRPSAVELLADPWMVYIRQVAFGTGG-DLNS-TP
T-SET----------------------GGIIDSI--------------------------
---------------
>XP_043047581_Scheffersomyces_spartinae
------------------------------------------------------------
------------------------------------------------------------
------------------------------------------------------------
------------------------------------------------------------
------------------------------------------------------------
------------------------------------------------------------
------------------------------------------------------------
------------------------------------------------------------
------------------------------------------------------------
------------------------------------------------------------
------------------------------------------------------------
------------------------------------------------------------
------------------------------------------------------------
------------------------------------------------------------
------------------------------------------------------------
------------------------------------------------------------
------------------------------------------------------------
------------------------------------------------------------
------------------------------------------------------------
-------------------------------------MSRLNSSKNITDGKEIADAGK--
------------------------------------------------------------
------------------------------------------------------------
---PFNKNNSSGHIKPSSINISTTTNNISSTNSASSNVIGGAGTGAGAGAGAGTGSA---
-----------------------------------------------------GSARTRP
KPVPHFNSHS-------------------------AVYQAQEKQYLKKLKSSVT-DDYYT
RGIK-VAEDDMR------DLEI---------PEDEDDEDDLAE-----------------
--------------------GNTELLAEIDDDK----------YQIDLSLALSMIKVGK-
STLTINPNQNIPEIS---------------------------------------------
------------------------------------------------------------
-------------------------------KEST-DPAVLERLEWQSMLNAVLTGDVVK
SEKTKLINNNS--DSLDSILPTSYKENLWFGIKAKLMGRDEDDQKKITLYRRTLTDLLFE
DIIKYEINYDDPKNNP-PQEQVIQILAKYETACELWPTLDAMKKDKPICATKEFEERINA
LNAWLSISAAIEVETNSLKVW-LGGEDMEI--------YDSSTTLETPSPTI-----NRK
PSNPKSIYSDNEYSHNMFNEVSRS---------FAERVLKEKDVTTIF-EKRLFLPLMPW
IVKSKQTYILWGPLLENIKLPDFIQALIELCVVPMKLIKEIIAVRMSYAVKLHNP---TL
MMIDQMIEDFRAYIAIAVDIKMAMMEYIKQDEKKIWFVSDLLDDELKEFDNVVLEAVIYY
LSLINKKLLDSSRS-TNFRTFKEPDELENTWNFLKQLGKYFENGNRVVAERI--------
----------TLLTSKLIHRVLTYYKKLMLHPL---ATNLTDLIRWYSSTSENFGQLRRK
LARFTSELSRGFTNSLVFNLPSAPG-NFVKTLLESLKYSNHFLVYTNTI-ESQGVYFFAS
GELKD-NEAEILRIINGSYIGIDF------------------------------------
------------------------------------------------------------
EEPSERYTILP-ELMGMRETADLFNKGT------------------------------EY
SYVLAICPPKPIVWDGNVVTVKMDHLVSITDVKP----SQMLLISRV-PFNHLDMIKQRF
LESVSEAVEFG-GILKPSEQRCSLAKIHTELTKINRTFFKMSVAVLDSVQVVRNKCKEIC
PDGGTQDLINNHFVYARDYGKNSVRN--LDSSRKSTVIMKLIQLSIEWVSFVCDECIPTD
KKTFKACVLALEFSMDMTRGFNVLVLSDEQFGHLKSKVARCMSLLISHFDIMGARFS---
EAEKKRLLKWTSQR-QSIENAM-DDEAIVKEYEEEVMKNIGIIEQYRTDLEA-NFRS-IG
KVIDGTDLEYQFVTLLASSFSSVSIRWQKGRFIGGGTFGHVYSAVNLDTGGVMAVKEIRF
HDSQSIKNIVPSIKDEMTVLEMLNHPNVVQYFGVEVHRDKVYIFMEFCEGGSLAGLLTHG
RIEDEMVIQIYTLQMLEGLAYLHQSGVVHRDIKPENILLDHTGIIK--FVDFGAAKVIAN
SGCTRASTNMTTQSRQ----------------------------------AGNLNSMTGT
PMYMSPEVITGASAD---RNGVVDIWSLGCCVLEMATGRRPWANLDNEWAIMYHIAAGNK
PQLPSPEQLSEPGRKFVSRCLEHDPKKRPSAVELLSDPWMVTIRQIAFATDS-TTGSVTP
S-DSL----------------------SDYFQ----------------------------
---------------
>XP_001387312_Scheffersomyces_stipitis
------------------------------------------------------------
------------------------------------------------------------
------------------------------------------------------------
------------------------------------------------------------
------------------------------------------------------------
------------------------------------------------------------
------------------------------------------------------------
------------------------------------------------------------
------------------------------------------------------------
------------------------------------------------------------
------------------------------------------------------------
------------------------------------------------------------
------------------------------------------------------------
------------------------------------------------------------
------------------------------------------------------------
--------------------------------------------MSNNSAASVSSLANST
S-------------------------------------NLNLSTNNAATTNNGNNSTTN-
------------------------------------------------------------
------------------------------------------------------------
-------------------------------------IPSHNSNSSLVVN-GSNPSNN--
-GGSSSHTNTVHSSNNHSTTHSASGHTTSHPTTHS-------------------------
---------------------------------------HT-------------------
-------ATTHSPTS----------------------------GSSSLQNSTA-------
-------------------------------------------------------NRSRS
RTLSQNLSQN---------------HHNSSSSNSNTQYFAQERAYLRKMKNQLV-DDYYT
KGIT-GADEDAK------DNDI---------NDDDEEDDDENES----------------
--------------------GNTNLLTDLDDDK----------YQIDFSQAFSMIKS-TN
ANFNINPNKNVTQLS---------------------------------------------
------------------------------------------------------------
-------------------------------LDEADDPAVIERLEWQAMLTSVLTGDVVR
SEKTKIINNNNPENAQESFLHATYKESLWFGIRAKIYNRTEDDQRKIIGYRRTLVDQFVE
DVMNFEVSYEDPVNNP-TRSQVVRIIERYDAACGLWRTLEEMKNDKPACRTEAFVNRIDA
LNAWLTITDAIAREANSLRIW-IGNDELDI--------SKSPAESCTATTAPNSTSNPAS
A---SGSNKL---VKKIFDEDDKS---------LAERLMKEKDVHTIF-RKRIFKPIAPW
MIKSKETYIRLGHMFETMKLPDYIHDLIQICIIPMKLIKEIINVRLGYAMKLQNP---TL
MMIDQMIDDFKSYITIALEVKSGIQEYCKPDAGKTWILGDLFEGENSDFDQVVLRCVRYF
LVLLNRKLLDSSRSPTTFRTFKEPEELEEAWNFLKLLGNFIDGGSVVVAEQI--------
----------TLLTSKLIHRLLSYFNNQIRSP--P-SGSASEMIRWYSSTTENFGQLRRK
LARFTGEISRDFTNSLVFDLPSSPN-NLTKNILEALKATNHFLVYTGTV-EGQGIYFFAS
SELYG-NEQEILKIINGSYIGLDP------------------------------------
------------------------------------------------------------
NETNVEFSVLL-NMIQS------KEIDE------------NYLSQPIPSQSSD------F
AYVLALCPPKPIVWEGNVVTVKIGE-VPITDVKT----GQMHLITKL-PYYSLHIVREKF
LDIVSGVMIVG-GTMKPIEQRCSLARVHHELTKINRAFFRMCLSVLDSVKIVREKCKECC
PKGDCQALLNNFFVYARDYGKNSVKN--LDSSRKSTVIMKLIQLSIEWVSFICDDCIPTD
RKTFRWCVLALEFAMDMTRGFNVLVLSDEQFYTLKLKVARCMSLLISHFDIMGARSS---
EAERTRLLKWTSQK-HKIENSA-DDEYILKMYKDDLAKQIDEIEEYRMELQE-QLQS-VG
RVLDVTDSEYQFVTLLASSFSSVSIRWQKGRFIGGGTFGQVFASVNLDTGGVMAVKEIRF
HDSQSIKNIVPSIRDEMTVLEMLNHPNVVQYFGVEVHRDKVYIFMEFCEGGSLSGLLTHG
RIEDEMVIQVYTLQMLEGLAYLHQSGVVHRDIKPENILLDHNGVIK--FVDFGAAKVIAT
SGRTRAPGVSSI-GTRSSNSSN----------------------------Q-NLNSMTGT
PMYMSPEVITGSSSD---RNGVVDIWSLGCCVLEMATGRRPWSNLDNEWAIMYHIAAGHK
PQLPSPDQLSEAGRKFLSRCLEHDPKKRPSAIELLSDPWIVSIRQAAFGTSS-EVGT-TP
S-SEI----------------------SF--DPIQ-------------------------
---------------
>XP_020064152_Suhomyces_tanzawaensis
------------------------------------------------------------
------------------------------------------------------------
------------------------------------------------------------
------------------------------------------------------------
------------------------------------------------------------
------------------------------------------------------------
------------------------------------------------------------
------------------------------------------------------------
------------------------------------------------------------
------------------------------------------------------------
------------------------------------------------------------
------------------------------------------------------------
------------------------------------------------------------
------------------------------------------------------------
------------------------------------------------------------
------------------------------------------------------------
------------------------------------------------------------
------------------------------------------------------------
------------------------------------------------------------
-------------------------------------MPS-NVNSA-----------N--
-ASSSSHTS---------------------PASTS-------------------------
---------------------------------------TT-------------------
-------STSGVPSS----------------------------GG---------------
--------------------------------------------------------RSRS
RSLIQTLTHN-------------LQHHN------NSQYLAQEKAYLRKLKNQLV-DDYYT
KGIT-GADTNLI------ETND---------HDDDDDDLASNGG----------------
--------------------GNTDLLADIDDDK----------YQIDFGLAFSMMKSASD
PKFNLNPNKNITQLS---------------------------------------------
------------------------------------------------------------
-------------------------------KNDTDDPAVIERLEWQSMLTSVLTGDVVR
SEKTKIINNNNPENGQESFLHATYKENLWFGVRAKIFNRTEEDQRRIISYRRTLVDQLIE
DILKFEINYDDENDSP--REQVGKILDQYDRACALWRTLDEMKNDKPLIRSEEFENRLDA
LIAWYSITGAIANETKTLKVW-IGNDELDI--------TKSSSINSSNSSSAASTP-PAS
T---TPSSSK---VKKLFDEDNKS---------LAEKLMKEKGVHDIF-RKRIFTPIAPW
MVKSKDTYIRLGHMFETMKLPDYIHDLIHICLVPMKLIKEIIKVRLGYAMKLQKP---TL
MMIDQMIDDFKTYITIALEVKLGIQEYSKPDSRKTWILGDLFENEIQDFDQVVVECVKYF
LILLNRKLLDSSRSPTNFRTFKEPEELEEAWKDLKWLGNFIEGGSVVVAEQI--------
----------TLLASRLIQRLLAYFNNQINFPQIQ-SSSTSDLIRWYSSTTENFGQLRRK
LARFTGEISRDFTNSLVFDL-SMSN-TKWKNLLEILKATNHFLVYTGTV-ENQGTYFFAS
TELMG-HEQEILKILTGSYIGQDP------------------------------------
------------------------------------------------------------
NEAQTKFSGLL-KLLNM------ESI--------------------IPDNVDD-QDASYF
SYILALCPPKPIVWEGNVVTIHIDE-VPITDVKI----GQMLLITKL-PYYSLHIVREKF
LNLIGDIITGG-GILKPVEQRCSLAKVHIELTKINRNFFKMSLSVFDSVKIARNKCKELA
PEGGYQGLINSFFIYARDFGKNSIRN--LDSSRKSTVIMKLIQLSIEWVSFICDDCIPTD
RKTFRWCVLALEFSMDMTRGFNVLVLSDDQFHKLKLKVARCMSLLISHFDIMGARSS---
EAERNKLLKWTSQR-HKIENSA-DDEYILKVYREDTMKQINEIEEYRRELQE-ELQS-VG
RVLDVSDLEYQFVTLLASSFSSVSIRWQKGRFIGGGTFGHVFAAVNLDTGGVMAVKEIRF
HDSQSIKNIVPSIKDEMTVLEMLNHPNIVQYFGVEVHRDKVYIFMEFCEGGSLSGLLTHG
RIEDEMVIQVYTLQMVEGLAYLHQSGVVHRDIKPENILLDHNGVIK--FVDFGAAKVIAT
SGRTRAPGVNSVTSSRPANGTN----------------------------RNNLNSMTGT
PMYMSPEVITGTSTD---RSGVVDIWSLGCCVLEMATGRRPWANLDNEWAIMYHIAAGHK
PQLPSPDQLSEAGRKFLARCLEHDPKKRPSAAELLNDPWLVTIRQVAFG-SS-EGGG-TP
S-SEV----------------------GS--D-IQEIGHQAS------------------
---------------
>XP_020078893_Hyphopichia_burtonii
------------------------------------------------------------
------------------------------------------------------------
------------------------------------------------------------
------------------------------------------------------------
------------------------------------------------------------
------------------------------------------------------------
------------------------------------------------------------
------------------------------------------------------------
------------------------------------------------------------
------------------------------------------------------------
------------------------------------------------------------
------------------------------------------------------------
------------------------------------------------------------
------------------------------------------------------------
------------------------------------------------------------
--------------------------------------------------------MSLN
PHSPSGGGHKDQVSAQQIPIHSTNQNHAASARRPSLLRNPSSTNSIHNPLSHNHPHITNQ
QQTSSNPTPSALH-----------------------------------------------
------------------------------------------------------------
----------------------------------SLHLKHHSSNSTNTLG-SLPSSGN--
-NSSSNSPKVVTPTSNFPHLSTQPSSSNVNSSSNN-------------------------
---------------------------------------NP-------------------
-------GNNPSSGNYALGSSQGNTGVVSNQQVSNANAGGNPGSASGQSNSTR-------
-------------------------------------------------------SRSRS
RSLTQTLSNN--------------LHN-------NNQYLAQEKAYLKKIKNQYV-DDYYT
KGIT-GADEEFK----EGDSNA---------NDDYDEEEDVLNA----------------
--------------------GNSDLLADIDDDK----------YQIDFSLAFSIMKNSNN
ININ---NRNISQVS---------------------------------------------
------------------------------------------------------------
-------------------------------RETSDDPAVIERLEWQSMLTSVLTGDVVR
SEKTKIINNNNAEDGQESFIYSHLKKNIWFGVRAKLFNRTEDDQRKIVSYRRTLVDQLIE
DVLKYEINYDDPIDNP-PRKQVVDILDRYEKACELWMTMKEMRSDKPACGDAEFQDRIDA
LNAWLSITDAIARATNSLRVW-IGNDELDI--------TKSPVDSKLAS--------PGS
DEEIEGDESNRKVVKKIFDEDNKS---------LAERLMKEKDVLTIF-KSRIFNPLAPW
MVKSKDTYIRLGHIFEILKLPDYIHDLIQLCYIPMRLIKEIINVRLTYARKLHNP---TL
MMIDQMIDDFKSYITIALEVKLGVMEYCKPDATKTWVLSDPFDNETLDFDNVLLLCVRYF
LVLLNRKLIDSSRSPTTFRTFKEPDELEDTWNYLKLLGSFVEGASIVVAENI--------
----------TLLTSKLVQRLFAYFNNQIRTTPPQ-SQGASDLIRWYTSTTENFAQIRRK
LARFTGQLSRDFSNALVFDIPTSPG-NRTKMLLENLRASNHFLVYTGTV-ETQGTYFFAS
PELLG-NEHEIVKILNGSYVGIDS------------------------------------
------------------------------------------------------------
SGSSLEFSDLL-KLVQLDEDKEEVVVSDEFPKPMEPSHLFNQARQSLPSNPGD------L
AYVIALCPAKPIVWEGEVVNVHIDE-VPITDVKV----GEMLVITKL-PHYHLHFVRARF
LEAIDEALLIG-GRIPKIGQRCSLDRVHHELTKINRAFFKMSLAVLDSVKTVREKCKATA
PEGGYQELINNYFVYARDYGKNTVKN--LDSSRKSTVIMKLIQLSIEWVSFICDDCIPTD
RRTFRYCVLALEFAMDMTRGFNVLVLSNDQFYRMKLKVARCMSLLISHFDIMGARSS---
EAEKRTLLKWTSQR-HRIENSA-DDEYIIKAYQEDVMKALEQVEDSRRDLEE-QLHA-VG
RVLDVTDSEYQFVTLLASSFSSVSIRWQKKSFVGGGSFGQVFLAINLDTGGLMAVKEIRF
HDSQSIK-IVPSIKDEMTILEMLNHPNVVQYYGVEVHRDKVYIFMEFCEGGSLSGLLAHG
RIEDEMVIQIYTLQMLEGLAFLHHQGVIHRDIKPENILLDRNGVVK--FVDFGAAKVIAT
SGKTR--GSSSLSSSTRAIG-N----------------------------HNNVNSMTGT
PMYMSPEVITGQYSD---RNGVVDIWSLGCCVLEMATGRRPWANLDNEWAIMYHIAAGHQ
PELPSRDQLSEAGIKFLSKCLEHDPKKRSSAAELLNDPWIVQIRQVAF--ES-EGGS-TP
S-SEA----------------------GSELQ----------------------------
---------------
>XP_015469705_Debaryomyces_fabryi
------------------------------------------------------------
------------------------------------------------------------
------------------------------------------------------------
------------------------------------------------------------
------------------------------------------------------------
------------------------------------------------------------
------------------------------------------------------------
------------------------------------------------------------
------------------------------------------------------------
------------------------------------------------------------
------------------------------------------------------------
------------------------------------------------------------
------------------------------------------------------------
------------------------------------------------------------
------------------------------------------------------------
--------------------------------------------MSNSNNGSISSSTNSK
DPNSTQQPNVTVNSPVPNANHSHRHSAAAMGRRPSLLRNDSSSNSVYTASNTSANLSTP-
------------------------------------------------------------
------------------------------------------------------------
-------------------------------------MHSTHLKWS-----STSNGSN--
-NPSGTSTNESHNNTNANATSLLTPNSNKRQTSHN-------------------------
---------------------------------------NS-------------------
-------GNNTLSST----------------------------GG---------------
--------------------------------------------------------RTRS
RSITQTLSHN-------------LQNN-------NKQYLSQEKAYLRKMKNQFV-DDYYT
KGIT-GAEMKES----EVNNND---------DDEDEDEDETNPN----------------
--------------------GHSDLLADMDDDK----------YQIDYNLAFTLLKSGKN
A-ININPNRNITQLS---------------------------------------------
------------------------------------------------------------
-------------------------------ADSADDPAVIERLEWQSMLTSVLTGDVVR
SEKTKIINNNSPEHEQGSFLHAAYKENLWFGINAKLFNRTEDDQRKIIEYRRTLADALFD
EVLTYEVNHDDPVNNP-PRDQVASILDRYDKCCDLWRTLEDMKNEKPICRTVEFQDRIDA
LTAWLSITDAMQRESDSLKTW-IGNDEMDI--------TKSRSECGSA---------PSS
E---ATTPTS---TKKIFNEDNKS---------LAERLMKEKDVYSIF-QKRIFFPLAPW
MIKSKDTFLRLGHIFETLKLPDYIHDLIQLCFIPMKLIKEIINVRLVYAKKLQNP---TL
MMIDQMIDDFKSYITIALEVKLGIVEYCRPDVGKTWVLSDLFDSENQDFDMVVLKCVKYF
FALLNKKLLDSSRSPTNFRTFKEPEELEETWNYLKWLGNLIDGGSVVVAEHI--------
----------TVLTLKLIHRLLAYFNNQIGTPPSK-PAGAADLIRWYSSTTENFGQLRRK
LARFTGEISRDFTNSLVFDLSSTPS-NRTKTILEVLRSTNHFLVYTGTV-ETQGTYFFAS
AELMG-NEQEILRIINGSYIGSDP------------------------------------
------------------------------------------------------------
NEANLDFSDLL-KMLQLHED-GETDQHS------------DLVDHLDPNESGD------F
GYVLALCPPKPIVWEGHIVTIQLEN-VPITDIKV----GQILMITKL-PYSNLHMVKEKF
LDTVNDFILVG-GVMKQVDQRCSLAKVHHELTKINRVFFKMSLSVLDSVKKVRANCKELA
VENSCQELINSYFIYAKDFGKNSVKN--LDSSRKSTVIMKLIQLSIEWVSFVCDDCIPTD
RRTFRWCVLALEFAMDMTRGFNVLVLNDEQFYKLKLKVARCMSLLISHFDIMGARSS---
EAEKKKLLKWSSQR-HRIENSA-DDACIIQAYREDVMKEIEEIEDYRRDLQE-QLQS-IG
RVLDVTDLEYQFVTLLASSFSSVSIRWQKGRFIGGGTFGHVYAAVNLDTGGVMAVKEIRF
HDSQSVKNIVPSIKDEMTILEMLNHPNVVQYFGVEVHRHKVYIFMEFCEGGSLAGLLTHG
RIEDEMVIQVYTLQMLEGLAYLHQSGVAHRDIKPENILLDHNGVIK--FVDFGAAKVIAT
SGRTLGGGSGGSGGANPGRSLN----------------------------GTNLNSMTGT
PMYMSPEVITGASGA---RNGVVDIWSLGCCVLEMATGRRPWTNLDNEWAIMYHIAAGHK
PQLPSPDQLSEPGRKFISRCLEHDPSKRPGAVELLSDPWIVAIRQAAFV-SS-ESVS-TP
S-SDV----------------------GS--DM---------------------------
---------------
>XP_458064_Debaryomyces_hansenii
------------------------------------------------------------
------------------------------------------------------------
------------------------------------------------------------
------------------------------------------------------------
------------------------------------------------------------
------------------------------------------------------------
------------------------------------------------------------
------------------------------------------------------------
------------------------------------------------------------
------------------------------------------------------------
------------------------------------------------------------
------------------------------------------------------------
------------------------------------------------------------
------------------------------------------------------------
------------------------------------------------------------
--------------------------------------------MVNSSNGSNPLSASST
DSNSAQQQYTNVNNPVSNANHSHRHTAGPKGRRPSLLRNDSSSNSVYTPSNTAGDGSTP-
------------------------------------------------------------
------------------------------------------------------------
-------------------------------------MHSSHLKWG-----SSGTGNN--
-NASSTAINDSHNSTNANSTSLLTPSSNKRQTSHN-------------------------
---------------------------------------NS-------------------
-------GNNTLSST----------------------------GG---------------
--------------------------------------------------------RARS
RSITQTLSHN-------------LQNN-------NKQYLSQEKAYLKKMKNQFV-DDYYT
KGIT-GAEMK------EVNNND---------EDEDEDEDETNPN----------------
--------------------GHSDLLADMDDDK----------YQIDYNLAFTLLKNGKN
A-ININPNRNITQLN---------------------------------------------
------------------------------------------------------------
-------------------------------ADSADDPAVIERLEWQSMLTSVLTGDVVR
SEKTKIINNNSPENEQSSFLHATYKENLWFGIHAKLFNRTEDDQRKIIEYRRTLADALFD
EVLNFEVNHDDPESNP-PRNQVAYILDKYDKCCDLWRTSEDMKNEKPVCRTAEFQDRIDA
LTAWLSITDAMQRESDSLKVW-IGNDEMDI--------TKSRSESGSA---------PSS
E---ATTPTN---TKKIFNEDNKS---------LAERLMKEKDVYSIF-QKRIFFPLAPW
MIKSKDTYLRLGHIFETLKLPDYIHDLIQLCLIPMKLIKEIINVRLVYAKKLENP---TL
MMIDQMIDDFKSYITIALEVKSGIVEYCRPDVGQIWVLSDLFDSENQEFDKVVLKCVKYF
FALLNKKLLDSSRSPTNFRTFKEPEELEETWNYLKWLGNLIDGGSVVVAEHI--------
----------TVLTSKLIHRLLAYFNNQIGTPPAK-SAGSSDLIRWYSSTTENFGQLRRK
LARFTGEISRDFTNSLVFDLSSTPS-NRTKNILEVLKSTNHFLVYTGTI-ETQGTYFFAS
AELMG-NEQEILRIINGSYIGSDP------------------------------------
------------------------------------------------------------
NEANSDFSDLL-KMLQLHED-GETDQHP------------DSVDHLIPNESSD------F
GYVLALCPPKPIVWEGHIVTIHLEN-VPITDIKV----GQILMITKL-PYGSLHMVKEKF
LDTVNDFILVG-GMMKQVEQRCSLAKVHHELTKINRVFFKMSLSVLDSVKKVRANCKELA
AESSCQELINSYFIYARDFGKNSVKN--LDSSRKSTVIMKLIQLSIEWVSFVCDDCIPTD
RRTFRSCVLALEFAMDMTRGFNVLVLNDEQFYKLKLKVARCMSLLISHFDIMGARSS---
EAEKKKLLKWSSQR-HRIENSA-DDACIIQAYREDVMREIEEIENYRKDLQE-QLSS-IG
RVLDVTDSEYQFVTLLASSFSSVSIRWQKGRFIGGGTFGHVYAAVNLDTGGVMAVKEIRF
HDSQSVKNIVPSIKDEMTILEMLNHPNVVQYFGVEVHRHKVYIFMEFCEGGSLAGLLTHG
RIEDEMVIQVYTLQMLEGLAYLHQSGVARRDIKPENILLDHNGVIK--FVDFGAAKVIAT
SGRTLG---GGSGGANQGRSMN----------------------------GTNLNSMTGT
PMYMSPEVITGASGS---GNGVVDIWSLGCCVLEMATGRRPWTNLDNEWAIMYHIAAGHK
PQLPSADQLSEPGRKFISRCLEHDPSNRPGAVELLNDPWIVAIRQAAFV-SS-DSVS-TP
S-SEV----------------------GS--DM---------------------------
---------------
>XP_006688196_Yamadazyma_tenuis
------------------------------------------------------------
------------------------------------------------------------
------------------------------------------------------------
------------------------------------------------------------
------------------------------------------------------------
------------------------------------------------------------
------------------------------------------------------------
------------------------------------------------------------
------------------------------------------------------------
------------------------------------------------------------
------------------------------------------------------------
------------------------------------------------------------
------------------------------------------------------------
------------------------------------------------------------
------------------------------------------------------------
------------------------------------------------------------
------------------------------------------------------------
------------------------------------------------------------
------------------------------------------------------------
-------------------------------------MAS-SIKST----------NN--
-QANSSMT----------------------------------------------------
------------------------------------------------------------
------------------------------------------------------------
--------------------------------------------------------RSHS
KALSSMLANN-------------LQHQ-------NASFMAQERAYIRRIRNQIV-DDYYT
KGIT-GADDDFKYNDNDNDANI---------NDDDDDDYDEETD----------------
--------------------GNTSLLADMVDDA----------YQLDSVSASTLLAS-RL
SDLKLNPNKNITQLE---------------------------------------------
------------------------------------------------------------
-------------------------------KDSTEDPAVLERLEWQAMLTSVLTGDVVK
SEKTKIINNNNLDE-QESYLQATYKESLWFGIRAKLLNRTEDDQRKIISYRRTLVGSLIE
DVLNFEINYEDPLGNP-PKTQITEILERYERCCDLWRTQEEMKADKPACKTEEFQNRIDS
LNAWLSITTAIERESSSLKIW-IGNDELDI--------TKSPSEKVT----------PIS
T---PASEVP---ERKIFDEDNKS---------LAERLMKEKDVHNIF-RKRIFLPLAPW
MVKSKDTYIRLGFMFENLKLPDYIHDLIELCLIPMKLIKEIINVRLGYAKKLQNP---TL
MMIDQMIDDLRTYLTIALEVKSGVQEYCKSDFGKTWVVGDFFEAENAEFDKVVLECLRYK
MILLNRKLLDSARSPTNFRTFKEPEVLEDSYNHVKRLGNYIEGGGTVVAEQM--------
----------TLLTSRLIQRLLAYFTSQVRSPPSQ-NPTVSELVRWYSSTTENFGQLRRK
LARFTGEISRDFTNSLVFDIASTPN-YRTKNLLDVLRATDHFLVYTGTV-ETQGTYFFAS
SELFG-NEQDILKIINGSYIGLDS------------------------------------
------------------------------------------------------------
NVDTSEFSTLM-NILKNCEE-GENSASE------------SSIEHALPSHSKD------F
AYILALCPPKPIVWEGDVVNLSIEK-VPITDVKV----GQMLLISKL-PSYSLHIVKEKF
LDIVGDVLFSGNGVIKPIEQRCSLAKVHHELTRVNKNFFKMSLAVLDSVKIVREQCNKMC
PQGGCQEIINNYFVYAKDYGKNSVKN--LDISRKSTVIMKLIQLCIEWVSFICDDCVPTD
RKTFRWCVLALEFAMYMTRGFNVLVLKDDQFHKLKLKVARCMSLLISHFDIMGARSS---
EAEQRKLLRWTSQR-QKIENSA-DDDFIINAYKEDMMVQINEIEESRSELQG-ELNS-VG
RVLDVSDSEYQFVTLLASSFSSVSIRWQKGKYIGGGSFGDVFGAVNLDTGGIMAVKEIRF
HDSQLVKNLVPSIRDEMTVLEMLNHPNVVQYFGVEVHRDKVYIFMEFCEGGSLAGLLSHG
RIEDEMVIQVYTLQMLEGLAYLHQSGVVHRDIKPENILLDHNGVIK--FVDFGAAKVIAT
SGRTMAP-----TQSKPLAG-N----------------------------HSNLNSMTGT
PMYMSPEVITGASSD---KNGVVDIWSLGCCVLEMATGRRPWANLDNEWAIMYHIAAGHK
PSLPSADQLSEPGIKFIARCLEHDPKKRPNAIELLNDPWIVSIRQAAFG-GS-DSLS-TP
S-SDI----------------------GS--EP---------------------------
---------------
>XP_001484393_Meyerozyma_guilliermondii
------------------------------------------------------------
------------------------------------------------------------
------------------------------------------------------------
------------------------------------------------------------
------------------------------------------------------------
------------------------------------------------------------
------------------------------------------------------------
------------------------------------------------------------
------------------------------------------------------------
------------------------------------------------------------
------------------------------------------------------------
------------------------------------------------------------
------------------------------------------------------------
------------------------------------------------------------
------------------------------------------------------------
------------------------------------------------------------
------------------------------------------------------------
------------------------------------------------------------
------------------------------------------------------------
-------------------------------------MESS-------------------
------------------------------------------------------------
------------------------------------------------------------
------------------------------------------------------------
------------------------------------------------------------
------------------------------------------------------------
------------------------------------------------------------
------------------------------------------------------------
-----TPNKDISQLS---------------------------------------------
------------------------------------------------------------
-------------------------------LDSSDDPAVLERLEWQSMLTSVLTGDVVT
SEKTKIIESNSLGRNHELSQLVTYKDNLWYGIKAKLLGRTEDDERKLIAYRRTLVDTLID
DILTYEIVELDPTVGS-PRTQVIRILERYEKCCELWKTLEDMRQDKPLCRSHDFVDRIDA
LNAWLSITDAIERESNSLRMW-IGNDELDI--------TKSPVNT------------PNS
E---SPATTPTKVVKKIFDEDNKS---------LAERLMKEKDVHTIF-KQRIFIPLAPW
MIKAKDTYIYLKQIFESIKLPDYIHSLIQLCLVPMKLIKEIINVRLKYAMKLQNP---TL
MMIDQMLDDFKSYITIALEVKLGFMQYFRPDASRTWMLQELFESEYLEFDKAVLSCVDYF
LVLLSKKLLDGSRSSTNFRTFKEPEELEEAWNFLRWLGDYVDGGSPVVSVLF--------
----------THLTLKLIHRLLAYFNHQIRSPPPNLKSNSTELIRWYSSTSEHFGQLRRK
LSRFAGEISRTFTNSIVYELHGNQG-QLTKELLDELRNSEHFLVYTGTV-ESQGTYFFAS
PELMG-RETEIYRMIHGSYIGLSV------------------------------------
------------------------------------------------------------
NDSN-QFDTFL-DILNMDEKPSEVDDLD------------NNVALPLTSQSND------L
AYVLAICPAKPIVWEGEVVRINTDE-VPINDLKV----GQVLLVTTM-PFYSLDIIKEKF
TSIFDSSKKIA-SAIKQLEVRCSLAKVHYDLSKIDRLFFKMTLAVLDSVRIVRSKCLTMA
PESDFQELINNYFIYARDYGRSSIKN--LDTSRKSTVIMKLIQLSIEWVSFISDDCIPTD
RKTFRWCVLALEFAMDMTRGFNVLVLDEEQFYKLKMKVARCMSLLISHFDIMGARSS---
EAEKKKLLKWTALR-HRIENSA-DDELILQAYRDDVMGQIETIEEYRRELQD-GLLT-VG
RVLEVTDLEYQFVTLLASSFSSVSIRWQKGRFIGGGTFGSVFSAVNLDTGGVMAVKEIRF
HDSQSIKNIVPSIKDEMTVLEMLNHPNIVQYFGVEVHRDKVYIFMEFCEGGSLASLLTHG
RIEDEMVVQVYTLQMLEGLAYLHHSGVVHRDLKPENILLDHNGVIK--FVDFGAAKVIAT
SGRTRTSGSTSRRGS--AGGDN----------------------------SDRLNSMTGT
PMYMSPEAITGSSSS---KSGVVDIWSLGCCVLEMATGRRPWANLDNEWAIMYHIAAGHQ
PQLPSSDQLSAEGCRFLSRCLEHDPTKRPSAMELLADPWIVQIRLAAFD-SS-EASS-TP
S-SEQ----------------------APEVN----------------------------
---------------
>XP_018711933_Metschnikowia_bicuspidata
------------------------------------------------------------
------------------------------------------------------------
------------------------------------------------------------
------------------------------------------------------------
------------------------------------------------------------
------------------------------------------------------------
------------------------------------------------------------
------------------------------------------------------------
------------------------------------------------------------
------------------------------------------------------------
------------------------------------------------------------
------------------------------------------------------------
------------------------------------------------------------
------------------------------------------------------------
------------------------------------------------------------
------------------------------------------------------------
------------------------------------------------------------
------------------------------------------------------------
------------------------------------------------------------
------------------------------------------------------------
------------------------------------------------------------
------------------------------------------------------------
------------------------------------------------------------
------------------------------------------------------------
------------------------------------------------------------
------------------------------------------------------------
------------------------------------------------------MRN---
SNSKLSFDDDLKTIS---------------------------------------------
------------------------------------------------------------
-------------------------------RDNVQDPAVVERLEWQSMLLSVLTGDVVR
SEKTKIIDTVNPAEGLEHFLRLRYRENLWFGIRAKIFGRSVDDQKKITLYRRNHVDLLID
EVLNYEISYAPEARLP--REQIVDILDRYERACELWRALEDMKHDKPTCRDDAFQDRIDA
LTAWLSISDAIERESRSFKAW-IGNDDLDV--------TRGRTAS------------HSQ
EKSESLSESKTK-VNKIFEEDNKS---------LAERIVKEKDVSMVF-RKRIFLTLAPW
MVKSKKNYIRLGTIFETLKLPDYVRNLIDLCLVPMRLIKEIIESRIKYAMKLQNP---TL
MMIDQMIDDFKSYIAIALEVKGGIIEYCRSDVDRIWIIKDMFEKDIEVFDQVVLQCVRYY
LHLLNKKLNDSSRSPHLFRTNKEPEELESAWNFLRNLGEYIDGGGSVVAESV--------
----------TSVTSRLCHKLLAYLHHQVNNPATP-VNGSADFTRWYTSTTENFGQLRRK
LARFTGQISQKFTNSFVFEVYKTEN-G-SKSILEILKDTNHFLVNTNTV-EAQGMYFFAS
PELID-NEAEILRIINGSCIGSDP------------------------------------
------------------------------------------------------------
EGAISEFAELV--TAEERDYSDFANFEN------------HH------------NPKYTT
SYVITYCPTKPIVWKGDMIKLTMDN-MPISDVRP----GQMLLISNL-PHFSLHIAKDRF
LDAVSD-NSVN-ETLKAVEQRSSLTKVHQELTKINKLFFRMTLAVFDSVSILTLKCRQMF
PEGDYQELVNSYFIHARDFGKSSVKW--SDASKKSTVIMRLIRLAIDWVSFICDDCVPTD
RKTFRWCVLALEFAMEMTRGFNILVLDEDQFYKLKLKVARCMSLLISHFDIMGARSS---
EAEQRRLLKWYSQR-QGIEKSA-DDDEVLSAYQEDLMAQISEIEAYRSDVQE-ELNS-IG
RVLDVSDLEYQFVTLLASSFSSVSIRWQKGKFIGGGSFGQVYAAVNLDTGGVMAVKEIVF
HDSQSLK-LIPSIKEEMTVLEMLNHPNVVQYFGVEVHRDKVYIFMEFCEGGSLSGLLAHG
RIEDEMVIQVYTLQMLEGLAYLHQSGVVHRDIKPENILLDHNGVIK--FVDFGAAKVIAA
SGKTRNTASHSSRTG--TGGNN----------------------------PQNLNSMTGT
PMYMSPEVITGQSSS---KSGVVDIWSLGCCVLEMATGRRPWANLDNEWAIMYHIAAGHK
PQLPSPDQLSEEGIRFLSRCLEHEPSKRPSSTELLNDPWIVQIRQVAFG-SS-DAGN-TP
L-SE--------------------------------------------------------
---------------
>XP_002617118_Clavispora_lusitaniae
------------------------------------------------------------
------------------------------------------------------------
------------------------------------------------------------
------------------------------------------------------------
------------------------------------------------------------
------------------------------------------------------------
------------------------------------------------------------
------------------------------------------------------------
------------------------------------------------------------
------------------------------------------------------------
------------------------------------------------------------
------------------------------------------------------------
------------------------------------------------------------
------------------------------------------------------------
------------------------------------------------------------
------------------------------------------------------------
------------------------------------------------------------
------------------------------------------------------------
------------------------------------------------------------
------------------------------------------------------------
------------------------------------------------------------
------------------------------------------------------------
------------------------------------------------------------
------------------------------------------------------------
------------------------------------------------------------
------------------------------------------------------------
------------------------------------------------------------
------------------------------------------------------------
------------------------------------------------------------
------------------------------------------------------------
------------------------------------------------------------
--MSFEVS----------------------------------------------------
------------------------------------------------------------
------------------------------------------------------------
------------------------------------------------------------
------------------------------------------------------------
-------------------SNSGPR-----------------------------------
------------------------------------------------------------
----------------------------TKALLDILRNSDHFLVYTGSV-EAQGMYFFAS
PELMN-NEQE-------SC-----------------------------------------
------------------------------------------------------------
---GSSMVQLSAHTLNNEDQESFENFGT------------ESFVVDSPSDTEDTNEAY-T
GYVIAFCPLKPIVWEGDMINLSIEN-VPITDVKP----GQLLVITKVPPYFSLSLARERF
MDLVSGVEAMR-SIVKPTEQRSSLTKVHQELTRINKVFFRMTLAVLDSTKIVIENCKRLI
PNDVYQELVNQFFIYSRDFGKSSVKW--SDASRKSAVIMRLIQLSIEWVSFICDDCIPTD
RKTFRWCVLALEFAMEMTRGFNVLVLSEDQFYRLKLKVARCMSLLISHFDIMGARSN---
EAEKKRMLKWSSQR-QGIENAT-DDESILNAYSEDVMKEIQEIEKYRTEVEE-QLHS-IG
RVLDVSDSEYQFVTLLASSFSSVSIRWQKGKFIGGGSFGQVYAAVNLDTGGVMAVKEIMF
HDSQSLK-LIPSISEEMTVLEMLNHPNVVQYFGVEVHRDKVYLFMEYCEGGSLSSLLAHG
RIEDEMVIQVYTLQMLEGLAYLHQSGVVHRDIKPENILLDHNGVIK--FVDFGAAKVIAA
SGKTRNIGHHSR------GARS----------------------------QENLNSMTGT
PMYMSPEVITGQGSS---QSGVVDIWSLGCCVLEMATGRRPWANLDNEWAIMYHIAAGHK
PQLPSHDQLSETGRQFLSRCLEHDPSKRPSAAELLNDPWIVQIRQAAFG-SS-DSGN-TP
I-SES----------------------NLEMQ----------------------------
---------------
>XP_025342538_Candida_haemuloni
------------------------------------------------------------
------------------------------------------------------------
------------------------------------------------------------
------------------------------------------------------------
------------------------------------------------------------
------------------------------------------------------------
------------------------------------------------------------
------------------------------------------------------------
------------------------------------------------------------
------------------------------------------------------------
------------------------------------------------------------
------------------------------------------------------------
------------------------------------------------------------
------------------------------------------------------------
------------------------------------------------------------
------------------------------------------------------------
--------------------------------------------------------MPNQ
SPSSQKDQSAFAS-----------------------------------------------
------------------------------------------------------------
----------------------------------RHGLPHRASGSS-RRP-GLSRSQS--
-NYATNAPTSTTGGSVTSSKTVKRPNRERSSSTSS-------------------------
---------------------------------------NG-------------------
-------NNSSAANPSTSSEPR--------------------------------------
--------------------------------------------------------KNRA
KSMSQTLANN--------------LHN-------SNQYIAQERAYLRRIRNQWD-NDYYT
KGIK-GADEESS----KGDSNN---------NEDEEEEDDFSTY----------------
--------------------GNTDLLIDIDDEK----------YQIDYSLAFDIMKS---
ANTNLNFQNS-KSLG---------------------------------------------
------------------------------------------------------------
-------------------------------EDTVEDPAVVERLDWQAMLSSVLTGDVVR
SEKTKIIDNTSVNDGQEPFLHTNYKENLWFGIRAKLFNRTEDDQKKIIFYRRTLTDQLIE
EIMNFELCYDDKHKLA--RDQVVDILEKYERVCDQWRSLEDMKHDKPACRTEGFQNRIDA
LNAWLSITDAIERESQSFKLW-VGNDDLDI--------MKGKCDSVVPN--------EAE
LESSSLTSSKNKVVKKIFEEDNKS---------LAERLMKEKDVHTIF-RKRIFIPLAPW
MVKSRETYINLGHIFELLKLPDYIHDLIQLCLIPMRLIKEIINIRMKYALKLQNP---TL
MMIDQMIEDFKSYITIALEVKNGIMSYCKADENRTWLIADLFDNDIVDFDRVVLSCVRYF
LVLLNRKLIDSSKTPNTFRTNKEPEELEDTWNFLKSLGEFIDGGSTVVAENI--------
----------TLITSRLCSKLLSYLNNQIKNPPSS-NMSSSELIRWYNSTTENFGQLRRK
LARFTSELSRSFTNSITFEIPTNNG-SRTKALLEALKSTDHFLVYTGTV-EAQGMYFFAS
PELRD-DESEILRIINGSRIGIDQ------------------------------------
------------------------------------------------------------
SDSFDEFVGLL-NMVNVSGEDDFANSD---------------------------EYISKL
GYVLALCPPKPIVWEGDMITLNIKE-VPISDVKV----GQMLFVTSD-PFYNLVEIRSRF
VETVTDAMEGG-NTLKVVEQRSSLAKVHRELTKINKIFFKMTMAILDSVKIIIERCKMLI
PSGGYQELVNSYFIYARDFGKGSVKW--ADPSKKSTVIMKLIQLSIQWVSFICDDCIPTD
RKTFRWCVLALEFSMEMTRGFNVLVLNEDQFNKLRLKVARCMSLLISHFDIMGARSS---
EAEKKKLLKWTSQR-HKIENTT-DDEYILTAYREDVMKEIEEIENYRAEVQE-QLNS-IG
RVLDVSDSEYHFVKLLASSFSSVSIRWQKGRFIGGGSFGQVFAAVNLDTGGVMAVKEIRF
HDSQSIK-IIPSIRDEMTVLEMLNHPNVVQYFGVEVHRDKVYIFMEFCEGGSLSGLLAHG
RIEDEMVIQVYTLQMLEGLAYLHQSGVVHRDIKPENILLDHNGVIKEPQLDDGD------
-----------------------------------------------------------T
YVYV-PEVITGQSTA---KNGVVDIWSLGCCVLEMATGRRPWANLDNEWAIMYHIAAGHK
PQLPSSDQLSEPGRLFLSKCLEHDPTKRPSAVELLSDPWIVQIRQAAFG-SS-D-GS-TP
S-SEF----------------------GPGITPTGEISAPLTSFPESGQTSDDKPL----
---------------
>XP_024714354_Candida_pseudohaemulonis
------------------------------------------------------------
------------------------------------------------------------
------------------------------------------------------------
------------------------------------------------------------
------------------------------------------------------------
------------------------------------------------------------
------------------------------------------------------------
------------------------------------------------------------
------------------------------------------------------------
------------------------------------------------------------
------------------------------------------------------------
------------------------------------------------------------
------------------------------------------------------------
------------------------------------------------------------
------------------------------------------------------------
------------------------------------------------------------
------------------------------------------------------------
------------------------------------------------------------
------------------------------------------------------------
------------------------------------------------------------
------------------------------------------------------------
------------------------------------------------------------
------------------------------------------------------------
------------------------------------------------------------
--MSQTLANN--------------LHN-------SNQYLAQERAYLRRIRNQWD-NDYYT
KGIK-SADEELS----KGEINN---------NEDDEDDDDFLTY----------------
--------------------GNTDLLIDMDDEK----------YQIDYSLAFDIMKS---
SNSNISFDKT-NLIS---------------------------------------------
------------------------------------------------------------
-------------------------------EDTVKDPAVLERLDWQAMLSSVLTGDVVR
SEKTKIIDNTSVNDGQEPFLHTNYKENLWFGIRAKLFNRTEDDQKKIIFYRRTLTEQLIE
DIMSFELSYDKDSKSP--RQQVVEILEKYERVCDQWRSLEDMKHDKPACRSEAFQNRIDA
LNAWLSITDAIERESQSFKLW-VGNDDLDI--------MRGKADALVPN--------EAE
LERDSLTSSKNKVVKKIFEEDNKS---------LAERLMKEKDVHTIF-RKRIFIPLAPW
MVKSRETYINLGHIFEVLKLPDYIHDLIQLCLIPLRLIKEIINIRMKYALKLQNP---TL
MMIDQMIEDFKSYITIALEVKNGIMSYCKPDENKTWLIEDLFDSDILDFDKVVLQCVRYF
LVLLNRKLIDSSKTPSTFRTNKEPEELEDTWNFLKSLGEFIDGGSIVVAENI--------
----------TLITLRLCQKLLSYLNNQIKNPPSS-NMSSLELIRWYNSTTENFGQLRRK
LARFTSELSRSFTNSVAFEIPTNNG-SRTKALLEALKSTNHFLVYTGTV-EAQGMYFFSS
PELKD-NESEILRIINGSRIGIDQ------------------------------------
------------------------------------------------------------
SESFDEFVSLL-NMVNVSGM-EFAIPE---------------------------D-----
------------------------------------------------------------
------------------------------------------------------------
--GGYQELVNSYFIYARDFGKGSVKW--ADPLKKSTVIMKLIQLSIQWVSFICDDCIPTD
RKTFRWCVLALEFSMEMTRGFNVLVLNEEQFNKLRLKVARCMSLLISHFDIMGARSS---
EAEKKKLLKWTSQR-HKIENTT-DDEYILTAYREDVMKEIEEIENYRAEVQE-QLNS-IG
RVLDVSDLEYHFVKLLASSFSSVSIRWQKGRFIGGGSFGQVFAAVNLDTGGVMAVKEIRF
HDSQSIK-IIPSIRDEMTVLEMLNHPNVVQYFGVEVHRDKVYIFMEFCEGGSLSGLLAHG
RIEDEMVIQVYTLQMLEGLAYLHQSGVVHRDIKPENILLDHNGVIK--FVDFGAAKVIAA
TGKTRGSTMQSSQP----AKNN----------------------------PENLNSMTGT
PMYMSPEVITGQSTA---KNGVVDIWSLGCCVLEMATGRRPWANLDNEWAIMYHIAAGHK
PQLPSPDQLSESGRKFLSRCLEHDPTKRPSAVELLSDPWIVQIRQAAFG-SS-D-GS-TP
S-SEY----------------------GPAITPTSEASAPLSSSSDHSHQLGEN------
---------------
>XP_025337049_Candida_duobushaemulonis
------------------------------------------------------------
------------------------------------------------------------
------------------------------------------------------------
------------------------------------------------------------
------------------------------------------------------------
------------------------------------------------------------
------------------------------------------------------------
------------------------------------------------------------
------------------------------------------------------------
------------------------------------------------------------
------------------------------------------------------------
------------------------------------------------------------
------------------------------------------------------------
------------------------------------------------------------
------------------------------------------------------------
------------------------------------------------------------
--------------------------------------------------------MPNQ
SPISQKDQSAFSS-----------------------------------------------
------------------------------------------------------------
----------------------------------RHGISHRNTASGVRRP-ALSRTQS--
-NYASA-TNSGTSNTVLNSKSTKASGRERSSSTSS-------------------------
---------------------------------------NG-------------------
-------SSAPTLNAATTGDSR--------------------------------------
--------------------------------------------------------KTRV
KSMSQTLANN--------------LHN-------SNQYLAQERAYLRRIRNQWD-NDYYT
KGIK-SADDESS----KGEINN---------NEDDEDDDDFSTY----------------
--------------------GNTDLLIDMDDEK----------YQIDYSLAFDIMKS---
SNSNINFDKS-NSIS---------------------------------------------
------------------------------------------------------------
-------------------------------EDTVKDPAVLERLDWQAMLSSVLTGDVVR
SEKTKIIDNTSVNDGQEPFLHTNYKENLWFGIRAKLFNRTEDDQKKIIFYRRTLTEQLIE
EIMSFELSYDKDSKSP--RQQVVEILEKYERVCDQWQSLEDMKHDKPACRSEAFQNRIDA
LNAWLSITDAIERESQSFKSW-VGNDDLDI--------MRGKADASVPN--------EAE
LERNSLTSSKNKVVKKIFEEDNKS---------LAERLMKEKDVHTIF-RKRIFIPLAPW
MVKSRETYINLGHIFEMLKLPDYIHDLIQLCLIPLRLIKEIINIRMKYALKLQNP---TL
MMIDQMIEDFKSYITIALEVKNGIMSYCKPDENKTWLIEDLFDSDILDFDKVVLQCVRYF
LVLLNRKLIDSSKTPSTFRTNKEPEELEDTWNFLKSLGEFIDGGSIVVAENI--------
----------TLITSRLCQKLLSYLNNQIKNPPSS-NMSSSELIRWYNSTTENFGQLRRK
LARFTSELSRSFTNSVAFEIPTNNG-SRTKALLEALKSTNHFLVYTGTV-EAQGMYFFSS
PELRD-NESEILRIINGSRIGIDQ------------------------------------
------------------------------------------------------------
SESFDEFVSLL-NMVNVSGM-EFAIPD---------------------------EYISNL
GYVLALCPPKPIVWEGDMITLNIKE-VPISDVKV----GQMLFVTSD-PEFNLMELKSRF
VETVTDAMGGG-NTLKVVEQRSSLAKVHHELTKINKIFFKMTLAILDSVKIIMERCKKLI
PSGGYQELVNSYFIYARDFGKGSVKW--ADPSKKSTVIMKLIQLSIQWVSFICDDCIPTD
RKTFRWCVLALEFSMEMTRGFNVLVLNEEQFNKLRLKVARCMSLLISHFDIMGARSS---
EAEKKKLLKWTSQR-HKIENTT-DDEYILTAYREDVMREIEEIENYRAEVQE-QLNS-IG
RVLDVSDSEYHFVKLLASSFSSVSIRWQKGRFIGGGSFGQVFAAVNLDTGGVMAVKEIRF
HDSQSIK-IIPSIRDEMTVLEMLNHPNVVQYFGVEVHRDKVYIFMEFCEGGSLSGLLAHG
RIEDEMVIQVYTLQMLEGLAYLHQSGVVHRDIKPENILLDHNGVIK--FVDFGA------
------------------AKNN----------------------------PENLNSMTGT
PMYMSPEVITGQSTA---KNGIVDIWSLGCCVLEMATGRRPWANLDNEWAIMYHIAAGHK
PQLPSPDQLSESGRKFLSRCLEHDPTKRPSAVELLSDPWIVQIRQAAFG-SS-D-GS-TP
S-SEH----------------------GPAITPTSEASAPLSSSSDHSHQFGEN------
---------------
>XP_028888293_Candida_auris
------------------------------------------------------------
------------------------------------------------------------
------------------------------------------------------------
------------------------------------------------------------
------------------------------------------------------------
------------------------------------------------------------
------------------------------------------------------------
------------------------------------------------------------
------------------------------------------------------------
------------------------------------------------------------
------------------------------------------------------------
------------------------------------------------------------
------------------------------------------------------------
------------------------------------------------------------
------------------------------------------------------------
------------------------------------------------------------
--------------------------------------------------------MSNQ
SPTAQKDQSSFPL-----------------------------------------------
------------------------------------------------------------
----------------------------------RHNVSQRQGSSG-RRP-ALSRGQS--
-NYASSPTSNGTGANVTSSKSGKRPTRDRSGSGSS-------------------------
---------------------------------------NA-------------------
-------NTGNSLSSTASTEQR--------------------------------------
--------------------------------------------------------KARA
KSMSQTLATN--------------LHG-------NNQYLAQERAYLRKLRNQWD-DDYYT
KGIK-GADEEPN----KGDGLN---------NDDEDDDEDFSTY----------------
--------------------GNTDLLIDMDDEK----------YQIDYSLAFDIMKS---
ANSTLKIAKS-ESIS---------------------------------------------
------------------------------------------------------------
-------------------------------EETVEDPAVVERLDWQAMLSSVLTGDVVR
SEKTKIIDNTSVNDGQEPFLHTNYKENLWFGIRAKLFNRTEDDQKKIIYYRRTLTDQLID
DIMNFEISYDEKTLSP--RDQVVEVLEKYERVCEQWRSLEDMKHDKPACRTEAFQNRIDA
LNAWLTITDAIRRETQSFKLW-VGNDDLDI--------MRGKSELMMPD--------ESK
LENDNLTSSKNKVVKKIFEEDNKS---------LAERMMKEKDVHTIF-RKRIFIPLAPW
MVKSKETYITLGHIFETLKLPDYIHNLIQLCLIPMRLIKEIINIRMKYAFKLQNP---TL
MMIDQMIEDFKSYITIALEVKNGIMSYCRPDENKTWLIEDLFVNDIIDFDKVVLQCVRYF
LVLLNRKLIDSSKTPNTFRTNKEPEELEDTWNFLKYLGEFIDGGSMVVAENI--------
----------TLITSRLCQKLLAYLNNQIKNPPSS-SMNSQELIRWYNSTTENFGQLRRK
LARFTSELSRSFTNSITFEIPTNNG-SRTKALLEALKSTDHFLVYTGTV-EAQGMYFFAS
PELRD-DEAEILRIINGSRIGIDQ------------------------------------
------------------------------------------------------------
SDSFDELVRLL-NLISDSGY-DDTATE---------------------------EPVPKF
GYVLALCPPKPIVWEGDMITLNIKE-VPISDVKI----GQMLFVTNE-PCYNLVVMRTRF
VESVTGAMEGG-NALKVVEQRSSLAKVHHELTKINKIFFKMTLSILDSVKIIMERCKRII
PSGGYQELVNSYFIYARDFGKGSVKW--ADPSKKSTVIMKLIELSIEWVSFICDDCIPTD
RKTFRWCVLALEFSMEMTRGFNVLVLNEDQFNKLRLKVARCMSLLISHFDIMGARSS---
EAEKKKLLKWTSQR-HKIENSS-DDDCVLAAYREDVMKEIGEIEKYRADVQE-QLNS-IG
RVLDVSDSEYHFVKLLASSFSSVSIRWQKGRFIGGGSFGQVFAAVNLDTGGVMAVKEIRF
HDSQSIK-IIPSIRDEMTVLEMLNHPNVVQYFGVEVHRDKVYIFMEFCEGGSLSGLLAHG
RIEDEMVIQVYTLQMLEGLAYLHQSGVVHRDIKPENILLDHNGVIK--FVDFGAAKVIAS
TGKTRGSVIQASHA----VKNN----------------------------PENLNSMTGT
PMYMSPEVITGQSTA---KNGIVDIWSLGCCVLEMATGRRPWANLDNEWAIMYHIAAGHK
PQLPSTDQLSEAGRKFLSRCLEHDPANRPSAVELLSDPWIVQIRQAAFG-SS-D-GS-TP
S-SEL----------------------GPAITPTGEVSAPLSSSSELGNKSSEE------
---------------
>NP_014428_Saccharomyces_cerevisiae
------------------------------------------------------------
------------------------------------------------------------
------------------------------------------------------------
------------------------------------------------------------
------------------------------------------------------------
------------------------------------------------------------
------------------------------------------------------------
------------------------------------------------------------
------------------------------------------------------------
------------------------------------------------------------
------------------------------------------------------------
------------------------------------------------------------
------------------------------------------------------------
------------------------------------------------------------
------------------------------------------------------------
-----------------------------MSHS--DYFNYKP------------------
------------YGDSTEKPSSSKMRQSSSSSSSRLRSESL----------GRNS-----
NTTQARVASSPIS-----------PG--------------LHSTQYFRSPNAVY------
----------------------------SPGESPLNT---------VQLFNR-LPGIPQG
QFFHQNAIS-----G-------------------SSSSSARSSRRPSNIGLP--------
----------LPKNPQQ---SLPKLSTQPVPVHKK-------------------VEASKT
ESEIIKKPAPVNSNQD-----------------------PLLTTPTLVISPELA-SLNTT
NTSIMSTPQ--------NIT-NQTSNKHIPTR----------------SQPNGSTSS---
-----------------------------------------S-------TLQDIVTTNSS
QRSVGHHGGS---------------T--TSLRTYKKQYVLNEQLYLRKMRNRAN-DDYYT
RGIV-ASSNFED-------DEENFSNKGEDDLELEMDDLLKVEGE---------------
--------------------------DKDNDFN----------FGYNFITSST-----K-
------NNENVVSMSLNYLKGKLDWL---RDVNNDQPCEIEDEEWHS-------------
------------------------------------------------------------
----------------------ILGSEDLL-SKLLQNPMVNNRFEWQTMLSKVLKGDIVR
NEKTKIANQGK-----GPGFNTQFSDDIWIELKAWMNGRTVEDQNKSLRIFRDSTDSVFQ
EIMAFKLEDNMSADE--AAETIKSLVDKYYRVLNLWPNIKRMHAEKPITKTEAFRNRIDT
LNSWLNFKFNFDTNIAYLKKWIVGNKELESTTEVD-NTTVN-LDDPAVFAT---------
-------------------NCKR----------FAEQIMKEKDIELIF-QKKIFFPLAPW
ILKAKFFFLKYQKTWNELNLSYLDQDLEFLLMFPMRLVKDIILIRLSYAKKIQNP---TL
MMIDQMMDDFSTYIKLAVQMKFTVASYCN---D--WFFKVKID---PEFDHTVVEGLEYF
FSILELRILYSG--KNSFKTSKEPDLLLKYWEMFRNVGYYIDDAGELIAAEF--------
----------TKLTLRLVHRLHAYLLRQQNTPPKL-ENE-AAAEKWLVQIFEILGSMKRK
LNRFTNILTKAFQNFVRYKI------EDHNYLLKQLKETGHFLIYTGGYLEQNGTYLIGS
PELLGCKDDDILRIIKNSDIGCDLVPKLEINNSLTIYNALDDNWNSNSSLGSDISNDGTP
FYYIKN---------DLTTQPRSYNGNRVNREP----------------------DFENS
RSTEEEFYELE-------------------------------------------TRLNSL
GYVLVLTPQEPLLWEGEMYNLSDNKTIKPEGLNLKVIPNSIDLMCQG-SSYALEYQCDRF
QQISGSSVSFL-------EKKSSSETVKNNLQRINKAYFRCTYSVLKNYTKIVTTFKKVS
PVN---DLLNNIFLFGRDFGLNFLRINVANNEKRSIIILLMMRLSIGWLKFLAEDCDPTD
QRVFRWCVTSMEFAMHMVSGWNILALDECQFSSLKQKISECMSLLISHFDIIGARSI---
EVEK--INQQARS-NLDLEDVF-DDDMMLQVNSEFRVQSIMELEERIKRNPH-Q----TG
KVIDDSDKGNKYLVSLASSISNVSMRWQKRNFIGGGTFGRVYSAVDLDNGEILAVKEINI
QDSKSMQKIFPLIKEEMSVLEILNHPNIVSYYGVEVHRDKVNIFMEYCEGGSLAALLEHG
RIEDEMVTQVYTLQLLEGLAYLHESGIVHRDVKPENILLDFNGVIK--YVDFGAAKKIAN
NGTRLASMNK------IENADGEHEDVTHVSDSKAVKNN-----------ENALLDMMGT
PMYMAPESITGSTTK--GKLGADDVWSLGCVVLEMITGRRPWANLDNEWAIMYHVAAGHT
PQFPTKDEVSSAGMKFLERCLIQNPSKRASAVELLMDPWIVQIREIAFGDDSSSTDTEER
E-----------------------------------------------------------
---------------
>XP_018219899_Saccharomyces_eubayanus
------------------------------------------------------------
------------------------------------------------------------
------------------------------------------------------------
------------------------------------------------------------
------------------------------------------------------------
------------------------------------------------------------
------------------------------------------------------------
------------------------------------------------------------
------------------------------------------------------------
------------------------------------------------------------
------------------------------------------------------------
------------------------------------------------------------
------------------------------------------------------------
------------------------------------------------------------
------------------------------------------------------------
-----------------------------MSHS--DYFNYKP------------------
------------YGESTEKSGSSKKRQSSSSSSSRIRSESL----------GRNT-----
NTTQARVASSPIS-----------PG--------------LHSTQYFRSPNAVY------
----------------------------SPGESPLNT---------VQLFNR-LPGIQQG
QFFHQNAIS-----G-------------------SSSSSARSSRRPSNIGLP--------
----------LPKNPQQ---SLPKLSTQSIPAHKK-------------------FDPSKT
ETDNFKKPLPMNSSQD-----------------------PLLTTPTLVISPELA-SLNTT
NTSIMSTPQ--------NLT-NQSSSKHIATR----------------SQTNASAST---
-----------------------------------------S-------TLQDLVTTNSS
QRSVAHHGGS---------------T--SSLRTYKKQYVLNEQLYLRKMRNRAN-DDYYT
RGIV-ASSNFDD-------DEENHSNKGEDELELEMNDLLKIEGD---------------
--------------------------DKDNDFN----------FGYNFITSNT-----K-
------NNENVVAMSLNYLKGKLDWL---RNGSDDKEREIPDDEWNY-------------
------------------------------------------------------------
----------------------MLGTEDLL-SRLLQNPMVNNRFEWQTMLSKVLKGDIVR
NEKTKIANQGK-----GPGFNTQYSDDIWIELKAWMNGRTVEDQSKSLSIFRNSTDSVFQ
EIMDFRLDDNMSAEK--AGETIKSLVDKYYRVLNLWPNVKRMHNEKPITKTEAFRNRIDT
LNSWLNFKFNFDTNIAYLKKWIVGYKDLESTAELNTNNDLNSLDDPAIFAA---------
-------------------NCKR----------FAEQIIKEKDIELIF-QKKIFFPLAPW
ILKAKFFFLKYQKMWNELNLSYLEQDLEFLLMFPMCLVKDIILIRLSYARKIQNP---TL
MMIDQMMDDFSTYIKLAVQMKFTVASYCK---D--WFLNVKID---PEFDHTVVEALQYF
FYILELRILYSG--KNSFKTSKEPDLLLKYWEMFRNVGYYIDDAGELIATEF--------
----------TKLTLRLVHRLHAYLLRQQNTPPKL-DDE-AGAEKWLIQIFEILGSMKRK
LNRFTNILTKAFQNFVRYKI------EDHNYLLRQLKETGHFLIYSGGYLEQNGTYLIGS
PELLGCKDDDILRIIKNSDIGCDLVPKLEINNSLTIYNALDGKWNSNSSLGSDISSDGTP
FYYVKN---------ELTSQPRSYNGNRVNREP----------------------DFENS
KSTEEELYELE-------------------------------------------TRLNSL
GYVLVLTPQEPLLWEGEMYNLSDNKVIKAEDLNLKVISNSIDLMCQG-SSYALEYQCDRF
QQIASNSVSFL-------EKKSSSETVKNNLQRINKAYFRCTYSVLKNYPKIMTTFKRVS
PVN---DLLNNIFLFGRDFGLNFLRINVANNEKRSIIILLMMRLSIGWLKFLAEDCDPTD
QRVFRWCVTSMEFAMHMVSGWNVLALDDCQFSSLKQKISECMSLLISHFDIIGARSM---
EVEK--INQQARS-NLDLEDVF-DDDMMLQVNSEFRVQSIIELEEKIKKNPH-Q----TG
KVIDDSDKGNKYLVSLASSISNVSMRWQKRNFVGGGTFGRVFSAVDLDNGEILAVKEINI
QDSKAMQKIFPLIKEEMSVLEILNHPNIVSYYGVEVHRDKVNIFMEYCEGGSLAALLEHG
RIEDEMVTQVYTLQLLEGLAYLHESGIVHRDVKPENILLDFNGVIK--YVDFGAAKKIAN
NGTRLASMNR------TEDADGEHEEDAHASDSKAAKNN-----------ENGLQDMMGT
PMYMAPESITGSTSK--GKFGADDVWSLGCVVLEMITGRRPWSNLDNEWAIMYHVAAGHT
PQFPNKDEVSSAGRKFLERCLIQNPSKRASAVELLMDSWIVQIREIAFGDDSSSTDTEER
E-----------------------------------------------------------
---------------
>XP_033768962_Saccharomyces_paradoxus
------------------------------------------------------------
------------------------------------------------------------
------------------------------------------------------------
------------------------------------------------------------
------------------------------------------------------------
------------------------------------------------------------
------------------------------------------------------------
------------------------------------------------------------
------------------------------------------------------------
------------------------------------------------------------
------------------------------------------------------------
------------------------------------------------------------
------------------------------------------------------------
------------------------------------------------------------
------------------------------------------------------------
-----------------------------MSHS--DYFNYKP------------------
------------YGESSEKPSSSKKRQSSSSSSSRLRSESL----------GRNS-----
NTTQARVASSPIS-----------PG--------------LHSTQYFRSPNAVY------
----------------------------SPGESPLNT---------VQLFNR-LPGIPQG
QFFHQNAIS-----G-------------------SSSSSARSSRRPSNIGLP--------
----------LPKNPQQ---SLPKLSTQPVPVHKK-------------------VEASKT
ESEIIKKPPPMNSNQD-----------------------PLLTTPTLVISPELA-SLNTT
NTSIMSTPQ--------NIS-NQTSNKHIPTR----------------SQPNASASS---
-----------------------------------------S-------TLQDIVTTNSS
QRSVAHHGGS---------------T--TSLRTYKKQYVLNEQLYLRKMRNRAN-DDYYT
RGIV-ASSNFED-------DEENYSNKGEDELELEMDDLLKVEGD---------------
--------------------------DKDNDFN----------FGYNFITSNS-----K-
------NNENVVSMSLNYLKGKLDWL---RDMNNDQPREIEDEEWHS-------------
------------------------------------------------------------
----------------------ILGSEDLL-SKLLQNPMVNNRFEWQTMLSKVLKGDIVR
NEKTKIANQGK-----GPGFNTQFSDDIWIELKAWMNGRTVEDQNKSLRIFRDSTDSVFQ
EIMAFKLEDNMSADE--AAETIKSLVDKYYRVLNLWPNIKRMHSEKPITKTEAFRNRIDT
LNSWLNFKFNFDTNIAYLKKWIIGNKDLESTTELD-NSNVN-LDDPAVFAT---------
-------------------NCKR----------FAEQIIKEKDIELIF-QKKIFFPLAPW
ILKAKFFFLKYQKTWNELNLSYLDQDLEFLLMFPMRLVKDIILIRLSYAKKIQNP---TL
MMIDQMMDDFSTYIKLAVQMKFTVASYCN---D--WFFKVKID---PEFDHTVVEGLEYF
FSILELRILYSG--KNSFKTSKEPDLLLKYWEMFRNVGYYIDDAGELIAAEF--------
----------TKLTLRLVHRLHAYLLRQQNTPPKL-EDE-AAAEKWLVQIFEILGSMKRK
LNRFTNILTKAFQNFVRYKI------EDHNYVLRQLKETGHFLIYTGGYLEQNGTYLIGS
PELLGCKDDDILRIIKNSDIGCDLVPKLEINNSLTIYNALDDNWNSNSSLGSDISNDGTP
FYYIKN---------DLTTQPRSYNGNRVNREP----------------------DFENS
KSTEEEIYELE-------------------------------------------TRLNSL
GYVLVLTPQEPLLWEGEMYNLSDNKIIKPEDLNLKVIPNSIDLMCQG-SSYALEYQCDRF
QQIAGSSVSFL-------EKKSSSETVKNNLQRINKAYFRCTYSVLKNYTKIMTTFKKVS
PVN---DLLNNIFLFGRDFGLNFLRINIANNEKRSIIILLMMRLSIGWLKFLAEDCDPTD
QRVFRWCVTSMEFAMHMVSGWNILALDECQFSSLKQKISECMSLLISHFDIIGARSM---
EVEK--INQQARS-NLDLEDVF-DDDMMLQVNSEFRVQSIMELEERIKRNPH-Q----TG
KVIDDSDKGNKYLVSLASSISNVSMRWQKRNFIGGGTFGRVYSAVDLDNGEILAVKEINI
QDSKAMQKIFPLIKEEMSVLEILNHPNIVSYYGVEVHRDKVNIFMEYCEGGSLAALLEHG
RIEDEMVTQVYTLQLLEGLAYLHESGIVHRDVKPENILLDFNGVIK--YVDFGAAKKIAN
NGTRLASMNK------IENTDGEHEDDTHVADSKAVKNN-----------ENGLLDMMGT
PMYMAPESITGSTTK--GKLGADDVWSLGCVVLEMITGRRPWANLDNEWAIMYHVAAGHT
PQFPTKDEVSSAGMKFLERCLIQNPSKRASAVELLMDPWIVQIREIAFGDDSSSTDTEER
E-----------------------------------------------------------
---------------
>XP_003676402_Naumovozyma_castellii
------------------------------------------------------------
------------------------------------------------------------
------------------------------------------------------------
------------------------------------------------------------
------------------------------------------------------------
------------------------------------------------------------
------------------------------------------------------------
------------------------------------------------------------
------------------------------------------------------------
------------------------------------------------------------
------------------------------------------------------------
------------------------------------------------------------
------------------------------------------------------------
------------------------------------------------------------
------------------------------------------------------------
-----------------------------MSDQ--DYFSFHANDDSLYR-----------
-----------FNHT--KKPASSRVTSPGSAP---------NTAV---------------
QETHSPNTGSPIT-----------PISPGGTHIQHLYLHPPSNDAYLLS-NQ--------
--------------------------PLSPNGSSTNL---------LRV-NR-RPSNNRS
QSNHQVVQQQVLHYPLG-----------------SNSSSAQSSRRTSLAS-A--------
TT------------NPNIHQSMHS-SPNKNSKFNKIPK-------ALSPTRSSSSSSERT
FSNSAS---------D-----------------------SNLTTPTLIIPPDLA-SLKTH
TTSSVTTPQHLH----KTP--------HSHLN----------------QTSNASIST---
--------------ISQLTNSSLNNIP-----------TPTP-NTNAVTSKLESLSSTPS
TRSIMLANN-------------------ASSKSFKKQYVLNEKIYLEKMKNNITDDDYYT
RGIA-PSPMLDD-DLDT--DED---------LDLDFDDLLNNNNERKNGRGRSTSNVGTT
GSSSIPSPERNNPDENINNS-NRTGQSNQDDLE----------FGTNLFTT-TYNNV-R-
------NDKNLVAMSSKYLLQRLEWL-----RTVDPNNLEITQIFEK--------IHDVT
KNLSAS--------------------------------NDQN---------------DDI
INGQYD----------AAI---ENTQKNYV-SQLSEHPLVMERFKWQAMLSNVLKGDIVK
NEKSKIASQVK-----KPRLNSQFSDEIWLELKAWMNGRNSEDLLKSLKILRDSTDVLFQ
EILDFKVPDGTSDCE--IEMILTTLLKKYYKAVNYWPNLKKMSEDKPIIDSEEFTYRIDA
MNSWLNFKKNFQIKIDTLKEW-VGNDELNV-LTPN-----DPPLHQIDNY----------
---------------------TRS---------FAEQVMKEKDIETIF-QKKIFFSLAPW
ILKSKVFFSHYELTLRSLNLTYPNEQLELLLMFPIRLVKEIILIRLQYAKKLKNP---TM
MMIDQMIDDFSSYIRLSVQLKYTVNKYCE---G--WSFNVTLD---PEFDNTVIEAIRYL
FKLFNLKLLDSN--KKSFKTFKEPELILKYWDELKNIGHYIDNAGVLIAAEF--------
----------IKVTLRLLHRLHTYLLEQQNTPPPF-QTT-NDAERWLTEIFENLGSMKRK
LNRFKNVLTKAFQNSANYKV------EDHQQLLRSLSDSGHFLIYSGGDLEQNGVYLIGS
PELLGCDDDDILRILNNSDIGCDLIPKLEIKNSLTLYNVFQDGWDPNTMIVQGTDSNGIS
YYYVKN----ELDVPHQNRIFSNTSRTNISMEK------------------------DEY
HDSEREMLELE-------------------------------------------MELHSL
GYILILTPQEPMLWEGKMYNLSKDRVIKLDDLHVKLSSNQLVLMNQG-SSYALEYQCDRF
QQITEGNVLLL-------NRRCSFDFVENDLQKINKSYFRFTYSVLNNYSKVVTTFKRVC
PAN---ELLNSIFLFARDFGRNFLRTNVANFEKKSVIILLMIRLSVGWLSFLVEDCNPTD
QRTFRWCVPAMEFAMQMTSGYNILGLTDSQFRSLKRRIAACMSLLISHFDVMGARSN---
EAEK--TNQQTRL-NIDIQDDV-DEDSMLELNSQFRLRAIKELEKSSKRNPH-Q----IG
KVLDDTDKGNKYLSSLASSISNLSIRWQKRNFIGGGTFGTVYSAVNLDNGEILAVKEIKI
QDSKTMKKIFPLVKEEMTVLEMLNHPNIVQYYGVEVHRDKVNIFMEYCEGGSMASLLEHG
RIEDEMVTQVYTLELLEGLAYLHQAGVVHRDIKPENILLDFNGIIK--YVDFGAARKIAK
NGTKVTNIN-----------SKSKDDDEPD-EKDTE-GG-----------ANSVHDMLGT
PMYMAPESITGYKNK--TKFGSDDIWSFGCVVLEMITGRRPWANLDNEWAIIYHVAAGQT
PQLPYPNEVSPAGRRFLQRCLVQDPIKRATAVELLMDPWIVEIREAAFG-----PSENDS
KATEV----------------------DTPITEATQSQQMHTEL----------------
---------------
>XP_003671846_Naumovozyma_dairenensis
------------------------------------------------------------
------------------------------------------------------------
------------------------------------------------------------
------------------------------------------------------------
------------------------------------------------------------
------------------------------------------------------------
------------------------------------------------------------
------------------------------------------------------------
------------------------------------------------------------
------------------------------------------------------------
------------------------------------------------------------
------------------------------------------------------------
------------------------------------------------------------
------------------------------------------------------------
------------------------------------------------------------
-----------------------------MSDQERDYFNFHTQEGTEYQ-----------
-----------FAHTNDNTNANSRVTSPGTTAEHNLTLISNNNVA---------------
HPPNSPTSLTPTT-----------PMSP--------FMQSQSD---LLNLNQFS------
-------------------------LPRSPGAS-------------IAM-AR-RPSVKRS
QSTH---KHHSHHPPTNISNPNLVPAPNSTYGPVSNNSSTHSSRRASLIS-S--------
SNQKGKQVKQSQSQSQQLHQQLQQLSPSKLAALNS-PKSSSANNNATTTTNPLSTSMRRR
GSITNS---------D-----------------------SSTGTPTFVIPPDLA-SLNTH
RTSSISGSQHLQSIKSKSPSIVSNSSEYSTTNLLMK--NPSNISTAGMSINNASTSSTVN
NDRAVSNNGSTSNDIGNNTSTTNNNINGKKNSLTNTGMISSN-NTPVITTPKDTVSSTSS
SRSVLLASNN---------------NNMSTSKSFRKQYILNEKNYLEKMRNNIADDDYYT
RRIA-PSPLLDEGEDDE--DTE---------FDMDLKDIL-------------IDRFDTT
GF--------NNPLLFDNTSGNEEVKMNDNDIN----------FGTNFFTTANQNNVNK-
------SEKNLVSMSSKYLLQRLEWL-----QNANPDDPQLNEIFDK--------IRNVT
RNLAPSTPVTTTNNSSEKTANISSVSSTTINGNNNLHPNDESNSSTAVTPVTATSMVDQV
PSDQYSQSKSALEFSLAAI---SDVQKNYI-AQLSQHPLVVERFKWQAMLSNVLKGDIVR
NEKTKIAKEIK-----KPGLNSQFSDEIWLELKAWMNGKTVEDLSKSLKVLRDSTDTLFE
EILSYKIPVEISNNHDLIEEKLISLKDQYYKALTYWPNLRKMYQDKPICKSTEFINRIEA
INSWLNFKSNFEIKINDLKSW-VGNDELNV-LTPNESSSLDKMLEENNNIT---------
-------------------PNTRS---------FAEQVMKEKDIETIF-QKKIFFPLAPW
ILKSKIFFLQYEQTLNSLSLNYPNEPLELLLMFPMKLVKEIILIRLSYAKKLQNP---TM
MMIDQMIYDFNSYIRLSVQLKHTVTVYCS---D--WSFRVAID---PEFDGTVLEAIKYL
FKLFNLKLLDAN--KKSFKTFKEPEMVLKYWDDLKNVGHYIDNAGPLISNEF--------
----------NKLTIRLLHRLHAYLLEQQNSPPQF-SAS-KDAEKWLIGVFENLGSFKRK
LNRFTNVLTKAFQNSVNYKI------ESDKELLKALTSTGHFLIYTGGNLEQNGIYLIGS
PELLGCTDEEIMKILNNSDIGCDLIPKLQIRNSLSIYNAFQNGWDPNSMIVQDADSNGVS
YYYVRN----ELDSNTKSKRFKGRSRSRPNMEANNINNNTMNKNNNSNGHSYANRFIDEY
EDSEIEMLQLE-------------------------------------------SKLHSL
GYIVVLYPGKPMLWEGKMFNLAEDTVVKVQDLHLKITPNTMVLMNQG-SSYALEYQCDRF
QQIVGSSVSFI-------EKRCSFDFIENDLQKINKAYFRFTYSALNNYAKVISNFQKVC
PSN---ELLNSIFLFARDSGKNFLRTNVANYEKKSVIILLMIRLSVGWLSFLIEECNPTD
QRTFRWCVPAMEFAMQMTSGYNILGLNEMQFTALKKRISACMSLLISHFDVMGARSY---
EAEK--TTQQTRLNNMDFENDV-DDDAMLELNSQFRLRAIKELEKNIRTNPR-Q----IG
KVLDDTDTGNKYLLSLASSMSNLSMRWQKRNFIGGGTFGTVFSAVNLDNGEILAVKEIRI
QDSTTMKKIFPLIKEEMTVLEMLNHPNIVQYYGVEVHRDKVNIFMEYCEGGSLASLLEHG
RIEDEMVTQIYTLELLEGLAYLHQAGVVHRDIKPENILLDFNGIIK--YVDFGAARKIAK
NGTRIPNLN-------------KKNGAEPEVEEDAD-GG-------------KVHDMMGT
PMYMAPESITGPGNT--GKFGSDDIWSLGCVVLEMVTGRRPWANLDNEWAIMYHVAAGHT
PQLPNADEVTPAGRAFLQRCLVQDPKSRATAVELLIDPWIVEIREIAFG------SNNGG
SKSDV----------------------DTPIAE---------------------------
---------------
>XP_003958164_Kazachstania_africana
------------------------------------------------------------
------------------------------------------------------------
------------------------------------------------------------
------------------------------------------------------------
------------------------------------------------------------
------------------------------------------------------------
------------------------------------------------------------
------------------------------------------------------------
------------------------------------------------------------
------------------------------------------------------------
------------------------------------------------------------
------------------------------------------------------------
------------------------------------------------------------
------------------------------------------------------------
------------------------------------------------------------
-----------------------------MSEQ--DYFSYHPTDDQESV-----------
-----------NSQSSTNTTMTSLKQPSASKNPKVITTTGLSVVT---------------
--SPNKFYTGPLS-----------PGARNLQP----------------------------
--------------------------NLQPNMPQSPGNLMNYSATHPRLPRR-VSSKSVY
HSSNT-----------------------------STHSSAHSSRRPSSGNVT--------
-------------------------NPSLTALTKS-------------------SGGASQ
HSSPARSVNSNLDALD-----------------------PPASTPTLIMAPDLA-SLSTQ
KSVDVNSPQQTASLLHRNLSSSTSTTSH---------------------IPASPTGT---
--------------------------------------ISTP--SYGLHPSQDITLPSSS
TSSTRSIGTN---------------P--ASSRAFKKQYILNEKIYLDKMRNTIPDDDYYT
RRIVLLSSLKDDIDYDETDNDD---------FETEFD-----------------------
-------------------------VNNENEVE----------FAN---TASNL----K-
------SNENIITLSDNFLRHRLQWL-----TKAD-------------------------
------------------------------------------------------------
----------------SEL---STEERNITPTNLFDHPLVSERLKWQTMLSNVLKGDIVK
SEKTKIAKEVK-----NPDFNIQYSEDIWLELKGWMNGKSKEDIMNSIQILKASSDVVFN
EIMEFKVPNEIYDDDDKLEEMLTNLINKYFKVTSLWPNLRKMQQEKPITKLPAFSNRVDV
IISYLNFKENLTTQINNLKNW-VGEKEFDVILQLNEASNWNLPTD--CDEC---------
-------------------QHTRA---------FAEQIMKEKDIETIF-QKKIFFPLAPW
ILKSKLFYYQYIETIDELNLKPKYDLLELVIMFPIRLVKEIILIRLDYAKKLENP---TM
MMVDQMLDDFSSYIRLSVQLKYTLNNFIS---D--WPFHIGID---PQFDDTVIEAINYL
FNLLHLKILDGT--KRSFKTFKEPEVLMKYWEELKNVGQYIDKAGPLISDEF--------
----------AKLTLRILHRLHAYLLQQQNSPPDF-SKKPSDAEKWLIQTFENLGSMKRQ
LNRFTNILSKAFQNSVTYKI------NDHKILFRNLIKQGHFLIYTGGNLESEGIYLIGS
PELLGCQDQDILDILKNEDIGSDLLPRLEIKNSLSLYNAVEAVWNSNTKIMHNLGQNGVS
YYYVSNDEPAEWNPHGAQQIPFRGYSQHTNCNH-----------------NKSNAAFEDL
HEAQGEIEKLE-------------------------------------------LKLHSL
GYILVLCAGESMLWEGEMYNLSSKEPLKMKDFNFQLSPNSLVLMNQG-SSYALEYQTDRF
DQVAEGSVSFV-------EKRCSFQSVENNLQKINKAYFRVTYTLLSNYHKFFTTSRNVG
VTN---DLLNSIFLFTRDFGTISLRTNIANPERKSVIILLLMKLSIGWLSFIADDCDPTD
QKTFRWCVPAMEFAMHMTSGTNIVALDEAQFTELKQRISACMSLLISHFDVMGARAI---
EAEK--TTQQGRL-NIDIEENI-DDEAILQLNSKFRIQAINEMEETMKKNPR-Q----IG
KVLDDADIDNKYLLSLASSLSNVTIRWKKRNFVGGGTFGTVFSAINLDNGEILAVKEIKI
PDSNAMKKVFPLIKEEMTVLEMLNHPNVVQYYGVEVHRDKVNIFMEYCEGGSLASLLEHG
RIEDEMVTQVYTLELLEGLAYLHQSGVVHRDIKPENILLDFNGIIK--YVDFGTAKKIAR
TETRISTLSKFVVTDTTTETSDSRRSSGDGIMSNSH-G--------------GLLDMMGT
PMYMAPETITGSTHK--GKFGADDVWSLGCVVLEMITGRRPWSNLDNEWAVMYHVAAGHT
PQLPTKQEVSPIGRKFLKKCLVQNPNKRATAVELLMDPWIVEIRELAFG-----PPDNDQ
QAIDK----------------------PIEAKSTDQREK---------------------
---------------
>XP_022464038_Kazachstania_naganishii
------------------------------------------------------------
------------------------------------------------------------
------------------------------------------------------------
------------------------------------------------------------
------------------------------------------------------------
------------------------------------------------------------
------------------------------------------------------------
------------------------------------------------------------
------------------------------------------------------------
------------------------------------------------------------
------------------------------------------------------------
------------------------------------------------------------
------------------------------------------------------------
------------------------------------------------------------
------------------------------------------------------------
-----------------------------MSSG--DYFGFNPADQHAEQPDRDAGHPTRS
QQQQQQLRLAHFNPSGSSNLDESRRSRANSATQSRSQSDTRKPMQDPVLSSPLDNFKWDV
TGNKQPYPKQQIQPHHIHSLGPRSPGAPSGSNM---SIMPTGASNLVRSPNATSSVSHGN
AAGALNSDYL---------------VQRHPGNSPG-----------LQPLGGISSSAQSY
HSSS------------------------------STGSSARSSRRPSVVAAG--------
------------GSLSKFTAQQQQLPPIKTVGSAGRSISGPSNNGTPTGATAAISVKDKR
HHDSNT---------------------------------------TVLISPEMASSLNTL
SSLTASTLA---------PTSSSTPKHHER------------------SMVNKGPSS---
------------------------------------------------------------
------VSGA---------------GSSVSLRSFKKQYILNEQLYLERMKNRIHDDDYYT
RGIV---PTNDS-------EED---------FDLEVDDIYDIQNS---------------
---------------------SASINKANDTEN----------FGINFFTTNDLNKDSRY
YNLSIGGSENLLSISSTFLLHKLAWL-----KNSNPKMEQSIEEINE-------------
------------------------------------------------------------
------QLKNIQVRGNNDI---IATNLGICMEELFQDPTIMERFEWQTMLINVLKGDIVR
SEKTKIANENT-----AIGLDKERADNIWVELRAWMNGRTVEDQKKCLTLLRNSSDSVFK
EVMEFKVSEDATFDE--HEVAINTLLEKYFKVLTFWPNMKKMQIDKPITKTGDFNLRIET
LVSWASIKLHLENEITKLAKW-TRLENLNSILLEDPPDEIKETKKQ--------------
---------------------------------FAEQIMKEKDIETIF-QKKIFFPLAPW
ILKAKVFSIKAQKLIQELNLDMPNDRLEVLLLFPMVLLKEIISVRIAYAKKLQNP---TM
MMIDQMIEDFSSYIRLSVQLKSTLDNYRQ---G--WQMELPSD---PNFDKVIIEGIKYL
FILLQLKILDGT--TKTFRTSKEPEILLKYWDDLKNVGYYINGAGKVISVGF--------
----------SKLTLRLLHRLHSYLLQEQNSPPTL-KSA-NDGERWLTQIFENLGSMKRK
LNRFTNVLTKAFQNSINYKI------ENYERLVNGLIETDHFLIYSGGELENNGVYLVAS
RELLGVTDAEIFKILDSTNIGCDLIPKLDIKNSLTIYNAIEIENDDNSTIAQSHDKDGVP
YHSIETRSFSHHRGNLYSQNTHNTSQYHGLVDT----------------KRGSNSPINAQ
SENEQEILDLE-------------------------------------------FELQSL
GYLLVLYPSDPIIWEGKIFNLSEQTRIKFDSFFSKNPMGTMTLISEG-SSYALEYQFDRF
QQIAGLSASFL-------EKRCLLDAVENSLQRVNKAYFGCTYSMLRDYPKLVTTFKKCS
PST---EVLNGIFLFCRDFGRNFLRNNIANGEKKSLIILLMVEVSVSWLKFLTDECDPSD
HRTFRWCVTAMEFAMQMISGWNVLALNESQFKSLKQKISACMSLLISHFDVMGARAV---
EVEK--MNQQLRP-STDIDDDF-DVDAILQVNSELRMKTIAHLEESITRNPH-Q----IG
KVLDDTEQGNKYLSSLASSISNVSIRWQKRKYVGGGTFGSVYSAVNLDNGDILAVKEIKI
QDSKAMEKIFPSVKEEMSVMEMLNHPNIIQYYGVEVHRDKVNIFMEYCEGGSLASLLEHG
RIEDEMVTQVYTLELLEGLAYLHESGIVHRDIKPENILLDFNGIIK--YVDFGAARKIAS
NETKIRTAG-------SGSSPGTSSSTD------------------------NLRDMIGT
PMYMAPETITGSKTK--GSFGVDDVWSLGCVVLEMVTGRRPWSNLDNEWAIMYHVAAGHI
PQLPAKDEISEAGAKFFKRCLVYDPNKRATAVELLMDPWIVDIREVAFGTSGLDPSTETS
------------------------------------------------------------
---------------
>XP_002999605_Candida_glabrata
------------------------------------------------------------
------------------------------------------------------------
------------------------------------------------------------
------------------------------------------------------------
------------------------------------------------------------
------------------------------------------------------------
------------------------------------------------------------
------------------------------------------------------------
------------------------------------------------------------
------------------------------------------------------------
------------------------------------------------------------
------------------------------------------------------------
------------------------------------------------------------
------------------------------------------------------------
------------------------------------------------------------
-----------------------------MSNS--DYFSHKPADSTGTP-----------
-----------GTGTGTGTGGGTGTGTGTGTGSRRLAKEYLPARSRSSSSDARNPYMYHY
NPRDAAGAAGAVTGSGSGSNVGTPPG--------------FHTT----SPQSGYMSSRIG
GPESLMQHHTGLTFDSMMQNPVLSMGPLSPGISPLTN---------LNAFGKNSTGVPKQ
PSSGNNTISFAPVPS-------------------PTSTSARSSRRASVV-----------
------------SNSSQGIHSLPKIATQ---IHQG-------------------QGQQVQ
QQSPNKKPYKIYNSQDGNPSITNTASKIRTSSIAMDSSTSTITTPTLVISPDMA-A-GSL
PSNLGSTPS--------ESTLKHSSGKH-SAM----------------ATPGGTASN---
-----------------------------------------AVNMGSVGSLQDMATPGAS
TRSATIQNGS---------------T--ASLRTFKKQYVLNEQLYLEKMRRNVP-DDYYT
RGIG-PTSVTDE-------DEE---------FDIEMDEVFDQSGS---------------
---------------NNKLSELDGNVDIQDDVD----------FGTKFINPDA-----D-
------RNENLVALSSRFLSRKLDWAFPSKKVREDQSSSTPTESRRSPADINDGNNNNIN
NNINNNTNDNNNTNSNRNNSNNNNNNNNNNNNNNNNKDSNGTSNTAITTTSTTNNSADVT
PRKSTPNNSVSDTPAPQEN---LSANEHFI-SQLLQDPAVVKRFEWQTMLANVLKGDIVK
SEKTKIAKEVK-----GPGFTTQYSDDIWLELKAWMNGRNVDDQKKSLKLLRESADEVFQ
RVLDFRLPDGLTSDE--GEVEIAKLMNKYYRVIKLWSNMKRLYQDKPIAKTEAFRNRIDT
LDSWLNFKRNFEEKIHYIRNWVVGTKDPETQVVVDIN------DDDAIFRH---------
-------------------YAHE----------FADQMIKEKDIEAIF-QKRIFFPLAPW
ILKAKLFFLKNRDTLNELNLMYLNDQLEMLLMFPMRLVKDIIQLRLSYAKKLQKP---TM
MMIDQMIDDFNSYIRVAVQMKFTVISYCQ---G--WQFTVNID---PQFDDTVVEAIRHL
FILLELKLLDGG--GKSTNAFKEPDILLKYWDGLKNCGHYIDGAGKVIAIEF--------
----------TKLTLRLVHRLHSYLLQQQNSPPKL-TNE-AEAEKWLVQLFETLGSMKRK
LNRFTNVLMKAFQNSVTYRI------DDHAQLMNGLKDTGHFLVYTGGKLEKQGIYLIAS
PELLGCPENEILKVLYNSDSGCDLIPKLEIENSLTLYNAVAEKWDLSTSIVQGVGKDGLP
RYYLQN------GNVDAQFRPPNLNSGKSHVAE----------------------MYNDD
RDPDADILELE-------------------------------------------MKLNSL
GYILVLCPQEPMLWSGEVFNLSEFTTEEINDLDFKTRPDTIKLMCQS-SSYALEYQCDRF
LQSASDCVTFL-------EKRCSFEVVENNLQKLNKAYFRCTYSVLKNYHKIVKTFKKVC
PNN---DLLNGIFLFARDFGLNFLRINVASNEKKSLIILLLVRLSVGWLQFLSVDCDPTD
PRTFRWCVTAMEFAMHMTSGWNILALDENQFSSLKHKISACMSLLISHFDVMGARAV---
ELEK--NSQQPRP-NINIEDVF-DDDSMLQKNSELRMQSIKALEENVTRGTH-R----IG
KVLDDTDKGNKYISSLASSISNVSIRWQKRNFIGGGTFGSVYSAVDLDNGEILAVKEIRI
QDSKAMEKVFPSIKEEMNVLEMLNHPNIVQYYGVEVHRDKVNIFMEYCEGGSMASLLEHG
RIEDEMVTQVYTLELLEGLAYLHESGIVHRDIKPENILLDFNGIVK--YVDFGAARKISK
KGTKRTKM---------PGADNDMKEDKIVPDS------------------TGLNDLIGT
PMYMAPESITGSTNK--GHLGSDDIWSLG-------------------------------
------------------------------------------------------------
------------------------------------------------------------
---------------
>XP_004182417_Tetrapisispora_blattae
------------------------------------------------------------
------------------------------------------------------------
------------------------------------------------------------
------------------------------------------------------------
------------------------------------------------------------
------------------------------------------------------------
------------------------------------------------------------
------------------------------------------------------------
------------------------------------------------------------
------------------------------------------------------------
------------------------------------------------------------
------------------------------------------------------------
------------------------------------------------------------
------------------------------------------------------------
------------------------------------------------------------
-----------------------------MSS---NHSNTSSNLNSNND-----------
-----------SNTNINITPATSTTTTHSN---PGISKNNDNNTSDYFGYKPYPNEQQSW
PLDHRRSAGKVWS-----------PGVRVVSPLEHEIVYENNPTDSFSNNNS--------
----------------------------TPTTTTTNSNYSSGILYNVNAPNR-SNSARRQ
RSHSNAKK--------TISKVHEFTQGYNSYSNDSLISSTNSMRRPSWTSPMNVYNSSLD
NNNTSNQNSISQLNLKHPSTLLKQQSPGKHDRNTQL------------------SSPGLR
NNPWLQ---------E-----------------------SFLSTPTLIVPPEIA-SLTTQ
STSDVP-PQQLRVSPSRNSSQKSTGSNHSNANTPVSPLASNNDLTLPEQYPNSTPNSNKT
DNTHSTTPTTSTTVTSAGTGSASGTIVHNNSSSTNSNNNTNPINEVVNHSKQDNLSPSSS
TRSVPKINTS---------------S--SNMKLSKKQHLLNEQLYLEKMKNYVS-HDYYT
RGIV-PSSTNDE-------EDD---------FESDIEDIVDLT-----------------
---------------------------NDDKQD----------FGTNFFTAN--------
--------KDIVAMSSKFLLHRLQWL-----KQADPRNAVVQETFDV--------F----
---------------------------------------------------------D--
LKGESTNNEQENKKEITAK---LLDNQDLL-SLLADHPLVLERFEWQTMLSNVLKGDIVK
SEKTKIANQVK-----PRGSNTHYAEEIWLELKAWMTGKTVDEMKRTLKILRISTDSFFK
KVLVFRLPDDIDMEE--GKRRIKDITDRYYRVINFWCNLKQMYQDKPITNSSDLISRIDV
MNSWLNFTHNFDINIKVLRKW-VGDENVKV-LFSH-----EVPENGADFDY---------
-------------------QDGRA---------FVEQIMKEKDIESIF-QKKIFYPLAPW
ILKAKLFSQNYSETMKELNLRFPDDQLELLLLFPIRFIKEIILIRLAYAKKLKKP---TM
MMIDQMIDDFTSYIRLSVQMKYTLTTYRE---D--VSFLVRLD---PDFDNIVMEAIKYL
FRLLELKLFDST--KVFFKTFKEPDELYKYWEELKNVGHYIEGAGFLIVKEF--------
----------NKISLRLLHRLHSYLLQQQNSPPNF-SNR-AEAEKWVVQMFEYSGSIKRK
LNRFTNVLTKASQNSVNFKV------ENHNALLSKLKETGHFLIFTGGELEQNGLYLLGS
SELLGCQDEDIFRILKNSDIGCDMIPKLEIRNSLSLYNAAAHGYGMNSLLGQGMTPEGLS
YYYVQN----E-----EGTMPFQPKGNKGQIDL----------------------TFDHY
HDSEEEMFALE-------------------------------------------QHLRSL
GYLLIICPGEPMLWEGDMYNLSGDTILGLKDFNFEVTKDYLLLMSQG-SCYALEYQCERL
QRITDDSISFI-------ERRCSFPVIESNLQKINKAYFRVTYNVLNNLSKVLTTFKKVC
PGH---ELLNSVFLFARDYGKNFLRMNVATYEKKSIIILLMMNMSVQWLSFLLEDCDPTD
QRTFRWCVPAMEFAMQITNGWNILGLDEKQFSALKQKISACMSLLISHFDVMGARAN---
EAEK--IFQMGRP-NIDFANDI-DDEYMLKINSDLRVQAINDLETATTRNPH-Q----IG
KVLDDTDKGNKYLLSLASSMSNVQIRWQKRKFIGSGTFGNVFSAVNLDSGDVLAVKEIKI
QDTKAMKKVFPLIKKEMTVLEMLNHPNIVQYYGVEVHRDKVNIFMEYCEGGSLASLLEHG
RIEDEMVTQVYTLELLEGLSYLHQSGIVHRDIKPENILLDFNGIIK--YVDFGAARKIAK
DHTRIASFSK------DGKDNKESKKIDDTLLETEEAGV-----------GTGLYDMVGT
PMYMAPEAISGSPNK--NKFGSDDVWSLGCVVLEMITGRRPWANLDNEWAIMYHVAAGHS
PQLPSKDEVSTNGNNFLKRCLQQDPYKRATAVDLLMDVWIVEIRELAFG-----TGEPDT
AATTS----------------------SATPDESKQ------------------------
---------------
>XP_003688193_Tetrapisispora_phaffii
------------------------------------------------------------
------------------------------------------------------------
------------------------------------------------------------
------------------------------------------------------------
------------------------------------------------------------
------------------------------------------------------------
------------------------------------------------------------
------------------------------------------------------------
------------------------------------------------------------
------------------------------------------------------------
------------------------------------------------------------
------------------------------------------------------------
------------------------------------------------------------
------------------------------------------------------------
------------------------------------------------------------
-------------------MEQLSPQLPQYSRSEKEISPVPASPSH-GL-----------
-----------YTHHDSGINTPIRNNSSNSGYFSPVVDNSISQKI---------------
-----------LK-----------DGLTPTHSIEQSPIKVPRPIHDLKSPSIASESRPSN
YLE-------------------FVNNKGDDDGDKNNS---------IPV-----------
-------------YNYKH-------------------------RRPS-----SSVSTGSL
HQGNGMKLYMDGTN-----------SPSKVL-R---------------------SNTIGS
ATNVKGQMNNISRIKS-----------------------NGYSKGSVGSTADIH-KLKSH
SSMNLK---QNPHGIYQYNGTSAVSNKHLNTLQQVN------------STSNRSSSS---
-------------------------QISMNGKILDNNNSNTKLTGIITNPNIEKIASHEL
VAKNGNLASN---------------SPTVMNNETKRQSSWNEKLYLEKIRKYVP-HDYYT
RGIV-ASTLKDD-------DVD---------LDLEIDDMIGNSIS---------------
--------------------------NEDDDVD----------FGSNFFTE-------N-
------IDSNSISMSSRYLLHRLEWL-----KLADPENEIVKEVFKN-------------
------------------------------------------------------------
IGIKSEFDKDILVSSFAKL---SYDNQNLL-SRLSEHPLVIERFEWQTMLSNVLKGDIVK
SEKSKLATHAR-----PAGIGKQLNISIWLELKAWMNGKSVEDQTKSLTALRDSTDAFFN
EIVTFKLPENSNAED--CEMILTPLINKYFKVVKYWCNLQQMYEHKPITKTPEFVNRIDT
IVSWLNFKANFETHINLLKEW-VGNSELDI-------TKVNKPSISIEGVY---------
-------------------ENARS---------FAEQIMKEKNVEQIF-QRKIFHPLAPW
ILKAKSSIQYYSPVVDDLNLVYLNDELELLLMFPVILIKEIILIRLEYAKKLENP---TM
MMIDEMIDDFSSYIRLAVQMKYTVNEYCA---D--WQFEVNMD---SQFDETVVKAISYL
FSLINLKLLDSG--KVSLKSLKEADELFDFWEKLRNVGHYIDKAGKLIAKEF--------
----------NKLSLRILHRLHMYMLQDTNIPETI-TDG-ADAEKWLLQLFENIGTRKRK
LNRFTNVLVKAFQNSMNFKI------NDHDLLLKQLHETGHFLIYTGSKLEQKGYYLIGS
PELLDSNENEILTILNKPDICCDLIPKIEIKNSLAMYNSTKSSSDTYLTRTPDFGPEHFN
FY--------EDTVKKLQRVP---SD-----------------------------TFEE-
HDPKTELLEIE-------------------------------------------AKLQSL
GYVLVLAPKEPVLWEGEIYTLSENIKTKFDNLNIKASPDHFTLVSQG-SSHSLEYSSEKL
LQVAGNCVTFV-------ERKSSYSSVEDGLQRINKAYFRITYTAISNFPKILNTFYKFC
PDN---ELLNSIFLFTRDFGRSFLRVNVATYSKKSVIIMLLMKASTTWLTFLVERCDPTD
IKTFRWCVPAMEFAMRLTCGWNILGLDEKQFTTLKQRISTCMTLLISHFDVMGARAL---
EAER--ANQQFRP-QIDIEEDV-NDDEILMVNSQLRVKAIEELENTMTHNPR-Q----IG
KVLDDTDSGNKYLLSLASSMSNVSIKWQKRQFVGSGTFGTVFSAVNLGNGEILAVKEIKI
QDAKAMKKVFPLIKDEMSVLEMLNHPNIVQYYGIEVHRDKVNLFMEFCEGGSLAGLLEHG
RIEDEMVTQMYSLELLEGLVYLHQSGIVHRDIKPENILLDFNGIIK--FVDFGAARKIAE
NNTK-V----------EGQNDSISDNEGTIEDATSSK---------------GVHNIVGT
PMYMAPETITGSAVK--GQFGADDVWSLGCVILEMITGKRPWAHLDNEWAIMYHVAAGHI
PPFPNKNELSKAGFTFLKRAIVQKPDKRATAVELLTHPWIVEIRELAFG-----SADSEQ
SADVS----------------------NEDVNVSKVAE----------------------
---------------
>XP_001646624_Vanderwaltozyma_polyspora
------------------------------------------------------------
------------------------------------------------------------
------------------------------------------------------------
------------------------------------------------------------
------------------------------------------------------------
------------------------------------------------------------
------------------------------------------------------------
------------------------------------------------------------
------------------------------------------------------------
------------------------------------------------------------
------------------------------------------------------------
------------------------------------------------------------
------------------------------------------------------------
------------------------------------------------------------
------------------------------------------------------------
--------------------------MPT-SRN-------PLSSAHPGL-----------
---------------------------SNSAAY-PYKSGSRELRD---------------
-----------IN-----------GGLMGNSNL----------VSDLIPPSESKNSPLGN
KLEQQEAGYSNNVELTSSNPSVFNNGVRNEDQDKSSS----------PSRAR-RSSVRRR
RSSMVVYKDEPFQYEYQH----------------SSGSSGNSSRRPSLVPAYNSVSS---
-----LKVFSSRQS-----------SPARTPGR---------------------SNTL--
-TPVLGP-KQISQNQD-----------------------IATPIPTLVLPPELA-SLKTQ
STSNFSLSHQSPEHAPAQSATAKSSSTTVQNTQQM------------------ASSS---
-------------------------RISLN------------------------------
-----NLGSS---------------TTPV---SKVQQNSWNEKQYIEKIQNYAS-HDYYT
RGIV-ASTTKEE-------DAE---------LELEMDDMIGNSIN---------------
--------------------------N-DDDVD----------FGTNFFTEY------N-
------NPSNSILMSSKYLLHRLEWL-----KHSDPSNMTVRDVFKN-------------
------------------------------------------------------------
INGKSEFGKDELASNFSSL---PIDSQKLL-SQLSEHPLVIERFEWQTMLSNVLRGDIIK
SEKSKIASQVK-----PAGLNRQINQDIWLELKSWMNGKSVEDQKKVLENLRNSTDSFFE
EILHFKLDDDLTFEE--AESIITPLINKHFKIINYWCNLKQLYEDKPITKTPEYSNKIDA
LISWLNFYTNFESQINSLREW-VGNRDLDV-------TKVMMSSSNIEGVY---------
-------------------HNGRS---------FAEQIMNEKGIETIF-QKKIFFPLAPW
MLKAKLFFFDYRDIIDSLNLSYPYQQIELLLMFPMKLVKEVILVRLEYAKQIENP---TL
MMIDEMIDDITSYIRLSVQLKYTINEYCI---D--WNFEVEID---PTFNDTVIKAISYL
FTLLNLKLLDSQ--KMSFKTFKEPDELFKYWDELKNVGHYIDGAGKLIAREF--------
----------NRLSLRLLNRLHLYTLQEHIQHPTC-PTS-IEAEKWLLQLFENVGTTKRK
LNRFTNILAKSVQNSINFKI------EDHDLLLEHLKNAGYFLIYTGGELEQNGYYLIGS
PELLGCKDTEILKILQNSDIGCDLIPKLEIKNSLALYNASDRAFNPYSIITHDFGDDGTS
YYNILN----ENEKLNTRRNPRNISG-----------------------------IF---
HDPDKELFSLE-------------------------------------------KQLQSL
GCILVLSPSEPMLWEGEMYNLSDDFILKLDEFKIKVSPNHLTMLNQG-SSHSLTYLSDKM
LQLAGNCISFV-------ERKCSFSSVENGLQRINKAYFRITYSVLNNFPKVLSTYHKIC
PGD---ELLNSIFLFARDFGRSFLRVNVATYAKKSVIIMLLMKISITWLSFLVEKCDPTD
LRTFRWCVPAIEFAMQITSGWNILGLDDKQFTMLKQKIASSMSLLISHFDVMGARAL---
EAER--TPQQIRP-HIDIEDDV-GDDDMLMINSQVRMRAIEELENQTIRNPH-R----VG
KVLDDTDKDNKYLLSLASSMSNVSIKWQKRQFIGSGTFGNVFSAVNLGSGEILAVKEIKI
QDSKTMEKIFPLIKEEMSVLEMLNHPNIVQYYGIEVHRDKVNIFMEFCEGGSLASLLEHG
RIEDEMVTQMYSLQLLEGLAYLHQSGIVHRDIKPENILLDFNGIIK--YVDFGAARKLVE
SNSKFI----------TTSNKSDAEDDQDTTKMSSIKND-----------GNGVMNMVGT
PMYMAPEAITGSPSK--GKFGADDVWSLGCVVLEMVTGKRPWANLDNEWAIMYHVAAGHI
PPLPANDELSTIGFKFLRRSLQQNPSTRATAVELLTDPWIVEIRELAFG-----TPDSET
SANTS----------------------LGEAEQQQN------------------------
---------------
>XP_003679299_Torulaspora_delbrueckii
------------------------------------------------------------
------------------------------------------------------------
------------------------------------------------------------
------------------------------------------------------------
------------------------------------------------------------
------------------------------------------------------------
------------------------------------------------------------
------------------------------------------------------------
------------------------------------------------------------
------------------------------------------------------------
------------------------------------------------------------
------------------------------------------------------------
------------------------------------------------------------
------------------------------------------------------------
------------------------------------------------------------
-----------------------------MPEA--DYFNLG--DADNDE-----------
-----------ESNVQIQRKKNTRLRSSST-----------ASSK---------------
PASLAKYTSAPLS-----------PG-----------------SSHLRSPNS-T------
-------------------------LNI--GMSPLST---------FRLPNR-VPCNAQH
QS--------------QKST--------------SSSSSAHSSRRASLTG-A--------
AISK--------------QTGTQPLSPMKHGKFEG-------------------STIIKR
HPSTNS---------D-----------------------GTATTPTLVIPPELA-SLSTQ
STSAVPTPQ---------PA-STVPSQH--------------------MVSNSSTTS---
--------------------------------------IPNS-NTMSNVAQ-DTISPSSS
TKSSMTLGNG---------------STLSL-RSVKKQYVLNEKLYLNKMKNNVP-DDYYT
RGIT-PSSKTDD-------NDE---------FDLEMEEL--DNNK---------------
---------------------------DMDDFD----------FGTNFFTAS------T-
------DNDNLVAMGSKFLLHRLEWL-----KQADPTNPVVEEVFQE--------L----
---------------------------------------------------------D--
--SKTTLESGFSLTSLANL---SLGTQNLL-ADLSQHPLVLERFEWQTMLSNVLKGDIVK
SEKTKIAEQAK-----SNGLSTQFSEDIWLEIKAWMNGRSVDRTQKQLDALRDSTDSLFQ
EILELRLADGCSADK--AEDIIRPLLNKFYKVIHYWSNMKEMHRSKPVTNTEEFVCRIEA
MNSWLNVKSDFGARIRSLKQW-VGDEASDV-GEFFDESSEESKESKEFNDS---------
-------------------KESVDENKEQRR--FAEQIMKEKDIETIF-QRKIFFPLAPW
VLETKLSYFKYKNIMSELNLEYPSKNLELLIMFPMRLVIQIIKIRLAYAQKLQNP---TM
MMIDQMIDDFSSYIKLSVQLKYTVTVYAQ---D--WPFSVVID---PCFNGTVIEAIRYL
FTLLHLKLIDCT--KRSFKTFKEADELYKYWENLKNVGHYIDGAGLVIAEEF--------
----------NKLTLRLLHRLHAYLLQQQNSPPKF-TSI-TDLERWLVQLCENVGSMKRK
LNRLTNVLTKAFQNSVNYNI------QDHKALLQKLKETGHFLIFTGGDLEQQGVYLIGS
PELLGCSDDDIMKILYQSEIGCDMIPKLEIKNSLSLYNAVEKGWDPNTMIVQEVDNDGVY
YYRIQN----EVAGNQQ--RSTNQYGSKESTDA----------------------FLDSY
RDSEKEIADLE-------------------------------------------MKLHSL
GYILVLCPGKPMLWEGEMFNLTDDALINKETFNFKVIPNTLLLMIQG-SGYALEYQNDRF
QQIVGEAVSFI-------ERRSSYEKVENDLQRINKAYFRFTYSVLSNYRKIVNTFQKLG
PGN---DVLNSVFLFARDFGWNFLRTNITTNEKKSLIILLMIKLSVGWISFLVSDCDPTD
QKTFRWCVPAMEFAMQITSGWNVLGLDEVQFQALKQKISACMSLLISHFDVMGARAG---
EADK--ISLQGRYQLVAIEDEM-DDNALLQINSNLRVEAIRELEKNVKRNPH-Q----IG
KVLDDKDTGNKYLLSLASSISNVSMRWQKRNFVGGGTFGTVYSAVNLDNGEILAVKEIKI
QDANAMKKFFPSIKEEMSVLEMLSHPNVVQYYGVEVHRDKVNIFMEYCEGGSMASLLEHG
RIEDEMVTQVYTLELLEGLAYLHQSGVVHRDIKPENILLDFNGIIK--YVDFGAAKKIAK
NGTDTRGFAR------SVASDSSTGSADNT--SEQD-GL-------------ALQDMMGT
PMYMAPESITGSPNK--GRLGADDIWSLGCVILEMITGRRPWAKLDNEWAIMYHVAAGHI
PQLPSNDEVSSAGKKFLRRCLQENPFKRASAVELLMDPWIVQIRDLAFG-----PSDQAQ
IPDDS----------------------SPAIG----------------------------
---------------
>XP_037142531_Zygotorulaspora_mrakii
------------------------------------------------------------
------------------------------------------------------------
------------------------------------------------------------
------------------------------------------------------------
------------------------------------------------------------
------------------------------------------------------------
------------------------------------------------------------
------------------------------------------------------------
------------------------------------------------------------
------------------------------------------------------------
------------------------------------------------------------
------------------------------------------------------------
------------------------------------------------------------
------------------------------------------------------------
------------------------------------------------------------
-----------------------------MPES--DYFNLQ--YL--DD-----------
-----------ENTFQSQKKSTARLRSSST-----------SSRV---------------
P-PYGKSNGGPIS-----------PG--------------IPSNSHLRSPNS-T------
-------------------------LNLIPNTSTSSS---------FRLPSR-IPGGHTQ
QSQPQSGQQSQQLQQIQKSI--------------SAGSSAHSSRRASLSG-A--------
STTR--------------Q-APPPGSPSKHCRHEG-------------------TTGGKR
HSSVTS---------D-----------------------ATVTTPTLVIPPELA-SLSTQ
STSAVPTPQ---------PN-PTV--QH--------------------HPSNNSSTN---
--------------------------------------LVNS--TVANAYQMDTISPSSS
TKSSMNLGNG---------------STLSL-RSYKKQYVLNEQVYLDKMKNSAP-GDYYT
RGIA-PESTNDD-------NDE---------LELEMDDIIDTNSK---------------
---------------------------DDDDFD----------FGTNFFTAS------T-
------DPDNLVAMSSKFLMHRLEWL-----RQTDPTNTVVEKVFQE--------L----
---------------------------------------------------------DSR
LCSKSNKDNELTITSLTTL---SMDTQELL-TQLSQHPLIVERFEWQTMLANVLRGDIVT
SEKTKIAKQNK-----GSDIDTHFHDDIWLELKAYMSGKPVEKTVKQLNALRESTDGFFQ
EIIEFRLDDEVPADK--AEDLIRPLLKKYYKVVNYWSNMKKMHQDKPITKTEEFITRIEA
LNSWINFKSNFEMHVSSLKRW-VGNDELDL-VNIY-----ESKES---------------
-----------------------DYGKFRSTGFFAEQVMKERDIETVF-QRKIFFPLAPW
VLETKLSFLRYEHTMKKLNLNLSSENLELLIMFPMRLLKEIIVVRLSYAQRLQNP---TM
MMIDQMIDDFSSYIRLSVQLKFTVTEYCK---D--WQFYVRID---PNFDNTVIDAIRYL
FTLLHLKLLDCT--KRSFKTFKEADELYKYWEKLKNVGHYIDGAGEIIAQKF--------
----------NKLTLRLIHRLHSYLLQQQNSPPKL-TNN-TDLEKWLVQIFENLGSMKRK
LNRFTNVLTKAFQNSVNYKV------ENHKLLLQNLKDTGHFLIFTGGDLEQEGIYLIGS
AELLGCSDEEILKILYNSEIGCDMIPKLEIRNSLSLYNAVEKGWDPNTMIVQEVDSEGVC
YYHIHS----ETSMNHNHLRDSN-YGT-ENMDH----------------------IYREY
RDTEQEIIDLE-------------------------------------------MKLHSL
GYILVLSPGEPMLWEGDMYNLSDEKVIKAEEFRLKVNQNTLILLNQG-SSYALEYQSDRF
QQIAGDSVSFI-------ERRCSFEQVENDLQRINKAYFRFTYSVLSNSPKFINNFQRTC
PDN---EALNSVFLFARDFGRNFLRTNVTTYDKKSLIILLMVKLSVSWISFLVSECDPND
QKTFRWCVPAMEFAMQMINGWNVLGLDEEQFSALKQKIAACMSLLISHFDVMGTRSG---
EADK--ITQQTRPAIL-IEDDM-DDISTLQINSELRMLAIKELEQNTRRNPH-Q----IG
KVLDDTDKENKYLLSLASSMSNVSMRWKKRNFIGGGTFGSVYSAVNLDNGEILAVKEIKI
QDSKTMEKFFPSIKEEMSVLEMLNHPNIVQYFGVEVHRDKVNIFMEYCEGGSLASLLEHG
RIEDEMVTQVYTLELLEGLAYLHQSGVVHRDIKPENILLDYSGIIK--YVDFGAARKIAK
NGSDTVSASR------TVASNESSSSNEKEPLGEPE-GP-------------AAQDMMGT
PMYMAPESITGSSNK--GRLGADDVWSLGCVVLEMITGRRPWAKLDNEWAIMYHVAAGHT
PQLPNKDEVSAAGRKFLRRCLIQNASKRSSAVELLMDPWIVQIRDLAFGDVNPIKTEPLQ
ELDEV----------------------S--------------------------------
---------------
>XP_002496789_Zygosaccharomyces_rouxii
------------------------------------------------------------
------------------------------------------------------------
------------------------------------------------------------
------------------------------------------------------------
------------------------------------------------------------
------------------------------------------------------------
------------------------------------------------------------
------------------------------------------------------------
------------------------------------------------------------
------------------------------------------------------------
------------------------------------------------------------
------------------------------------------------------------
------------------------------------------------------------
------------------------------------------------------------
------------------------------------------------------------
-----------------------------MDES--DYFNYTGPSQTSDE-----------
-----------ERRSHYGKRRPDRVRSSST-----------NSRV---------------
-----------FS-----------PGKQQQQQQQQQHGQPSPSPSGIRSPNS-T------
-------------------------MHV--GSSPLNT---------FVLPVR-LQQQGSN
TSQQQQQQQQQQQQQ-QFSP--------------HELISPRSSRRPSLGGVV--------
ATGK--------------HTGPPP-SPNKY--HKS-------------------DHFIKR
HSNSNS---------D-----------------------VPVTTPTLVMPPELA-SLNTQ
NTSAVPTPQ---------PSISQMPSQY--------------------NVSNSSSTN---
--------------------------------------VTTP-ATMTNFSQ-DTISPSSS
TKSSMNVANT---------------SSLSL-RAFKKQYVLNEQLYLDKMRNSVP-DDYYT
RGIA-PASMND---------DE---------FESEMDDMLDNNFN---------------
---------------------------GDDELD----------FGTNFFTAG------A-
------DKENLVAMSSKYLLHRLEWL-----RQADPTNPTVEHVFKS--------L----
---------------------------------------------------------D--
--EKTTSEKDFSLTSFANL---SMGTQNLL-SQLSDHSLVLERFEWQTMLSNVLKGDIVK
SEKSKIANQVE-----RTGMSTQYSGDLWLELKAWMNGKPVPDTKKQLEVLRTSADSVFR
EIMEFKLKEDSTPEE--AEQVIRPLLNRYYKVTNYWVNLKQMYQSKPITKTVEFVNRVDS
MNCWLTFKQNFEILTKSLKNW-VGDEELDM-TNIH-----ESSDELANNEL---------
---------------------------------FAERIMKEKDIETIF-QKKIFFPLAPW
ILEAKLAFFRYQKHMQEINVTFLSKDLEILLMFPMRLVKEIILIRLAYAKKLKNP---TM
MMIDQMIEDFTSYIKLSVQLKYTVIVYCQ---D--WPLNVKID---PHFDDTVVEAIHYL
FTLLHLKLLDCT--KRSFKTFKEADELYKYWEKLKNVGHYIDGAGKVIAKEF--------
----------NRLTLRLLHRLHSYLLQQQNCPPKF-DSS-SEAEKWLIQLFENLGSMKRK
LNRFTNFLTKAFQNSVSYKV------ENHRLLLKRLKETGHFLIYTGGELEQNGIYLVGS
AELLGCSDEDIFKIIYNSEIGCDMIPKLDIRNSLSLYNAVEKGCDPNIMIVQEMDSHGVS
YYHILN----EFTEAQARFSGRTRAGT--NPDL----------------------FAEDY
QDTQNEMIDLE-------------------------------------------LKLHSL
GYVLVLCPGEPMLWEGDMYNLSDGSGIKADDFKNKLSSNTLLLMNQG-SSYALEYQCDRF
QQVADDSVLFI-------ERRCSFDSVESSLQRINKAYFRFTYSVLSNYSKIINTFRKLP
SGI---EMLNSVFFFSRDFGRNFLRTNVTTYEKKSVIILLMVKLSVGWLSFLVEDCDPTD
QRTFRWCVPAMEFAMQMTSGWNVLGLDEKQFASLKHNISACMALLISHFDVMGARAG---
EAEK--FLQQARPNID-IQDEM-DDNSMLQINSVLRMQAIGNLEKNTKRNPH-Q----IG
RVLDDTDKGNKYLLSLASSISNVSMRWQKRSFIGGGTFGSVYSAVNLDNGEILAVKEIKI
QDAKTMRKIFPSIKEEMSVLEMLNHPNIVQYYGVEVHRDKVNIFMEYCEGGSLASLLEHG
RIEDEMVTQVYTLELLEGLAYLHQSGVVHRDIKPENILLDFNGIIK--YVDFGAARKIAR
NGTTSLGLNK------TSTGEGNNSSTGKESPSIPE-GP-------------ALHDMIGT
PMYMSPESITGSSNK--GKFGADDVWSIGCVVLEMITGRRPWAKLDNEWAIMYHVAAGHT
PQLPYKEEVSAAGRQFLRRCLVQNAAKRATAVELLLDPWMVQIRELAFG----TGEQQES
TVVES----------------------APPISE---------------------------
---------------
>XP_003645038_Eremothecium_cymbalariae
------------------------------------------------------------
------------------------------------------------------------
------------------------------------------------------------
------------------------------------------------------------
------------------------------------------------------------
------------------------------------------------------------
------------------------------------------------------------
------------------------------------------------------------
------------------------------------------------------------
------------------------------------------------------------
------------------------------------------------------------
------------------------------------------------------------
------------------------------------------------------------
------------------------------------------------------------
------------------------------------------------------------
-----------------------------MVVK--EHLHRSPGKCDEVG-----------
-----------TPFNGEKRVPGSRIK------TEKSPNRLSPKNQ---------------
--------VPPRS-----------PIM-------------TIPPGLVRSHSYKG------
----------------------------LSSVSPTNT---------LAI-N--TNLKVLQ
QSPQQLGQQLRPHFSHQHFSPL------------SADSSSSSSRKASV------------
----------------SAFSASKTVSPTSKP-RSN--------------SV---SSNFKI
TSDSL----------------------------------HNAHTPTLVLPPNLA-SLNSQ
STLSM--------THMGSNPVLNTAAMN--------------------------------
-------------------------------------------GSGSVIITNVTEASSNS
SKSANNSATS---------------SLRSSYKPIKRQYILNEQLYLARMKNSHL-DEYYT
RGIA-PAINEDE-------DED---------TDLD-------------------------
--------------------------IDNDDIE----------FNSNSLNGNERKYIQP-
------YENELFTMSTKHLTEKMGWL-----RESDPDNPDIESVI---------------
----------------------------------------------------------KF
L---ENNCTQRNPAPAQDPQFCRQESELIV-NKLSKNPLVQERLEWQTMLSNVLRGDIVK
SEKTKLAKQRM-----TNESTRQCSDDIWLELKSWLCGRTIEEQRTWFQYLRASTDEVFQ
KILDFRLEDDTDTKT--AFDNIEQLLGAYYKVVPYWKHRQQMHQEKPITNTDEFNFRLET
MNSYVVLYTAFNTEIAALKRW-IGNDDLDI--------KVACNTTGFEGVY---------
-------------------KNDRS---------FAEQILKEKDIENIF-QRKIFYRHAPW
ILKAKCMHIEYAKNVVAMNLPSLQELLTTLLTFPLKLIKEIIHIRINYAKKLKQP---TM
MMIDQMIDDFRVYIKLAVQIKYTVSLYCN---NHIIESSSIID---SGFDKTVNEAIRYF
FRLLNLKLVDSS--KKSFKTFKEPEVLFVHWEDLKNVGCYIDGANEVVSVGF--------
----------VNLTLRLLNRLHSYVLTEHNDITKL-NTK-AECEKWIAVALEHIGSFKRK
MNRFSNVLTKALKNSANYRI------NDSEMLFKNLKESGHFLIYTGGHLEDDSVYLFGS
PELLGYSGESILHILNGTEVGSDLIPRVSIKNSLSVYTAVEQGISSDMMLVQEYRPDGVS
FYHIQSDNPRKLYLRNRNRSPNAYDT------------------------------DEE-
--EG-ELYELE-------------------------------------------LKLKSL
GYLLAICPGEAVLWEGEMYNLSSEKELTKDDFHINVAPNTLTLFNQG-STYSMDYLCDRF
EHSASDSVMFV-------DRRCSIRYADATLQKINKAYFRITYHTLLNYCKVVDSIKSKF
RGI---DSLNSVFIFCRDFARNFLRSNVAPYEKKSIIIMMLLKISIQWLTFLVDDCDPND
AKTFRWCVPAVEFAMQMTSGWNILGINKEQFKNLKDKISSCMALLISHFDIMGVRSW---
EAEK-TVLPQMRP-NIDIEVA--DEDVVSEFNSKMRLEAIKELE-GRITKRR-P----IG
KVLDATDKENQYLLSLASSLYNVSIRWQKRSFIGGGSFGSVYSAVNLDTGDILAVKEIRF
HDRKSMRQVFPSIKDEMTVLEMLNHPNIVQYYGVEVHRDRVNIFMEYCEGGSLASLLEHG
RIEDEMVTQVYSLQLLEGLAYLHESGVHHRDIKPENILLDFNGIIK--YVDFGAAKLIAT
NGSKVL----------TE--DNGRD---------------------------STDKMIGT
PMYMSPESISASG-Y--GKFGSDDIWSLGCVVLEMVTGRRPWANLDNQWAIMYQVAAGQI
PSFPTKHEMSPTGIKFLSRCLIQDPNMRSSAVELLMDPWIVEIRNIAFGEDVNEEIFRER
DDTKA----------------------STL------------------------------
---------------
>NP_985121_Eremothecium_gossypii
------------------------------------------------------------
------------------------------------------------------------
------------------------------------------------------------
------------------------------------------------------------
------------------------------------------------------------
------------------------------------------------------------
------------------------------------------------------------
------------------------------------------------------------
------------------------------------------------------------
------------------------------------------------------------
------------------------------------------------------------
------------------------------------------------------------
------------------------------------------------------------
------------------------------------------------------------
------------------------------------------------------------
------------------------------------------------------------
----------------------MRAR------SEGPGRNLSPRTG---------------
--------V-PRS-----------PAV-------------VSSQGILRSPSLK-------
-----------------------------SGASPMST---------LGL-----GWKHGQ
QSPTG-------HVA-QYLSPL------------SADSSSAPSRKTSI------------
----------------TGLSTLRGGSPSRKP-RSN--------------SV---SSNFKM
AEDAE----------------------------------NN--TPTLVLPPSLA-SLNSQ
STLST--------VYTG-NP---AAAAN--------------------------------
-----------------------------------------------------PEASSSS
SKSG-NSATS---------------SLRSGYKPMKRQYVLNEQLYLSRMKNSHL-DDYYT
RGIA-PTMNDDE-------EDD---------TDLDTPDV---------------------
-------------------------NIDNDDQA----------FGSNVFTFHDRETSRS-
------VDNELVMLSTKHLLGKMNWL-----RELDPGNPDIEAPL---------------
----------------------------------------------------------EF
LARAEN--VSINSATPQDN---RQDIEGML-GKLSRNPLVQERLEWQTMLWNVLRGDIVN
SEKTKLAEQRT-----TDELTTQFSDELWLELKSWLYGRSVEDQRTWLQYLRASTDSIFE
RIIEFRLEDDIEIPD--AVVKVESLLNEYYKVIPYWKNCQQMYKEKPITNSDDFKLRIET
LNTYVVMYAAFKTEITALHQW-IGNDDPEA--------EGAAG--GIEDIK---------
-------------------CAEKP---------IAEQVLKEKDIETIF-QKKIFYRHGPW
VFKAKLAAIEYGDYFNLMNLPSLNGYLTTLITFPMKLIKEIILIRLNYARKLQKP---TM
MMIDQMIDDFKSYIKLAVQIIYTINLYCS---NKELQLGNVID---DTFDKTVNDAISYF
FKLLNLKLVDST--KKSFKNFKEPEALFSHWEDLKNVGCHIDGANEVVPTGF--------
----------VSLTLRLLNKLHAYILKEQNSVTEK-VSK-AECEKWIMVTLENIGLFKRK
MNRFSNVLTKALQNSANYRI------NDIRLLLQNLKDTGHFLIYTGGYLEDSGTYLFAS
KELLGYSGTDILRIVKGMEVGSDLIPEVSITNSLSVYTAIEQGVCSDPIFVQEERPDGLS
YYHVQSECNKRHIGKSRGKIIHSYDSFY---------------------------GSET-
--EGSELYELE-------------------------------------------RKLKSL
GYLVAVCPDEPILWEGEMYNLSYEKQLNAEDFPVNITPGMLTLMAQG-STYSMEYQCDKF
QHFAGNSVVFT-------EKRCSIVPAEQTLQKINKAYFRITYHTLAHHHKLVSTIQRKF
RGF---ESLNTVFIFCRDFAKNFLRSNVASYETKSVIIMQMLKVSIGWLTFLIDDCDPND
PKTFRWCVLAMEFAMQMTSGWNILGISGEQFKTLKDKISGCMALLISHFDIMGVRSR---
EAEN-TVMPQVRA-IMDFETD--DEETVQQLNTKMRLKAINELEQNTVNTRR-Q----VG
KVLDATDKDNQYLLTLASSLSNVSIKWQKRSFIGGGSFGSVYSAVNLDTGDILAVKEIKF
NDRKTIKQVFPSIRDEMTVLEMLNHPNVVQYYGVEVHRDRVNIFMEYCEGGSLASLLAHG
RIEDEMVTQVYSLQMLEGLAYLHESGVDHRDIKPENILLDFNGIIK--YVDFGAAKVLAS
NGSKKL----------NL--EQHME---------------------------G-EKMIGT
PMYMSPEAISGTG-Y--GKFGSDDIWSLGCVILEMVTGRRPWANLDNQWAIIYQVAAGQI
PMFPSKNEMSQAGIKFLSRCLIQDPNQRSTAVELLMDPWIIEIRTIAFGDDTVEPVSKER
PLNS--------------------------------------------------------
---------------
>XP_452580_Kluyveromyces_lactis
------------------------------------------------------------
------------------------------------------------------------
------------------------------------------------------------
------------------------------------------------------------
------------------------------------------------------------
------------------------------------------------------------
------------------------------------------------------------
------------------------------------------------------------
------------------------------------------------------------
------------------------------------------------------------
------------------------------------------------------------
------------------------------------------------------------
------------------------------------------------------------
------------------------------------------------------------
------------------------------------------------------------
-------------------------MSQNNDSRDEAYVREQFQRYTTKM-----------
-----------ASNKNSN--TDSKCRSTSHLN---SLASISSDTS---------NETLKG
NLSAAS------------------PTFSS-----------DSTLSTKKLPVLQT------
----------------------------LPTSLP-NGQHQQGQLFPAS------------
----------------------------------SSSSSAISSRKPSVSGSF--------
-----------GTQTPTTAQLKTITSPKLSGAL---------------------STRSRS
NSLTSSKLFALNQSND-----------------------SPSSTSVYPVPPNVA-SLNSQ
TASSMSVSTSADQYFPAQQNGSTTTVNL--------------------------------
-----------------------------------------------------TPTLSSP
SIRSLNNSTT---------------STTKSFKPLQKQYVLNEQLYLSSMKNKKA-DDYYT
RGIT-SSGNEDD-------DDFR--------VDGENDDV---------------------
----------------------------DNDLSKLNNGLGSAIFGNNIATTTDKGFHSI-
------DDDELVLMNDKILLERMEWL-----RSVEPNNPLIENSLNL-------------
------------------------------------------------------------
-LNKT----GGSTDSLESF---SNIETQLALEQLSNNHLVRERLEWQTMLSSVLNGDIVK
SEKTKLAKR-K-----PDEILLNHNDLIWLELKAWLNGRTVEDQRKSLEYSKTTADEVFE
EILNYKNEKEENPEV--VIEEAKILLNKYYKVVGYWKNLPNMNLEKPVTKTSNFVSRIEA
LNSLINSYEGLQYEIEALKQW-TQNDDLDV--------TFTKDSLDTEGIF---------
-------------------KNDRS---------FAEQIMKEKDIEGIF-QKKIFFKHAPW
MFKSKLVFLKQQNSIHEMRLPLPVDKLHSLLTFPLRLIQEIISIRLEYARKLKKP---TM
MMIDQMIDDFSTYIKLSVQIKHTLMEYRS---G--WSLKVEIS---DAFDAKVVEAIEFL
FKLLHLKLIDSS--KNSFKTFKEPDILFAHWENLKNFGCYISGASKVIAQGF--------
----------VNITIRLLNRLHLYIMEEQRNSVDL-VTS-DDARKWVVEVIENVGAFKRK
TNRFSNVLTKAFQNSVLYNI------KDHSMLLERLRNSGHFLIYTGGILEQNGIYLIAS
EELLGCSDDEIMDIIKSTKIGSDLIPKVEINNSLTIYNPPEDLTLPEAMFVQKERRNGVS
YYHLKQDDLTQRVGIRGKGGS----------------------------------STAPE
-EEGEELVQLE-------------------------------------------NKLKML
GYVLVFCPTKPMVWNGEMYNLTSEEPLTMEEFGLSVEEDVIVMLNQG-STYALDYQVDRF
QHFAGDAISIR-------EKKCAINSIETALQRINKSYFRMTYIVLKNFGSVQKNVTLQT
NES---VFFNIAYLFVKDFAKNFLLLNVATPETKAIIIRLMIQISIDWLTFVLDECDPAN
PETFRWCVPAMEFAMRMTNGWNILGIEEKEFKLLKEKIARCMSLLISHFDITGARSR---
EAER-IDAQQTRP-NFDIDDA--DDDMILAVNSEMRMNAITDMEKVVKVKRHYS----VG
KVIDDTDNQSKLLKSLASSISNLSIRWQKRSFIGSGSFGTVYSAVNLDTGDILAVKEIKI
QDAKSMKQIFPSLKEEMRVMEILNHPNIVQYYGVEVHRDKVNIFMEFCEGSSLASLLEHG
RIEDEMVTQVYTLQLLEGLACLHQSGVVHRDIKPENILLDRNGVIK--YVDFGAAKLIAK
NGSKRI----------SLDANNKST---------------------------GGKDMIGT
PMYMAPETVTGQG-H--GKFGSDDIWSLGCVVLEMVTGRRPWANLDNEWAIMYHVAAGHL
PQFPTKSEISSAGRKFISRCLIQDANKRATAMELLLDPWISQIRNIAFGGNAESFNNETH
N-----------------------------------------------------------
---------------
>XP_022677809_Kluyveromyces_marxianus
------------------------------------------------------------
------------------------------------------------------------
------------------------------------------------------------
------------------------------------------------------------
------------------------------------------------------------
------------------------------------------------------------
------------------------------------------------------------
------------------------------------------------------------
------------------------------------------------------------
------------------------------------------------------------
------------------------------------------------------------
------------------------------------------------------------
------------------------------------------------------------
------------------------------------------------------------
------------------------------------------------------------
-------------------------MSEDQEHTDEEYVQEQFHAYSAKV-----------
-----------SAMKGCQPFPNGRGRSSSQLNWPGSVPSVTSDSS---------NETLKV
NTNMVSGGGANIG-----------PSF------------------LKKTPSAHA------
----------------------------VPTSSSASTQYQAGLLSP-S------------
----------------------------------SANSSAISSRKPSTSGSS--------
-----------SGHTPTTAQMKTITSPKLSGAL---------------------SSRSRS
SSLTSNKLFALNQSND-----------------------SSTSTNSFPVPPIVA-SLNSQ
TASSVSASTSVDPNYSSQLNSSAP--NL--------------------------------
-----------------------------------------------------TPTLSSP
SVRSLSSNAT---------------ATLKSTKPLQKQYVLNEQVYLSSMKNKAV-DDYYT
RGIT-SSGNDDD-------DESK--------VDGENDDA---------------------
----------------------------DDDLNRINDKMDSAIFGNNIATSADRDFRSI-
------DDDELVLMSYKILLDKMEWL-----RSVDPNNN-IGNTLNI-------------
------------------------------------------------------------
-LHKSERSRNGSVDE-EGL---SYIETQLIMEQLSNNPLVRERLEWQTMLSSVLKGDIVR
SEKTKLANK-K-----PDEILLDHNDLIWLELKAWLNGRTVEDQRESLEYSRSTSDEVFD
EILNYKNNIENDPDA--VIQEIKTLLQKYYRVVGYWKNVANMNMEKPVTKTTNFISRIET
FNSLINSYDSLQYEIDALKLW-TQNDDLDV--------TFTKDTLDNDGIF---------
-------------------MNDRS---------FAEQIMKEKDIEAIF-QKKIFFKHAPW
MFKSKLIFLKQRNFIDEMNLPLPVDKIHSLLTFPLRLIQEIISIRLEYARKLKKP---TM
MMIDQMIYDFSTYIKLSVQIKHTLIEYRS---G--WEIGIEIS---DSFDAKVVEAIEFL
FKLLHLKLIDSS--KNSFRTFKEPDILFSHWENLKNVGCYISGASRVVAEGF--------
----------VNITIRLLNRLYLYIVEQQKQKNEF-ESA-SQARKWILGVIENIGAFKRK
TNRFANVLTKAFQNSVLYNI------NDHALLLERLKDSGHFLIYTGGVLEENGYYLIAS
EELLGCSDEDILDIIKSTKIGSDLIPKVEINNSLAIYNPPADLSLPEAMFVQEERRDGVL
YYHLKQDDVNHRIGSRGK--T----------------------------------ISGPH
NDETEELVQLE-------------------------------------------NKLKKL
GYILVFCPKKPMIWNGEMYNLTTENPLSIEEFNINIAPDTIVMLNQG-STYALDYQVDRF
QSFVGDSVAIR-------EKRCAINEIETSLQRINRSFFRMTYAALANFEKVQKNISAHT
SEV---NFFNIAYLFIKNFAKSFLLLNVATPETKAIIIRLMMRMSIDWLGFILDECDPTN
PETFRWCVPAMEFAMQMTNGWNIMSINEKDFKILKERIAGCMSLLVSHFDITGARSR---
EAER-INAQQSRP-NLDIDDA--DDDMILAVNSEMRMNAISDMEKELKVKRHYS----VG
KVIDDTDNESKFLKSLASSISNLSIRWQKRSFIGSGSFGTVYSAINLDTGDILAVKEIKI
QDSKAMKQIFPSLKEEMRVMEILNHPNIVQYYGVEVHRDKVNIFMEFCEGSSLASLLEHG
RIEDEMVTQVYTLQLLEGLACLHQSGVVHRDIKPENILLDGNGVIK--YVDFGAAKLIAK
NGSRRL----------SLDSNKQGA---------------------------GGKDMIGT
PMYMAPETVTGQG-H--GKFGSDDIWSLGCVVLEMVTGRRPWANLDNEWAIMYHVAAGHL
PQFPSKSEISSAGRKFLSRCLIQDANKRATALELLLDPWIAQIRTIAFGGDSDVTISEQ-
------------------------------------------------------------
---------------
>XP_022627349_Lachancea_lanzarotensis
------------------------------------------------------------
------------------------------------------------------------
------------------------------------------------------------
------------------------------------------------------------
------------------------------------------------------------
------------------------------------------------------------
------------------------------------------------------------
------------------------------------------------------------
------------------------------------------------------------
------------------------------------------------------------
------------------------------------------------------------
------------------------------------------------------------
------------------------------------------------------------
------------------------------------------------------------
------------------------------------------------------------
----------MLGDGNWQPAQKTKTTHVTTMDK--DYFSFKHGYTLEDK-----------
-----------SGTSGRSK---TRSKLKQSLASNGSQRSFSPSRQ---------------
--MGSMQPQQPRS-----------PGY-------------NTATSL-RSPSGS-------
-----------------------------HNHSPLNT---------MKLNT--SSVKH--
--------------AMSLVSPP------------SGTPSARNSRNPSVSGAS--------
--GPKQNSQGA-----LASLNAAVTSPGRQKARSS--------------SISHISGGFHR
APSAVSL--------------------------------DTNITPTLVLPPNLA-SLNSQ
SASTLNSPQSQFNSVEG-------TSSH--------------------------------
-------------------------------------------ASSSVSLHQELGSTKSS
SRSSQPASSV---------------SSHRPYKPLQKQYVLNEELYLNHMKKSSL-DDYYT
RGIA-ASSNEDD-------DE----------TDNEAETE---------------------
-------------------------DTDADDST----------FGTNYNTTTQKGSTLA-
------FDDQLFTMSSKFLLSRMEWL-----RNVDPEDQDVKGLLGT-------------
--------------------------------------------------------QQRI
PTGPSSGRTSMSTGV-RNL---ESDSHAYV-QRLSQNSHVLERLEWQAILANVLRGDIVK
SEKSKISHHGH-----RVDTGVQYADELWLELKAWMNCRSIEEERNTLEYLKNSTDPVFE
DIMNLKFEDNVEVDF--AVKTVKPLLESFHQVTSYWRNSQHMHYEKPMTGREEFQHRVAA
MNAFLTLQEAFECEIEALKAW-TGSDSLDV--------NLTPSWLDVDGVF---------
-------------------KNETT---------FAEQILKERDIESIF-QKKLFYRHAPW
ILKAKVSIFTLSETVKQMNLPLLHKSLEILLMFPFRLVKEIILIRLDYAKKLNNP---TM
MMIDQMIDDFSSYIRLSVQIKHTVVVYCS---D--WNFSTQID---ADFDDTVTEAIVYL
FKLLHLKLIDSA--RKSFKTFKEPDELLKYWDQLKNVGCFISGAGNAVAEGF--------
----------ANLTLRLLNRLHSYILREQNHPPHF-DKA-TDAERWLVQVIENIGSVKRK
INRFSNVLTKAFQNSVLYKV------NDNKELLRNLKETGHFLLYTGGQLEKDGVYLFCS
GELLGSSDEEIIKILHNSAIGSDLLPTVEIKNSLSVYNALESGWDQNAILFQEYGANGVI
YYHVHSEGHGKGST-MRGRRPVNYNNTN---------------------------PAEEI
KLEERELFELE-------------------------------------------MKLKTL
GYIVAYCPKEPILWEGEMLNLSDTVILTSNDFSVKLPTNTLVLMNQG-STYAMEYQCDRF
EHFVGHAVSFS-------ERRSSINQLEYTLQKINRAYFRITYTVMANTNKISQHVQAKY
RGN---EVLNNMFIFCRDFARNFLRVNVATYEKKSMIILMLMKISIAWINFLVDDCDPED
LRTFRWCVPAMEFAMQMTTGWNILGLDESQFSVLQEKVSGCMTLLISHFDIMGTRTS---
EAETLLSHGQIRS-NIGACDN--DNDSILAVNSKVRVEAIQEMERRVKPNPR-H----IG
KVLDESDRDNQYLQSLASSLSNVSIRWQKRHFVGGGAFGTVFSAVNLDTGQILAVKEIKI
QDRNSMKQVFPAIKEEMSVLEMLNHPNVVQYYGVEVHRDKVNLFMEYCEGGSLAQLLEHG
RIEDEMVTQVYTLQMLEGLAYLHQSSVVHRDIKPENILLDFNGVIK--YVDFGAARSLAA
NGTKVG----------AQGGDNK-E---------------------------GGNSMMGT
PMYMSPEAVTGAE-K--GNFGSGDIWSLGCVVLEMATGRRPWYNLDNEWAIMYHVAAGHV
PQLPSKAEISDDGRNFLLSCLKQDPNKRSTAMDLLRENWMLEIRKLAFEDNDSEETLEE-
------------------------------------------------------------
---------------
>XP_002551752_Lachancea_thermotolerans
------------------------------------------------------------
------------------------------------------------------------
------------------------------------------------------------
------------------------------------------------------------
------------------------------------------------------------
------------------------------------------------------------
------------------------------------------------------------
------------------------------------------------------------
------------------------------------------------------------
------------------------------------------------------------
------------------------------------------------------------
------------------------------------------------------------
------------------------------------------------------------
------------------------------------------------------------
------------------------------------------------------------
-----------------------------MAEK--DYFSFKQGYTLEDR-----------
-----------GAPSGRHK---ARTRLRSGGPGTGPSRSFSPSR----------------
--------QGPRS-----------PGY-------------YTANSL-RSPPAA-------
-----------------------------AGSSPLST---------MKL-S--ASAKHTM
GTAMANAM----GSSMGMAGPP------------GG----RKSRNPSV---S--------
--GPSSNTAGGGGGSMSASSSMSVTSPGRQH-RAN--------------SLSLSSTRMSS
TQSAES---------------------------------SASVTPTLVLPPNLA-SLNSQ
STSNM--------SLQG-------GAGH--------------------------------
-------------------------------------------------------STSSS
STS---------------------------LKPMQKQYVLNEELYLNRMKNSNL-DDYYT
RGIA-ASANDEE-------DE----------TDTDA--E---------------------
-------------------------DTDADESA----------FGTNFFTTTEKGGALK-
------FDDELITISPKFLLARMDWL-----RNADPDSPDVKGLLGP-------------
--------------------------------------------------------QQRL
PSGPSAGRTLFAAAAPPTA---EGNSYGYL-QRLAKNSHVLERLEWQAMLANVLKGDIVK
SEKSKIAYQGG-----SLNTSSQYADELWLELKAWMNCRTIEEEKTTLEYLRNSTDSVFQ
EIMDMNFADDVPVET--AVNTIKPLIDRYHQVTSYWRTEQHMHYDKPVTGREEFIHRVAA
MNTFLTLKQAFECEIEALKKW-TGNDSLDV--------KFTNTFYDIEGVY---------
-------------------KNDRP---------FAEQILKERDIESIF-QKKLFYRHAPW
ILKAKVSIFTLSQTVKEMNLPLLHNELEILLMFPFKLVKEIILIRIEYAKKLQNP---TM
MMIDQMIDDFSSYIRLSVQIKHTVIVYCS---D--WEFTTKID---ADFDDAVNEAIVYL
FKLLHLKLIDSA--RKSFKTFREPEELLKYWDQLKNVGCFIPGAGHVVAEGF--------
----------SHLTLRLLNRLHSYILREQNHPPAF-EKE-SDVEKWLVQAMENCGTVKRK
INRFSNVLTKAFQNSVNYRV------NDNKELLKRLKESGHFLVYTGGELEGNGVYLFCS
SELLGCSDDEILKILHNVEIGSDLIPNVEINNSLSVYNALESGWDQNATLFQEYCANGVA
YYHVQSEQQNKSSG-GRVRRAAA-AHAN---------------------------PFEDF
KSEEDELFELE-------------------------------------------MKLKSL
GYIIAYCPKEPILWEGEMLNLSEDKVLTMQDFDIKLPADSLVLLNQG-STYAMEYQSDKF
QHYVGESVSFS-------ERRCSMNAIEYTLQKINRAYFRITYSVLANMQKVTNAIQKEF
RGN---ETLNNLFLFCRDFARNFLRLNVATYEKKSIIIMLLMRISINWIKFLVDDCDPTD
LHTFRWCVPAMEFAMQMTTGWNILGLDEDQFSVLQEKISGCMSLLISHFDIMGARTL---
EAEK-NNHPQVRS-YIGTCED--DTDSILAVNSKVRVEAINELEKRLKGNPR-H----IG
KVLDESDKDNQYLQSLASSLSNVSIRWQKRHFIGGGAFGTVFSAVNLDTGEILAVKEIKI
QDRNTMKQVFPAIKEEMSVLEMLNHPNVVQYYGVEVHRDKVNLFMEYCEGGSLAQLLEHG
RIEDEMVTQVYALQMLEGLAYLHQSSVVHRDIKPENILLDFNGVIK--YVDFGAARSLAA
NGTKVA----------NNGSEGKTD---------------------------GVNSMMGT
PMYMSPESVTGAK-K--GKFGSSDIWSLGCVILEMATGRRPWFNLDNEWAIMYHVAAGHV
PQLPSRDEISPQGTDFLLKCLKQDPDKRATAMELLVHPWMIEIRKLAFGDGEEAESSQA-
------------------------------------------------------------
---------------
>XP_020056666_Aspergillus_aculeatus
------------------------------------------------------------
------------------------------------------------------------
------------------------------------------------------------
------------------------------------------------------------
------------------------------------------------------------
------------------------------------------------------------
------------------------------------------------------------
------------------------------------------------------------
------------------------------------------------------------
------------------------------------------------------------
------------------------------------------------------------
------------------------------------------------------------
------------------------------------------------------------
------------------------------------------------------------
------------------------------------------------------------
------------------------------------------------------------
------------------------------------------------------------
MESQQDRGFQIME-----------------------------------------------
------------------------------------------------------------
----------------------------------HPDMNN-----HDSDGSG-SSDELL-
-----QQPF-SLRSDSSFTENFDGQIP---TPAS--------------------------
---------------------------------------TIANSPTPSLPSGIP-SWVT-
--GTPSRPRGASVGASA-L-EKAQPVDGLP-G--DLRS-QRPSGPARTPSNTYAPQR---
-----------------------------------------------------RPPQYIS
FQNDRQRSSS---------------TKRTPRRDPNAQYRAQEKAYVQRIRADP--QAWYN
HFDE-AQNMSPG-------IGD---------SDLE-EPSPSSEV----------------
---------------------------PFEDDA----------YDPDIQLFLN-------
-------DDN--LPT---------------------------------------------
------------------------------------------------------------
-------------------------------IDELKNPRNQERLEWHSMLSSVLKGDVVK
QEKQRLLGST------DSKRSSAQNNAIWLGVRARTCGRSVALQRKLIEEARSGLGPIIE
EIIKFEIKGETEIGKP-PIQQVEDIVGQIERCESLYSTHKELESAHPRIASDEFRSSRDA
VLAWHNTTILINTELAILQKW-VGNDELDF--------SKPRTKSINS-DL---------
-------------------TDESS---------FLDRIMKEDGLRTLQGRQNMLNGVGEV
IQKAKNTLIENASSFAKRHLPPYIEELLTLINFPSRLIQEIIRMRLSYAKNMKDPAQQSP
ILVDQMLSQFQILMKVAVDIKQRYMDIARPEPG--WDLPPCID---ENFDSVVLDAMKYY
FRLLNWKL------NANKNTFKEAEILEQDWEFSNEVGRQLDGGDIEVAEQY--------
----------SALTAKSLQRLMIHFERELAIRP---NEDPLDMDKRYKSVLDSTRIRQRK
LYRFSRFLRQLFENATEYNLPADI--AY--DFLEALLVSDHFIIKSNSTTGQKNVYLFAH
PALWG-RPADLQAIMGTSFRDEDA------------------------------------
------------------------------------------------------------
S-----------------------------------------------------KDSPHA
PYILVIRPEKPLAWAGKEMQLETME-HP-TDLRL----GKLRLVVEG-TQQRLANARAEL
AHLTGTHLDMA------IEQRANLGRVNVELNKIKKISFKLSMTIMDSVAIIRNQLREKG
VEN--HDLVQACYAFATEFGKRSSN---VDPNRRAMNSARLVDLSLDWVSFVCDDCDAAD
RKTFKWAVSALEFAMAITSSRHLLSMDDAQFARLRQKVAGCMSLLISHFDIMGARSSRAA
QAEKQRLEERAG-SRRMAAGRVLTDEEATKLVREQRLAHLIEIEDRRVDEDA-KRQA-LG
RVLEGSNEADRSLTVLSSSATNVTLRWQQGQFIGGGTFGSVYAAINLDSNYLMAVKEIRL
QDPQLIPKIAQQIRDEMGVLEVLDHPNIVSYHGIEVHRDKVYIFMEYCSGGSLASLLEHG
RVEDETVIMVYALQLLEGLAYLHQAGIIHRDIKPENILLDHNGIIK--YVDFGAAKIIAR
QGRTVA--PMDAFSGT------GHKD-AIVPKD---------SQIPQNNWGKNQKTMTGT
PMYMSPEVIRGDTSKLIHRQGAVDIWSLGCVILEMATGRRPWSTLDNEWAIMYNIAQGNQ
PQLPSRDQLSDLGIDFLRRCFECDPLKRSTAAELLQHEWIVSIRQQVVLDAS-T-----P
G-SE-----------NSA--S------SSTSGSRQNSTYG--------------------
---------------
>XP_001269167_Aspergillus_clavatus
------------------------------------------------------------
------------------------------------------------------------
------------------------------------------------------------
------------------------------------------------------------
------------------------------------------------------------
------------------------------------------------------------
------------------------------------------------------------
------------------------------------------------------------
------------------------------------------------------------
------------------------------------------------------------
------------------------------------------------------------
------------------------------------------------------------
------------------------------------------------------------
------------------------------------------------------------
------------------------------------------------------------
------------------------------------------------------------
------------------------------------------------------------
MESPQDREFSVME-----------------------------------------------
------------------------------------------------------------
----------------------------------HPDIPN-----HDSDSSG-SSDDLL-
-----QQPY-AIRASSAFPETFDPA------PMP--------------------------
---------------------------------------TIASSPPPSHASGLP-AWAS-
--TPGSRPRGSSVGAAAAL-DKVPPVDALPLTDRELRP-QRPSGPARTPSNTYAPQR---
-----------------------------------------------------RPPQYIS
LQNDRQRSSS---------------TRRNTRRDPNAQYRAQEKAYVQRIRANP--QAWYN
HFDD-AQAMGMT-------PGD---------SDLE-EPSPSSEA----------------
---------------------------PFEDDA----------YDPDIQLFLP-------
-------DDN--QPT---------------------------------------------
------------------------------------------------------------
-------------------------------LDELKNPKNQERLEWHSMLASVLRGDVVK
QEKQRLLGSA------DTKRSAAQNNAIWLGVRARTCGRSVALQRKLIEEGRAALGPIVE
DIINFKIKGETEIGKS-PIKQVEDIVQKIEWCEMLYSTHKELEAANPRVASEEFCSSREA
IFSWHNTIALINTELAILQKW-VGNDELDF--------NKTKVKSVTS-DL---------
-------------------SDDTS---------FLDRIMKEDGLKTLQGDHNMLNGIGEV
IKKAKTTLIENANSFAQRHLPPYIEELLTLINFPSRLIQEIIRVRLSYAKNMKDPAQQSP
ILVDQMISQFQILMKVSVDIKQRYLDISKPEPG--WDLPPCID---ENFDAVVLDALKYY
FRLLNWKL------NVNKNTFKEAEILEQDWEFSNDIGRQLEGGDIEVAEQF--------
----------SALTAKSLQRLMIHFERELTTRP---NEDPIDMDKRYKSVLDSTRIRQRK
LYRFSRFLRQLFENATEYNISADI--AF--DFFEALLISDHFLVRSHASVGQKGVYLFAH
FALWN-RPTDIQAILATSFREEDA------------------------------------
------------------------------------------------------------
P-----------------------------------------------------KDPTHT
PYVLVVRPEKPLSWAGKEMQVDFLE-QP-TDVRL----GKLRLVVEG-TQQRLASARHEL
VQLTGIQLDMA------IEQRANLGRVNVELNKIKKISFKLSMTIMDSVAIIRDQLRSRG
IEN--TELIQACYAFATEFGKRSSNY--VDPNRRAMNSARLVELSLEWVSFICDDCDAAD
RKTFKWAVAALEFAMAITSSRHLLSMDDSQFGQLRSKVAGCMSLLISHFDIMGARSSLAA
QAEKQRMEERAG-SRKIGAGRILTDGEATKLVREQRLARLHDIEDKRVEEDA-KRQA-LG
RVLEGSNEADRSLAVLSSSATNVTLRWQQGQYIGGGTFGSVYAAINLDSNYLMAVKEIRL
QDPQLIPKIAQQIRDEMGVLEVLDHPNIVSYHGIEVHRDKVYIFMEYCSGGSLASLLEHG
RVEDETVIMVYALQLLEGLAYLHQAGIVHRDIKPENILLDHNGIIK--YVDFGAAKIIAR
QGKTVV--PMDTYPGT------GHKD-ALVPKD---------SQM-AHQRGKNQKTMTGT
PMYMSPEVIRGDTSRLVHRQGAVDIWSLGCVILEMATGRRPWSTLDNEWAIMYNIAQGNQ
PQLPSRDQLSDLGIDFLRRCFECDPMKRPTAAELLQHEWIVSIRQQVVVEPA-T-----P
S-SDA----------SSSSIS------SSNSCSRQNSTYM--------------------
---------------
>XP_001264674_Aspergillus_fischeri
------------------------------------------------------------
------------------------------------------------------------
------------------------------------------------------------
------------------------------------------------------------
------------------------------------------------------------
------------------------------------------------------------
------------------------------------------------------------
------------------------------------------------------------
------------------------------------------------------------
------------------------------------------------------------
------------------------------------------------------------
------------------------------------------------------------
------------------------------------------------------------
------------------------------------------------------------
------------------------------------------------------------
------------------------------------------------------------
------------------------------------------------------------
MESPQDREFRAME-----------------------------------------------
------------------------------------------------------------
----------------------------------NPDIPN-----HDSDSSG-SSDELL-
-----QQPY-AMRANSTFPEIFEQA-----PPVT--------------------------
---------------------------------------TIASSPPPSHATGLP-AWAS-
--TPGLRPRGSSVGAGAAL-DKVPTVDGLPLTDRDLRP-QRPSGPARTPSNTYAPQR---
-----------------------------------------------------RPPQYIS
LQSDRQRSSS---------------ARRSARRDPNAQYRAQEKAYVQRIRANP--QAWYN
HFDD-AQNMGLT-------PGD---------SDLE-EPSPSSEA----------------
---------------------------PFEDDA----------YDPDIQLFLP-------
-------DDN--QPT---------------------------------------------
------------------------------------------------------------
-------------------------------LEELKNPKNQERLEWHSMLASVLRGDVVK
QEKQRLLGSA------ETKRSAAQNNAIWLGVRAKTCGRSVALQRKLIEEARAGLGPIIE
DIINFKIKGETEIGKS-PIKQVEDIVQKIEECEMLYSTHKEFETANPRVASEEYCSSREA
VFAWHNTIALINTELAILQKW-VGNDELDF--------SKPKVKSVNS-DL---------
-------------------SDGSS---------FLDRIMKEDGLKTLQGDHNMLNGIGEV
IKKAKTTLIENAGSFAQRHLPPYIEELLTLINFPSRLIQEIIRVRLSYAKNMKDPAQQSP
ILVDQMISQFQILMKVAVDIKQRYVDISRPEPG--WDLPPCID---ENFDSVVLDALKYY
FRLLNWKL------NVNKNTFKEAEILEQDWEFSNDIGRQLEGGDIEVAEQF--------
----------SALTAKSLQRLMIHFERELTARP---NEDPIDMDKRYKSVLDSTRIRQRK
LYRFSRFLRQLFENATEYNISADI--AY--DFFEALLISDHFLVKSNASIGQKGVYLFAH
HALWN-RPTDIQAILATSFREEDV------------------------------------
------------------------------------------------------------
P-----------------------------------------------------KDSAHA
PYILVIRPEKPLSWAGKEMQVDFLE-QP-TDVRL----GKCRLVVEG-TQQRLANARHEL
VQLTGMQLDMA------IEQRANLGRVNVELNKIKKISFKLSMTIMDSVAIIKDQLKSRG
IEN--TELIQSCYAFATEFGKRSSNY--VDPNRRAMNSARLVELSLEWVSFICDDCDAAD
RKTFKWAVAALESAMAITSSRHLLSMDDSQFSQLRSKVAGCMSLLISHFDIMGARSSLAA
QAEKQRMEERAG-ARKIGAGRILTDAEATKLVREQRLARLHDIEDKRVEEDA-KRQA-LG
RVLEGSNEADRSLAVLSSSATNVTLRWQQGQYIGGGTFGSVYAAINLDSNYLMAVKEIRL
QDPQLIPKIAQQIRDEMGVLEVLDHPNIVSYHGIEVHRDKVYIFMEYCSGGSLASLLEHG
RVEDETVIMVYALQLLEGLAYLHQAGIVHRDIKPENILLDHNGIIK--YVDFGAAKIIAR
QGKTVV--PMDAFTGP------NHKDAALVPKD---------SQM-AHQRGKNQKTMTGT
PMYMSPEVIRGDTSRLIHRQGAVDIWSLGCVILEMATGRRPWSTLDNEWAIMYNIAQGNQ
PQLPSTDQLSELGIDFLRRCFECDPMKRPTAAELLQHEWIVSIRQQVVVEPQ-T-----P
S-SDG----------GSSSIS------SSNSCSRQNSTYM--------------------
---------------
>XP_041149389_Aspergillus_flavus
------------------------------------------------------------
------------------------------------------------------------
------------------------------------------------------------
------------------------------------------------------------
------------------------------------------------------------
------------------------------------------------------------
------------------------------------------------------------
------------------------------------------------------------
------------------------------------------------------------
------------------------------------------------------------
------------------------------------------------------------
------------------------------------------------------------
------------------------------------------------------------
------------------------------------------------------------
------------------------------------------------------------
------------------------------------------------------------
----------------------------------------PYLIHQKLLLINSAIQSMRN
VEAHQDPGFEIME-----------------------------------------------
------------------------------------------------------------
----------------------------------HPDMNN-----NDSDGSG-SSDELL-
-----QQSY-A-RSNSNFTDAFDGQVQ---TPAT--------------------------
---------------------------------------TISSSPP---PSGLP-SWVS-
--STASRPRGSSVGNPAVL-EKAPPGDGLPVS--DVRP-QRPAGPARTPSNTYAPQR---
-----------------------------------------------------RPPQYIS
FQNDRQRSSS---------------TKRNSRRDPNAQYRAQEKAYVQRIRADP--QAWYS
HFDE-ARDMSI--------VGD---------SDLE-EPSPSSEV----------------
---------------------------PFEDDA----------YDPDIQLFLT-------
-------DDN--QPT---------------------------------------------
------------------------------------------------------------
-------------------------------LEELKNPKNQERLEWHSMLASVLKGDVVK
QEKQRLLGST------DTKRSSAQNNAIWLGVRARTCGRSIAMQRKLIEEARSGLGPIIE
EIIKFEIKGETEIGKP-PIKQVEDIVEQIERCELLYSTQKELEAAHPRVASEEFISSREA
VLAWHNTTILINTELAILQKW-VGNDELDF--------SKTRAKSANR-DL---------
-------------------TDESS---------FLDRIMKEDGLKTLQGKHNMLHGVSEV
IQKAKNTLIENANSFAKRHLPPYIEELLTLINFPSRLIQEIIRVRLSYAKNMRDPAQQSP
ILVDQMISQFQILMRVAVDLKQRYLDIAKPEPG--WDLPPCID---ENFDSVVLDALKYY
FRLLNWKL------NANKNTFKEAEILEQDWEFSNHIGRQLEGGDIEVAEQF--------
----------SALTAKSLQRLMIHFERELVIHQ---NEDPADMDKRYKSVLDSTRIRQRK
LYRFSRFLRQLFENATEYNIPADV--SY--EFFESLLISDHFLIKSNASTGQKGVYLFAH
QALWN-RPGDIRAILGTSFREEDM------------------------------------
------------------------------------------------------------
P-----------------------------------------------------KDSPHV
PYILVIRPEKPLNWAGKEMQVGLLE-QP-TDLRL----GKLRLVVEG-TQQRLSNARQEL
SQLTGMQLDMT------IEQRANLGRVNVELNKIKKISFKLSMTIMDSVAIIRNQLKERG
VEN--HDLIQACYAFATEFGKRSSN---VDPNRRAMNTARLVELSLDWVSFICDDCDAAD
RKTFKWAVSALEFAMAITSSRNLLSMDDIQFALLRQKVAGCMSLLISHFDIMGARSSRAA
QAEKQRMEERAG-GRKFGSGRILTDAEATKLVREQRLTHLQDIEDRRVDEDA-KRQA-LG
RVLEGSNEADRSLAVLSSSATNVTLRWQQGQFIGGGTFGSVYAAINLDSNYLMAVKEIRL
QDPQLIPKIAQQIRDEMGVLEVLDHPNIVSYHGIEVHRDKVYIFMEYCSGGSLASLLEHG
RVEDETVIMVYALQLLEGLAYLHQAGIVHRDIKPENILLDHNGIIK--YVDFGAAKIIAR
QGRTVV--PMDAFASA------GHKE-AIVPKD---------AQI-ANQRGKNQKTMTGT
PMYMSPEVIRGDSNKLIHRQGAVDIWSLGCVILEMATGRRPWSALDNEWAIMYNIAQGNQ
PQLPTHDQLSDMGIDFLRRCFECDPLKRPTAAELLQHEWIVSIRQQVVLEPP-T-----P
S-SD-----------HSGSIS------SSTSGSRQNSTYL--------------------
---------------
>XP_752459_Aspergillus_fumigatus
------------------------------------------------------------
------------------------------------------------------------
------------------------------------------------------------
------------------------------------------------------------
------------------------------------------------------------
------------------------------------------------------------
------------------------------------------------------------
------------------------------------------------------------
------------------------------------------------------------
------------------------------------------------------------
------------------------------------------------------------
------------------------------------------------------------
------------------------------------------------------------
------------------------------------------------------------
------------------------------------------------------------
------------------------------------------------------------
------------------------MDPGMHRHTLSSLGLGAPASPHSPSNWTKTPKKPCK
MESPQDRKFRVLE-----------------------------------------------
------------------------------------------------------------
----------------------------------NPDIPN-----HDSDSSG-SSDELL-
-----QQPY-AMRANSTFPEIFEQA-----PPAT--------------------------
---------------------------------------TIASSPPPSHATGLP-AWAS-
--TSGLRPRGSSVGAGAAL-DKVSPVDGLPLTDRDLRP-QRPSGPARTPSNTYAPQR---
-----------------------------------------------------RPPQYIS
LQSDRQRSSS---------------ARRSSRRDPNAQYRAQEKAYVQRIRANP--QAWYN
HFDD-AQNMGLT-------PGD---------SDLE-EPSPSSEA----------------
---------------------------PFEDDA----------YDPDIQLFLP-------
-------DDN--QPT---------------------------------------------
------------------------------------------------------------
-------------------------------LEELKNPKNQERLEWHSMLASVLRGDVVK
QEKQRLLGSA------ETKRSAAQNNAIWLGVRAKTCGRSVALQRKLIEEARAGLGPLIE
DIINFKIKGETEIGKS-PIKQVEDIVQKIEECEMLYSTLKEFEAANPRVASEEYCSSREA
VFAWHNTIALINTELAILQKW-VGNDELDF--------SKPKVKSANS-DL---------
-------------------SDGSS---------FLDRIMKEDGLKTLQGEHNMLNGIGEV
IKKAKTTLIENADSFAQRHLPPYIEELLTLINFPSRLIQEIIRVRLSYAKNMKDPAQQSP
ILIDQMIPQFQILMKVAVDIKQRYVDISRPEPG--WDLPPCID---ENFDSVVLDALKYY
FRLLNWKL------NVNKNTFKEAEILEQDWEFSNDIGRQLEGGDIEVAEQFRYEFSFYP
QVYAIANKHSSALTAKSLQRLMIHFERELTARP---NEDPIDMDKRYKSVLDSTRIRQRK
LYRFSRFLRQLFENATEYNISADI--AY--DFFEALLISDHFLVKSNASIGQKGVYLFAH
RELWN-RPTDIQAILATSFREEDV------------------------------------
------------------------------------------------------------
P-----------------------------------------------------KDSAHA
PYILVIRPEKPLSWAGKEMQVDFLE-QP-TDVRL----GKCRLVVEG-TQQRLANARHEL
VQLTGMQLDMA------IEQRANLGRVNVELNKIKKISFKLSMTIMDSVAIIKDQLKSRG
IEN--TELIQSCYAFATEFGKRSSNY--VDPNRRAMNSARLVELSLEWVSFICDDCDAAD
RKTFKWAVAALESAMAITSSRHLLSMDDSQFSQLRSKVAGCMSLLISHFDIMGARSSLAA
QAEKQRVEERAG-ARKFGAGRILTDAEATKLVREQRLARLHDIEDKRVEEDA-KRQA-LG
RVLEGSNEADRSLAVLSSSATNVTLRWQQGQYIGGGTFGSVYAAINLDSNYLMAVKEIRL
QDPQLIPKIAQQIRDEMGVLEVLDHPNIVSYHGIEVHRDKVYIFMEYCSGGSLASLLEHG
RVEDETVIMVYALQLLEGLAYLHQAGIVHRDIKPENILLDHNGIIK--YVDFGAAKIIAR
QGKTVV--PMDAFTGP------NHKDAALVPKD---------SQM-AHQRGKNQKTMTGT
PMYMSPEVIRGDTSRLIHRQGAVDIWSLGCVILEMATGRRPWSTLDNEWAIMYNIAQGNQ
PQLPSTDQLSELGIDFLRRCFECDPMKRPTAAELLQHEWIVSIRQQVVVEPQ-T-----P
S-SDG----------GSSSIS------SSNSCSRHNSTYM--------------------
---------------
>XP_658784_Aspergillus_nidulans
MPDKISFPDDRSKLLSNVTRVAPTCSSCGKAKLECVYQAPPPRAKRKRSQSEDVYARLAR
YERILQDNNLLPSESRSSKDSCDESSTSMTGTSGQLLFDNGQSRYIDSVLLDTGEGGLCQ
LSVSEHDDFQDDFGSDENASSGQEAAFAILGTIRGRPQSLIEQHPCYEQATKLWDVYIQN
VEPLLLQAYTLFLISMCTQINPNTFWILTGIAVRLSQRMGLHRDGEDLGLPPFEVQMRRR
LFWQLLPLDGYAGQVSGTGISIAPNSWDTKQPLNINDDQIFPGMTQQPKEPKCASEMIFC
LSRIKLSNFYTRTGVKMKDIGASLEFKDAEEIERLINEVEDSIETKFLRNCDIVNPLHIL
TTGIVRLALAGFYSPSEIDSAWNKITEIYRNHEELVISRRAIHTTIGKETLKAWDANPPS
NSSPEPSFIVTLRAKHEEKAGKWQESIDRKVLGSFVDGSVLDDLFGTASDPYLDPDSGFS
LDSSDWAAWDQLSRGPITGPSPAPTLCDWPPEEVYYSYKPVEANSKNRNLYISHNIYHEM
RLRDSRTPDQGSPPSLEEANLENGGATSLNTEAHAQAEDSNLITWRGPDDPEKPQEMAQH
DLGMQTEIEIYLSMAIFILAYAIGPTFFGPASELYGRVRLLQISNIWYLAWNLGCGFANT
KAQLFAFRFLAGIGGSAPLAIGGGAVGDMWSAEERGKAMGVYTLGPLLGPVVGPIAGGFI
AEYTTWRWVFWASSAAAVGIQLAGFVWLRECHPATLLRMRRDCLVKETGNENFHVEERAE
ALTHKLLHAFERPVLLSITQPIVTCIAVYMAYIFGVTYLMLATFPDIWTEVYDETRSISS
VNYVSIALGSFTGLFLNLKFIDRIYRVLKARNNNIGKPEFRMPALAIGSIISTIGLFWYG
WSIGTSYQTYAASAMAACAILRSLAGFAFPLFAPYMYQSLGYQWGTTCGRRILYLAWYGL
DEALYTTPLSSSNIIMVIAFEGTFVLFCHKLTDVCLPAGSLASRSPPTFSRIPHRDHHQV
MDPQAVREYQLME-----------------------------------------------
------------------------------------------------------------
----------------------------------QPDVGH-----IDSDGSG-SSDDIL-
-----NPPY-VVRPGPIVGEPYDTQMA---SSNA--------------------------
---------------------------------------GLPSSPPQTHPS-LS-SWAP-
--ATPARPRGASVGTPAFDKMSSPAVEGTPLVERELRMQQRPSHPARTPSNTYAPQR---
-----------------------------------------------------RPPPYIS
FQDDRQRSSS---------------NKRTPRRNPDAQYRAQEKAYVQRIREDP--QGWYS
RFED--TGMGVT-------GDA---------SDLE-DPSPSSEL----------------
---------------------------PFEDDT----------YDPDIQLFIA-------
-------DDN--QPS---------------------------------------------
------------------------------------------------------------
-------------------------------MEELKNPKNQERLEWHSMLASVLKGDVVK
QEKQRLLGSA------EPNRSAAQNHAIWLGVRARTCGRSLTLQRKLIEDARSGLGPIIE
NIINFEIKGETEIGKS-PIKQVEDIVEQIGKCEALYPTHKELETAHPRVASEEYCSSRDA
VFAWHNTTILINTELAILQKW-VGNAELDF--------SKAGLKPANS-DL---------
-------------------SDESS---------FLDRIMKEDGLKTLQGEHNMLNGIGAV
IQKAKNTLIENATSFAKRHLPPYIEELLILINFPSRLIQEIIRVRLSYARNMKDPAQQSP
ILVDQMITQFQILMRAAVDIKQRYLDIARPEPG--WDLPPCID---ESFDSVVLDALRYY
FRLLNWKL------QANKNTFKEAEILEQEWDFCNEIGRQLDSGDIEVAEQF--------
----------SVLTARAIHRLLIHFERELHVQE---DEDPAELDKRFKGILDSTRIRQRK
LYRFSRFLRQLFENASEYNLPADI--SW--DFFEALFVSDHFLIKSNASSAQKGVYYFAH
PALWN-RPDEIAAILGTSFREEEV------------------------------------
------------------------------------------------------------
G-----------------------------------------------------KELTHV
PYVLAVRPEKPLSWAGKEMQVELVE-QP-TDLRL----GKLRLIVEG-SQQRLVNARLEL
THLTGIQLDMA------IEQRANLSRVNAELNRIKKISFKLSMTIMDSVAILRRQLREKG
VEN--TELIQACYAFATEFGKRSSN---VDPNRRAMNSARLAELSLDWVSFICDDCDAAD
RKTFKWAVAALEFAMAITSSRHLLSMDDAHFARLRQKVAGCMSLLISHFDIMGARSSRAA
QAEKQRMDESAR-SWKIGAGRILTDEEAMRLVREQRLISLNAIEEGRVEADA-KRQA-LG
RVLEGTNEADKSLAVLSSSATNVTLRWQQGQYIGGGTFGSVYAAINLDSNYLMAVKEIRL
QDPQLIPKISQQIRDEMGVLEVLDHPNIVSYHGIEVHRDKVYIFMEYCSGGSLATLLEHG
RVEDETVIMVYALQLLEGLAYLHQSGIVHRDIKPENILLDHNGIIK--YVDFGAAKIIAR
HGKTLL--PMDALGNG------GNKD-GINPKD---------NQV-APNRGKNQKTMTGT
PMYMSPEVIRGDTSKLVHRQGAVDIWSLGCVILEMATGRRPWSSLDNEWAIMYNIAQGNQ
PALPSRDQLSDLGLDFLRRCFECDPMKRPTAAELLQHEWIVSIRQQVVIETP-T-----P
S-SE-----------HSGSIS------SSNSGSRHSSAYM--------------------
---------------
>XP_001392441_Aspergillus_niger
------------------------------------------------------------
------------------------------------------------------------
------------------------------------------------------------
------------------------------------------------------------
------------------------------------------------------------
------------------------------------------------------------
------------------------------------------------------------
------------------------------------------------------------
------------------------------------------------------------
------------------------------------------------------------
------------------------------------------------------------
------------------------------------------------------------
------------------------------------------------------------
------------------------------------------------------------
------------------------------------------------------------
------------------------------------------------------------
------------------------------------------------------------
MESQQDRGFPIME-----------------------------------------------
------------------------------------------------------------
----------------------------------HPDLNN-----HDSDGSG-SSDELL-
-----QQPY-AVRANSSFPENFDTQVQ---TPAT--------------------------
---------------------------------------TISSSPPPSIASALP-SWAT-
--GTPTRARGASIGASAAL-EKAPPMDGHPVTDRDLRP-QRPSGPARTPSNTYAPQR---
-----------------------------------------------------RPPQYIS
FQNDRQRSSS---------------TKRTSRRDPNAQYRAQEKAYVQRIRADP--QAWYS
HFDE-AQNMSMT-------VGD---------SDLE-EPSPSSEV----------------
---------------------------PFEDDA----------YDPDIQLFLT-------
-------DDN--QPT---------------------------------------------
------------------------------------------------------------
-------------------------------IEELKNPRNQERLEWHSMLSSVLKGDVVK
QEKQRLLGST------ESKRSSAQNNAIWLGVRARTCGRSVALQRKLIEEARAGLGPIIE
EIIKFEIKGETEIGKP-PIKQVEDIVAQIERCESLYSTHKELETAHPRVASEEYHSSRDA
VFAWHNTTILINTELAILQKW-VGNDELDF--------SKSRTKSINS-DL---------
-------------------SDETS---------FLDRIMKEDGLKTLQGKHNMLHGIGEV
IQKAKNTLIENAGSFAKRHLPPYIEELLTLINFPSRLIQEIIRVRLSYAKNMKDPASQSA
ILVDQMISQFQILMKVAVDIKRHYLDIARPEPG--WDLPPCID---DGFDAVVLDAMKYY
FRLLNWKL------TANKNTFKEAEILEQDWEFSNEVGRQLEGGDIEVAEQF--------
----------SALTAKSIQRLMYHFERELQPRH---DEDPADMDKRYKSVLDSTRIRQRK
LYRFSRFLRQLFENATEYNLPADI--AY--DFLESLLVSDHFMIKSNVSVGQKGVYLFAH
PALWD-RPADIQAILGTSFREDDT------------------------------------
------------------------------------------------------------
S-----------------------------------------------------KDTPHA
PYILVVRPEKPLSWAGKEMQLGIME-QP-TDLRL----GKLRLVVEG-TQQRLSNARHEL
THLTGIQLDMA------IEQRANLGRVNVELNKIKKTSFKLSMTIMDSVARIREQLKDRD
VEN--HDLVQACYAFATEFGKRSSN---VDPNRRAMNSNRLVELSLDWVSFICDDCDAAD
RKTFKWAVAALEFAMAITSSRHLLSMDDAQYSRLRQKVAGCMSLLISHFDIMGARSSRAA
QAEKQRLEERGG-SRRMGAGRILTDEEAAKLVREQRVAHLTEIEERRVDEDA-KRQA-LG
RVLEGSNEADRSLTVLSSSATNVTLRWQQGQFIGGGTFGSVYAGINLDSNYLMAVKEIRL
QDPQLIPKIAQQIRDEMGVLEVLDHPNIVSYHGIEVHRDKVYIFMEYCSGGSLASLLEHG
RVEDETVIMVYALQLLEGLAYLHQAGIIHRDIKPENILLDHNGIIK--YVDFGAAKIIAR
QGRTVV--PMDAFAGA------GHKD-AIVPKD---------AQLAHNNWGKNQKTMTGT
PMYMSPEVIRGDTTKLIHRQGAVDIWSLGCVILEMATGRRPWSTLDNEWAIMYNIAQGNQ
PQLPSRDQLSDLGIDFLRRCFECDPNKRSTAAELLQHEWIVSIRQQVVLEPA-T-----P
G-SD-----------NSG--G------SSHSGSRQNSAYL--------------------
---------------
>XP_015407321_Aspergillus_nomiae
------------------------------------------------------------
------------------------------------------------------------
------------------------------------------------------------
------------------------------------------------------------
------------------------------------------------------------
------------------------------------------------------------
------------------------------------------------------------
------------------------------------------------------------
------------------------------------------------------------
------------------------------------------------------------
------------------------------------------------------------
------------------------------------------------------------
------------------------------------------------------------
------------------------------------------------------------
------------------------------------------------------------
------------------------------------------------------------
------------------------------------------------------------
-----------ME-----------------------------------------------
------------------------------------------------------------
----------------------------------HPDMNN-----NDSDGSG-SSDELL-
-----QQSY-A-RSNSNFTDSFDGQVQ---TPAS--------------------------
---------------------------------------TISSSPP---PSGLP-SWVS-
--STTSRPRGSSVGTPVVL-EKAPSADGLPVS--DVRP-QRPAGPARTPSNTYAPQR---
-----------------------------------------------------RPPQYIS
FQNDRQRSSS---------------TKRNTRRDPNAQYRAQEKAYVQRIRADP--QAWYS
HFDE-AQNMSI--------VGD---------SDLE-EPSPSSEV----------------
---------------------------PFEDDA----------YDPDIQLFLT-------
-------DDN--QPT---------------------------------------------
------------------------------------------------------------
-------------------------------LEELKNPKNQERLEWHSMLASVLKGDVVK
QEKQRLLGST------DTKRSSAQNNAIWLGVRARTCGRSIAMQRKLIEEARSGLGPIIE
EIIKFEIKGETEIGKP-PIKQVEDIVAQIEQCEMLYSTQKELEAAHPRVASEEFISSREA
VLAWHNTTILINTELAILQKW-VGNDELDF--------SKVRAKSVNR-DL---------
-------------------TDESS---------FLDRIMKEDGLKTLQGKHNMLHGVSEV
IQKAKNTLIENANSFAKRHLPPYIEELLTLINFPSRLIQEIIRVRLSYAKNMRDPAQQSP
ILVDQMISQFQILMRVAVDLKQRYLDIAKPEPG--WDLPPCID---ENFDSVVLDALKYY
FRLLNWKL------NANKNTFKEAEILEQDWEFSNHIGRQLEGGDIEVAEQF--------
----------SALTAKSLQRLMIHFERELVTRQ---NEDPADMDKRYKSVLDSTRIRQRK
LYRFSRFLRQLFENATEYNIPADA--SY--EFFESLLISDHFLIKSNASTGQKGVYLFAH
HALWN-RPGDIRAILGTSFREEDV------------------------------------
------------------------------------------------------------
P-----------------------------------------------------KDSPHV
PYILVIRPEKPLNWAGKEMQVGLLE-QP-TDLRL----GKLRLVVEG-TQQRLSNARQEL
SQLTGMQLDMT------IEQRANLGRVNVELNKIKKISFKLSMTIMDSVAIIRNQLKERG
VEN--HDLIQACYAFATEFGKRSSN---VDPNRRAMNSARLVELSLDWVSFICDDCDAAD
RKTFKWAVSALEFAMAITSSRHLLSMDDIQFALLRQKVAGCMSLLISHFDIMGARSSRAA
QAEKQRMEERAG-GRKFGSGRILTDAEATKLVREQRLTHLEDIEDRRVEEDA-KRQA-LG
RVLEGSNEADRSLAVLSSSATNVTLRWQQGQFIGGGTFGSVYAAINLDSNYLMAVKEIRL
QDPQLIPKIAQQIRDEMGVLEVLDHPNIVSYHGIEVHRDKVYIFMEYCSGGSLASLLEHG
RVEDETVIMVYALQLLEGLAYLHQAGIVHRDIKPENILLDHNGIIK--YVDFGAAKIIAR
QGRTVV--PMDAFASA------GHKE-AIVPKD---------AQI-ANQRGKNQKTMTGT
PMYMSPEVIRGDSNKLIHRQGAVDIWSLGCVILEMATGRRPWSALDNEWAIMYNIAQGNQ
PQLPTHDQLSDMGIDFVRRCFECDPLKRPTAAELLQHEWIVSIRQQVVLEPP-T-----P
N-SD-----------HSGSIS------SSASGSRQNSSYM--------------------
---------------
>XP_023093088_Aspergillus_oryzae
------------------------------------------------------------
------------------------------------------------------------
------------------------------------------------------------
------------------------------------------------------------
------------------------------------------------------------
------------------------------------------------------------
------------------------------------------------------------
------------------------------------------------------------
------------------------------------------------------------
------------------------------------------------------------
------------------------------------------------------------
------------------------------------------------------------
------------------------------------------------------------
------------------------------------------------------------
------------------------------------------------------------
------------------------------------------------------------
------------------------------------------------------------
------------------------------------------------------------
------------------------------------------------------------
------------------------------------------------------------
------------------------------------------------------------
------------------------------------------------------------
------------------------------------------------------------
------------------------------------------------------------
------------------------------------------------------------
------------------------------------------------------------
------------------------------------------------------------
------------------------------------------------------------
------------------------------------------------------------
------------------------------------------------------------
------------------------------------------------------------
------------------------------------------------------------
------------------------------------------------------------
------------------------------------------------------------
------------------------------------------------------------
------------------------------------------------------------
------------------------------------------------------------
------------------------------------------------------------
------------------------------------------------------------
------------------------------------------------------------
------------------------------------------------------------
------------------------------------------------------------
------------------------------------------------------------
---------MT------IEQRANLGRVNVELNKIKKISFKLSMTIMDSVAIIRNQLKERG
VEN--HDLIQACYAFATEFGKRSSN---VDPNRRAMNTARLVELSLDWVSFICDDCDAAD
RKTFKWAVSALEFAMAITS-----------------------------------------
--------------------------------------------NRRVDEDA-KRQA-LG
RVLEGSNEADRSLAVLSSSATNVTLRWQQGQFIGGGTFGSVYAAINLDSNYLMAVKEIRL
QDPQLIPKIAQQIRDEMGVLEVLDHPNIVSYHGIEVHRDKVYIFMEYCSGGSLASLLEHG
RVEDETVIMVYALQLLEGLAYLHQAGIVHRDIKPENILLDHNGIIK--YVDFGAAKIIAR
QGRTVV--PMDAFASA------GHKE-AIVPKD---------AQI-ANQRGKNQKTMTGT
PMYMSPEVIRGDSNKLIHRQGAVDIWSLGCVILEMATGRRPWSALDNEWAIMYNIAQGNQ
PQLPTHDQLSDMGIDFLRRCFECDPLKRPTAAELLQHEWIVSIRQQVVLEPP-T-----P
S-SD-----------HSGSIS------SSTSGSRQNSTYL--------------------
---------------
>XP_040639021_Aspergillus_ruber
------------------------------------------------------------
------------------------------------------------------------
------------------------------------------------------------
------------------------------------------------------------
------------------------------------------------------------
------------------------------------------------------------
------------------------------------------------------------
------------------------------------------------------------
------------------------------------------------------------
------------------------------------------------------------
------------------------------------------------------------
------------------------------------------------------------
------------------------------------------------------------
------------------------------------------------------------
------------------------------------------------------------
------------------------------------------------------------
------------------------------------------------------------
MEPPSGREFPPME-----------------------------------------------
------------------------------------------------------------
----------------------------------HPEIIH-----PDMANSA-PPDDLL-
-----ERHY-PVRTTSDYAENYDTPIQ---TTPV--------------------------
---------------------------------------PIASSPPQSH--GLA-PWAN-
--APITRPRGSSMGAQTAL-EKMPPVDGHPLA--AERP-QRPSGPARTPSNTYAPQR---
-----------------------------------------------------RPPQYHS
FQDERQRSSS---------------AKRNSRRDANTQYRAQEKAYVQRIRANP--QAWYD
RFDE-AQNM--T-------SMD---------SDFE-EPSPSSEV----------------
---------------------------PFEDDA----------YDPDIQLFIA-------
-------RDN--QPS---------------------------------------------
------------------------------------------------------------
-------------------------------IDELKNPKNKERLEWHSMLASVLKGDVVK
QEKQRLLGLT------DTKRSAAQNSAIWLGVRARTCGRSIALQRKLIEEARAGLGPLIE
DIINFEIKGEKEIGKP-AIKQVEDVVQQIEKMEMMYSTQKELEIANPRVASEEFCSSRDA
VFAWHNTTALINTELAILQKW-VGNNELDF--------VKARVRHLNN-DL---------
-------------------ADDSS---------FLDRIMKEDGLKTLQGKHNMLHGIGEV
IQKAKSTLIENASSFAKRHLPPYIEELLTLINFPSRLIQEIIRVRLSYARKMKDPAQQSP
ILVDQMISQFQILMKVATDIKQRYLDISRPEPG--WELPPCID---ENFDTVVLDAMKYY
FRLLNWKL------NANKNTFKEAEILEQDWEFSNEVGRLLEGGDIEVAEQF--------
----------SALTAKSLQRLMIHFEREITVRE---DEDPLEMDKRYKSVLDSTRIRQRK
LYRFSRFLRQLFENATEYNVSSEV--AY--DFFEALLASNHFLVKSDS--GPKGIYMFAH
HALWG-RPVDIQAIMATSFREEDS------------------------------------
------------------------------------------------------------
T-----------------------------------------------------KDSPAT
PYILVVRPEKPITWTGREMEVEMLE-QP-ADVRL----GKLRLIVEG-TQQRLSNARLEL
AQLTGVQLDMA------VEQRANLARVNVELNKIKKISFKLSMTIMDSVAIIRQQLKEKR
VEN--QELIQACYAFATEFGKRSSNY--VDANRHAMNSARLVELSLDWVSFICDDCDAAD
RKTFKWAVAALEFAMAITSSRHLISMDDAQFGHLRLKVAGCMSLLISHFDIMGARSSLAA
QAEKKRIEERVG-RGKFGGGRILTDDEATKLVREQRLAHLTALEDSRVEEDA-KRQA-LG
KVLEGSNEADRSLTVLSSSATNVTLRWQQGQFIGGGTFGSVYAAINLDSNYLMAVKEIRL
QDPQLIPKIAQQIRDEMGVLEVLDHPNIVSYHGIEVHRDKVYMFMEYCSGGSLASLLEHG
RVEDETVIMVYALQLLEGLAYLHQAGIVHRDIKPENILLDHNGIIK--YVDFGASKIIAR
QGKTAV--PMDAFNAV------GHKE-ALVPRD---------AQY-THQR-KNQKTMTGT
PMYMSPEVIRGDASNFVHRQGAVDIWSLGCVILEMATGRRPWSSLDNEWAIMYNIAQGNQ
PTLPPRDQLSDPGIDFLRRCFECDQMKRPTAAELLQHEWIVSIRQQVVLEPA-M-----P
G-SE-----------NGGSMSG---SASSASGSRNNSFYM--------------------
---------------
>XP_040707306_Aspergillus_sydowii
------------------------------------------------------------
------------------------------------------------------------
------------------------------------------------------------
------------------------------------------------------------
------------------------------------------------------------
------------------------------------------------------------
------------------------------------------------------------
------------------------------------------------------------
------------------------------------------------------------
------------------------------------------------------------
------------------------------------------------------------
------------------------------------------------------------
------------------------------------------------------------
------------------------------------------------------------
------------------------------------------------------------
------------------------------------------------------------
------------------------------------------------------------
------------------------------------------------------------
------------------------------------------------------------
------------------------------------------------------------
------------------------------------------------------------
------------------------------------------------------------
--------------------MPSPAMEGTP---SEFRL-QRPSHPARTPSNTYAPQR---
-----------------------------------------------------RPPPFIS
FQDDRQRSSS---------------AKRTPRRDPNAQYRAQEKAYVQRIREDP--QGWYS
RFED--NGMGMN-------GID---------SDIE-DPSPSSEV----------------
---------------------------PFEDDA----------YDPDIQLFIA-------
-------DDN--QPT---------------------------------------------
------------------------------------------------------------
-------------------------------LEELKNPKNQERLEWHSMLASVLKGDVVK
QEKQRLLGST------ESNRSAAQNHAIWLGVRARSCGRSVALQRKLIEEARAGLAPTIE
DIVTFEIKGETEIGKT-PIKQVEDIVEQIGKCESLYSTHKELETEHPRVSSEEYCSSRDA
VYAWHNTTILINTELAILRKW-VGNQELDF--------SKVGHRPTNS-DL---------
-------------------TDESS---------FLDRIMKEDGLKTLQGEHNMLNGIGAV
IQKAKNTLIENASSFAKRHLPPYIEELLILINFPSRLIQEIIRVRLSYAKNMKDPAQQSP
ILVDQMITQFQILMRAAVDIKRRYLDIARPEPG--WDLPPCID---ESFDAVVLDALRYY
FRLLNWKL------QANKNTFKEAEILEQEWDFCNEIGRQLETGDIEVAEQF--------
----------SVLTARAIHRLLVHFERELHVRE---DEDPAELDKRFKGVLDSTRIRQRK
LYRFSRFLRQLFENASEYNLPAEI--SW--DFFEALFVSDHFLIKSNGSVGQKGVYLFAH
GALWN-RPDDISAILGTSFREEDV------------------------------------
------------------------------------------------------------
G-----------------------------------------------------KEPTHV
PYVLAVRPEKPLSWAGKEMQVEIVE-QP-TDLRL----GKLRLVVEG-SQQRLSNARLEL
AQLTGIQLDMA------IEQRANLGRVNAELNRIKKISFKLSMTIMDSVAILRKQLREKG
VDN--HELIQACYAFATEFGKRSSN---VDPNRRAMNSARLADLSLDWVSFVCDDCDAAD
RKTFKWAVAALEFAMAITSSRHLLSMDDANFSRLRQKVAGCMSLLISHFDIMGARSSRAA
KAEKQRSDERAS-SRKLGPGRILTDAEAMRLVREQRLSSLTSIEGSRVEADA-KRQA-LG
RVLEGSNEADRSLAVLSSSATNVTLRWQQGQYIGGGTFGSVYAAINLDSNYLMAVKEIRL
QDPQLIPKISQQIRDEMGVLEVLDHPNIVSYHGIEVHRDKVYIFMEYCSGGSLASLLEHG
RVEDETVIMVYALQLLEGLAYLHQSGIVHRDIKPENILLDHNGIIK--YVDFGAAKIIAR
HGKTLL--PMDALGNA------GFRD-GIAPKD---------TQI-APNRGKQQKTMTGT
PMYMSPEVIRGDTQKLVHRQGAVDIWSLGCVILEMATGRRPWSTLDNEWAIMYNIAQGNR
PQLPNQDQLSDLGIDFLRRCFECDPLKRPTAAELLQHEWIVSIRQQVVIEPA-T-----P
P-SE-----------NSGSFS------SSASGSRHGSTYM--------------------
---------------
>XP_001210377_Aspergillus_terreus
------------------------------------------------------------
------------------------------------------------------------
------------------------------------------------------------
------------------------------------------------------------
------------------------------------------------------------
------------------------------------------------------------
------------------------------------------------------------
------------------------------------------------------------
------------------------------------------------------------
------------------------------------------------------------
------------------------------------------------------------
------------------------------------------------------------
------------------------------------------------------------
------------------------------------------------------------
------------------------------------------------------------
------------------------------------------------------------
------------------------------------------------------------
MESLQDRGFQIMD-----------------------------------------------
------------------------------------------------------------
----------------------------------HSDMNN-----HDSDGSG-SSDELM-
-----QQPY-A-RASSTFTESFDSSVH---TPAS--------------------------
---------------------------------------TIASSPP---PSHVA-TW-S-
--STTSRPRGASVGTPVVM-DKLPSADG-ATP--EIRP-QRPSGPARTPSNTYAPQR---
-----------------------------------------------------RPPQYIS
FQNDRQRSSS---------------SKRNSRRDPNAQYQAQEKAYVQRIRADP--QAWYS
HFDE-AQNMSIA-------VGD---------SDLE-EPSPSSEV----------------
---------------------------PFEDDA----------YDPDIQLFLT-------
-------DDN--QPT---------------------------------------------
------------------------------------------------------------
-------------------------------IEELKNPKNQERLEWHSMLASVLKGDVVK
QEKQRLLGSA------ESKRSAAQNSAIWLGVRAKQCGRSIALQKKLIEEARAGLDPIIE
EIIKFEIKGETEIGKP-PIKQVEDIVEQIERCEGLYSTSKELETAHPRVASEEYRSSWEA
VFAWHNTTILINTELAILQKW-VGNQELDF--------SKARNKPENV-DL---------
-------------------SDDSS---------FLDRIMKEDGLKTLQGKHNMLHGIGEV
IQKAKSTLIENANSFAKRHLPPYIEELLTLINFPSRLIQEIIRVRLSYAKNMRDPAQQSP
ILVDQMISQFQILMRVAVEIKQRYLDIARPEPG--WDLPPCID---ENFDSVVLDALKYY
FRLLNWKL------NANKNTFKEAEILEQDWEFSNHIGRQLEGGDIEVAEQF--------
----------SALTAKSLQRLMIHFERELGTRP---NEDPLDMDKRYKSVLDSTRIRQRK
LYRFSRFLRQLFENATEYNISADI--AH--EFFEALLISDHFLIKSNGSVGQKGVYLFAH
HALWN-RPADIQAILGTSFREEDV------------------------------------
------------------------------------------------------------
S-----------------------------------------------------KDSPHV
PYILAVRPEKPLSWAGKEMQVGVLE-QP-TDLRL----GKLRLVVEG-TTQRLSNARQEL
AQLTGIQLDMA------IEQRANLGRVNMELNKIKKTSFKLSMTIMDSVAIIRNQLKVKG
VEN--HDLIQACYAFATEFGKRSSN---VDPNRRAMNSARLVELSLDWVSFVCDDCDAAD
RKTFKWAVAALEFAMAITSSRHLLSMDDAQFGCLRQKVAGCMALLISHFDIMGARSSRAA
QAEKQRLEERGG-LRMFGAGRILTDEEAEKAVRDQRMTHLQEIEASRVEEDA-KRQA-LG
KVLEGSNEADRSLTVLSSSATNVTLRWQQGQFIGGGTFGSVYAAINLDSNYLMAVKEIRL
QDPQLIPKIAQQIRDEMGVLEVLDHPNIVSYHGIEVHRDKVYIFMEYCSGGSLASLLEHG
RVEDETVIMVYALQLLEGLAYLHQAGIIHRDIKPENILLDHNGIIK--YVDFGAAKIIAR
QGKTVL--PMDAFTSS------GHKE-ALVPKD---------AQL-NHQRGKNQKTMTGT
PMYMSPEVIRGDSNKLVHRQGSVDIWSLGCVILEMATGRRPWSALDNEWAIMYNIAQGHQ
PQLPTRDQLSDLGIDFLRRCFECDPLKRPTAAELLQHDWIVSIRQQVVLEPA-T-----P
S-SE-----------HSGSTS------STA--SRQNSSYA--------------------
---------------
>XP_022492010_Penicillium_arizonense
------------------------------------------------------------
------------------------------------------------------------
------------------------------------------------------------
------------------------------------------------------------
------------------------------------------------------------
------------------------------------------------------------
------------------------------------------------------------
------------------------------------------------------------
------------------------------------------------------------
------------------------------------------------------------
------------------------------------------------------------
------------------------------------------------------------
------------------------------------------------------------
------------------------------------------------------------
------------------------------------------------------------
------------------------------------------------------------
------------------------------------------------------------
-----------ME-----------------------------------------------
------------------------------------------------------------
----------------------------------HPDIPS-----PDSDGSG-SSDEYP-
----PQ--Y-P-RANSSFGEIPEGAIQ---TPAT--------------------------
---------------------------------------TITSSPP-NHSQGLA-SWPS-
--TPSTRPRGASVGVASIL-DKS---DGLSMA-GDPRL-QRPSVPVRTPSHTYAPQR---
-----------------------------------------------------RPPQYIS
LQEDRQRSSS---------------AKRGTRRDPNAQYRAQEKAYVQRIRANP--QAWYH
HFKD-AQTNSMI-------EGD---------ADLE-DPSPSSEV----------------
---------------------------AFEDDS----------YDPDTQLFLA-------
-------DDN--LPT---------------------------------------------
------------------------------------------------------------
-------------------------------TEELKHPKNQERLEWHSMLASVLKGDVVK
QEKQRLIGSA------ESKRSAAQSYALWIGVRARTCGRSLPLQRKLIEDARSRLGPVIE
DIISFQIKGETEIGKP-PRKQVEDVVEKVERCEVLYSSHKEMEIANPRVASEEFVSSRAA
IFSWHNITALINTELAVLQSW-VGNEALDF--------SQPRVKSAKN-DL---------
-------------------SDGSS---------FLDRIMKEDGLKTLQDEDGMLLRILAV
IQKAKSTLIENAEAFAARHLPPYIEELLTLINFPSRLIQEIIRVRLSYAKNMKDPAQQAP
ILIDQMISQFQILMKVAVDIKFRYLDVSRPEPG--WDLPPCVD---ENFDNSVLDAMKYY
FRLLNWKL------NANKNTFKEAEILEQEWGYSYDIGRRLDGGDIEVAEQF--------
----------SALTARSLQRLMIHFERELVPRP---QETVSDMDKRYKSILDSTRIRQRK
LYRFSKFLCQLFENASEYNITTDI--AY--DFFEALLISDHFLVTSSAAGGQKGVYLVAH
PALWN-RPVDIQAILSTSFKEDDT------------------------------------
------------------------------------------------------------
A-----------------------------------------------------EDV-HT
PYVLVIRPERPLAWAGKQMQVDFLE-HP-TDVRL----GKLRLVVEG-MQERLQNARMEL
SRLTGIQLDMV------IEQRANLGRVNVELNKIKKISFKLSMTIMDSVAVIKDQLREIK
WEN--NDLIQACYAFATEFGKRSSNY--VDANRRAMNSARLVELSLDWVSFVCDECDAAD
RKTFKWAVAALEFAMAITSSRHLLSMDEDQFSSLRLKVAGCMSLLISHFDIMGARSSLAA
KNEK-RMEERNG-ARQIGAGRITSDEEASKLVRDTWHARVLEIEERRIEEDA-KRQA-LG
RVLEGSNEADRSLTVLSSSATNVTLRWQQGQFIGGGTFGSVYVAINLDSNYLMAVKEIRL
QDPQLIPKIAQQIRDEMGVLEVLDHPNIVSYHGIEVHRDKVYIFMEYCSGGSLASLLEHG
RIEDETVIMVYALQLLEGLAYLHEARIVHRDIKPENILLDHNGVIK--YVDFGAAKIIAR
SGRTVV--PNEGPVGG------GHKD-PMLNKE-------------PT--RKNQKTTTGT
PMYMSPEVIRGDASDLANRQGAVDIWSLGCVVLEMATGRRPWSTLDNEWAIMYNIAQGKQ
PALPSSDQLSDMGIDFVRRCFECDPSRRPTAAELLQHEWIVSIRQQVVMEPP-T-----P
G-SEY----------SSS---------GSSTNGR--------------------------
---------------
>XP_014536206_Penicillium_digitatum
------------------------------------------------------------
------------------------------------------------------------
------------------------------------------------------------
------------------------------------------------------------
------------------------------------------------------------
------------------------------------------------------------
------------------------------------------------------------
------------------------------------------------------------
------------------------------------------------------------
------------------------------------------------------------
------------------------------------------------------------
------------------------------------------------------------
------------------------------------------------------------
------------------------------------------------------------
------------------------------------------------------------
------------------------------------------------------------
------------------------------------------------------------
-----------MQ-----------------------------------------------
------------------------------------------------------------
----------------------------------HPEIPS-----PDSDGSG-SSDEF--
----PQ--Y-PMRTTSSFGETVGDQIP---TPAS--------------------------
---------------------------------------TITSSPP-TLSPSLT-SWSN-
--TPTARPRGVSIGTTTLL-DKP---DGLAMA-SDIRP-QRPSAPARTPSNTYAPQR---
-----------------------------------------------------RPPQYIS
LQENRQRSSS---------------TKRGTRRDPNAQYRAQEKAYVQRIRANP--QAWYH
HTKD-AQPN-MI-------EGD---------GDLE-GPSPSSEV----------------
---------------------------PFEDDS----------YDPDTQLFLT-------
-------DDN--LPS---------------------------------------------
------------------------------------------------------------
-------------------------------TEELKHPKNQERLEWHSMLASVLKGDVVK
QEKQRLIGSA------ESKRSAAQSYALWIGVRARTCGRSIPLQRKLIEDARSRLAPMIE
DIIGFQIKGETEIGKP-PKQQVEDIVEKVERCEILYSSHKEMEVANPRVASEEFTSSRAA
IFAWHNITALINTELAVLQSW-VGNEALDF--------SQPRVKSAMD-DL---------
-------------------SDGSS---------FLDRIMKEDGLKTLQDKDGMLLRILVV
IQKAKSTLIENSEAFAARHLPPYIEELLTLINFPSRLIQEIIRVRLSYAKNMKDPAQQAP
ILIDQMISQFQILMKVAVDIKFRYLEVSRPEPG--WDLPPCVD---ENFDNSVLDAMKYY
FRLLNWKL------NANKNTFKEAEILEQEWGFSYDIGCRLDGGDIEVAEQF--------
----------SALTARSLQRLMIHFERELVPRH---TETVQDMDKRYKNILDSTRIRQRK
LYRFSKFLCQLFENATEYNITTDV--AY--DFFEALLISDHFLVTSTTSVGQKGVYLVAH
HALWN-RPADIQGILSTSFKEDDP------------------------------------
------------------------------------------------------------
T-----------------------------------------------------QDV-HV
PYVLAIRPERPLAWAGKEMQMDFLE-HP-TDVRL----GKLRIVVGG-MQERLQNARVEL
ARLTGIQLDMV------IEQRANLGRVNVELNKIKKISFKLSMTIMDSVAIIKDQLHERH
WEN--NDLIQACYAFATEFGKRSSNY--VDANRRAMNSARLVELSLDWVAFICDECDAAD
RKTFKWAVAALEFAMAITSSRHLLSMDQDQFSDFRLKVAGCMSLLISHFDIMGARSSLAA
KNEK-RMEERNG-ARQIGAGRITSDEEASKLVRETWYARIVEIEDRRIEEDA-KRQA-LG
KVLEGSDEADRSLTVLSSSATNVNLRWQQGQFIGGGTFGSVYVAINLDSNYLMAVKEIRL
QDPQLIPKIAQQIRDEMGVLEVLDHPNIVSYHGIEVHRDKVYIFMEYCSGGSLASLLEHG
RIEDETVIMVYALQLLEGLAYLHEAHIVHRDIKPENILLDHNGVIK--YVDFGAAKIIAR
SGRTVA--PADNPQGA------GFKE-PA--KD-------------SANQRKNQKTTTGT
PMYMSPEVIRGDAANLDNRQGAVDIWSLGCVVLEMATGRRPWSTLDNEWAIMYNIAQGKQ
PALPSRDQLSDQGIDFVRRCFECDPARRATAAELLQHEWIISIRQQVVLDSP-T-----P
T-SDY----------SS----------GSNSSSRHNSTYM--------------------
---------------
>XP_016593660_Penicillium_expansum
------------------------------------------------------------
------------------------------------------------------------
------------------------------------------------------------
------------------------------------------------------------
------------------------------------------------------------
------------------------------------------------------------
------------------------------------------------------------
------------------------------------------------------------
------------------------------------------------------------
------------------------------------------------------------
------------------------------------------------------------
------------------------------------------------------------
------------------------------------------------------------
------------------------------------------------------------
------------------------------------------------------------
------------------------------------------------------------
------------------------------------------------------------
-----------MQ-----------------------------------------------
------------------------------------------------------------
----------------------------------HPEIPS-----PDSDGSG-SSDEF--
----PQ--Y-PVRTTSSFGETVDDQIQ---TPAS--------------------------
---------------------------------------TITSSPP-TLSPSLT-SWSN-
--TPTARPRGISIGATTLL-DKP---DGLAMA-SDLRP-QRPSAPVRTPSNTYAPQR---
-----------------------------------------------------RPPQYIS
LQEDRQRSSS---------------TKRGNRRDPNAQYRAQEKAYVQRIRANP--QAWYH
HTKD-SQSNIMI-------EGD---------GDLE-EPSPSSEV----------------
---------------------------PFEDDS----------YDPDTQLFLP-------
-------DDN--LPT---------------------------------------------
------------------------------------------------------------
-------------------------------TEELKHPKNQERLEWHSMLASVLKGDVVK
QEKQRLIGSA------ESKRSAAQSYALWIGVRARTCGRSIPLQRKLIEDARSRLAPIIE
DIIGFQIKGETEIGKP-PKQQVEDIVEKVERCEILYSSHKEMEVANPRVASEEFTSSRAA
IFAWHNITALINTELAVLQSW-VGNEALDF--------SQPRVKSAKD-DL---------
-------------------SDGSS---------FLGRIMKEDGLKTLQDKDGMLLRILVV
IQKAKTTLIENSEAFASRHLPPYIEELLTLINFPSRLIQEIIRVRLSYAKNMKDPAQQAP
ILIDQMISQFQILMKVAVDIKFRYLDVSRPEPG--WDLPPCVD---ENFDNSVLDAMKYY
FRLLNWKL------NANKNTFKEAEILEQEWGFSYDIGCRLDGGDIEVAEQF--------
----------SALTARSLQRLMIHFERELVPRP---TETVQDMDKRYKSILDSTRIRQRK
LYRFSKFLCQLFENATEYNITSDI--AY--DFFEALLISDHFLVTSTTSVGQKGVYLIAH
HALWN-RPADIQGILSTSFKEDDP------------------------------------
------------------------------------------------------------
T-----------------------------------------------------QDV-HV
PYVLAIRPERPLAWAGKEMQMEFLE-HP-TDVRL----GKLRIVVGG-MQERLQNARVEL
ARLTGIQLDMV------IEQRANLGRVNVELNKIKKISFKLSMTIMDSVSIIKDQLHERH
WEN--NDLIQACYAFATEFGKRSSNY--VDANRRAMNSARLVELSLDWVAFICDECDAAD
RKTFKWAVAALEFAMAITSSRHLLSMDQEQFSDFRLKVAGCMSLLISHFDIMGARSSLAA
KNEK-RMEERNG-ARQIGAGRITSDEEAAKLVRETWYARVVEIEDRRIEEDA-KRQA-LG
KVLEGSDEADRSLTVLSSSATNVNLRWQQGQFIGGGTFGSVYVAINLDSNYLMAVKEIRL
QDPQLIPKIAQQIRDEMGVLEVLDHPNIVSYHGIEVHRDKVYIFMEYCSGGSLASLLEHG
RIEDETVIMVYALQLLEGLAYLHEAHIVHRDIKPENILLDHNGVIK--YVDFGAAKIIAR
SGRTLA--PADNPQGP------GFKE-AA--KD-------------STNQRKNQKSTTGT
PMYMSPEVIRGDAANLDNRQGAVDIWSLGCVVLEMATGRRPWSTLDNEWAIMYNIAQGKQ
PALPSRDQLSDQGIDFVRRCFECDPARRATAAELLQHEWIISIRQQVVLESP-T-----P
T-SDY----------SS----------SSNSSSRQNSTYM--------------------
---------------
>XP_040644956_Penicillium_griseofulvum
------------------------------------------------------------
------------------------------------------------------------
------------------------------------------------------------
------------------------------------------------------------
------------------------------------------------------------
------------------------------------------------------------
------------------------------------------------------------
------------------------------------------------------------
------------------------------------------------------------
------------------------------------------------------------
------------------------------------------------------------
------------------------------------------------------------
------------------------------------------------------------
------------------------------------------------------------
------------------------------------------------------------
------------------------------------------------------------
------------------------------------------------------------
-----------MQ-----------------------------------------------
------------------------------------------------------------
----------------------------------HPELPS-----PDSDGSG-SSDEF--
----PQ--Y-PVRTTSSFGETVDEQIQ---TPAS--------------------------
---------------------------------------TITSSPP-SISPNLT-SWSN-
--TPATRPRGVSLSATTLL-DKS---DGLVMA-SDLRP-QRPSGPARTPSNTYAPQR---
-----------------------------------------------------RPPQYIS
LQEDRQRSSS---------------AKRGNRRDPNAQYRAQEKAYVQRIRANP--QAWYH
HTKD-PQSNSMI-------EGD---------GDLE-EPSPSSEV----------------
---------------------------AFEDDS----------YDPDTQLFLP-------
-------DDN--LPS---------------------------------------------
------------------------------------------------------------
-------------------------------TEELKHPKNQERLEWHSMLASVLKGDVVK
QEKQRLIGSA------ESKRSAAQSYALWIGVRARTCGRSIPLQRKLIEDARSRLGPIIE
DIIGFQIKGETEIGKP-ARQQVEDVVEKIERCEILYSSHKEMELANPRVASEEFTSSRAA
IFAWHNITALINTELAVLQSW-VGNEALDF--------SQPRIKSAKD-DL---------
-------------------SDGSS---------FLDRIMKEDGLKTLQDKDGMLLRILVV
IQKAKSTLIENSEAFAARHLPPYIEELLTLINFPSRLIQEIIRVRLSYAKNMKDPAQQAP
ILIDQMISQFQILMKVAVDIKFRYLDVSRPEPG--WDLPPCVD---ENFDNSVLDAMKYY
FRLLNWKL------NANKNTFKEAEILEQEWGFSYDIGCRLDGGDIEVAEQF--------
----------SALTARSLQRLMIHFERELVPRP---TETVQDMDKRYKSILDSTRIRQRK
LYRFSKFLCQLFENATEYNITTDV--AY--DFFEALLISDHFLVTSTTSVGQKGVYLVAH
HALWN-RPADIQGILSTSFKEDDT------------------------------------
------------------------------------------------------------
T-----------------------------------------------------QDV-HV
PYVLAIRPEKPLAWAGKEMQVDFLE-HP-TDVRL----GKLRIVVGG-MQERLQNARMEL
ARLTGIQLDMV------IEQRANLGRVNVELNKIKKISFKLSMTIMDSVAIIKDQLHERN
WEN--NDLIQACYAFATEFGKRSSNY--VDANRRAMNSARLVELSLDWVAFICDECDAAD
RKTFKWAVSALEFAMAITSSRHLLSMDQEQFSDFRLKVAGCMSLLISHFDIMGARSSLAA
KNEK-RMEERNG-ARQIGAGRITSDEEASKLVRDTWYARIMEIEDRRIEEDA-KRQA-LG
KVLEGSDEADRSLTVLSSSATNVTLRWQQGQFIGGGTFGSVYVAINLDSNYLMAVKEIRL
QDPQLIPKIAQQIRDEMGVLEVLDHPNIVSYHGIEVHRDKVYIFMEYCSGGSLASLLEHG
RIEDETVIMVYALQLLEGLAYLHEAHIVHRDIKPENILLDHNGVIK--YVDFGAAKIIAG
TGRTVA--PMDNPQGV------SFKE-PA--KD-------------PTNQRKNQKTTTGT
PMYMSPEVIRGDAANLDNRQGAVDIWSLGCVVLEMATGRRPWSTLDNEWAIMYNIAQGKT
PALPSRDQLSDLGIDFVRRCFECDPARRPTAAELLQHEWIVSIRQQIVLEPP-T-----P
SNSDY----------SS----------GSNSSSRQNSSYM--------------------
---------------
>XP_038932041_Penicillium_roqueforti
------------------------------------------------------------
------------------------------------------------------------
------------------------------------------------------------
------------------------------------------------------------
------------------------------------------------------------
------------------------------------------------------------
------------------------------------------------------------
------------------------------------------------------------
------------------------------------------------------------
------------------------------------------------------------
------------------------------------------------------------
------------------------------------------------------------
------------------------------------------------------------
------------------------------------------------------------
------------------------------------------------------------
------------------------------------------------------------
------------------------------------------------------------
-----------MQ-----------------------------------------------
------------------------------------------------------------
----------------------------------HPEIPS-----PDSDGSGSSSDEF--
----PQ--Y-PVRANSSFGETMDDQIQ---TPAS--------------------------
---------------------------------------TITSSPP-NISSVIT-PWSN-
--PPTARPRGISIGATTLL-EKP---D--AIS-NDLRP-QRPSAPARTPSNTYAPQR---
-----------------------------------------------------RPPQYIS
LQEDRQRSSS---------------VKRGNRRDPNAQYRAQEKAYVQRIRANP--QAWYH
HSKD-SQSNLMS-------EGD---------GDLE-EPSPSSEV----------------
---------------------------PFEDDS----------YDPDTQLFLP-------
-------DDN--LPS---------------------------------------------
------------------------------------------------------------
-------------------------------TEELKHPKNQERLEWHSMLASVLKGDVVK
QEKQRLIGSA------ESKRSAAQSYALWIGVRARTCGRSIPLQRKLIEDARSRLGPVIE
DIIGFQIKGETEIGKP-PKQQVEDIVEKVERCEILYSSHKEMELANPRVASEEFTSSRAA
IFAWHNITALINTELAVLQSW-VGNEALDF--------SQPRMKSAKD-DL---------
-------------------SDGSS---------FLDRIMKEDGLKTLQDKDGMLLRILVV
IQKAKTTLIENSEAFAARHLPPYIEELLTLINFPSRLIQEIIRVRLSYAKNMKDPAQQAP
ILIDQMISQFQILMKVAVDIKFRYLDVSRPEPG--WDLPPCVD---ENFDNSVLDAMKYY
FRLLNWKL------NANKNTFKEAEILEQEWGFSYDIGCRLDGGDIEVAEQF--------
----------SALTARSLQRLMIHFERELVPRP---KETVQDMDKRYKSILDSTRIRQRK
LYRFSKFLCQLFENATEYNITSYI--AY--DFFEALLISDHFLVTSTKSVGQKGVYLIAH
HALWN-RPADIQGILSTSFKEDDP------------------------------------
------------------------------------------------------------
T-----------------------------------------------------QDI-HV
PYVLAIRPERPLAWGGKEMQMEFLE-HP-TDVRL----GKLRIVVGG-MQERLQNARVEL
ARLTGIQLDMV------IEQRANLGRVNVELNKIKKISFKLSMTIMDSVAIIKDQLNERN
WQN--NDLIQACYAFATEFGKRSSNY--VDANRRAMNSARLVELSLDWVAFICDECDAAD
RKTFKWAVAALEFAMAITSSRHLLSMDQEQFSDFRLKVAGCMSLLISHFDIMGARSSLAA
KNEK-RMEERNG-ARQIGTGRITSDEEASKLVRDTWYARVVEIEDRRIEEDA-KRQA-LG
KVLEGSDEADRSLTVLSSSATNVTLRWQQGQFIGGGTFGSVYVAINLDSNYLMAVKEIRL
QDPQLIPKIAQQIRDEMGVLEVLDHPNIVSYHGIEVHRDKVYIFMEYCSGGSLASLLEHG
RIEDETVIMVYALQLLEGLAYLHEAHIVHRDIKPENILLDHNGVIK--YVDFGAAKIIAR
SGRTVA--PSDGPV-A------GLKE-PA--KD-------------PTNQRKNQKTTTGT
PMYMSPEVIRGDA-NLDNREGAVDIWSLGCVVLEMATGRRPWSTLDNEWAIMYNIAQGKQ
PALPSRDQLSDQGVDFVRRCFECDPARRATAAELLQHEWIISIRQQVVLESP-T-----P
--SDY----------SSG---------GSNSSSRQNSAYM--------------------
---------------
>XP_002559764_Penicillium_rubens
------------------------------------------------------------
------------------------------------------------------------
------------------------------------------------------------
------------------------------------------------------------
------------------------------------------------------------
------------------------------------------------------------
------------------------------------------------------------
------------------------------------------------------------
------------------------------------------------------------
------------------------------------------------------------
------------------------------------------------------------
------------------------------------------------------------
------------------------------------------------------------
------------------------------------------------------------
------------------------------------------------------------
------------------------------------------------------------
------------------------------------------------------------
-----------MQ-----------------------------------------------
------------------------------------------------------------
----------------------------------HPEIPS-----PDSDGSG-SSDEF--
----PQ--Y-PVRNNSSFGETVDEQIQ---TPAS--------------------------
---------------------------------------TIASSPP-TLSPSIP-SWSN-
--TPTARPRGISIGAATLI-DKP---DGLPMA-SDLRP-QRPSAPVRTPSNTYAPQR---
-----------------------------------------------------RPPQYIS
LQEDRQRSSS---------------AKRGNRRDPNAQYRAQEKAYVQRIRANP--QAWYH
HPKD-APPNIMT-------EGD---------GDLE-DPSPSSEV----------------
---------------------------AFEDDS----------YDPDTQLFLP-------
-------DDN--LPS---------------------------------------------
------------------------------------------------------------
-------------------------------AEELKHPKNQERLEWHSMLASVLKGDVVK
QEKQRLIGSA------ESKRSAAQSYALWIGVRARTCGRSIPLQRKLIEDARSRLGPIIE
DIIGFQIKGETEIGKP-PKQQVEDIVEKVERCEILYSSHKEMEAANPRVASEEFNSSRAA
IFAWHNITALINTELAVLQSW-VGNEALDF--------SQPRVKSAKD-DL---------
-------------------SDGSS---------FLDRIMKEDGLRTLQDKDGMLLRILVV
IQKAKSTLIENSEAFAARHLPPYIEELLTLINFPSRLIQEIIRVRLSYAKNMKDPAQQAP
ILIDQMISQFQILMKVAVDIKFRYLDVSRPEPG--WDLPPCVD---ENFDNSVLDAMKYY
FRLLNWKL------NANKNTFKEAEILEQEWGFSYDIGCRLDGGDIEVAEQF--------
----------SALTARSLQRLMIHFERELVPRP---TETVQDMDKRYKSILDSTRIRQRK
LYRFSKFLCQLFENATEYNITTDI--TY--DFFEALLISDHFLVTSTTSVGQKGVYLIAH
RALWN-RPADIQGILSTSFKEDDP------------------------------------
------------------------------------------------------------
N-----------------------------------------------------QDV-HV
PYVLAIRPERPLAWAGKEMQMEFLE-HP-TDVRL----GKLRIVVGG-MQERLQNARAEL
ARLTGIQLDMV------IEQRANLGRVNVELNKIKKISFKLSMTIMDSVAIIKDQLHERN
WEN--NDLIQACYAFATEFGKRSSNY--VDANRRAMNSARLVELSLDWVAFICDECDAAD
RKTFKWAVAALEFAMAITSSRHLLSMDQDQFSDFRLKVAGCMSLLISHFDIMGARSSLAA
KNEK-RMEERNG-SRQIGAGRITSDEEASRLVRDTWYARVMEIEERRIEEDA-KRQA-LG
KVLEGSDEADRSLTVLSSSATNVTLRWQQGQFIGGGTFGSVYVAINLDSNYLMAVKEIRL
QDPQLIPKIAQQIRDEMGVLEVLDHPNIVSYHGIEVHRDKVYIFMEYCSGGSLASLLEHG
RIEDETVIMVYALQLLEGLAYLHEAHIVHRDIKPENILLDHNGVIK--YVDFGAAKIIAR
SGRTVA--PMDNPQLG------GFKE-SA--KD-------------PTNQRKNQKTTTGT
PMYMSPEVIRGDA-NLDNREGAVDIWSLGCVILEMATGRRPWSTLDNEWAIMYNIAQGKQ
PTLPSRDQLSDQGIDFVRRCFECDPARRATAAELLQHEWIISIRQQVVLESP-T-----P
G-SEY----------SS----------GSNSSSRQNSAYM--------------------
---------------
>XP_040810352_Penicillium_solitum
------------------------------------------------------------
------------------------------------------------------------
------------------------------------------------------------
------------------------------------------------------------
------------------------------------------------------------
------------------------------------------------------------
------------------------------------------------------------
------------------------------------------------------------
------------------------------------------------------------
------------------------------------------------------------
------------------------------------------------------------
------------------------------------------------------------
------------------------------------------------------------
------------------------------------------------------------
------------------------------------------------------------
------------------------------------------------------------
------------------------------------------------------------
-----------MQ-----------------------------------------------
------------------------------------------------------------
----------------------------------HTGILS-----PDSDGSG-SSDEF--
----PQ--Y-PVRANASFGETVDDQIQ---TPAS--------------------------
---------------------------------------TITASPP-TLSPSLT-SWSN-
--TPTARPRGISIGASTLI-DKP---DGLAMA-TELRP-QRPSAPVRTPSNTYAPQR---
-----------------------------------------------------RPPQYIS
LQEDRQRSSS---------------AKRANRRDPNAQYRAQEKAYVQRIRANP--QAWYH
HSKD-PQSNIML-------EGD---------GDLE-EPSPSSEV----------------
---------------------------PFEDDS----------YDPDTQLFLP-------
-------DDN--LPS---------------------------------------------
------------------------------------------------------------
-------------------------------TEELKHPKNQERLEWHSMLASVLKGDVVK
QEKQRLIGSA------ESKRSAAQSYALWIGVRARTCGRSIPLQRKLIEDARSRLGPIIE
DIIGFQIKGETEIGKP-PKQQVEDIVEKVERCEILYSSHKEMEVANPRVASEEFTSSRAA
IFAWHNITALINTELAVLQSW-VGNEALDF--------SQPRVKSAKD-DL---------
-------------------SDGSS---------FLDRIMKEDGLKTLQDKDGMLLRILVV
IQKAKSTLIENSEAFAARHLPPYIEELLTLINFPSRLIQEIIRVRLSYAKNMKDPAQQAP
ILIDQMISQFQILMKVAVDIKFRYLDVSRPEPG--WDLPPCVD---ENFDNSVLDAMKYY
FRLLNWKL------NANKNTFKEAEILEQEWGFSYDIGCRLDGGDIEVAEQF--------
----------SALTARSLQRLMIHFERELVPRP---KETVQDMDKRYKSILDSTRIRQRK
LYRFSKFLCQLFENATEYNITTDV--AY--DFFEALLISDHFLVTSTASVGQKGVYLVAH
HALWN-RPADIQGILSTSFKEDDP------------------------------------
------------------------------------------------------------
T-----------------------------------------------------QDV-HV
PYVLAIRPEKPLAWAGKEMQMEFLE-HP-TDVRL----GKLRIVVGG-MQERLQNARVEL
ARLTGIQLDMV------IEQRANLGRVNVELNKIKKISFKLSMTIMDSVAIIKDQLHERN
WEN--NDLIQACYAFATEFGKRSSNY--VDANRRAMNSARLVELSLDWVAFICDECDAAD
RKTFKWAVAALEFAMAITSSRHLLSMDQEQFSDFRLKVAGCMSLLISHFDIMGARSSLAA
KNEK-RMEERNG-ARQIGAGRITSDEEASKLVRETWYARVVEIEDRRIEEDA-KRQA-LG
KVLEGSDEADRSLTVLSSSATNVTLRWQQGQFIGGGTFGSVYVAINLDSNYLMAVKEIRL
QDPQLIPKIAQQIRDEMGVLEVLDHPNIVSYHGIEVHRDKVYIFMEYCSGGSLASLLEHG
RIEDETVIMVYALQLLEGLAYLHEAHIVHRDIKPENILLDHNGVIK--YVDFGAAKIIAR
SGRTVA--PMDNPQGA------GFKE-PA--KD-------------PTNQRKNQKTTTGT
PMYMSPEVIRGDASNLDNRQGAVDIWSLGCVVLEMATGRRPWSTLDNEWAIMYNIAQGKQ
PVLPSRDQLSDQGVDFVRRCFECDPARRATAAELLQHEWINSIRQQVVLESP-T-----P
G-SDY----------SS----------GSNSSSRQNSTYM--------------------
---------------
>XP_022584241_Penicilliopsis_zonata
------------------------------------------------------------
------------------------------------------------------------
------------------------------------------------------------
------------------------------------------------------------
------------------------------------------------------------
------------------------------------------------------------
------------------------------------------------------------
------------------------------------------------------------
------------------------------------------------------------
------------------------------------------------------------
------------------------------------------------------------
------------------------------------------------------------
------------------------------------------------------------
------------------------------------------------------------
------------------------------------------------------------
------------------------------------------------------------
------------------------------------------------------------
-----------ME-----------------------------------------------
------------------------------------------------------------
----------------------------------HPDIAN-----HDSDGSG-SSDDFL-
----PQPPY-VARPTLGFDDGFDVQLQ---APATV-------------------------
---------------------------------------TVASSPPPPHTAGLT-PWPTI
--AGTTRPRGASLGASSAL-DTVPPLDGLPLTDRDLRL-QRPSVPARTPSNTYAPQR---
-----------------------------------------------------RPTQYLN
LQNDRQRSSS---------------TKRGTRRDPNAQYRAQEKAYVQRIRANP--QAWYR
HFDD-AQSY--T-------VGD---------SDLE-EPSPSSEM----------------
---------------------------TFEDDP----------YDPDIQLFLA-------
-------DDN--QPT---------------------------------------------
------------------------------------------------------------
-------------------------------IEELKNPKNQERLEWHSMLASVLKGDVVK
QEKQRLIGTT------ESKRSLALNNEIWWGVRAKCCGRSVAVQRKLIEEARAGLGPLIE
DIINFEIKGEKEIGKP-PIQQVEDIVEKIGRCEALYSTRKEMEIANPRIASEEFCSSREA
VVAWHNTTALINTELAILQSW-VGNPELDF--------SKPRVKCPGS-DL---------
-------------------SDETS---------FLDRIMKEDGLKTLQGRHNMLNAHEKV
IKKAKSTLIENSEAFAKRHLPPYIEELLTLINFPSRLIQEIIRLRLSYAKNMKDPAQQSI
ILVDQMINQFQILMRVAVEIKQRYLDISRPEPG--WDLPPCID---ENFDSVVLDALKYY
FRLLNWKL------NANKNTFKEAEILEQEWEFSNEIGRQLEGGDIEVAEQF--------
----------SALTAKSLQRLMIHFERELPIRV---NEGSIDMDKRYKSVLDSTRIRQRK
LYRFSRFLRQLFENATEYNITADI--AY--DFFEALLVSDHFLVRSNNSVGQKGVYLIAH
HALWD-RPEDIQAILATSFREEDV------------------------------------
------------------------------------------------------------
A-----------------------------------------------------KDTPHA
PYVLVIRPEKPLAWAGKEMQVAVLE-QP-TDVRL----GKLRLVVEG-TQQRLSNARHEL
AQLTGIHLDMA------IEQRANLGRVNVELNRIKKISFKLSMTIMDSVAEIRNQLKEKD
VEN--QELIQACYAFATEFGKRSSNY--VDPNRRAMNNARLVELSLDWVSFICDDCDAAD
RKTFKWAVAALEFAMAITSSRHLLSMDDVQFGRLRLKVAGCMSLLISHFDIMGARSSLAA
QAEKQRIEERSG-AWRIGAGRVLTDQEATRLVREQRQYALMEIEDRRVEEDA-KRQA-LG
RVLEGSNEADRSLTVLSASATNMTLRWQQGQFIGGGTFGSVYAAINLDSNYLMAVKEIRL
QDPQMIPTIAQQIRDEMSVLEVLDHPNIVSYHGIEVHRDKVYIFMEYCSGGSLASLLEHG
RIEDEMVIMVYALQLLEGLAYLHQSGIVHRDIKPENILLDHDGVIK--YVDFGAAKVIAR
QGKTVA--PLD-----------------LPTKDITNNTNNNNSQI-AAAR-KNQKTMTGT
PMYMSPEVIRGDSSTSVHRQGAVDIWSLGCVILEMATGRRPWSTLDNEWAIMYNIAQGNQ
PQLPARDQLSDVGIDFLRRCFECDPNKRPTAAELLQHEWIVSIRQQIVLEPPQT-----P
S-SDA----------GSTSTTNATIASSSSASSRHNSSFM--------------------
---------------
>XP_016617695_Cladophialophora_bantiana
------------------------------------------------------------
------------------------------------------------------------
------------------------------------------------------------
------------------------------------------------------------
------------------------------------------------------------
------------------------------------------------------------
------------------------------------------------------------
------------------------------------------------------------
------------------------------------------------------------
------------------------------------------------------------
------------------------------------------------------------
------------------------------------------------------------
------------------------------------------------------------
------------------------------------------------------------
------------------------------------------------------------
----------MPQSATSQPIPDP----VGVVL--------QPHVASA-TTVSANSAP---
---V-AAPDLEPSP-LHQTLSRPVQSR-SQVVAPLPVRPITLP--RVGPRAPKTEEQRRE
----EGRLPLVME-----------------------------------------------
------------------------------------------------------------
----------------------------------HEEMPM--HRPSGGSSSG-SDEDAI-
----PSSAY-AY-PTTSYDNPDG-PVTY--TPTSS-------------------------
---------------------------------------ISAYTPSTGFSSGLS-SWGPY
----GPRPRGGSGG--PQNMDRSFSE-SAQSAISELRG-ARPGAPLRTPSNTYAPPR---
-----------------------------------------------------KPPQFLS
LNSKRIHSSN---------------TMRGTRRDPNAQYKAQEKAYVQRVRQQP--QDWLD
-NDP-RTPSIGY-------STD---------DETD-DESPSAEH----------------
---------------------------GF-DDP----------YDPETLMFLG-------
-------NEENLQPT---------------------------------------------
------------------------------------------------------------
-------------------------------EEELQNSENRERLEWHSMLASVLKGDVVK
QEKQRLIGTT------EQKSKAELGAEIWLGVRAKYYGRPLQMQKKLIEEGRAQIGPIIE
QIIAFEIKGETVVGKS-PLEQVEEAVANIEKCEWLYPSRRELEAAQSRAASDAFKQSCDA
IISWHNITQSINTELAVLQAW-VGNFELDF--------TRQKRRSSRDGDL---------
-------------------SDESS---------FIDRILKEDGLKSLQGDKSMFLAIGEV
ITKAKSTLIENAEAFAARHLPPYIEELLTLINFPSRLIQEIIRMRLLYAKKMKESAQQSV
MIIDQMIAQFQILMRLACLIKQEYLTMAHPEPG--WDLPPCID---EIFDKVIVDALKFY
FKMLNWKL------GANKNTFREAEILEQEWGFSNEIGRQLEGGDIEVAEQF--------
----------SSLTAKSLLRLTASFERELRSKP---DESPQEMEKRYKAILDSVRVRQRK
LFRFSRILRQRFENATEFNVGMGA--EQLQGFAEALVLSGHFLVEVSTN-SPKGIHFVAS
ASLWN-RPKEIQSMLGTSFHEDDA------------------------------------
------------------------------------------------------------
A-----------------------------------------------------EDP-SN
PYILIIRPEDDMAWEGPRMELDTLE-LP-TDVRL----GRLRLVADG-SSLRLQGARMEF
ANAIGRELDVV------IEQRANLSRVNLELGKIKKTTFKLSNTIMESVEVIRSQ--NGG
IAS--PELVQSCFAFATEFGKRSLTY--MDANRRMMNNMKLTRLALDWISFICDDCDAAD
RRTFKWAVVALEFAMAMTRGRNILDITDEDYKRIRVKVAGCMSVLISHFDIMGARSTLAA
QQEKSRMEALTGMNKRLDYNKLRNDEDCRNEMCQQRLAELNAIDQVREERGT--KTT-LG
RVLEGSNEADRSLTFLSSSATNITMRWQQGQFVGGGTFGSVYAALNLDTGTLMAVKEIRL
QDPQLIPTIVKQIGDEMGVLAVLDHPNIVSYYGIEVHRDKVYIFMEYCSGGSVAGLLEHG
RIEDETVIMVYALQMLEGLAYLHSAHIVHRDIKPENVLLDHNGVIK--YVDFGAAKIIAR
QGQTMMA-PE--PPQR------ANVDPGQL-------------------PRQPQKTMTGT
PMYMSPEVIRGDGPATSRFSGAADIWSLGCVILEMATGRRPWSTLDNEWAIMYNIAQGNP
PQLPTEDQLSPMGIDFLKKCFERDPAKRSSAAELLQHPWIVEIRRMVVDDPDAQT----P
K-SE-----------SSG---------GVSLPSRQNSTA---------------------
---------------
>XP_008728372_Cladophialophora_carrionii
------------------------------------------------------------
------------------------------------------------------------
------------------------------------------------------------
------------------------------------------------------------
------------------------------------------------------------
------------------------------------------------------------
------------------------------------------------------------
------------------------------------------------------------
------------------------------------------------------------
------------------------------------------------------------
------------------------------------------------------------
------------------------------------------------------------
------------------------------------------------------------
------------------------------------------------------------
------------------------------------------------------------
---------MAPQSAPSQPIPIP----VGLAH--------QPHVAAA-------TVP---
---LPAAPDSHPIP-QHPTHSLPSQSS-PQVFAPLPVRPTAGS--RSGPRAPKSEEQRIE
----EGRLPLVME-----------------------------------------------
------------------------------------------------------------
----------------------------------HEEMPN-PHRPSGASSSG-SDEDAV-
----ASSNY-PY-PTGSYDTPDG-TVTY--TPTST-------------------------
---------------------------------------ISAYTPSTGFSSGLS-SWNSY
----GPRPRGGSGG--PQSMDRSFSE-TAAAPPNDLRV-SRPGAPLRTPSNTYAPPR---
-----------------------------------------------------KPPQFLS
LNSKRMHSSN---------------TMRSSRRDPNAQYKAQEKAYVQRVRQQP--QEWDV
-NDP-RTPSIGY-------STD---------DETD-DESPSGEH----------------
---------------------------QF-DDP----------YDPETLMFLG-------
-------NEENLQPT---------------------------------------------
------------------------------------------------------------
-------------------------------EEELQNSQNRERLEWHSMLASVLKGDVVK
QEKQRLIGTT------EQKTKSELGSEIWLGARAKYYGRPLQMQKKLIEEGRANIAPIIE
SIIAFEIKGETVVGKS-PLEQVEEAVANIEKCEWLYSSRRELEAAQTRAASDAFKQSCDA
IISWHNVTQSINTELAVLQSW-VGNPELDF--------TKQKRRSSNEGDL---------
-------------------SDDSS---------FIDRILKEDGLKSLQGEKSMFLAISEV
INKAKSTLIENAEAFAARHLPPYIEELLTLINFPSRLIQEIIRMRLSYAKKMKESAQQST
MIIDQMIAQFQILMRLACLIKQEYLAMSHPEPG--WDLPPCID---ENFDSVIVEALKFY
FKMLNWKL------GANKNTFREAEILEQEWGFSNEIGRQLEGGDIEVAEQF--------
----------SSLTAKSLLRLTASFERELRSKP---DESSQEMEKRYKASLDSVRVRQRK
LFRFSRILRQQFENATEFNLSMGA--EQMQAFVEALVLSGHFMVDMGPN-SPKGVYFVAS
PSLWN-RPKEIQSILGTSYHEDDA------------------------------------
------------------------------------------------------------
A-----------------------------------------------------EDP-SN
PYILVIRPEDGLQWEGPRMDVDVLE-LP-NDVRL----GRLRLVADG-SSLRLQGARIEF
ANAVGRELDVV------IEQRANLSRVNLELGKIKKTTFKLSNTIMESVEVIRSQ--NGG
IAS--PELVQSCFAFATEFGKRSLTY--MDANRRMMNNLKLTRLALDWVSFICDDCDAAD
RRTFKWAVVALEFAMAMTRGRNILDVSEEDYKRIRVKVAGCMSVLISHFDIMGARSTLAA
QQEKSRMEAMTGTNKRLDYNKLRNDEDCRKEMCEQRLSELNAIDQARDERGT--KAT-LG
RVLEGSNEADRSLTFLSSSATNITMRWQQGQFVGGGTFGSVYAALNLDTGTLMAVKEIRL
QDPQLIPTIVKQIGDEMGVLAVLDHPNIVSYYGIEVHRDKVYIFMEYCSGGSVAGLLEHG
RIEDETVIMVYALQMLEGLAYLHSAHIVHRDIKPENVLLDHNGVIK--YVDFGAAKIIAR
QGQTMMA-PEP-AQAR------PSVEPGQL-------------------ARQPQKTMTGT
PMYMSPEVIRGDGPATSRFSGAADIWSLGCVILEMATGRRPWSTLDNEWAIMYNIAQGNP
PQLPSEDQLSPTGIDFLKKCFERDPAKRSSAAELLQHPWIVEIRRMVVDDTEVQT----P
R-SD-----------SSG---------GMSLPSRHNSATS--------------------
---------------
>XP_016251453_Cladophialophora_immunda
------------------------------------------------------------
------------------------------------------------------------
------------------------------------------------------------
------------------------------------------------------------
------------------------------------------------------------
------------------------------------------------------------
------------------------------------------------------------
------------------------------------------------------------
------------------------------------------------------------
------------------------------------------------------------
------------------------------------------------------------
------------------------------------------------------------
------------------------------------------------------------
------------------------------------------------------------
------------------------------------------------------------
----------MPQSAASQPIPVP----VGVVH--------QPHIAAA-TSA---SAP---
---LPATPDLQPVS-LHPTLSQPVQSQ-PQVVAPSPVHPVTLS--RFGPRAPKTEGQRLE
----EGRLPLVME-----------------------------------------------
------------------------------------------------------------
----------------------------------HEEMPM--HRPSGNSSSG-SDEDAI-
----PPSAY-AY-PTASYDNPDG-PVTY--TPTSS-------------------------
---------------------------------------ISAYTPSTGFSSGLS-SWGSY
----GPRPRGGSGG--PQNMDRSFSE-SAQSAIADLRG-TRPGAPLRTPSNTYAPPR---
-----------------------------------------------------RPPQFLS
LNSKRMHSSN---------------TMRSTRRDPNAQYKAQEKAYVQRVRQQP--QDWLD
-NDP-RTPSIGY-------STD---------DETD-DESPSGEH----------------
---------------------------AF-DDP----------YDPETLMFLG-------
-------NEENLQPT---------------------------------------------
------------------------------------------------------------
-------------------------------EEELRNSENRERLEWHSMLASVLKGDVVK
QEKQRLIGTT------EQKSKVELGAEIWLGVRAKYYGRPLQMQKKLIEEGRSHIGPIIE
QIIAFEIKGETVVGKS-PLEQVEEAVANIEKCEWLYPSRRELEAAQSRAASDAFKQSCDA
IISWHNITQSINTELAVLQAW-VGNSDLDF--------TRQKRRSSSDGDL---------
-------------------SDESS---------FIDRILKEDGLKSLQGDKSMFLAISEV
ITKAKSTLIENAEAFAARHLPPYIEELLTLINFPSRLIQEIIRMRLSYAKKMKESAQQSV
MIIDQMIAQFQILMRLACLIKQEYLTMAHPEPG--WDLPPCID---ENFDKVIVEALKFY
FKMLNWKL------GANKNTFREAEILEQEWGFSNEIGRQLEGGDIEVAEQF--------
----------SSLTAKSLLRLTGSFERELRSKP---DESQQEMEKRYKAILDSVRVRQRK
LFRFSRILRQRFENATEFNVGMGA--EQLQAFAEALVLSGHFLVEPSIN-TPNGIHFVAS
ASLWN-RPKEVQSMLGTSFHEDDA------------------------------------
------------------------------------------------------------
A-----------------------------------------------------EDP-SN
PYILIIRPEDDMTWEGPRMELDTLE-LP-TDVRL----GRLRLVADG-SSLRLQGARMEF
ANAIGKELDVV------IEQRANLSRVNLELGKIKKTTFKLSNTIMESVEVIRSQ--NGG
IAS--PELVQSCFAFATEFGKRSLTY--MDANRRMMNNMKLTRLALDWVSFICDDCDAAD
RRTFKWAVVALEFAMAMTRGRNILDISDEDYKRIRIKVAGCMSVLISHFDIMGARSTLAA
QQEKSRMEALTGMNKRLDYNKLRNDEDCRNEMCQQRLTELNAIDEVREERGT--KTT-LG
RVLEGSNEADRSLTFLSSSATNITMRWQQGQFVGGGTFGSVYAALNLDTGTLMAVKEIRL
QDPQLIPTIVKQIGDEMGVLAVLDHPNIVSYYGIEVHRDKVYIFMEYCSGGSVAGLLEHG
RIEDETVIMVYALQMLEGLAYLHSAHIVHRDIKPENVLLDHNGVIK--YVDFGAAKIIAR
QGQTMMA-PE--APQR------ANAEPGQL-------------------PRQPQKTMTGT
PMYMSPEVIRGDGPATSRFSGAADIWSLGCVILEMATGRRPWSTLDNEWAIMYNIAQGNP
PQLPTEDQLSPTGIDFLKKCFERDPAKRSSAAELLQHPWIVEIRRMVVDDPDAQT----P
R-SE-----------SSG---------GVSLPSRQNSTAS--------------------
---------------
>XP_007743823_Cladophialophora_psammophila
------------------------------------------------------------
------------------------------------------------------------
------------------------------------------------------------
------------------------------------------------------------
------------------------------------------------------------
------------------------------------------------------------
------------------------------------------------------------
------------------------------------------------------------
------------------------------------------------------------
------------------------------------------------------------
------------------------------------------------------------
------------------------------------------------------------
------------------------------------------------------------
------------------------------------------------------------
------------------------------------------------------------
----------MPQSATSQPIPVP----VGVVH--------QPHVAAA-TTASANSAP---
---SPATPDLQPSP-LHQTLSRPVQSQ-SQVVAPLPVRPITLP--RVGPRAPKTEEQRR-
----EGRLPLVME-----------------------------------------------
------------------------------------------------------------
----------------------------------HEEMPM--HRPSGGSSSG-SDEDAI-
----PSSAY-AY-PTTSYDNPDG-PVTY--TPTSS-------------------------
---------------------------------------ISAYTPSTGFSSGLS-SWGSY
----GPRPRGGSGG--TQNMDRSFSE-SAQSVISELRG-ARPGAPLRTPSNTYAPPR---
-----------------------------------------------------KPPQFLS
LNSKRMHSSN---------------TMRGTRRDPNAQYKAQEKAYVQRVRQQP--QDWLG
-NDP-RTPSIGY-------STD---------DETD-DESPSAEH----------------
---------------------------GF-DDP----------YDPETLMFLG-------
-------NEENLQPT---------------------------------------------
------------------------------------------------------------
-------------------------------EEELQNSENRERLEWHSMLASVLKGDVVK
QEKQRLIGTT------EQKSKAELGAEIWLGVRAKYYGRPLQMQKKLIEEGRAQIGPIIE
QIIAFEIKGETVVGKS-PLEQVEEAVANIEKCEWLYPSRRELEAAQSRAASDAFKKSCDA
IISWHNITQSINTELAVLQAW-VGNFELDF--------TRQKRRSSRDGDL---------
-------------------SDESS---------FIDRILKEDGLKSLQGDKSMFLAISEV
ITKAKSTLIENAEAFAARHLPPYIEELLTLINFPSRLIQEIIRMRLLYAKKMKESAQQSV
MIIDQMIAQFQILMRLACLIKQEYLTMAHPEPG--WDLPPCID---EIFDKVIVDALKFY
FKMLNWKL------GANKNTFREAEILEQEWGFSNEIGRQLEGGDIEVAEQF--------
----------SSLTAKSLLRLTASFERELRSKP---DESPQEMEKRYKAILDSVRVRQRK
LFRFSRILRQRFENATEFNVGMGA--EQLQGFAEALVLSGHFLVEVSTN-SPKGIHFVAS
ASLWN-RPKEIQSMLGTSFHEDDA------------------------------------
------------------------------------------------------------
A-----------------------------------------------------EDP-SN
PYILIIRPEDDMTWEGPRMELDTLE-LP-TDVRL----GRLRLVADG-SSLRLQGARMEF
ANAIGRELDVV------IEQRANLSRVNLELGKIKKTTFKLSNTIMESVEVIRSQ--NGG
IAS--PELVQSCFAFATEFGKRSLTY--MDANRRMMNNMKLTRLALDWISFICDDCDAAD
RRTFKWAVVALEFAMAMTRGRNILDITDEDYKRIRVKVAGCMSVLISHFDIMGARSTLAA
QQEKSRMEALTGMNKRLDYNKLRNDEDCRNEMCQQRLAELATIDQVREERGT--KTT-LG
RVLEGSNEADRSLTFLSSSATNITMRWQQGQFVGGGTFGSVYAALNLDTGTLMAVKEIRL
QDPQLIPTIVKQIGDEMGVLAVLDHPNIVSYYGIEVHRDKVYIFMEYCSGGSVAGLLEHG
RIEDETVIMVYALQMLEGLAYLHSAHIVHRDIKPENVLLDHNGVIK--YVDFGAAKIIAR
QGQTMMA-PE--PPQR------ANVDSGQL-------------------PRQPQKTMTGT
PMYMSPEVIRGDGPATSRFSGAADIWSLGCVILEMATGRRPWSTLDNEWAIMYNIAQGNP
PQLPTEDQLSPMGIDFLKKCFERDPAKRSSAAELLQHPWIVEIRRMVVDDPDAQT----P
K-SE-----------SSG---------GVSLPSRQNSTAS--------------------
---------------
>XP_018687858_Fonsecaea_erecta
------------------------------------------------------------
------------------------------------------------------------
------------------------------------------------------------
------------------------------------------------------------
------------------------------------------------------------
------------------------------------------------------------
------------------------------------------------------------
------------------------------------------------------------
------------------------------------------------------------
------------------------------------------------------------
------------------------------------------------------------
------------------------------------------------------------
------------------------------------------------------------
------------------------------------------------------------
------------------------------------------------------------
----------MPQSATSQPIPAP----VGVVH--------QPHAAAA-TTA---SAS---
---LPAAADLQPAP-LHPTLSQPVHSQ-SQVVAPSPVHPAALP--RFGPRAPKTEEQRLE
----EGRLPLVME-----------------------------------------------
------------------------------------------------------------
----------------------------------HEELPM--HRPSGGSSSG-SDEDAI-
----PSSAY-AY-PTTSYDNPEG-PVTY--TPTSS-------------------------
---------------------------------------ISTYTPSTGFSSGLS-SWGSY
----GPRPRGGSGG--PQNMDRSFSE-SAQSAVSDLRG-VRPGAPLRTPSNTYAPPR---
-----------------------------------------------------KPPQFLS
LNSKRMHSSN---------------IMRSTRRDPNAQYKAQEKAYVQRVRQQP--QDWLD
-NDP-RTPSIGY-------STD---------DETD-DESPSGEH----------------
---------------------------AF-DDP----------YDPETLMFLG-------
-------NEENLQPT---------------------------------------------
------------------------------------------------------------
-------------------------------EEELQNSENRERLEWHSMLASVLKGDVVK
QEKQRLIGTT------EQKSKAELGAEIWLGARAKYYGRPLQMQKKLIEEGRAHIGPVIE
QIIAFEIKGETVVGKS-PLEQVEEAVANIEKCEWLYPSRRELEAAQSRAASDAFKQSCDA
IISWHNITQSINTELAVLQAW-VGNSELDF--------TRQKRRSSNDGDL---------
-------------------SDESS---------FIDRILKEDGLKSLQGDKSMFLAISEV
ITKAKSTLIENAEAFAARHLPPYIEELLTLINFPSRLIQEIIRMRLSYAKKMKESAQQSV
MIIDQMIAQFQILMRLACLIKQEYLTMAHPEPG--WDLPPCID---ENFDKVIVDALKFY
FKMLNWKL------GANKNTFREAEILEQEWGFSNEIGRQLEGGDIEVAEQF--------
----------SSLTAKSLLRLTASFERELRNKP---DESPQEMEKRYKAILDSVRVRQRK
LFRFSRILRQRFENATEFNVGMGA--EQLQVFAEALVLSGHFLVEPSTN-SPKGIHFVAS
ASLWN-RPKEIQSMLGTSFHEDDA------------------------------------
------------------------------------------------------------
A-----------------------------------------------------EDP-SN
PYILIIRPEDDMTWEGPRMELDALE-LP-TDVRL----GRLRLVADG-SSLRLQGARMEF
ANAIGRELDVV------IEQRANLSRVNLELGKIKKTTFKLSNTIMESVEVIRSQ--NGG
IAS--PELVQSCFAFATEFGKRSLTY--MDANRRMMNNMKLTRLALDWISFICDDCDAAD
RRTFKWAVVALEFAMAMTRGRNILDITDEDYKRIRIKVAGCMSVLISHFDIMGARSTLAA
QQEKSRMEALTGMNKRLDYNKLRNDEDCRNEMCQQRLAELNAIDLVREERGT--KTT-LG
RVLEGSNEADRSLTFLSSSATNITMRWQQGQFVGGGTFGSVYAALNLDTGTLMAVKEIRL
QDPQLIPTIVKQIGDEMGVLAVLDHPNIVSYYGIEVHRDKVYIFMEYCSGGSVAGLLEHG
RIEDETVIMVYALQMLEGLAYLHSAHIVHRDIKPENVLLDHNGVIK--YVDFGAAKIIAR
QGQTMMA-PE--APQR------ANGDPGQL-------------------PRQPQKTMTGT
PMYMSPEVIRGDGPATSRFSGAADIWSLGCVILEMATGRRPWSTLDNEWAIMYNIAQGNP
PQLPTEDQLSPMGIDFLKKCFERDPAKRSSAAELLQHPWIVEIRRMVVDDPDAQT----P
R-SE-----------SSG---------GVSLPSRQNSTASS-------------------
---------------
>XP_022507813_Fonsecaea_monophora
------------------------------------------------------------
------------------------------------------------------------
------------------------------------------------------------
------------------------------------------------------------
------------------------------------------------------------
------------------------------------------------------------
------------------------------------------------------------
------------------------------------------------------------
------------------------------------------------------------
------------------------------------------------------------
------------------------------------------------------------
------------------------------------------------------------
------------------------------------------------------------
------------------------------------------------------------
------------------------------------------------------------
----------MPQSATSQPIPVPVPVGVGVVH--------QPQVAAATTTA---SAP---
---PPATADLQPAPLLHPTLSHSVQGQ-PQVVAPSPVHPVALP--RFGPRAPKTEEQRLE
----QGRLPLVME-----------------------------------------------
------------------------------------------------------------
----------------------------------HEEMPM--HRPSGGSSSG-SDEDAL-
----TSSSY-PY-PPTSYDPPDG-SVTY--TPTSS-------------------------
---------------------------------------ISAYTPSTGFSSSIS-SWNSY
----GPRPRGGSGG--PQNMDRSFSE-SAQSAIADLRG-ARPGAPLRTPSNTYAPPR---
-----------------------------------------------------KPPQFLS
LNSKRMHSSN---------------TMRSTRRDPNAQYKAQEKAYVQRVRQPP--PDWLD
-NDP-RTPSIGY-------STD---------DETD-DESPSAEH----------------
---------------------------GF-DDP----------YDPETLMFLG-------
-------NEENLQPT---------------------------------------------
------------------------------------------------------------
-------------------------------EEELQNSANRERLEWHSMLASVLKGDVVK
QEKQRLIGTT------EQKSKVELGAEIWLGVRAKYYGRPLQMQKKLIEEGRAHIGPIIE
QIIAFEIKGETVVGKS-PLEQVEEAVANIEKCEWLYPSRRELEAAQTRAASDAFKQSCDA
IISWHNITQSINTELAVLQAW-VGNSELDF--------TRQKRRSSRDGDL---------
-------------------SDESS---------FIDRILKEDGLKSLQGDKSMFLAISEV
ITKAKSTLIENAEAFAARHLPPYIEELLTLINFPSRLIQEIIRMRLSYAKKMKESAQQSV
MIIDQMIAQFQILMRLACLIKQEYLTMAHPEPG--WDLPPCID---ENFDKVIVDALKFY
FKMLNWKL------GANKNTFREAEILEQEWGFSNEIGRQLEGGDIEVAEQF--------
----------SSLTAKSLLRLTASFERELRSKP---DESPQEMEKRYKAILDSVRVRQRK
LFRFSRILRQRFENATEFNVGMGP--EQLQAFAEALVLSGHFLVEPSTN-SPKGIHFVAS
ASLWN-RPKEIQSMLGTSFHEDDA------------------------------------
------------------------------------------------------------
A-----------------------------------------------------EDP-SN
PYILIIRPEDDMTWEGPRMELDALE-LP-TDVRL----GRLRLVADG-SSLRLQGARMEF
ANAIGRELDVV------IEQRANLSRVNLELGKIKKTTFKLSNTIMESVEVIRSQ--NGG
IAS--PELVQSCFAFATEFGKRSLTY--MDPNRRMMNNMKLTRLALDWVSFICDDCDAAD
RRTFKWAVVALEFAMAMTRGRNILDITDEDYKRIRVKVAGCMSVLISHFDIMGARSTLAA
QQEKSRMEALTGMNKRLDYNKLRNDEDCRNEMCQQRLSELIAIDQVREERGT--KTT-LG
RVLEGSNEADRSLTFLSSSATNITMRWQQGQFVGGGTFGSVYAALNLDTGTLMAVKEIRL
QDPQLIPTIVKQIGDEMGVLAVLDHPNIVSYYGIEVHRDKVYIFMEYCSGGSVAGLLEHG
RIEDETVIMVYALQMLEGLAYLHSAHIVHRDIKPENVLLDHNGVIK--YVDFGAAKIIAR
QGQTMMA-PE--APQR------ANVDPGQL-------------------PRQPQKTMTGT
PMYMSPEVIRGDAPATSRFSGAADIWSLGCVILEMATGRRPWSTLDNEWAIMYNIAQGNP
PQLPTEDQLSPQGIDFLKKCFERDPAKRSSAAELLQHPWIVEIRRMVVDDPEAQT----P
R-SE-----------SSG---------GVSLPSRQNSTAS--------------------
---------------
>XP_016629237_Fonsecaea_multimorphosa
------------------------------------------------------------
------------------------------------------------------------
------------------------------------------------------------
------------------------------------------------------------
------------------------------------------------------------
------------------------------------------------------------
------------------------------------------------------------
------------------------------------------------------------
------------------------------------------------------------
------------------------------------------------------------
------------------------------------------------------------
------------------------------------------------------------
------------------------------------------------------------
------------------------------------------------------------
------------------------------------------------------------
----------MPQSAASQPIPIP----VGVIH--------QPHVAAA-TTA---SAP---
---LPAAPDLQPAP-LHPSLSQPVQSQ-SQVVAPLPVRPVSLP--RFGPRVPKTEEQRLE
----EGRLPLVME-----------------------------------------------
------------------------------------------------------------
----------------------------------HEEMPM--HRPSGGSSSG-SDEDAI-
----PSSAY-AY-PTTSYDNPEG-PVTY--TPTSS-------------------------
---------------------------------------ISAYTPSTGFSSGLS-SWGSY
----GPRPRGGSGG--PQNMDRSFSE-SAQSAISDLRG-ARPGAPLRTPSNTYAPPR---
-----------------------------------------------------KPPQFLS
LNSKRMHSSN---------------TMRSTRRDPNAQYKAQEKAYVQRVRQQP--QDWLD
-NDP-RTPSIGY-------STD---------DETD-DESPSGEH----------------
---------------------------AF-DDP----------YDPETLMFLG-------
-------NEENLQPT---------------------------------------------
------------------------------------------------------------
-------------------------------EEELQNSENRERLEWHSMLASVLKGDVVK
QEKQRLIGTT------EQKSNAELGAEIWLGARAKYYGRPLQMQKKLIEEGRAHIGPIIE
QIIAFEIKGETVVGKS-PLEQVEEAVANIEKCEWLYPSRRELEAAQSRAASDAFKQSCDA
IISWHNITQSINTELAVLQAW-VGNSELDF--------TRQKRRSSSDGDL---------
-------------------SDESS---------FIDRILKEDGLKSLQGDKSMFLAISEV
ITKAKSTLIENAEAFAARHLPPYIEELLTLINFPSRLIQEIIRMRLSYAKKMKESAQQSV
MIIDQMIAQFQILMRLACLIKQEYLTMAHPEPG--WDLPPCID---ENFDKVIVDALKFY
FKMLNWKL------GANKNTFREAEILEQEWGFSNEIGRQLEGGDIEVAEQF--------
----------SSLTAKSLLRLTASFERELRSKP---DESPQEMEKRYKAILDSVRVRQRK
LFRFSRILRQRFENATEFNVGMGA--EQLQAFAEALVLSGHFLVEPSTN-SPKGIHFVAS
ASLWN-RPKEIQSMLGTSFHEDDA------------------------------------
------------------------------------------------------------
A-----------------------------------------------------EDP-SN
PYILIIRPEDDMTWEGPRMELGALE-LP-TDVRL----GRLRLVADG-SSLRLQGARMEF
ANAIGRELDVV------IEQRANLSRVNLELGKIKKTTFKLSNTIMESVEVIRSQ--NGG
IAS--PELVQSCFAFATEFGKRSLTY--MDANRRMMNNMKLTRLALDWVSFICDDCDAAD
RRTFKWAVVALEFAMAMTRGRNILDITDEDYKRIRVKVAGCMSVLISHFDIMGARSTLAA
QQEKSRMEALTGMNKRLDYNKLRNDEDCRNEMCQQRLAELSAIDQVREERGT--KTT-LG
RVLEGSNEADRSLTFLSSSATNITMRWQQGQFVGGGTFGSVYAALNLDTGTLMAVKEIRL
QDPQLIPTIVKQIGDEMGVLAVLDHPNIVSYYGIEVHRDKVYIFMEYCSGGSVAGLLEHG
RIEDETVIMVYALQMLEGLAYLHSAHIVHRDIKPENVLLDHNGVIK--YVDFGAAKIIAR
QGQTMMA-PE--APQR------ANGDPGQL-------------------PRQPQKTMTGT
PMYMSPEVIRGDGPATSRFSGAADIWSLGCVILEMATGRRPWSTLDNEWAIMYNIAQGNP
PQLPTEDQLSPTGIDFLKKCFERDPAKRSSAAELLQHPWIVEIRRMVVDDPDAQT----P
R-SE-----------SSG---------GVSLPSRQNSIASS-------------------
---------------
>XP_022497247_Fonsecaea_nubica
------------------------------------------------------------
------------------------------------------------------------
------------------------------------------------------------
------------------------------------------------------------
------------------------------------------------------------
------------------------------------------------------------
------------------------------------------------------------
------------------------------------------------------------
------------------------------------------------------------
------------------------------------------------------------
------------------------------------------------------------
------------------------------------------------------------
------------------------------------------------------------
------------------------------------------------------------
------------------------------------------------------------
----------MPQSATSQPIPVPVPVGVGVVH--------QPHVAAA-TTA---SA----
---PPATADLQPAPLLHPTLSHSVQGQ-PQVVAPSPVHAVALP--RFGPRASKTEEQRLE
----QGRLPLVME-----------------------------------------------
------------------------------------------------------------
----------------------------------HEEMPM--HRPSGGSSSG-SDEDAL-
----TSSSY-PY-PPTSYEPPDG-SVTY--TPTSS-------------------------
---------------------------------------ISAYTPSTGFSSSLS-SWNSY
----GPRPRGGSGG--PQNMDRSFSE-SAQSAVADLRG-ARPGAPLRTPSNTYAPPR---
-----------------------------------------------------KPPQFLS
LNSKRMHSSN---------------TMRSTRRDPNAQYKAQEKAYVQRVRQPP--PDWLD
-NDP-RTPSIGY-------STD---------DETD-DESPSAEH----------------
---------------------------GF-DDP----------YDPETLMFLG-------
-------NEENLQPT---------------------------------------------
------------------------------------------------------------
-------------------------------EEELQNSANRERLEWHSMLASVLKGDVVK
QEKQRLIGTT------EQKSKVELGAEIWLGVRAKYYGRPLQMQKKLIEEGRAHIGPIIE
QIIAFEIKGETVVGKS-PLEQVEEAVANIEKCEWLYPSRRELEAAQTRAASDAFKQSCDA
IISWHNITQSINTELAVLQAW-VGNSELDF--------TRQKRRSSRDGDL---------
-------------------SDESS---------FIDRILKEDGLKSLQGDKSMFLAISEV
ITKAKSTLIENAEAFAARHLPPYIEELLTLINFPSRLIQEIIRMRLSYAKKMKESAQQSV
MIIDQMIAQFQILMRLACLIKQEYLTMAHPEPG--WDLPPCID---ENFDKVIVDALKFY
FKMLNWKL------GANKNTFREAEILEQEWGFSNEIGRQLEGGDIEVAEQF--------
----------SSLTAKSLLRLTASFERELRSKP---DESPQEMEKRYKAILDSVRVRQRK
LFRFSRILRQRFENATEFNVGMGP--EQLQAFAEALVLSGHFLVEPSTN-SPKGIHFVAS
ASLWN-RPKEIQSMLGTSFHEDDA------------------------------------
------------------------------------------------------------
A-----------------------------------------------------EDP-SN
PYILIIRPEDDMTWEGPRMELDALE-LP-TDVRL----GRLRLVADG-SSLRLQGARMEF
ANAIGRELDVV------IEQRANLSRVNLELGKIKKTTFKLSNTIMESVEVIRSQ--NGG
IAS--PELVQSCFAFATEFGKRSLTY--MDPNRRMMNNMKLTRLALDWVSFICDDCDAAD
RRTFKWAVVALEFAMAMTRGRNILDITDEDYKRIRVKVAGCMSVLISHFDIMGARSTLAA
QQEKSRMEALTGMNKRLDYNKLRNDEDCRNEMCQQRLSELIAIDQVREERGT--KTT-LG
RVLEGSNEADRSLTFLSSSATNITMRWQQGQFVGGGTFGSVYAALNLDTGTLMAVKEIRL
QDPQLIPTIVKQIGDEMGVLAVLDHPNIVSYYGIEVHRDKVYIFMEYCSGGSVAGLLEHG
RIEDETVIMVYALQMLEGLAYLHSAHIVHRDIKPENVLLDHNGVIK--YVDFGAAKIIAR
QGQTMMA-PE--APQR------ANVDPGQL-------------------PRQPQKTMTGT
PMYMSPEVIRGDAPATSRFSGAADIWSLGCVILEMATGRRPWSTLDNEWAIMYNIAQGNP
PQLPTEDQLSPQGIDFLKKCFERDPAKRSSAAELLQHPWIVEIRRMVVDDPEAQT----P
R-SE-----------SSG---------GVSLPSRQNSTAS--------------------
---------------
>XP_013286524_Fonsecaea_pedrosoi
------------------------------------------------------------
------------------------------------------------------------
------------------------------------------------------------
------------------------------------------------------------
------------------------------------------------------------
------------------------------------------------------------
------------------------------------------------------------
------------------------------------------------------------
------------------------------------------------------------
------------------------------------------------------------
------------------------------------------------------------
------------------------------------------------------------
------------------------------------------------------------
------------------------------------------------------------
------------------------------------------------------------
----------MPQSATSQPIPVPVPVGVGVVH--------QPQVAAA-TTA---SAP---
---PPATADLQPAPLLHPTLSHSVQGQ-PQVVAPSPVHPVALP--RFGPRAPKTEEQRLE
----QGRLPLVME-----------------------------------------------
------------------------------------------------------------
----------------------------------HEEMPM--HRPSGGSSSG-SDEDAL-
----TSSSY-PY-PPTSYDPPDG-SVTY--TPTSS-------------------------
---------------------------------------ISAYTPSTGFSSSLS-SWNSY
----GPRPRGGSGG--PQNMDRSFSE-SAQSAIADLRG-ARPGAPLRTPSNTYAPPR---
-----------------------------------------------------KPPQFLS
LNSKRMHSSN---------------TMRSTRRDPNAQYKAQEKAYVQRVRQPP--PDWLD
-NDP-RTPSIGY-------STD---------DETD-DESPSAEH----------------
---------------------------GF-DDP----------YDPETLMFLG-------
-------NEENLQPT---------------------------------------------
------------------------------------------------------------
-------------------------------EEELQNSANRERLEWHSMLASVLKGDVVK
QEKQRLIGTT------EQKSKVELGAEIWLGVRAKYYGRPLQMQKKLIEEGRAHIGPIIE
QIIAFEIKGETVVGKS-PLEQVEEAVANIEKCEWLYPSRRELEAAQTRAASDAFKQSCDA
IISWHNITQSINTELAVLQAW-VGNSELDF--------TRQKRRSSRDGDL---------
-------------------SDESS---------FIDRILKEDGLKSLQGDKSMFLAISEV
ITKAKSTLIENAEAFAARHLPPYIEELLTLINFPSRLIQEIIRMRLSYAKKMKESAQQSV
MIIDQMIAQFQILMRLACLIKQEYLTMAHPEPG--WDLPPCID---ENFDKVIVDALKFY
FKMLNWKL------GANKNTFREAEILEQEWGFSNEIGRQLEGGDIEVAEQF--------
----------SSLTAKSLLRLTASFERELRSKP---DESPQEMEKRYKAILDSVRVRQRK
LFRFSRILRQRFENATEFNVGMGP--EQLQAFAEALVLSGHFLVEPSTN-SPKGIHFVAS
ASLWN-RPKEIQSMLGTSFHEDDA------------------------------------
------------------------------------------------------------
A-----------------------------------------------------EDP-SN
PYILIIRPEDDMTWEGLRMELDALE-LP-TDVRL----GRLRLVADG-SSLRLQGARMEF
ANAIGRELDVV------IEQRANLSRVNLELGKIKKTTFKLSNTIMESVEVIRSQ--NGG
IAS--PELVQSCFAFATEFGKRSLTY--MDPNRRMMNNMKLTRLALDWVSFICDDCDAAD
RRTFKWAVVALEFAMAMTRGRNILDITDEDYKRIRVKVAGCMSVLISHFDIMGARSTLAA
QQEKSRMEALTGMNKRLDYNKLRNDEDCRNEMCQQRLSELIAIDQVREERGT--KTT-LG
RVLEGSNEADRSLTFLSSSATNITMRWQQGQFVGGGTFGSVYAALNLDTGTLMAVKEIRL
QDPQLIPTIVKQIGDEMGVLAVLDHPNIVSYYGIEVHRDKVYIFMEYCSGGSVAGLLEHG
RIEDETVIMVYALQMLEGLAYLHSAHIVHRDIKPENVLLDHNGVIK--YVDFGAAKIIAR
QGQTMMA-PE--APQR------ANVDPGQL-------------------PRQPQKTMTGT
PMYMSPEVIRGDAPATSRFSGAADIWSLGCVILEMATGRRPWSTLDNEWAIMYNIAQGNP
PQLPTEDQLSPQGIDFLKKCFERDPAKRSSAAELLQHPWIVEIRRMVVDDPEAQT----P
R-SE-----------SSG---------GVSLPSRQNSTAS--------------------
---------------
>XP_007758909_Cladophialophora_yegresii
------------------------------------------------------------
------------------------------------------------------------
------------------------------------------------------------
------------------------------------------------------------
------------------------------------------------------------
------------------------------------------------------------
------------------------------------------------------------
------------------------------------------------------------
------------------------------------------------------------
------------------------------------------------------------
------------------------------------------------------------
------------------------------------------------------------
------------------------------------------------------------
------------------------------------------------------------
------------------------------------------------------------
------------------------------------------------------------
------------------------------------------------------------
-----------ME-----------------------------------------------
------------------------------------------------------------
----------------------------------HEEMPN-PHRPSGGSSSG-SDEDAV-
----ASSTY-PY-PNGTYDTPDG-TVTY--TPTSS-------------------------
---------------------------------------ISAYTPSTGFSSGLS-SWNSY
----GPRPRGGSGG--PQGMDRSFSE-TAAAVPNDLRS-SRPGAPLRTPSNTYAPPR---
-----------------------------------------------------KPPQFLS
LNSKRMHSSN---------------TMRSSRRDPNAQYKAQEKAYVQRVRQQP--QEWDV
-NDP-RTPSVGY-------STD---------DETD-DESPSAEH----------------
---------------------------QF-DDP----------YDPETLMFLG-------
-------NEENLQPT---------------------------------------------
------------------------------------------------------------
-------------------------------EEELQNPRNRERLEWHSMLASVLKGDVVK
QEKQRLIGTT------EQKTKSELGSEIWLGARAKYYGRPLQMQKKLIEEGRANIAPVIE
SIIAFEIKGETVVGKS-PLEQVEEAVANIEKCEWLYSSRRELEAAQSRAASDAFKQSCDA
IISWHNVTQSINTELAVLQSW-VGNPELDF--------TKQKRRSSNEGDL---------
-------------------SDDSS---------FIDRILKEDGLKSLQGEKSMFLAISEV
INKAKSTLIENAEAFAARHLPPYIEELLTLINFPSRLIQEIIRMRLSYAKKMKESAQQST
MIIDQMIAQFQILMRLACLIKQEYLAMSHPEPG--WDLPPCID---ENFDSVIVEALKFY
FKMLNWKL------GANKNTFREAEILEQEWGFSNEIGRQLEGGDIEVAEQF--------
----------SSLTAKSLLRLTASFERELRSKP---DESSQEMEKRYKASLDSVRVRQRK
LFRFSRILRQQFENATEFNLSMGG--EQMQAFVEALVLSGHFLADMGPN-SPKGVYFVAS
PSLWN-RPKEIQSILGTSYHEDDA------------------------------------
------------------------------------------------------------
A-----------------------------------------------------EDP-SN
PYILVIRPEDELQWEGPRMDVDVLE-LP-NDVRL----GRLRLVADG-SSLRLQGARIEF
ANAVGRELDVV------IEQRANLSRVNLELGKIKKTTFKLSNTIMESVEVIRSQ--NGG
IAS--TELVQSCFAFATEFGKRSLTY--MDANRRMMNNLKLTRLALDWVSFICDDCDAAD
RRTFKWAVVALEFAMVMTRGRNILDVSEEDYKRIRVKVAGCMSVLISHFDIMGARSTLAA
QQEKSRMEAITGMNKRLDYNKLRNDEDCRKEMCEQRLSELSAIDQARDERGT--KAT-LG
RVLEGSNEADRSLTFLSSSATNITMRWQQGQFVGGGTFGSVYAALNLDTGTLMAVKEIRL
QDPQLIPTIVKQIGDEMGVLAVLDHPNIVSYYGIEVHRDKVYIFMEYCSGGSVAGLLEHG
RIEDETVIMVYALQMLEGLAYLHSAHIVHRDIKPENVLLDHNGVIK--YVDFGAAKIIAR
QGQTMMA-PEPAAQAR------PSVEPGQL-------------------ARQPQKTMTGT
PMYMSPEVIRGDGPATSRFSGAADIWSLGCVILEMATGRRPWSTLDNEWAIMYNIAQGNP
PQLPSEDQLSPTGIDFLKKCFERDPAKRSSAAELLQHPWIVEIRRMVVDDTEVQT----P
R-SD-----------SSG---------GMSLPSRHNSATS--------------------
---------------
>XP_016233051_Exophiala_spinifera
------------------------------------------------------------
------------------------------------------------------------
------------------------------------------------------------
------------------------------------------------------------
------------------------------------------------------------
------------------------------------------------------------
------------------------------------------------------------
------------------------------------------------------------
------------------------------------------------------------
------------------------------------------------------------
------------------------------------------------------------
------------------------------------------------------------
------------------------------------------------------------
------------------------------------------------------------
------------------------------------------------------------
----MHT--QGHGLATSQPLY-------------------QPQALSA-------------
---SPTAAGETPVML-------PLQATPT------RPATNLAS--RTGARLSKGEEQRIE
----EGRLPPVME-----------------------------------------------
------------------------------------------------------------
----------------------------------HEEMPA-MHRGSAASSSGSSDEDLSN
TAASSSTVY-GY-PPSTYDASDN-AGNFTTTPTSS-------------------------
---------------------------------------VSAYTPSSGFSS-LS-SWNSY
----GTRPRGGSGSLNAASMDRTFSAVDPQTAAADLRG-VRPTGPLRTPSNTYAPPR---
-----------------------------------------------------RPPQLSA
LNSKRMHSSS---------------TMRPSRRDPNAQYKAQEKAYVQRMRQQP--QDWLE
-SDP-RTPSIGY-------STD---------DETD-DESPSTEH----------------
---------------------------PF-DDP----------YDPETLMFLG-------
-------NEDNLQPS---------------------------------------------
------------------------------------------------------------
-------------------------------EEELQNPQNRERLEWHSMLASVLKGDVVK
QEKQRLIGTT------EQKTRTEIGSEIWIGARAKYYGRPLLMQKKLIEESRKDLAPVIE
SIIAFEIKGETVVGKS-PLEQVEEAVSKIEKCEWLYSSRRELETAQTRAASEAFQESCDA
IVSWHNITQSINTELAVLQAW-VGNPELDF--------SKQKRRSSHDGEL---------
-------------------SDESS---------FVDRILKEDGLKSLQGEKSMFKGIGQV
INKAKSTLIENAEAFAARHLPPYIEELLTLINFPSRLIQEIIRMRLSYARKMKESAQQSV
MIIDQMISQFQILMRLACLIKQQYLAISHPQPG--WDLPPCID---ESFDSVIVDALKFY
FKMLNWKL------GANKNTFREAEILEQEWGFSNEIGRQLEGGDIEVAEQF--------
----------SSLTAKSLLRLTASFERELRSKP---DESALDMEKRYKTILDSVRVRQRK
LFRFSRILRQRFENATEFNLGMDA--EQLQNFCESLTMSDHILLDVGPS-SPKGVYFLAS
PSLWG-RPKEIQSILGTSFHADDA------------------------------------
------------------------------------------------------------
P-----------------------------------------------------EDP-SN
PYILVIHPEDPIVWEGQRMDVDVLE-LP-NDVRL----GRLRLVADG-SSLRLQGARMEF
ANAVGHDLDVV------IEQRANLSRVNQELGKIKKTTFKLSNTIMESVEVIRSQ--NGG
IAS--PELVQSCFAFATEFGKRSLTY--MDANRRMMNNLKLTRLALDWISFICDDCDAAD
RKTFKWAVVALEFAMAMTRGRNVLDISEEDYRRIRVKVAGCMSVLISHFDIMGARSTLAA
QQEKSRMEALSGINKRLDFNKLRNDEDCRQEMTELRVSQLCAIDQAREERGT--KTS-LG
RVLEGSNEADRSLTFLSSSATNITMRWQQGQFVGGGTFGSVYAALNLDTGTLMAVKEIRL
QDPQLIPTIVKQIGDEMGVLAVLDHPNIVSYYGIEVHRDKVYIFMEYCSGGSVAGLLEHG
RIEDETVIMVYALQMLEGLAYLHSAHIVHRDIKPENVLLDHNGVIK--YVDFGAAKIIAR
QGQTLMA-AE--PPKR------MAAEGPHMANN-------------GPAARQPQKTMTGT
PMYMSPEVIRGDGPATSRFSGAADIWSLGCVILEMATGRRPWSTLDNEWAIMYNIAQGNP
PQLPTEDQLSPSGIDFLKKCFERDPAKRSSAAELLQHSWIVEIRKLVVDEPDVQT----P
R-SD-----------SSG---------GVSLPSRHNSSVM--------------------
---------------
>XP_016257190_Exophiala_oligosperma
------------------------------------------------------------
------------------------------------------------------------
------------------------------------------------------------
------------------------------------------------------------
------------------------------------------------------------
------------------------------------------------------------
------------------------------------------------------------
------------------------------------------------------------
------------------------------------------------------------
------------------------------------------------------------
------------------------------------------------------------
------------------------------------------------------------
------------------------------------------------------------
------------------------------------------------------------
------------------------------------------------------------
----MHL--QGNGLATSQPLY-------------------QPQAVSTPATA---TAPARV
ILESPTPPGEPP-LL-------PLQTAPTQIPVPVRPA-NLAS--RVGPRPPKSEGQRIE
----EGRLPLVME-----------------------------------------------
------------------------------------------------------------
----------------------------------HEELPP-MHRGSAGSSSGSSDEDLA-
SAATSSAVY-GY-PPSTYDAADN-AVNFTTTPTSS-------------------------
---------------------------------------ISAYTPSSGFSS-LS-SWNSY
----GPRPRGGSGGLNPATMDRTFSA-DAQTASADLRG-VRPTGPLRTPSNTYAPPR---
-----------------------------------------------------RPPQLSS
LNSKRMHSSS---------------TMRTSRRDPNAQYKAQEKAYVQRMRQQP--QDWLD
-SDP-RTPSIGY-------STD---------DETD-DESPSTEH----------------
---------------------------PF-DDP----------YDPETLMFLG-------
-------NEDNLQPS---------------------------------------------
------------------------------------------------------------
-------------------------------EEELHNPQNRERLEWHSMLASVLKGDVVK
QEKQRLIGTT------EQKTRTEIGSEIWIGARAKYYGRPLLMQKKLIEESRKDLAPVIE
SIIAFEIKGETVVGKS-PLEQVEEAVSNIEKCEWLYSSRRELEAAQTRAASDAFQESCDA
IVSWHNITQSINTELAVLQAW-VGNPELDF--------SKQKRRSSHDGEL---------
-------------------SDESS---------FIDRILKEDGLSSLQGDKSMFKGIGQV
INKAKSTLIENAEAFAARHLPPYIEELLTLINFPSRLIQEIIRMRLSYARKMKESAQQSV
MIIDQMISQFQILMRLACLIKQQYLAISHPQPG--WDLPPCID---ESFDSVIVDALKFY
FKMLNWKL------GANKNTFREAEILEQEWGFSNEIGRQLEGGDIEVAEQF--------
----------SSLTAKSLLRLTASFERELRSKP---DESAQDMEKRYKTILDSVRVRQRK
LFRFSRILRQRFENATEFNLAMDA--EQLQNFCESLTMSDHILLDVGPN-SPKGVHFLAS
PSLWG-RSKEIQSILGTSFHADDA------------------------------------
------------------------------------------------------------
P-----------------------------------------------------EDP-SN
PYILVIHPEDPMIWEGQRMDVDVLE-LP-NDVRL----GRLRLVADG-SSLRLQGARMEF
ANAVGHDLDVV------IEQRANLSRVNQELGKIKKTTFKLSNTIMESVEVIRSQ--NGG
IAS--PELVQSCFAFATEFGKRSLTY--MDANRRMMNNLKLTRLALDWISFICDDCDAAD
RRTFKWAVVALEFAMAMTRGRNVLDISEEDYRRIRVKVAGCMSVLISHFDIMGARSTLAA
QQEKSRMEALSGMNKRLDFNKLRNDEDCRQEMTELRVSQLNAIDQAREERGT--KTS-LG
RVLEGSNEADRSLTFLSSSATNITMRWQQGQFVGGGTFGSVYAALNLDTGTLMAVKEIRL
QDPQLIPTIVKQIGDEMGVLAVLDHPNIVSYYGIEVHRDKVYIFMEYCSGGSVAGLLEHG
RIEDETVIMVYALQMLEGLAYLHSAHIVHRDIKPENVLLDHNGVIK--YVDFGAAKIIAR
QGQTLMA-AE--PQKR------MAGEGPHIANN-------------GPAARQPQKTMTGT
PMYMSPEVIRGDGPATSRFSGAADIWSLGCVILEMATGRRPWSTLDNEWAIMYNIAQGNP
PQLPTEDQLSSTGVDFLKKCFERDPAKRSTAAELLQHPWIVEIRKLVVDEPDVQT----P
R-SD-----------SSG---------GVSIPSRQNSSIL--------------------
---------------
>XP_013312677_Exophiala_xenobiotica
------------------------------------------------------------
------------------------------------------------------------
------------------------------------------------------------
------------------------------------------------------------
------------------------------------------------------------
------------------------------------------------------------
------------------------------------------------------------
------------------------------------------------------------
------------------------------------------------------------
------------------------------------------------------------
------------------------------------------------------------
------------------------------------------------------------
------------------------------------------------------------
------------------------------------------------------------
------------------------------------------------------------
----MHLPVAGNGLATSQPLYQP-----------------QPQAVSVSSAA---AAP---
----PTPAGESPILLRSAVPASPLQAQ-TQIVAP-SPVRNFAS--RVGPRPPKSEDQRVE
----EGRLPLVME-----------------------------------------------
------------------------------------------------------------
----------------------------------HEEMPA-LHRTNGGSSSG-SDEDLT-
----TSATY-GY-ATSSYDPAES-AINF--TPTSS-------------------------
---------------------------------------VSAYTPSSGFSSGLS-SWNSY
----GPRPRGGSGA-NSSTMDRTFSG-EAQPAPTELRG-ARPTGPLRTPSNTYAPPR---
-----------------------------------------------------RPPQLSQ
LNSKRMHSSS---------------TMRGSRRDPNAQYKAQEKAYVQRMRQQPQ-QDWMD
-NDP-RTPSIGY-------STD---------DETD-DESPLTEH----------------
---------------------------PF-DDP----------YDPETLMFLG-------
-------NEDNLQPS---------------------------------------------
------------------------------------------------------------
-------------------------------GEELQNPQNRERLEWHSMLASVLKGDVVK
QEKQRLIGTT------EQKTRTEIGTEIWIGARSKYYGRPLQMQKKLIEESRNNLGPVIE
SIIAFEIKGETVVGKS-PMEQVEEAVSHIEKCEWLYSSRRELEAAQTRAASDAFQDSCDA
IVSWHNITQSINTELAVLQAW-VGNPELDF--------SKQKRRSSHDGDL---------
-------------------SDESS---------FIDRILKEDGLKSLQGDKSMFKGISQV
INKAKSTLIQNAEAFAARHLPPYIEELLTLINFPSRLIQEIIRMRLSYARKMKESAQQSV
MIIDQMISQFQILMRLACLIKQQYLAISHPEPG--WDLPPCID---EAFDSVIVEALKFY
FKMLNWKL------GANKNTFREAEILEQEWGFSNEIGRQLEGGDIEVAEQF--------
----------SSLTAKSLLRLTASFERELRSKP---DESAQEMEKRYKTILDSVRVRQRK
LFRFSRILRQRFENATEFNLAMDA--EQLQNFSESLTMSDHILLDVGPN-SPKGVHFVAS
PSLWG-RHKEIQSILGTSFHADDA------------------------------------
------------------------------------------------------------
P-----------------------------------------------------EDP-SN
PYILVINPEDPMTWEGQRMDVDVLE-LP-TDVRL----GRLRLVADG-SSLRLQGARMEF
ANAVGRELDVV------IEQRANLSRVNQELGKIKKTTFKLSNTIMESVEVIRSQ--NGG
IAS--PELVQSCFAFATEFGKRSLTY--MDANRRMMNNLKLTRLALDWISFICDDCDAAD
RRTFKWAVVALEFAMAMTRGRNILDISEEDYKRIRSKVAGCMSVLISHFDIMGARSTLAA
QQEKSRMEALTGMNKRLDFNKLRNDNDCRQEMSEQRLTLLNAIDQAREERGT--KTS-LG
RVLEGSNEADRSLTFLSSSATNITMRWQQGQFVGGGTFGSVYAALNLDTGTLMAVKEIRL
QDPQLIPTIVKQIGDEMGVLAVLDHPNIVSYYGIEVHRDKVYIFMEYCSGGSVAGLLEHG
RIEDETVIMVYALQMLEGLAYLHSAHIVHRDIKPENVLLDHNGVIK--YVDFGAAKIIAR
QGQTLMA-PE--PPKR------ITPEGPHIANN-------------GPAARQPQKTMTGT
PMYMSPEVIRGDGPAASRFSGAADIWSLGCVILEMATGRRPWSTLDNEWAIMYNIAQGNP
PQLPAEDQLSSTGIDFLKKCFERDPAKRSTAAELLQHPWIVEIRKMVVDDSDVQT----P
R-SD-----------SSG---------GMSLPSRQNSSVM--------------------
---------------
>XP_007727264_Capronia_coronata
------------------------------------------------------------
------------------------------------------------------------
------------------------------------------------------------
------------------------------------------------------------
------------------------------------------------------------
------------------------------------------------------------
------------------------------------------------------------
------------------------------------------------------------
------------------------------------------------------------
------------------------------------------------------------
------------------------------------------------------------
------------------------------------------------------------
------------------------------------------------------------
------------------------------------------------------------
------------------------------------------------------------
------------------------------------------------------------
------------------------------------------------------------
-----------ME-----------------------------------------------
------------------------------------------------------------
----------------------------------HEEMPI--RRPT-NSSSG-SDEDNA-
----TSAAY-AYPPSSAYDASES-ATTY--TPTST-------------------------
---------------------------------------ISAYTPSAGFSSGLS-SWASY
----GTRPRGGSGSAQPSTMDRSFSG-EGATASVDPRG-VRPSAPLRTPSNTYAPPR---
-----------------------------------------------------RPPQFLS
LNSKRVHSSN---------------ATRSSRRDPNAQYKAQEKAYVQRVRQQP--QDWLD
-NDP-RTPSIGY-------STD---------EETD-DDSPSTDH----------------
---------------------------QF-DDP----------YDPETLMFLG-------
-------NEDNLQPS---------------------------------------------
------------------------------------------------------------
-------------------------------DEELQNPQYRERLEWHSMLASVLKGDVVK
QEKQRLIGTT------DQASRSEIGTEIWIGARSKYYGRPLQMQKKLIEEGRASLGPIIE
SLIAFEIKGETVVGKS-PLEQVEEAVANIEKVEWLYSSRRELEAAQPRAASDAFRDSCDA
IVSWHNITQLINTELAVLQAW-VGNQELDF--------TKPKRRSGDEGDL---------
-------------------SDESS---------FIDRILKEDGLKSLQGEKSMFKGIGEV
ITKAKSTLIENAEAFAARHLPPYIEELLTLINFPSRLIQEIIRMRLSYARKMKESAQQSV
MIIDQMIAQFQILMNLACLIKQQYLAISHPEPG--WDLPPCID---ENFDSVIVEALKFY
FKMLNWKL------GANKNTFREAEILEQEWGFSNEIGRQLEGGDIEVAEQF--------
----------SSLTAKSLLRLTASFERELRSKP---DESQQEMEKRYKTILDSVRVRQRK
LFRFSRILRQRFENATEFNLGMNA--EQMQHLTESLILSGHFLVEMGAN-SPKGVHFVAS
PSLWN-RPKEIQSILGTSFHADDA------------------------------------
------------------------------------------------------------
P-----------------------------------------------------EDP-SN
PYILIIRPEDEMQWEGPRMEVDVLE-LP-NDVRL----GRLRLVADG-SSLRLQGARMEF
ANAVGRELDVV------IEQRANLSRVNLELGKIKKTTFKLSNTIMESVEVIRSQ--NGG
IAS--PELVQSCFAFATEFGKRSLTY--MDPNRRMMNNLKLTRLALDWVSFICDDCDAAD
RRTFKWAVVALEFAMAMTRGRNILDISDEDFKRIRVKVAGCMSVLISHFDIMGARSTLAA
QQEKSRMEALTGMNKRLDFNKMRNDEDCWREMSEQRLAQLNAIDQAREERGA-SKTTPLG
RVLEGSNEADRSLTFLSSSATNITMRWQQGQFVGGGTFGSVYAALNLDTGTLMAVKEIRL
QDPQLIPTIVKQIGDEMGVLAVLDHPNIVSYYGIEVHRDKVYIFMEYCSGGSVAGLLEHG
RIEDETVIMVYALQMLEGLAYLHQAHIVHRDIKPENVLLDHNGVIK--YVDFGAAKIIAR
QGQTMMG-IE--PAQRVNGVNPVNGEPGHLANN-------------PAVARQPQKTMTGT
PMYMSPEVIRGDAPATSRFSGAADIWSLGCVILEMATGRRPWSTLDNEWAIMYNIAQGNP
PQLPTEDQLSEMGIDFLKKCFERDPAKRSTAAELLQHPWIVEIRRLVVDDPDAQT----P
R-SDT--------SSSSG---------GAPFSFRQNSAF---------------------
---------------
>XP_007737865_Capronia_epimyces
------------------------------------------------------------
------------------------------------------------------------
------------------------------------------------------------
------------------------------------------------------------
------------------------------------------------------------
------------------------------------------------------------
------------------------------------------------------------
------------------------------------------------------------
------------------------------------------------------------
------------------------------------------------------------
------------------------------------------------------------
------------------------------------------------------------
------------------------------------------------------------
------------------------------------------------------------
------------------------------------------------------------
------------------------------------------------------------
------------------------------------------------------------
-----------ME-----------------------------------------------
------------------------------------------------------------
----------------------------------HDEIPI--RRPN-GSSSG-SDEDGA-
----PSATY-AYAPSAGYDASES-TVTY--TPTSS-------------------------
---------------------------------------ISAYTPSTGFSSGLS-SWTSY
----APRPRTNSTGAQPATMDRSFSG-DPPPAPGDIRA-GRPGAPLRTPSNTYAPPR---
-----------------------------------------------------RPPQFLS
LNSKRLHSSS---------------TMRSSRRDPNAQYKAQEKAYVQRVRQQP--QDWLD
-NDP-RTPSIGY-------ITD---------DETD-DESPSTEH----------------
---------------------------QF-DDP----------YDPETLMFLG-------
-------NEDNLQPS---------------------------------------------
------------------------------------------------------------
-------------------------------EEELQNPQNRERLEWHSMLASVLKGDVVK
QEKQRLIGTT------EQISRSEIGAEIWIGARAKYYGRPLQMQKKLIEEGRSNLGPIIE
SLIAFEIKGETVVGKS-PLEQVEEAVANVEKVQWLYPSRRELEAAQSRAASDAFRDSCDA
VVSWHNITQLINTELAVLQAW-VGNSELDF--------TKPKRRSSDQGDL---------
-------------------SDESS---------FIDRILKEDGLKSLQGEKSMFKGIGEV
ITKAKSTLIENAEAFAARHLPPYIEELLTLINFPSRLIQEIIRMRLSYARKMKESAQQSV
MIIDQMIAQFQILMNLACLIKQQYLAISHPEPG--WDLPPCID---ENFDSVIVEALKFY
FKMLNWKL------GANKNTFREAEILEQEWGFSNEIGRQLEGGDIEVAEQF--------
----------SSLTAKSLLRLTTSFERELRSKP---DESPQDMEKRYKTILDSVRVRQRK
LFRFSRILRQRFENATEFNLSMDD--QQIRHFTESLILSGHFLVDMGSN-SPKGVHFVAS
PSLWN-RPKEIQSILGTSFHSDDA------------------------------------
------------------------------------------------------------
P-----------------------------------------------------EDP-SN
PYILIIRPEDDMLWEGPRMDVDVLE-LP-NDVRL----GRLRLVADG-SSLRLQGARMEF
ANAVGKEMDIV------IEQRANLSRVNLELGKIKKTTFKLSNTIMESVEVIRSQ--NGG
IAS--PELVQSCFAFATEFGKRSLTY--MDANRRMMNNLKLTRLALDWISFICDDCDAAD
RRTFKWAVVALEFAMAMTRGRNILDISEEDYKRIRGKVAGCMSVLISHFDIMGARSTLAA
QQEKSRMEALSGMNKRLDFNKLRNDEDCWKEMSEQRLGQLNAIDQAREERGT-AKTT-LG
RVLEGSNEADRSLTFLSASATNITMRWQQGQFVGGGTFGSVYAALNLDTGTLMAVKEIRL
QDPQLIPTIVKQIGDEMGVLAVLDHPNIVSYYGIEVHRDKVYIFMEYCSGGSVAGLLEHG
RIEDETVIMVYALQMLEGLAYLHQAHIVHRDIKPENVLLDHNGVIK--YVDFGAAKIIAR
QGQTMMG-ME--PVQR------VNGEAGHLANG-------------AGVARQPQKTMTGT
PMYMSPEVIRGDAPATSRFSGAADIWSLGCVILEMATGRRPWSTLDNEWAIMYNIAQGNP
PQLPTEDQLSDMGIDFLKKCFERDPAKRSTAAELLQHPWIVEIRRLVVDDPDAQT----P
R-SDS--------STSSG---------GNPFSFRQNSTSSVGTQ----------------
---------------
>XP_009156681_Exophiala_dermatitidis
------------------------------------------------------------
------------------------------------------------------------
------------------------------------------------------------
------------------------------------------------------------
------------------------------------------------------------
------------------------------------------------------------
------------------------------------------------------------
------------------------------------------------------------
------------------------------------------------------------
------------------------------------------------------------
------------------------------------------------------------
------------------------------------------------------------
------------------------------------------------------------
------------------------------------------------------------
------------------------------------------------------------
----------MPNSSSLPASGIGNSHAHGTASQPPSREPLQPHVPVP-------LAP---
---TSAAALESQSLPTSTTTVVPLQAQ-TQIAAPSPVRP-SPS--RLGPRAPKSEGQRLE
----GGRLPLVME-----------------------------------------------
------------------------------------------------------------
----------------------------------HEEMPN--HRPSGGSSSG-SDEDNT-
----PSATY-AYPSSSSYDGPDG-AITY--TPTSS-------------------------
---------------------------------------VSAYTPSTGFSSGPS-SWNSY
----GPRPRGGSGGSQPASMDRTFST-DPTATQSEVRG-GRPGAPLRTPSNTYAPPR---
-----------------------------------------------------RPPQFLS
INSKRMHSSN---------------QSRSSRRDPNAQYKAQEKAYVQRVRQQP--QDWLE
-GDP-RTPSIGF-------STD---------DETD-DESPSAEH----------------
---------------------------QF-DDP----------YDPETLMFLG-------
-------HEDNFQPS---------------------------------------------
------------------------------------------------------------
-------------------------------EEELQNPQNRERLEWHSMLASVLKGDVVK
QEKQRLIGTT------EQMSRSEIGSEIWIGARAKYYGRPLQMQRKLIEEGRAGLGPIIE
SLIAFEIKGETVVGKS-PLEQVQEAVANIEKIEWLYSSRRELEAAQPRAASDAFRESCDA
IVSWHNITQLINTELAVLQAW-VGNPELDF--------TKQKRRSSDHGDL---------
-------------------SDDSS---------FIDRILKEDGLKSLQGDKSMFNGIGEV
ITKAKSTLIENAEAFAARHLPPYIEELLTLINFPSRLIQEIIRMRLSYARKMKESAQQSV
MIIDQMIAQFQILMNLACLIKRQYLAISHPEPG--WDLPPCID---ENFDSVIVEALKFY
FKMLNWKL------GANKNTFREAEILEQEWGFSNEIGRQLEGGDIEVAEQF--------
----------SSLTAKSLLRLTASFERELRSKP---EESPQEMEKRYKTILDSVRVRQRK
LFRFSRILRQRFENATEFNLSMDA--EQMREFTESLILSGHFLVEMGAN-SPKGVQFVAS
PSLWN-RPKEIQSILGTSFHADDA------------------------------------
------------------------------------------------------------
P-----------------------------------------------------EDP-SN
PYILIIRPEDEMPWEGPRMDVNVLE-LP-NDVRL----GRLRLVADG-SSLRLQGARMEF
ANAVGRELDVV------IEQRANLSRVNLELGKIKKTTFKLSNTIMESVEVIRSQ--NGG
IAS--PELVQSCFAFATEFGKRSLTY--MDPNRRMMNNLKLTRLALDWVSFICDDCDAAD
RRTFKWAVVALEFAMAMTRGRNILDIGEEDYKRIRVKVAGCMSVLISHFDIMGARSTLAA
QQEKSRMEALSGMNKRLDFNKLRNDEDCRREMSEQRLAQLNALDQAREERGT-SKTT-LG
RVLEGSNEADRSLTFLSSSATNITMRWQQGQFVGGGTFGSVYAALNLDTGTLMAVKEIRL
QDPQLIPTIVKQIGDEMGVLAVLDHPNIVSYYGIEVHRDKVYIFMEYCSGGSVAGLLEHG
RIEDETVIMVYALQMLEGLAYLHQAHIVHRDIKPENVLLDHNGVIK--YVDFGAAKIIAR
QGQTMMG-QE--PVQR------VNGEAGHLPNN-------------AAVARQPQKTMTGT
PMYMSPEVIRGDSTATSRFSGAADIWSLGCVILEMATGRRPWSTLDNEWAIMYNIAQGNP
PQLPTEDQLSPMGIDFLKKCFERDPAKRSTAAELLQHPWIVEIRRLVVDDPDAQT----P
R-SDT--------STSSG---------GAPLPFRQNSASS--------------------
---------------
>XP_013255410_Exophiala_aquamarina
------------------------------------------------------------
------------------------------------------------------------
------------------------------------------------------------
------------------------------------------------------------
------------------------------------------------------------
------------------------------------------------------------
------------------------------------------------------------
------------------------------------------------------------
------------------------------------------------------------
------------------------------------------------------------
------------------------------------------------------------
------------------------------------------------------------
------------------------------------------------------------
------------------------------------------------------------
------------------------------------------------------------
------------------------------------------------------------
------------------------------------------------------------
-----------ME-----------------------------------------------
------------------------------------------------------------
----------------------------------HQEMPMPMHHPSGGSSSG-SDEDTV-
----TSTPY-TYTSSGPYDPSDP-GVTY--TPTSS-------------------------
---------------------------------------ISAYTPSTGFSSAVN-TWNSY
GPGTGPRPRGGSGGAPPTAMDRSFSN--------DAQN-PRPGGPLRTPSNTYAPAR---
-----------------------------------------------------RPPQFLS
LNSKRVHSSQ---------------TMRSSRRDPNAQYKAQEKAYVQKVRQQP--QDWFG
-NDP-RTPSIGY-------STD---------DETD-DDSPSGEH----------------
---------------------------HF-DDP----------YD-ETLMFLG-------
-------NEDNLQPS---------------------------------------------
------------------------------------------------------------
-------------------------------EEEVQVPENRERLEWHSMLASVLKGDVVK
QEKQRLIGTS------EQKTRSELGYDIWLGVRAKYYGRPLQMQKRMIEEARQHLGPIVE
SLISFEIKGETVVGKS-TMGQVQEGVENIEKCEWLYPSRRALEVAHSRAASEAFQNSCDA
IFAWHNITQLINTELAVLQAW-VGNAELDF--------TKQKHRTGNGGDL---------
-------------------ADESS---------FIDRILKEDGLKSLHSDKSMLKGIGDV
ITKAKSTLIENAEAFASRHLPPYIEELLTLVNFPSRLIVEIIRMRLSYAKKMKESAQQSV
LIIDQMIAQFQILMRLACVIKKEYVMVSDPEPG--WDLPPCID---EAFDSVIVDALKFY
FKMLNWKL------SANKNTFREAEILEQEWGFSNEIGRQLEGGDIEVAEQF--------
----------SSLTAKSLLRLTGSFERELRTKE---DESPQEMEKRYKAILDSVRVRQRK
LFRFSRILRQRFENATEFNLGMNA--TQLQVFTESLILSGHFVADMGPN-SPKGVLFVAS
PSLWN-RPKEIQSILGTSFHADDA------------------------------------
------------------------------------------------------------
P-----------------------------------------------------ENP-SN
PYILIIRPEEDMQWEGPRMEVDVLE-LP-SDVRI----GRLRLVADG-SSPRLQNARIEF
ANAIGRELDVV------IEQRANLSRVNLELGKIKKTTFKLSNTIMESVEAVRSQ--NGG
IAS--PELVQSCFAFATEFGKRSLTY--MDANRRMMNNLKLTRLALDWVSFICDDCDAAD
RRTFKWAVIALEFAMVMTRGRNILDISEEDYRQIRLKVAGCMSVLISHFDIMGARSTLAA
QQEKSRAEANSGLNKRLDYTKLKHDDDCATQMCEQRMWQLEEIDRAREERGT-SKTN-LG
RVLEGSNEADRSLTFLSSSATNVTMRWQQGQFVGGGTFGSVYAALNLDTGTLMAVKEIRL
QDPQLIPTIVKQISDEMGVLAVLDHPNIVSYHGIEVHRDKVYIFMEYCSGGSVAGLLEHG
RIEDETVIMVYVLQMLEGLAYLHQAHIVHRDIKPENVLLDHNGVIK--YVDFGAAKVIAR
QGQTMMAGPE--PAQR------RDGEGGHA----------------AGAPRLPQKTMTGT
PMYMSPEVIRGDGPATSRFSGAADIWSLGCVVLEMATGRRPWSTLDNEWAIMYNIAQGNP
PQLPAEDQLSEMGIDFLKKCFERDPAKRSTAAELLQHPWIVEIRRLVVDEPEVQT----P
R-SDT--------SSSSG---------GLSLPSRQHSSAF--------------------
---------------
>XP_016220303_Exophiala_mesophila
------------------------------------------------------------
------------------------------------------------------------
------------------------------------------------------------
------------------------------------------------------------
------------------------------------------------------------
------------------------------------------------------------
------------------------------------------------------------
------------------------------------------------------------
------------------------------------------------------------
------------------------------------------------------------
------------------------------------------------------------
------------------------------------------------------------
------------------------------------------------------------
------------------------------------------------------------
----------------------MALHAATAAGNAGNAGAGAAGAAGAGSTIAPAQGPTVA
PAPSHDPATSGATLIHHQPKPQPHPNLTTASTDSNILIQTQSHQPHQPHLQSHSPAP---
----PRSQQQQAHTISQSLPTLPTDSA-GQIVTNFPPYPAPLPGQRIAIRHPKPDIVRLE
----QGRLPLVME-----------------------------------------------
------------------------------------------------------------
----------------------------------HEEMSA--HRPAPGSSSN-SDEEI--
----PQSTY-TYAVNPNYDPSDP-NVTY--TPTSS-------------------------
---------------------------------------ISAYTPSTGFSSAQN-SWNTY
----TPRPRGGSGSTSAPAMDRSFSN--------DPQS-SRPSAPSRTPSNTYAPPR---
-----------------------------------------------------RPPQFLS
LNSRKAHSST---------------AGRPSRRDPNAQYRAQEKAYVQRVRQQP--SEWPE
-NDP-RTPSIGY-------STE---------DDSS-DESPSAEN----------------
---------------------------HF-EDP----------YDPETLMFLG-------
-------NEDNMQPS---------------------------------------------
------------------------------------------------------------
-------------------------------EEELQNPQNRERLEWHSMLASVLKGDVVR
QEKQRLIGTT------EQKSRAEIGTEIWLGSRAKYYGRPLAMQKKLIDEGRSKVSPIVE
NLIAFEIKGETVVGKT-ALEQVQEAVANIEKCEWLYPSRKALAAAQPRAASEDFEDSCNA
IVAWYNITQSINTELAVLQSW-VGNPEMDF--------TKQKRRASNEGEL---------
-------------------ADESC---------FIDRILKEDGLKSLHSEQSMLMGISTV
ITKAKNTLIENAGSFSARHLPPYIEELLTLINFPSRLIVEIIRMRLSYAKKMKESAQQSM
LIIDQMIAQFQILMRLACVIKREYETIYEPEPG--WDLPPCID---EAFDSVIIEALKFY
FKMLNWKL------GANKNTFREAEILEQEWGFSNEIGRQLDGGDIEVAEQF--------
----------SSLTAKSLFRLTASFERELRTKP---DESVQDMEKRYKTILDSVRVRQRK
LFRFSRMLRQRFENATEFNLGMDP--KQMQNFTESLLLSAHFVVDMGLN-SPKGVYFIAS
SSLWG-RPKEIQSILGTSFHADDA------------------------------------
------------------------------------------------------------
P-----------------------------------------------------EDP-SN
PYILAIRPENELVWEGQRMEVDVLE-LP-TDVRV----GRLRLVADG-SSQRLQNARIEF
INATGVELDVV------IEQRANLSRVNSELGRIKKTTFKLSNTIMESVEVIRSQ--NGG
IAS--PELVQSCFAFATEFGKRSLTY--MDANRRMMNNLKLTRLALDWISFICDDCDAAD
RRTFKWAVIALEFAMAMTRGRNILDISDEEYTRIRSKVAGCMSVLISHFDIMGARSTLAA
QQEKSRVEALSGPGKRLDFSKLRNDDDCAQQMREQRLAQLEEIDQQREERGT-SKTN-LG
RVLEGSNEADRSLTFLSSSATNVTMRWQQGQFVGGGTFGSVYAALNLDTGTLMAVKEIRL
QDPQLIPTIVKQISDEMGVLAVLDHPNIVSYYGIEVHRDKVYIFMEYCSGGSVAGLLEHG
RIEDETVIMVYALQMLEGLAYLHQAHIVHRDIKPENVLLDHNGVIK--YVDFGAAKVIAR
QGQTIMN-PE--PAQR------ANAEA---AKG-------------GAGPRAPQKTMTGT
PMYMSPEVIRGDGPATSRFSGAADIWSLGCVILEMATGRRPWSTLDNEWAIMYNIAQGNP
PQLPSEDQLSEQGLDFLKRCFERDPAKRSSAAELLQHPWIVEIRRMVVDEPDPQT----P
K-SDY--------SSSSG---------SMSVGSR--------------------------
---------------
>XP_013266818_Rhinocladiella_mackenziei
------------------------------------------------------------
------------------------------------------------------------
------------------------------------------------------------
------------------------------------------------------------
------------------------------------------------------------
------------------------------------------------------------
------------------------------------------------------------
------------------------------------------------------------
------------------------------------------------------------
------------------------------------------------------------
------------------------------------------------------------
------------------------------------------------------------
------------------------------------------------------------
------------------------------------------------------------
------------------------------------------------------------
--------MHMPASVGATAS-----------------QPLQPHIPLQ-------AA----
----------------STMESQPVSAQ-TQIA--------NLS--RAGPRAPKSEEQRIE
----EGRLPLVME-----------------------------------------------
------------------------------------------------------------
----------------------------------HEEMPI--HRPS-GSSSG-SDEDTV-
----PSSAY-PY-SSTSYDPSEG-PVTY--TPASS-------------------------
---------------------------------------ISAYTP-AGFSSSLS-SWNSY
----GPRPRGGSGGPPPVNMERSFSA-DPQTASAELRA-SRPGAPLRTPSNTYAPPR---
-----------------------------------------------------RPPQFLS
LNSKRMH-SN---------------TMRSSRRDPNAQYKAQEKAYVQRVRQQP--PEWLD
-NDP-RTPSIGY-------STD---------DETD-DESPSAEH----------------
---------------------------HF-DDP----------YDPETLMFLG-------
-------TDDNLQPS---------------------------------------------
------------------------------------------------------------
-------------------------------EEELQNSQNRERLEWHSMLASVLKGDVVK
QEKQRLIGTT------EQKSRSEIGAEIWIGARAKYYGRPLQMQKKLIEEGRANLGPVIE
SIIAFEIKGETVVGKS-PLEQVEEAVSNIEKTEWLYSSRRELEAAQPRAASDAYRESCDA
IVSWHNITQSINTELGVLQAW-VGNPELDF--------TKQKRRLSSGGDL---------
-------------------SDDSS---------FIDRILKEDGLKSLQGDESMFKGISEV
ITKAKSTLIENAGAFAARHLPPYIEELLTLINFPSRLIQEIIRMRLLYAKKMKESAQQSV
MIIDQMIAQFQILMRLACLIKQEYLAISHPELG--WDLPPCID---ETFDSVIVEALKFY
FKMLNWKL------GANKNTFREAEILEQEWGFSNEIGRQLQSGDIEVAEQF--------
----------SSLTAKSLLRLTASFERELRSKP---DESPQEMEKRYKTILDSVRVRQRK
LFRFSRILRQRFENATEFNLGMDA--EHMQGFTESLILSGHFLVEMGSN-SAKGVHFVAS
PSLWN-RPKEIQSILGTSFHADDA------------------------------------
------------------------------------------------------------
P-----------------------------------------------------EDP-SN
PYILVIRPEDVMPWEGPRMDVDVRD-LP-NDVRL----GRLRLVADG-SSLRLQNARMEF
ANAVGRELDVV------IEQRANLSRVNLELGKIKKTTFKLSNTIMESVEVIRSQ--NGG
IAS--PELVQSCFAFATEFGKRSLTY--MDANRRMMNNLKLTRLALDWVSFICDDCDAAD
RRTFKWAVVALEFAMAMTRGRNIVDISEEDYKRIRVKVAGCMSVLISHFDIMGARSTLAA
QQEKSRMEAMTGMNKRLDFNKMRNDEDCWKEMCEQRLAQLKVIDQVREERGT-SKTT-LG
RVLEGSNEADRSLTFLSSSATNITMRWQQGQFVGGGTFGSVYAALNLDTGTLMAVKEIRL
QDPQLIPTIVKQIGDEMSVLAVLDHPNIVSYYGIEVHRDKVYIFMEYCSGGSVAGLLEHG
RIEDETVIMVYALQMLEGLAYLHQAHIVHRDIKPENVLLDHNGVIK--YVDFGAAKIIAR
QGQTMMA-LE--PAQR------ANGEAGHMANN-------------AGVPRQPQKTMTGT
PMYMSPEVIRGDGPATSRFSGAADIWSLGCVILEMATGRRPWSTLDNEWAIMYNIAQGNP
PQMPTEDQLSEMGIDFLKKCFERDPAKRSSAAELLQHPWIVEIRRLVVDDPDAQT----P
R-SDT--------STSSG---------GVTLPSRQNSGAGNIQQ----------------
---------------
>XP_018001876_Phialophora_attinorum
------------------------------------------------------------
------------------------------------------------------------
------------------------------------------------------------
------------------------------------------------------------
------------------------------------------------------------
------------------------------------------------------------
------------------------------------------------------------
------------------------------------------------------------
------------------------------------------------------------
------------------------------------------------------------
------------------------------------------------------------
------------------------------------------------------------
------------------------------------------------------------
------------------------------------------------------------
---------------------------MTMSAPAAVAGGALGGNGNGNGEGASADAAIAS
LTSSFDTADELLISTRSQS---------------------QPQLIPT-------------
---------------------------------------------KYGPRFASPVDDALQ
PTISRSSLTSIME-----------------------------------------------
------------------------------------------------------------
----------------------------------HDEMPV------NGQNSS-SDEDQQ-
----QIQPYDVFPVQGDFTDSDGTPIAY--TPQSS-------------------------
---------------------------------------I--YPGSAVFSSG---QWGSY
--NGTARPRGGSGNPPAAMMERSFTT-DGQHAQADLRG-ARPNV-LRTPSSTYAPQR---
-----------------------------------------------------RPPQFLS
LNSKRMSSSS---------------AVR-ARRNPEAQYKAQEKAYVQKVRQQP--QEWLN
GGDM-RTPTLSY-------STD---------DNTDEDESPMTES----------------
---------------------------QF-EDP----------YDPETLMFLG-------
-------NEDNVQPS---------------------------------------------
------------------------------------------------------------
-------------------------------EEELQVSENRERLEWHSMLASVLKGDVVK
QEKQRLIGTA------EQMTRNEIGDEIWMGARAKLFGRAVPMQRKLIEEARSGLGPTIE
TIISFEIKGETIVGKS-PLEQVEEAVQKIEKCEFLFPSRAQMEATEPRAASDAFRESCDA
ILSWYNITQIINIELGILQAW-VGNPELDF--------TKTKPKSERE-KL---------
-------------------TDESS---------FIDRILKEDGLKALQTEKSMFIGISEV
IKKAKVTLTENAHTFAARHLPPYIEELLTLINFPSRLIQEIIKVRLSYAKKMKESAQQSV
MIIDQMISQFQILMQLACNVKREYNAIIR--------------------RKLVLDALRFY
FKMLNWKL------GANKNTFREAEILEQEWGFSNEIGRQLEGGDIEVAEQF--------
----------SSLTAKSLLRLTASFERELRQKP---DESPQEMEKRYKAILDSVRVRQRK
LFRFSRLLRQRFENSTEYNLGMNE--AQMQDFTESLAMSGHFLIEMGSN-TPKGTYFIGS
LALWD-KPQHIQSVLGTSLHVDDA------------------------------------
------------------------------------------------------------
T-----------------------------------------------------DVA-DP
AYILALRPEEGFSWSGPKMSADVIE-LP-ADVRV----GRLRLIADG-SSQRLPAARETF
AGYCGRTFDVV------IEQRANLSRVNTELGKIKKTTFKLSNTIMESVEAIRSQ--SGA
AAT--PELIQSCFAFATEFGKRSLSY--MDPNRRMMNNLKLTRLALDWISFITDDCEAAD
RRTFKWAVVALEFAMAMTRGRNILDISDEEYSRIRVKVAGCMSVLISHFDIMGARSTLAA
QQEKSRMDAAGVNQKRLDFSKMRNDDDCFQQMCESRLAQLEEIDNLRHERGP-SKAT-LG
KVLEGSNEADRSLTFLSSSATNITMRWQQGRYVGGGTFGSVYAALNLDTGNLMAVKEIRL
QDPQVIPTIVKQIGDEMSVLAVLDHPNVVSYYGVEVHRDKVYIFMEYCSGGSLAGLLEHG
RIEDETVIMVYALQMLEGLAYLHQARIVHRDIKPENVLLDHNGVIK--YVDFGAAKVIAR
QGQTMMAQPEPSPLKQ------DQKAGKDGQQQ-------------GGKGGQPQKTMTGT
PMYMSPEVIRGEAPPNSRFFGAA------------TSGL--WAASFSKWR-----PAGNP
PQQPTEEQLSDGGRNFLRKCFERDPAKRPSAAELLQDPWIVEIRRLVVDDQEATSAGGFS
R-SDTMSSLSNSASNSSG---------GVGLASGTWTANSGLTPTSESPADVEGEGVARS
Q--------------
>NP_593557_Schizosaccharomyces_pombe
------------------------------------------------------------
------------------------------------------------------------
------------------------------------------------------------
------------------------------------------------------------
------------------------------------------------------------
------------------------------------------------------------
------------------------------------------------------------
------------------------------------------------------------
------------------------------------------------------------
------------------------------------------------------------
------------------------------------------------------------
------------------------------------------------------------
------------------------------------------------------------
------------------------------------------------------------
------------------------------------------------------------
------------------------------------------------------------
------------------------------------------------------------
------------------------------------------------------------
-----------MGLEHTFYPAEDRFEPLLEHSEPVNF-----------------------
----------------------------------VPKENAKSYVRQGFASPHQSLMDNLV
DSTESTKRSENFVSHIPLTPSHSGQSEKLMSTRTSH------------------------
---------------------------------------SPYISPTM--------SYTNH
SPANLTRNSSFNHQHYSTTLRSPPSMRG--------------------------------
-------------------------------------------------RGIDVNSSHYP
HISRPRTSSD---------------SQKMYTRAPVDYYYIQENPYFNNIDQDSISDK---
-----SLPSTNQSLHHSEEDTE---------SDNDFSESIHPE-----------------
-------------------------------------------FDIDVFYKVSNILYD--
------------------------------------------------------------
------------------------------------------------------------
-------------------------------ESDLQDPEKRERLEWHSMLSSVLKGDVMQ
TEKRRLRLTE------PDGHSGTYISEVWLGLQAWLHGRLNADQAEVIRKSREGVEPVLR
EVIDFQIQDEETTKP--PLEQVTEILEKVEQCKQFYISSREMEENVPLSASKEFNYKLNA
LISWSNVMESIQVETLVLQKW-VGNDEFDL--------TMRTPQFNYDGV----------
-------------------ENTSS---------FVERIFRQSGLQRTF-EQRTLTTLNRI
IHQAKQTISENAQAFEEMKLPTYEDKLLPLVRFPIKLLEEALRLRLAYAKKIKGP---NF
LIVDSMLDDFKIALSVAVRIKREYIKIASPSPG--WSLPTNVD---EDYDNVLLDSLKFY
FKLLTLKLSSGN--KNLY--FKEIDFLENEWAFLNEHIYWINGGDIHMAGQF--------
----------SYLSNSLLLNVHRYVESHLNGPT---ERTAASLTNWYSTLLKNTQIRFRK
ILRFSETLNSRFENASDFVISE----GHLPDLVNRLSTTGHFLAYTANL-ERDGVFVIAD
HTLSE-NPEALKALLFSKDIS---------------------------------------
------------------------------------------------------------
--------NLE-------------------------------------------TIQQNC
SYVLILCPVHPIVWKGRI------EKVDVPDFSVDLKTNRVRIIASN-KREHLQAAKSVF
QSISGDLVTLA------VECRSSITRVYKEFIRLSKLCMRISSTVVDCVSAVR----EAC
SGVNCHDLIYHVFSFAAEFGQRILRFLSFDSYWQTKLKRKITSLAVEWISFICDECDLMD
RKTFRWGVGALEFLMLMIRGNNILLIDDAMFLKIREKVGKSMAFLLTHFDVLGAKSKVAA
KLQRESTEVSSSPRLTSFGDVE-EEALSIQLLQKETMLRIDELEIERNNTLL-ERLA-IG
HVLDDSVFRNRDFIKLASSFSNITIRWQQGHFVRSGMFGDVYTGVNMETGDLLAVKEIKL
QDSRTFRSTVDQIHNEMTVLERLNHPNVVTYYGVEVHREKVYIFMEFCQGGSLADLLAHG
RIEDENVLKVYVVQLLEGLAYIHSQHILHRDIKPANILLDHRGMIK--YSDFGSALYVSP
PTDPEVRYEDIQP---------------------------------------ELQHLAGT
PMYMAPEIILGTKKG---DFGAMDIWSLGCVILEMMTGSTPWSEMDNEWAIMYHVAAMHT
PSIPQNEKISSLARDFIEQCFERDPEQRPRAVDLLTHPWITDFRKKTIITMPPATITKKT
SLSHTITEEKTAQLLAGRHDDSKAETDSLAASYKEESALPVASNVGLRQPNELRIDSINL
PPAIVTPDTINYSVD
```
