## Supplementary material for "Coding Sequence Insertions in Fungal Genomes are Intrinsically Disordered and can Impart Functionally-Important Properties on the Host Protein": MAFFT_MSAs: XP_717184.2_blasthits_MAFFT.txt

```
>XP_717184_Candida_albicans
------------------------------------------------------------
------------------------------------------------------------
------------------------------------------------------------
------------------------------------------------------------
------------------------------------------------------------
------------------------------------------------------------
------------------------------------------------------------
------------------------------------------------------------
------------------------------------------------------------
------------------------------------------------------------
------------------------------------------------------------
------------------------------------------------------------
------------------------------------------------------------
--------------------------------MATVIPPPSKKQK----REAQKVRE-LD
LIPKDLPNVLIKFQASDTGESTGGSIRVP-GGITEKQLEELLNNLQGE------------
--SDD-PVPYTFSLLNSDEKD-TT--------------NNNNKLIDIKDDLYHSVLKPGI
KTTEDFLTLVYTPRAIFKVKPITRSNAAIAGHGSTILCCAFAPNDSSRMCSGAGDSTARI
WDCNTQTPLHTLSGHSNWVLCVTYSPDGKLIATGSMDNTIRLWDATTGKPVG------KP
LLGHSKWVSSLSWEPLHLVKANDNPRLVSGSKDGTVKVWDTTTRTCTMTLSSHTGAVSCV
KWSGSNIVYSASHDKTIKAWDISAN--GKCIQTLKSHAHWVNHLSLSTDYVLRKGGFDHT
STR-TTQ-ISPEELRARALQQYEKVAKLNGSISERLVTASDDFTMYFWEPLK-------S
SKPICRMTGHQKLVNHVNFSPDGRFVVSSSFDNSIKLWDGIRG----------------T
FISTLRGHVAPVYQTAWSADNRLL------------------------------------
------------------------------------------------------------
------------------------------------------------------------
-------------------VSCSK------------------------------------
------------------------------------------------------------
------------------------------------------------------------
------------------------------------------------------------
-----------------------------------------------DTTLKV-------
----W---DIRTKKLSVDL-------PG-----------------HSDEVYA--------
------------------------------------------------------------
--------------------------VD--------------------------------
--------------------------------------------WSLD------------
------------------------------------------------------------
-----------------------GKR------------------------------VASG
G-----------------------------------------------------------
------------------------------------------------------------
------------------------------------------------------------
------------------------------------------------------------
------------------------------------------------------------
-----------------------------------KDKMI--------------------
-----------------------------------------------RL-----------
--------WSH-------------------------------------------------
---------------------------------------------------
>XP_002420116_Candida_dubliniensis
------------------------------------------------------------
------------------------------------------------------------
------------------------------------------------------------
------------------------------------------------------------
------------------------------------------------------------
------------------------------------------------------------
------------------------------------------------------------
------------------------------------------------------------
------------------------------------------------------------
------------------------------------------------------------
------------------------------------------------------------
------------------------------------------------------------
------------------------------------------------------------
--------------------------------MATVIPPPSKKQK----KEAQKVRD-LD
LIPKDLPNVLIKFQASDTGESTGGSIRVP-GGITEKQLEELLNNLQGE------------
--SDD-PVPYTFSLLNADEKDSST--------------TANNKLIDIKDNLYHSVLKPGI
KTTEDFLTLVYTPRAIFKVKPITRSNAAIAGHGSTILCCAFAPNDSSRMCSGAGDSTARI
WDCNTQTPLHTLSGHSNWVLCVTYSPDGKLIATGSMDNTIRLWDATTGKPVG------KP
LLGHSKWVSSLSWEPLHLVKANDNPRLVSGSKDGTVKIWDTTARTCTMTLSSHTGAVSCV
KWSGSNIVYSASHDKTIKAWDISAN--GKCIQTLKSHAHWVNHLSLSTDYVLRKGGFDHT
STK-ITH-YSPEELRTRALQQYEKVAKLNGSINERLVTASDDFTMYFWEPLK-------S
SKPICRMTGHQKLVNHVNFSPDGRFVVSSSFDNSIKLWDGIRG----------------T
FISTLRGHVAPVYQTAWSADNRLL------------------------------------
------------------------------------------------------------
------------------------------------------------------------
-------------------VSCSK------------------------------------
------------------------------------------------------------
------------------------------------------------------------
------------------------------------------------------------
-----------------------------------------------DTTLKV-------
----W---DIRTKKLSVDL-------PG-----------------HSDEVYA--------
------------------------------------------------------------
--------------------------VD--------------------------------
--------------------------------------------WSLD------------
------------------------------------------------------------
-----------------------GKR------------------------------VASG
G-----------------------------------------------------------
------------------------------------------------------------
------------------------------------------------------------
------------------------------------------------------------
------------------------------------------------------------
-----------------------------------KDKMI--------------------
-----------------------------------------------RL-----------
--------WSH-------------------------------------------------
---------------------------------------------------
>XP_002547907_Candida_tropicalis
------------------------------------------------------------
------------------------------------------------------------
------------------------------------------------------------
------------------------------------------------------------
------------------------------------------------------------
------------------------------------------------------------
------------------------------------------------------------
------------------------------------------------------------
------------------------------------------------------------
------------------------------------------------------------
------------------------------------------------------------
------------------------------------------------------------
------------------------------------------------------------
--------------------------------MATVIPPPSKKQK----REAQKVRE-VD
LIPEDLPNVLIKFQASDTGESTGGSIRVP-GGITEKQLEELLNNLQGE------------
--SDD-PVPYTFSLLNSEDND---------------------KLIDIKDNLYHSVLKPGI
KTTEDFLTLVYTPRAIFKVKPITRSNAAIAGHGSTILCIAFSPNDSSRMCSGAGDSTARI
WDCNTQTPLVTLSGHTNWVLCVTYSPDGKIIATGSMDNTIRLWDAKTGKSLG------KP
LVGHSKWVSSLSWEPLHLVGVNDQPRLVSGSKDGTIKVWDTTSRNCVLTMSGHTNAVSCV
KWSGSNIVYSASHDKTIKSWDISAN--GKCIQTLKSHAHWVNHLSLSTDYVLRKGGFDHT
TTR-STE-YSPEELRSRALQNYEKVAKLNGVITERLVTASDDFTMYFWEPLK-------S
SKPILRMTGHQKLVNHVNFSPDGRYVVSSSFDNSIKLWDGIRG----------------T
FISTLRGHVAPVYQTAWSADNRLL------------------------------------
------------------------------------------------------------
------------------------------------------------------------
-------------------VSCSK------------------------------------
------------------------------------------------------------
------------------------------------------------------------
------------------------------------------------------------
-----------------------------------------------DTTLKV-------
----W---DIRTKKLSVDL-------PG-----------------HADEVYA--------
------------------------------------------------------------
--------------------------VD--------------------------------
--------------------------------------------WSLD------------
------------------------------------------------------------
-----------------------GKR------------------------------VASG
G-----------------------------------------------------------
------------------------------------------------------------
------------------------------------------------------------
------------------------------------------------------------
------------------------------------------------------------
-----------------------------------KDKMI--------------------
-----------------------------------------------RL-----------
--------WSH-------------------------------------------------
---------------------------------------------------
>XP_003870021_Candida_orthopsilosis
------------------------------------------------------------
------------------------------------------------------------
------------------------------------------------------------
------------------------------------------------------------
------------------------------------------------------------
------------------------------------------------------------
------------------------------------------------------------
------------------------------------------------------------
------------------------------------------------------------
------------------------------------------------------------
------------------------------------------------------------
------------------------------------------------------------
------------------------------------------------------------
--------------------------------MATVIPPPSKKQK----REAQQTRE-VN
LVPDDVPNVLIKFQASDTGESTGGSIRVP-GGITEKQLEELLNNLRGE------------
--SDD-PVPYTFSLLH---EDDGN------------------KLVDIRNNLYESVLKPGI
KTTEDFLTLVYTPRAVFKVKPVTRSNAAIAGHGSTILCCTFAPNDSGRMCTGAGDSTARI
WDCNTSTPMHTLSGHTNWVLCVAYSPDGTMIATGSMDNTIRLWEASTGKPIG------KP
LTGHSKWVSSLSWEPLHLVATDAQPRLASSSKDGSVKIWNTTSRTCELTMSGHTNSVSCV
KWAGSNIVYSASHDKTIKAWDISAG--GKCIQTLKSHAHWVNHLSLSTDYVLRKGGFDHT
SSK-SAK-YTPDELRKRAKEQYEKVAKLNGIISERLVTASDDFTMFFWEPLK-------S
SKPVCRMTGHQKLVNHVSFSPDGRYVVSSSFDNSIKLWDGIRG----------------T
FVTTLRGHVAPVYQTAWSADNRLL------------------------------------
------------------------------------------------------------
------------------------------------------------------------
-------------------VSCSK------------------------------------
------------------------------------------------------------
------------------------------------------------------------
------------------------------------------------------------
-----------------------------------------------DTTLKV-------
----W---DIRTKKLSVDL-------PG-----------------HADEVYA--------
------------------------------------------------------------
--------------------------VD--------------------------------
--------------------------------------------WSLD------------
------------------------------------------------------------
-----------------------GKR------------------------------VASG
G-----------------------------------------------------------
------------------------------------------------------------
------------------------------------------------------------
------------------------------------------------------------
------------------------------------------------------------
-----------------------------------KDKMV--------------------
-----------------------------------------------RL-----------
--------WSH-------------------------------------------------
---------------------------------------------------
>XP_001524474_Lodderomyces_elongisporus
------------------------------------------------------------
------------------------------------------------------------
------------------------------------------------------------
------------------------------------------------------------
------------------------------------------------------------
------------------------------------------------------------
------------------------------------------------------------
------------------------------------------------------------
------------------------------------------------------------
------------------------------------------------------------
------------------------------------------------------------
------------------------------------------------------------
------------------------------------------------------------
--------------------------------MATVIPPPSKKQK----REAQKVRE-VD
LVPEDVGNVLIRFQASDTGEATGGSIRVP-GGITEKQLEELLNNLRGE------------
--SDD-PVPYTFSLLHKEKEEKGKEKAEAETEAVEEGKEAQGKLIDIKDTIYHSVLKPGL
KTTEDFLTLVYTPRAVFKVKPVTRSNAAIAGHGATILCCSFAPNDSGRMVSGAGDSTARI
WDCNTSTPMHTLLGHTNWVLCVAYSPDGTMIATGSMDNTIRLWEADTGKPIG------KP
LTGHSKWVSSLSWEPLHLVAPDSKPRLASSSKDGTVKVWDTASRICTLTMSGHTNSVSCV
KWSGSNIVYSASHDKTIKAWDISAG--GKCIQTLKSHAHWVNHLSLSTDYVLRRGGFDHT
SSRNSTK-LAPEELRKKAKEQYEKVAKLNGVISERLVTASDDFTMYFWEPLK-------S
SKPLLRMTGHQKLVNHVNFSPDGRYVVSSSFDNSIKIWDGIRG----------------T
FITTLRGHVAPVYQTAWSADNRLL------------------------------------
------------------------------------------------------------
------------------------------------------------------------
-------------------VSCSK------------------------------------
------------------------------------------------------------
------------------------------------------------------------
------------------------------------------------------------
-----------------------------------------------DTTLKV-------
----W---DIRTKKLSVDL-------PG-----------------HADEVYA--------
------------------------------------------------------------
--------------------------VD--------------------------------
--------------------------------------------WSLD------------
------------------------------------------------------------
-----------------------GKR------------------------------VASG
G-----------------------------------------------------------
------------------------------------------------------------
------------------------------------------------------------
------------------------------------------------------------
------------------------------------------------------------
-----------------------------------KDKMI--------------------
-----------------------------------------------RL-----------
--------WSH-------------------------------------------------
---------------------------------------------------
>XP_007373077_Spathaspora_passalidarum
------------------------------------------------------------
------------------------------------------------------------
------------------------------------------------------------
------------------------------------------------------------
------------------------------------------------------------
------------------------------------------------------------
------------------------------------------------------------
------------------------------------------------------------
------------------------------------------------------------
------------------------------------------------------------
------------------------------------------------------------
------------------------------------------------------------
------------------------------------------------------------
--------------------------------MATVIPPPSKKQK----KEAQKVRE-VD
LVPDDLPNVLIKFQASDTGETTGGSIRVP-GGITEKQLEELLNNLQGE------------
--SDD-PVPYTFSLLTDEEKS---------------------TTVDIKDNLYSSVLKPGI
KTTEDFLTLVYTPRAVFKVKPITRSNAAIAGHGSTILCCQFAPNDSGRMCSGAGDSTARI
WDCNTQTPMHTLSGHTNWVLVVSYSPDGSMIATGSMDNTVRLWDAATGKPLG------KP
LLGHTKWVSSLTWEPLHLVKPTDSPRLASGSKDGTIKVWNTSTRTCEFTMSGHTNAVSCV
KWSGSNIIYSASHDKTIKAWDISAT--GKCIQTLKSHAHWVNHLSISTDYVLRKGGFDHN
STR-TNT-ETREQLRAKALQQYEKVAMLNGVISERLVTASDDFTMYLWEPLK-------S
SKPVCRMTGHQKLVNHVSFSPDGRYVVSSSFDNSIKLWDGIRG----------------T
FVCTLRGHVAPVYQTAWSADNRLL------------------------------------
------------------------------------------------------------
------------------------------------------------------------
-------------------VSCSK------------------------------------
------------------------------------------------------------
------------------------------------------------------------
------------------------------------------------------------
-----------------------------------------------DTTLKV-------
----W---DIRTKKLSVDL-------PG-----------------HADEVYA--------
------------------------------------------------------------
--------------------------VD--------------------------------
--------------------------------------------WSMD------------
------------------------------------------------------------
-----------------------GKR------------------------------VASG
G-----------------------------------------------------------
------------------------------------------------------------
------------------------------------------------------------
------------------------------------------------------------
------------------------------------------------------------
-----------------------------------KDKMI--------------------
-----------------------------------------------RL-----------
--------WSH-------------------------------------------------
---------------------------------------------------
>XP_043047579_Scheffersomyces_spartinae
------------------------------------------------------------
------------------------------------------------------------
------------------------------------------------------------
------------------------------------------------------------
------------------------------------------------------------
------------------------------------------------------------
------------------------------------------------------------
------------------------------------------------------------
------------------------------------------------------------
------------------------------------------------------------
------------------------------------------------------------
------------------------------------------------------------
------------------------------------------------------------
--------------------------------MATVIPPPSKKQK----REAQQVRE-LD
LVPKDLPNVLIKFQASDTGETVGGSIRVP-GGISEKQLEELLNQLNGQ------------
--TEE-PVPYTFSLLDQK---DGQ----------------AETLIDIKDSIYSSVLKPGI
KTTEDFLTIIYTPRAVFKVNAITRSNAAISGHKSTILCCQFAPNDSGRMCTGAGDSTARV
WDCNTQTPLYTLSGHSNWVLCVAYSPCGTMIATGSMDNTIRLWDADTGKQMG------SA
LTGHSKWISSLTWEPLNLVKVGDTPRLASGSKDGTIKVWDTTRRTCTITMSGHTNAVSCV
KWSGSNIVYSASHDKTIKAWDITVS--GKCIQTLKSHAHWVNHLAISTDYALRKGGFDHS
STRTSSKTISPEDMRAKALEQYEKVAKLGGSISERLVTASDDFTMFLWEPLK-------S
SKPVCRMTGHQKLVNHVSFSPDGRYVASSSFDNSIKLWDGVKG----------------T
FIGTLRGHVSAVYQTSWSADNRLL------------------------------------
------------------------------------------------------------
------------------------------------------------------------
-------------------VSCSK------------------------------------
------------------------------------------------------------
------------------------------------------------------------
------------------------------------------------------------
-----------------------------------------------DTTLKV-------
----W---DVRTRKLKVDL-------PG-----------------HSDEVYA--------
------------------------------------------------------------
--------------------------VD--------------------------------
--------------------------------------------WSMD------------
------------------------------------------------------------
-----------------------GKR------------------------------VASG
G-----------------------------------------------------------
------------------------------------------------------------
------------------------------------------------------------
------------------------------------------------------------
------------------------------------------------------------
-----------------------------------KDKMV--------------------
-----------------------------------------------RL-----------
--------WGH-------------------------------------------------
---------------------------------------------------
>XP_001386222_Scheffersomyces_stipitis
------------------------------------------------------------
------------------------------------------------------------
------------------------------------------------------------
------------------------------------------------------------
------------------------------------------------------------
------------------------------------------------------------
------------------------------------------------------------
------------------------------------------------------------
------------------------------------------------------------
------------------------------------------------------------
------------------------------------------------------------
------------------------------------------------------------
------------------------------------------------------------
--------------------------------MATVIPPPSKKQK----KEAQKVQE-VN
LIPDDLPNVLIKFQASDTGESVGGSIRVP-GGITEKQLEELLNQLHGD------------
--IDE-PVPYTFALLNKTIDDKSE----------------TGSLVDIKDNLYSSVLQPGI
KTTEDFLTLVYTPRAVFKVKAITRSNAAIAGHGSTILCCQFAPNDSGRMCSGAGDSTARI
WDCNTQTPLYTLSGHTNWVLCVAYSPCGTMIATGSMDNTVRLWDTDTGKPLG------KA
LTGHSKWVSSLTWEPLHLVKPGEKPRLATSSKDGTVKVWDSTRRVCLLTMSGHTNAVSCV
KWSGSNIIYSASHDKTIKAWDISAQ--GKCIQTLKSHAHWVNHLSISTDYVLRKGGFDHT
STKVSSKKLSMEELRAKALEQYEKVAKVGGVISERLVTASDDFTMYFWEPLK-------S
SKPVCRMTGHQKLVNHVSFSPDGRYIVSSSFDNSIKIWDGLKG----------------V
FVGTLRGHVAPVYQTAWSADNRLL------------------------------------
------------------------------------------------------------
------------------------------------------------------------
-------------------VSCSK------------------------------------
------------------------------------------------------------
------------------------------------------------------------
------------------------------------------------------------
-----------------------------------------------DTTLKV-------
----W---DIRTRKLSVDL-------PG-----------------HSDEVYA--------
------------------------------------------------------------
--------------------------VD--------------------------------
--------------------------------------------WSMD------------
------------------------------------------------------------
-----------------------GKR------------------------------VASG
G-----------------------------------------------------------
------------------------------------------------------------
------------------------------------------------------------
------------------------------------------------------------
------------------------------------------------------------
-----------------------------------KDKMV--------------------
-----------------------------------------------RL-----------
--------WSH-------------------------------------------------
---------------------------------------------------
>XP_020064144_Suhomyces_tanzawaensis
------------------------------------------------------------
------------------------------------------------------------
------------------------------------------------------------
------------------------------------------------------------
------------------------------------------------------------
------------------------------------------------------------
------------------------------------------------------------
------------------------------------------------------------
------------------------------------------------------------
------------------------------------------------------------
------------------------------------------------------------
------------------------------------------------------------
------------------------------------------------------------
--------------------------------MATVVPPPSKKQK----REAQKVRE-LE
LVPADLPNVLIKFQASDTGESVGGSMRVP-GGISEKQLEELLNQLNGE------------
--NDD-PVPYTFALLDTS---EGA----------------DGKLVDIKDNLWASVLKPGI
KTTEDFMTLVYTPRAVFKVRPVTRSSVAIAGHGSTILCCLFAPNDSGRMCSGAGDSTARI
WDCDTQTPMHTLAGHTNWVLCVAYSPCGTMIATGSMDNTVRLWDALLGKPLG------SP
LVGHTKWVSSLTWEPLHLVAVGERPRVASGSKDGTVKVWDTTSRVCTLSMSGHTNSVSCV
RWSGSNLVYSASHDKTIKAWDISAR--GKCIQTLKSHAHWVNHLTISTDYVLRRGGFDHS
STRSSAKKLSPEELRAKALQNYEKVARVNGVVSERLVTASDDFTMYLWEPLK-------S
SKPVCRMTGHQKLVNHVSFSPDGRYVVLSSFDNSIKVWDGLRG----------------T
FIGTLRGHVAPVYQTAWSADSRLL------------------------------------
------------------------------------------------------------
------------------------------------------------------------
-------------------VSCSK------------------------------------
------------------------------------------------------------
------------------------------------------------------------
------------------------------------------------------------
-----------------------------------------------DTTLKV-------
----W---DIRTRKLNVDL-------PG-----------------HADEVYA--------
------------------------------------------------------------
--------------------------VD--------------------------------
--------------------------------------------WSLD------------
------------------------------------------------------------
-----------------------GKR------------------------------VASG
G-----------------------------------------------------------
------------------------------------------------------------
------------------------------------------------------------
------------------------------------------------------------
------------------------------------------------------------
-----------------------------------KDKMI--------------------
-----------------------------------------------RL-----------
--------WAH-------------------------------------------------
---------------------------------------------------
>XP_020078895_Hyphopichia_burtonii
------------------------------------------------------------
------------------------------------------------------------
------------------------------------------------------------
------------------------------------------------------------
------------------------------------------------------------
------------------------------------------------------------
------------------------------------------------------------
------------------------------------------------------------
------------------------------------------------------------
------------------------------------------------------------
------------------------------------------------------------
------------------------------------------------------------
------------------------------------------------------------
--------------------------------MATLVPPPSKKQK----KEAQQVRD-VD
LVPEDLPNVLIKFQASDTGESVGGSIRVP-GGISEKQLEQLLNQLNGE------------
--TDE-PVPYSFSLLNKKSEDDTD-----------------PKLIDINDNLYNSVLKPGI
KTTEDFMTLVYTPRAVFKVKPISRSNAAIAGHGSTILCCQFAPNNSGRMCSGAGDSTARI
WDCNTQTPLATLSGHTNWVLVVSYSPCGSMIATGSMDNTVRLWDAELGKPLG------GP
LLGHGKWISSLTWEPLHLVKKGETPRLGSGSKDGTVKIWDTSRRVCLLTMSGHTNAVSCV
KWSGSNILYSGSHDKTIKAWDISAN--GKCIQTLKSHAHWVNHLSISTDYAMRKGGFNYE
STFKTPKESTPEELKANATQEYEKVAKLGGNINERIVTASDDFTMYLWEPLK-------S
SKPVCRMTGHQKLVNHVSFSPDGRYIVSSSFDNSIKIWDGLKG----------------T
FIGTLRGHVAPVYQTAWSADNRLL------------------------------------
------------------------------------------------------------
------------------------------------------------------------
-------------------VSCSK------------------------------------
------------------------------------------------------------
------------------------------------------------------------
------------------------------------------------------------
-----------------------------------------------DTTLKI-------
----W---DIKTRKLKVDL-------PG-----------------HSDEVYA--------
------------------------------------------------------------
--------------------------VD--------------------------------
--------------------------------------------WSID------------
------------------------------------------------------------
-----------------------GKK------------------------------VASG
G-----------------------------------------------------------
------------------------------------------------------------
------------------------------------------------------------
------------------------------------------------------------
------------------------------------------------------------
-----------------------------------KDKMI--------------------
-----------------------------------------------RL-----------
--------WSH-------------------------------------------------
---------------------------------------------------
>XP_015469703_Debaryomyces_fabryi
------------------------------------------------------------
------------------------------------------------------------
------------------------------------------------------------
------------------------------------------------------------
------------------------------------------------------------
------------------------------------------------------------
------------------------------------------------------------
------------------------------------------------------------
------------------------------------------------------------
------------------------------------------------------------
------------------------------------------------------------
------------------------------------------------------------
------------------------------------------------------------
--------------------------------MATVIPPPSKKQK----KEAQKVRE-VD
LVPEDLPNVLIKFQASDTGESIGGSIRVP-GGITEKQLEQLLNQLHSE------------
--TDD-PVPYTFALLNKSSEDDKE-----------------GNLVDIKDNLYSSVLKPQI
KTTEDFMTLVYTPRAVFKVKAITRSNAAIAGHGSTILCCLFAPNDSGRMCSGAGDSTARI
WDCNTQTPMHTLSGHSNWVLCVSYSPCGSMIATGSMDSTVRLWDADLGKPLG------SA
LSSHSKWISSLAWEPLHLVKAGDKPRLASGSKDGTVKVWDTTRRVCLLTMSGHTNAVSCV
KWTGSNIVYSGSHDKTIKVWDILAG--GKCIQTLKSHAHWVNHLSTSTDYVLRKGAFDHT
STKSKTKNLSPEEMRMKALEQYEKVAKLNGVVSERIVTASDDFTMYLWEPLK-------S
SKPICRMTGHQKLVNHVSFSPDGRYIVSCSFDNSIKIWDGIKG----------------T
FIGTLRGHVAPVYQSAWSADNRLL------------------------------------
------------------------------------------------------------
------------------------------------------------------------
-------------------VTCSK------------------------------------
------------------------------------------------------------
------------------------------------------------------------
------------------------------------------------------------
-----------------------------------------------DTTLKV-------
----W---DIRTRKLSVDL-------PG-----------------HADEVYA--------
------------------------------------------------------------
--------------------------VD--------------------------------
--------------------------------------------WSMD------------
------------------------------------------------------------
-----------------------GKR------------------------------VASG
G-----------------------------------------------------------
------------------------------------------------------------
------------------------------------------------------------
------------------------------------------------------------
------------------------------------------------------------
-----------------------------------KDKMI--------------------
-----------------------------------------------RL-----------
--------WSH-------------------------------------------------
---------------------------------------------------
>XP_458066_Debaryomyces_hansenii
------------------------------------------------------------
------------------------------------------------------------
------------------------------------------------------------
------------------------------------------------------------
------------------------------------------------------------
------------------------------------------------------------
------------------------------------------------------------
------------------------------------------------------------
------------------------------------------------------------
------------------------------------------------------------
------------------------------------------------------------
------------------------------------------------------------
------------------------------------------------------------
--------------------------------MATVIPPPSKKQK----KEAQKVRE-VD
IVPEDVPNVLIKFQASDTGESIGGSIRVP-GGITEKQLEQLLNQLHSE------------
--TDD-PVPYTFALLNKSNEDDKE-----------------GNLVDIKDNLYSSVLKPQI
KTTEDFMTLVYTPRAVFKVKAITRSNAAIAGHGSTILCCSFAPNDSGRMCSGAGDSTARI
WDCNTQTPMHTLSGHSNWVLCVSYSPCGSMIATGSMDSTVRLWDADSGKPLG------SA
LSSHTKWISSLAWEPLHLVQPGSKPRLASGSKDGTVKVWDTTRRVCLLTMSGHTNAVSCV
KWTGSNIVYSGSHDKTIKVWDISAG--GKCIQTLKSHAHWVNHLSTSTDYVIRKGAFDHT
STKSKTKNLTPEEMRMKALEQYEKVAKLNGVVSERIVTASDDFTMYLWEPLK-------S
SKPICRMTGHQKLVNHVSFSPDGRYIVSCSFDNSIKIWDGIKG----------------T
FIGTLRGHVAPVYQSAWSADNRLL------------------------------------
------------------------------------------------------------
------------------------------------------------------------
-------------------VTCSK------------------------------------
------------------------------------------------------------
------------------------------------------------------------
------------------------------------------------------------
-----------------------------------------------DTTLKV-------
----W---DIRTRKLSVDL-------PG-----------------HADEVYA--------
------------------------------------------------------------
--------------------------VD--------------------------------
--------------------------------------------WSMD------------
------------------------------------------------------------
-----------------------GKR------------------------------VASG
G-----------------------------------------------------------
------------------------------------------------------------
------------------------------------------------------------
------------------------------------------------------------
------------------------------------------------------------
-----------------------------------KDKMI--------------------
-----------------------------------------------RL-----------
--------WSH-------------------------------------------------
---------------------------------------------------
>XP_006688192_Yamadazyma_tenuis
------------------------------------------------------------
------------------------------------------------------------
------------------------------------------------------------
------------------------------------------------------------
------------------------------------------------------------
------------------------------------------------------------
------------------------------------------------------------
------------------------------------------------------------
------------------------------------------------------------
------------------------------------------------------------
------------------------------------------------------------
------------------------------------------------------------
------------------------------------------------------------
--------------------------------MATLLPPPSKRQR----REAQETQE-VD
LIPLDLPNILIKFEAADTGDSIGGSIRVP-GGITEKQLEQLLNQLHNS------------
--SED-PVPYTFALANKKADDSVE-------------------MVDIKDNVYSSILKPKI
KTTEDFMTLVYTPRAVFKVRPVTRSSNAIAGHGSTILCCQFSPNDSGRMCSGAGDSTARI
WDCKTHTPVATLAGHTNWVLCVSYSPCGTMIATGSMDNTVRLWEADSGKPLG------KP
LVGHGKWITSLTWEPLHLVAANAVPRVASGSKDGTVRVWDTSARVCEMTMSGHTNSVSCV
RWSGSNIIYSGSHDKTIRAWDVTAG--GRCIQTLRSHAHWVNHLSLSTDYVLRQGGFDHT
SSRSSIKNTTPAELRAKALQAYEKAAKLGGGVSERIVTASDDFTMYLWEPLK-------Q
SKPICRMTGHQKLVNHVSFSPDGRYIVSSSFDNSIKIWDGLKG----------------T
FIGTLRGHVAPVYQTAWSSDSRLL------------------------------------
------------------------------------------------------------
------------------------------------------------------------
-------------------VSCSK------------------------------------
------------------------------------------------------------
------------------------------------------------------------
------------------------------------------------------------
-----------------------------------------------DTTLKV-------
----W---DVRTRKLSVDL-------PG-----------------HADEVFA--------
------------------------------------------------------------
--------------------------VD--------------------------------
--------------------------------------------WSID------------
------------------------------------------------------------
-----------------------GHR------------------------------VASG
G-----------------------------------------------------------
------------------------------------------------------------
------------------------------------------------------------
------------------------------------------------------------
------------------------------------------------------------
-----------------------------------KDKSV--------------------
-----------------------------------------------RI-----------
--------WSH-------------------------------------------------
---------------------------------------------------
>XP_001484391_Meyerozyma_guilliermondii
------------------------------------------------------------
------------------------------------------------------------
------------------------------------------------------------
------------------------------------------------------------
------------------------------------------------------------
------------------------------------------------------------
------------------------------------------------------------
------------------------------------------------------------
------------------------------------------------------------
------------------------------------------------------------
------------------------------------------------------------
------------------------------------------------------------
------------------------------------------------------------
------------------------------------------------------------
------------------------------------------------------------
------------------------------------------------------------
--------MVYTPRAVFKVRPVTRSSNAIAGHGSTILCCQFAPNDSGRMCTGAGDSTARI
WDCNTHTPFKTLTGHTNWVLCVAYSPCGTMIATGSMDNTIRLWDAKLGAALG------SA
LSGHSKWVSSLTWEPLHLVTPGNLPRLASGSKDGCVKVWDTTRRVCLLTLSGHTNSVSCV
KWSGSNLIYSASHDKTIRAWDISAG--GKCLQILKSHAHWVNHLAISTDHALRSGGFDHT
G--TTAK-LSQAELIAKAKEQYQKVAVLNGSERERLVTASDDFTMYLWEPLK-------S
SKPVCRMTGHQKLVNHVSFSPDGRYVVSSSFDNSIKLWDGIKG----------------T
FIGTFRGHVAPVYQTAWSPDSRLL------------------------------------
------------------------------------------------------------
------------------------------------------------------------
-------------------VSCSK------------------------------------
------------------------------------------------------------
------------------------------------------------------------
------------------------------------------------------------
-----------------------------------------------DTTLKV-------
----W---DVRTRKLSVDL-------PG-----------------HADEVYA--------
------------------------------------------------------------
--------------------------VD--------------------------------
--------------------------------------------WSMD------------
------------------------------------------------------------
-----------------------GKR------------------------------VASG
G-----------------------------------------------------------
------------------------------------------------------------
------------------------------------------------------------
------------------------------------------------------------
------------------------------------------------------------
-----------------------------------KDKMV--------------------
-----------------------------------------------RI-----------
--------WSS-------------------------------------------------
---------------------------------------------------
>XP_018711935_Metschnikowia_bicuspidata
------------------------------------------------------------
------------------------------------------------------------
------------------------------------------------------------
------------------------------------------------------------
------------------------------------------------------------
------------------------------------------------------------
------------------------------------------------------------
------------------------------------------------------------
------------------------------------------------------------
------------------------------------------------------------
------------------------------------------------------------
------------------------------------------------------------
------------------------------------------------------------
--------------------------------MATVIPPPSKKQK----KEAQQVRE-VN
LVPEDIPNVLIKFQAADSGESVGGSIRVP-GGITEKQLEELLNQLNGE------------
--KDD-PVPYSFSLLDQKDGQADA------------------LLVDIQDNLYTSILKPGI
KTTEDFLTIVYTPRAVFKVKAVTRSNTAIAGHSSTILCSQFAPNDSGRMCTGAGDSTARI
WDCNTQTPFKTLTGHTNWVLCVSYSPCGTMLATGSMDNTIRLWDATTGALLG------QP
LVGHTKWISSLTWEPLHLVKDSETPRLGSGSKDGTVKIWDTTRRTCLYTMAGHTNAVSCV
KWSGSDILYSASHDKSIKAWDIAAG--GKCIQTLKSHAHWVNHLSISTDHVLRKGGFDHT
SSKKSTK-SDAKELRKKALEQYEKVAKLGGRISERLVTASDDFTMYLWEPLK-------S
SKPVCRMTGHQKLVNHVLFSPDGRYIVSASFDNSIKIWDGLKG----------------T
FIGTFRGHVAPVYQTAWSSDSRLL------------------------------------
------------------------------------------------------------
------------------------------------------------------------
-------------------VSCSK------------------------------------
------------------------------------------------------------
------------------------------------------------------------
------------------------------------------------------------
-----------------------------------------------DTTLKV-------
----W---DVRTRKLNVDL-------PG-----------------HADEVYA--------
------------------------------------------------------------
--------------------------VD--------------------------------
--------------------------------------------WSMD------------
------------------------------------------------------------
-----------------------GKK------------------------------VASG
G-----------------------------------------------------------
------------------------------------------------------------
------------------------------------------------------------
------------------------------------------------------------
------------------------------------------------------------
-----------------------------------KDKMV--------------------
-----------------------------------------------RI-----------
--------WSS-------------------------------------------------
---------------------------------------------------
>XP_002617114_Clavispora_lusitaniae
------------------------------------------------------------
------------------------------------------------------------
------------------------------------------------------------
------------------------------------------------------------
------------------------------------------------------------
------------------------------------------------------------
------------------------------------------------------------
------------------------------------------------------------
------------------------------------------------------------
------------------------------------------------------------
------------------------------------------------------------
------------------------------------------------------------
------------------------------------------------------------
--------------------------------MATVIPPPSKKQK----KEAQKERE-VN
IVPEDLPNVLIKFQAADTGDSVGGSIRVP-GGITEKQLEELLNQLNGE------------
--KDD-PVPYSFSLLNQKEGSVES------------------DLVDIKDNLYSSVLKPGI
KTTEDFMTIVYTPRAVFKVKAVTRSNTAIAGHGSTILCCSFAPNDSGRMCSGAGDSTARI
WDCNTQTPFKTLSGHTNWVLCVSYSPCGTMIATGSMDNTVRLWNAQTGEALG------NP
LVGHSKWISSLTWEPLHLVKEGDTPRLGSGSKDGTVKIWDTSRRVCLLTMSGHTNAVSCV
KWSGSNILYSGSHDKTIRAWDISAG--GKCVQILKSHAHWVNHLSISTDHVLRKGGFDHT
SSRTSVK-SSPAELRKKALEQYEKVAKLGGKISERLVTASDDFTMYLWEPLK-------S
SKPICRMTGHQKLVNHVSFSPDSRYVVSASFDNSIKLWDGLKG----------------T
FIGTFRGHVAPVYQTAWSSDSRLL------------------------------------
------------------------------------------------------------
------------------------------------------------------------
-------------------VSCSK------------------------------------
------------------------------------------------------------
------------------------------------------------------------
------------------------------------------------------------
-----------------------------------------------DTTLKV-------
----W---DVRTRKLNVDL-------PG-----------------HSDEVYA--------
------------------------------------------------------------
--------------------------VD--------------------------------
--------------------------------------------WSMD------------
------------------------------------------------------------
-----------------------GRK------------------------------VASG
G-----------------------------------------------------------
------------------------------------------------------------
------------------------------------------------------------
------------------------------------------------------------
------------------------------------------------------------
-----------------------------------KDKMI--------------------
-----------------------------------------------RI-----------
--------WSS-------------------------------------------------
---------------------------------------------------
>XP_025342535_Candida_haemuloni
------------------------------------------------------------
------------------------------------------------------------
------------------------------------------------------------
------------------------------------------------------------
------------------------------------------------------------
------------------------------------------------------------
------------------------------------------------------------
------------------------------------------------------------
------------------------------------------------------------
------------------------------------------------------------
------------------------------------------------------------
------------------------------------------------------------
------------------------------------------------------------
--------------------------------MATLIPPPSKRQR----KQLQEVQE-TK
IVPDDIPNVLIKFQAADTGKTVGGSVRVP-GGITESQLEELLNNLNGS------------
--IDE-PVPYSFSLLAEK-----------------------NELIDIKDNLYHSVLKPGL
KTTEDFMTVIFTPKAVFKVRPITRSNAAIAGHESTVLCCSFAPNNSGRMCSGAGDSTARI
WDCNTLTPFRTLRGHTSWILCVSYSPCGSMIATGSMDNTIRLWDSETGEPLG------NP
LLGHSKWISSIAWEPLHLVKEGEKPRLSSGSKDGSLKIWDTTRRLCLFTLSGHTNSVSCV
KWSGSNILYSGSHDKSIKAWDISAD--GKCLQTLKSHAHWVNHLSLSTDYVIRKGCFDHA
SLKHTSKKMTEAEMRKKAKDAYEAVAHIGGSINERLVTASDDFTMYFWEPLK-------S
SKPVCRMTGHQKLVNHVSFSPDGRLVVSASFDNSIKLWDGLTG----------------K
FLGTFRGHVASVYQTAWSADNRLLRGGRTKAKQQEAPARTGIKKAEFDLHKKKEVGVSDL
TLLSKISDESINDNLHKRFMNGTIYTYIGHVLISVNPFQDLGIYTQEMLNMYKGKNRLEV
PPHVYAIAESMYYNLKSYGDSQCVIISGESGAGKTEAAKQIMQYIANVSVDDQLGGASSS
SGIGKIKDMVLATNPLLESFGCAKTLRNNNSSRHGKYLEIYFNPENYQPIAAHITNYLLE
KQRVVQQITNERNFHIFYQFTKHCPPQYQQSFGIQGPGTYIYTSAAQCTTADGIDDNKDF
SETINAMNVIGLQQSEQDSIFRMLAAILWIGNISFVENEEGNAAVRDEGVTTFVAYLLEV
DPELLKKSIVERIIETSHGMRRGSTYHVPLNIVQAIAVRDALAKGIYNNLFEWIVERVNR
SLKDPSHNYEKKSVGILDIYGFEIFDQNSFEQICINYVNEKLQQIFIQLTLKAEQEEYVQ
EQIQWTPIDYFNNKVVCDLIEATRPQPGLFAALNDSIKTAHADSDAADQVFAQRLSMVGA
SNKHFEDRRGKFIIKHYAGDVTYEVSGMTDKNKDNMLRDLLEVLSTSNNTFVNKELFPSH
LLAAVTDSKKRPETASDKIKKSANILVDTLSQCQPSYIRTIKPNQTKRPKDYENQQVLHQ
IKYLGLKENVRIRRAGFAYRTTFDKFVQRFYLLSSKTGYAGDYIWSGDDITAVKEILKSC
HIPPTEYQMGTTKVFIKTPETLFALEDMRDKYWHNMAARIQRAWRRYMKRKEDAAKVIQT
AWRTKKHGNKFEQLRDTGSEILGGRKERRRMSLLGSRAYMGDYLGCNQSSGYGRFIVTSA
GINEYVVFSAKGEILLSKFGRSSKRFPRIFILTKNNLYVVAEVVVEKRLALQKEFTLPLS
GVNYLGLSSFSDNWLAVSLHTATASTPDIFINLDFKTELVTHMKQLNRGITVKIGPTIEY
QKKPGKFHVVKIIVGASSAQADNYKSGSVTVGQGLAPTSRNPKRPRPRATAVDYSKYYNR
GAQMKSAPASRNGSHAFSASAAAHAYHQAQPRTVPESYPRDRSTIPQPNVKQQKKPPPAP
PGIAQATYHQSNPSTPSSSQQAQVKPAPPRPAKKTTAPPRPPVKNTATPTSKPTPSAPPQ
PPSAPSSSRALKPKFPTYKVMYDYDGSVAGSVALVKDSIV--------------------
-----------------------------------------------YVANVNGKWGLVK
DLDETYEGWSPMDYMKEVEPPQELFSGNGDANISSSRTPVAPQEVQSEGSRPTILPTSSG
NGLGNGLADAILAKKSGDVTLAGSLADALKKRKGATGNDSDEEEDDDDDEW
>XP_024714352_Candida_pseudohaemulonis
------------------------------------------------------------
------------------------------------------------------------
------------------------------------------------------------
------------------------------------------------------------
------------------------------------------------------------
------------------------------------------------------------
------------------------------------------------------------
------------------------------------------------------------
------------------------------------------------------------
------------------------------------------------------------
------------------------------------------------------------
------------------------------------------------------------
------------------------------------------------------------
--------------------------------MATLVPPPSKKQK----RLLQENHE-SK
VIPDDLPNVLIRFQAADSGEGVGGSVRVP-GGITEKQLEELLNNLQGS------------
--SSE-PVPYSFALLK-----NEE-----------------NELLDIKDDLYHSVLKPGI
KTTEDFLTIVYAPRAVFKVRPVTRSSAAIAGHGSTILCCLFAPNDSGRMCSGAGDSTARI
WDCFTSTPFKTLTGHTSWVLCVAYSPCGSMIATGSMDNTIRLWDADTGDAIG------KP
LLSHLKWISSIAWEPLHLVKDGEKPRLVSGSKDGTVKLWDTSRRICLLTLSGHTNSVSCV
KWSGSNIVYSASHDKSIKVWDISAG--GKCIQTLKSHAHWVNHLSVSTDYVIRKGGFDHT
TTKGSSKSLSASEMKKRAKEAFEKVAQVGGSTSERLVTASDDFTMYFWEPLK-------S
SKPVCRMTGHQKLVNHVSFSPDGRHVVSASFDNSIKLWDGLNG----------------K
FLGTFRGHVAAVYQTAWSADCRLL------------------------------------
------------------------------------------------------------
------------------------------------------------------------
-------------------VSCSK------------------------------------
------------------------------------------------------------
------------------------------------------------------------
------------------------------------------------------------
-----------------------------------------------DTTLKV-------
----W---DTKTQKLLTDL-------PG-----------------HSDEVYC--------
------------------------------------------------------------
--------------------------VD--------------------------------
--------------------------------------------WSLD------------
------------------------------------------------------------
-----------------------GKK------------------------------VSSG
G-----------------------------------------------------------
------------------------------------------------------------
------------------------------------------------------------
------------------------------------------------------------
------------------------------------------------------------
-----------------------------------KDKMI--------------------
-----------------------------------------------RI-----------
--------WSS-------------------------------------------------
---------------------------------------------------
>XP_025337047_Candida_duobushaemulonis
------------------------------------------------------------
------------------------------------------------------------
------------------------------------------------------------
------------------------------------------------------------
------------------------------------------------------------
------------------------------------------------------------
------------------------------------------------------------
------------------------------------------------------------
------------------------------------------------------------
------------------------------------------------------------
------------------------------------------------------------
------------------------------------------------------------
------------------------------------------------------------
--------------------------------MATLVPPPSKKQK----RLLQENHE-SR
VIPDDLPNVLIRFQAADSGEGVGGSVRVP-GGITEKQLEELLNNLQGS------------
--SSE-PVPYSFALLK-----NEE-----------------NELLDIKDDLYHSVLKPGI
KTTEDFLTIVYAPRAVFKVRPVTRSSAAIAGHGSTILCCSFAPNDSGRMCSGAGDSTARI
WDCFTSTPFKTLTGHTSWVLCVAYSPCGSMIATGSMDNTIRLWNAETGDAIG------KP
LVSHSKWISSIAWEPLHLVKDGEKPRLVSGSKDGTVKLWDTSRRICLLTLSGHTNSVSCV
KWSGSNIVYSASHDKSIKVWDISAG--GKCIQTLKSHAHWVNHLSVSTDYVIRKGGFDHT
STKGSSKSLSASEMKKRAKEAFEKVAQVGGSTSERLVTASDDFTMYFWEPLK-------S
SKPVCRMTGHQKLVNHVSFSPDGRHVVSASFDNSIKLWDGLSG----------------K
FLGTLRGHVAAVYQTAWSADCRLL------------------------------------
------------------------------------------------------------
------------------------------------------------------------
-------------------VSCSK------------------------------------
------------------------------------------------------------
------------------------------------------------------------
------------------------------------------------------------
-----------------------------------------------DTTLKV-------
----W---DIKTQKLLTDL-------PG-----------------HSDEVYC--------
------------------------------------------------------------
--------------------------VD--------------------------------
--------------------------------------------WSLD------------
------------------------------------------------------------
-----------------------GKK------------------------------VSSG
G-----------------------------------------------------------
------------------------------------------------------------
------------------------------------------------------------
------------------------------------------------------------
------------------------------------------------------------
-----------------------------------KDKMI--------------------
-----------------------------------------------RI-----------
--------WSS-------------------------------------------------
---------------------------------------------------
>XP_028888291_Candida_auris
------------------------------------------------------------
------------------------------------------------------------
------------------------------------------------------------
------------------------------------------------------------
------------------------------------------------------------
------------------------------------------------------------
------------------------------------------------------------
------------------------------------------------------------
------------------------------------------------------------
------------------------------------------------------------
------------------------------------------------------------
------------------------------------------------------------
------------------------------------------------------------
--------------------------------MATVIPPPTKRQK----KTLQESQE-AK
IIPDDVPNVLIRFKAADSGEMVGGSLRVP-GGITEKQLEELLNTLNKD------------
--SDD-PTPYSFALLKESTQSNNQ-----------------TELVDIVDDLYHSVLKPGH
KSAEDFMTIVFTPQTVFKVRPITRSNNAIAGHGSTILCCQFAPNDSGRMCSGAGDSTARI
WDCNTQTPFKKLQGHSSWILCVSYSPCGTMIATGSMDNSVRLWDSDTGEALG------GP
LLGHYKWISSIAWEPLHLVDEGQKPRLATGSKDGTVKVWDSTRRICLYTMSGHTNAVSCV
AWSGSNIIYSASHDKTIRAWDVDAM--GKCIQTLKSHAHWVNHLSLSTDYVLRKGGFDHQ
SSRQTPKTVSAQELRKRAKEAYEKVAKVGGSISERLVTASDDFTMYFWEPLK-------S
SKPVCRMTGHQKLVNHVAFSPDGRYIVSSSFDNSIKLWDGLTG----------------K
FLGTFRGHVAAVYQTAWSADNRLL------------------------------------
------------------------------------------------------------
------------------------------------------------------------
-------------------VSCSK------------------------------------
------------------------------------------------------------
------------------------------------------------------------
------------------------------------------------------------
-----------------------------------------------DTTLKV-------
----W---DVKSRKLVTDL-------PG-----------------HSDEVYS--------
------------------------------------------------------------
--------------------------VD--------------------------------
--------------------------------------------WSLD------------
------------------------------------------------------------
-----------------------GKK------------------------------VASG
G-----------------------------------------------------------
------------------------------------------------------------
------------------------------------------------------------
------------------------------------------------------------
------------------------------------------------------------
-----------------------------------KDKMI--------------------
-----------------------------------------------RL-----------
--------WSS-------------------------------------------------
---------------------------------------------------
>NP_009997_Saccharomyces_cerevisiae
------------------------------------------------------------
------------------------------------------------------------
------------------------------------------------------------
------------------------------------------------------------
------------------------------------------------------------
------------------------------------------------------------
------------------------------------------------------------
------------------------------------------------------------
------------------------------------------------------------
------------------------------------------------------------
------------------------------------------------------------
------------------------------------------------------------
------------------------------------------------------------
--------------------------------MSTLIPPPSKKQK----KEAQLPRE-VA
IIPKDLPNVSIKFQALDTGDNVGGALRVP-GAISEKQLEELLNQLNGT------------
--SDD-PVPYTFSCTIQG-KKASD----------------PVKTIDITDNLYSSLIKPGY
NSTEDQITLLYTPRAVFKVKPVTRSSSAIAGHGSTILCSAFAPHTSSRMVTGAGDNTARI
WDCDTQTPMHTLKGHYNWVLCVSWSPDGEVIATGSMDNTIRLWDPKSGQCLG------DA
LRGHSKWITSLSWEPIHLVKPGSKPRLASSSKDGTIKIWDTVSRVCQYTMSGHTNSVSCV
KWGGQGLLYSGSHDRTVRVWDINSQ--GRCINILKSHAHWVNHLSLSTDYALRIGAFDHT
GKKP----STPEEAQKKALENYEKICKKNGNSEEMMVTASDDYTMFLWNPLK-------S
TKPIARMTGHQKLVNHVAFSPDGRYIVSASFDNSIKLWDGRDG----------------K
FISTFRGHVASVYQVAWSSDCRLL------------------------------------
------------------------------------------------------------
------------------------------------------------------------
-------------------VSCSK------------------------------------
------------------------------------------------------------
------------------------------------------------------------
------------------------------------------------------------
-----------------------------------------------DTTLKV-------
----W---DVRTRKLSVDL-------PG-----------------HKDEVYT--------
------------------------------------------------------------
--------------------------VD--------------------------------
--------------------------------------------WSVD------------
------------------------------------------------------------
-----------------------GKR------------------------------VCSG
G-----------------------------------------------------------
------------------------------------------------------------
------------------------------------------------------------
------------------------------------------------------------
------------------------------------------------------------
-----------------------------------KDKMV--------------------
-----------------------------------------------RL-----------
--------WTH-------------------------------------------------
---------------------------------------------------
>XP_018223438_Saccharomyces_eubayanus
------------------------------------------------------------
------------------------------------------------------------
------------------------------------------------------------
------------------------------------------------------------
------------------------------------------------------------
------------------------------------------------------------
------------------------------------------------------------
------------------------------------------------------------
------------------------------------------------------------
------------------------------------------------------------
------------------------------------------------------------
------------------------------------------------------------
------------------------------------------------------------
--------------------------------MSTLIPPPSKKQK----KEAQQPRE-VA
IIPKDLPNVSIKFQALDTGDTVGGSLRVP-GAISEKQLEELLNQLNGT------------
--SDD-PVPYTFSCTIQG-KKASD----------------PVKTIDITDNLYSSLIKPGH
NSTEDQITLLYTPRAVFKVKPVTRSSSAIAGHGSTILCSAFAPHTSSRMVTGAGDNTARI
WDCDTQTPMHTLKGHFNWVLCVAWSPDGEVIATGSMDNTIRLWDPKTGECQG------DA
LRGHSKWITSLSWEPIHLVKPGSKPRLASSSKDGTIKIWDTVSRFCQYTMSGHTNSVSCV
KWGGQGLLYSGSHDRTVRVWDMNSQ--GRCINILKSHAHWVNHLSLSTDYALRVGAFDHT
GQKP----TSPEDAQKKALANYEKICKKNGNSEEMMVTASDDFTIFLWNPLK-------S
TKPIARMTGHQKLVNHVAFSPDGRYIVSASFDNSIKLWDGRDG----------------K
FISTFRGHVASVYQVAWSSDCRLL------------------------------------
------------------------------------------------------------
------------------------------------------------------------
-------------------VSCSK------------------------------------
------------------------------------------------------------
------------------------------------------------------------
------------------------------------------------------------
-----------------------------------------------DTTLKV-------
----W---DVRTRKLSVDL-------PG-----------------HQDEVYT--------
------------------------------------------------------------
--------------------------VD--------------------------------
--------------------------------------------WSVD------------
------------------------------------------------------------
-----------------------GKR------------------------------VCSG
G-----------------------------------------------------------
------------------------------------------------------------
------------------------------------------------------------
------------------------------------------------------------
------------------------------------------------------------
-----------------------------------RDKMV--------------------
-----------------------------------------------RL-----------
--------WTH-------------------------------------------------
---------------------------------------------------
>XP_033765005_Saccharomyces_paradoxus
------------------------------------------------------------
------------------------------------------------------------
------------------------------------------------------------
------------------------------------------------------------
------------------------------------------------------------
------------------------------------------------------------
------------------------------------------------------------
------------------------------------------------------------
------------------------------------------------------------
------------------------------------------------------------
------------------------------------------------------------
------------------------------------------------------------
------------------------------------------------------------
--------------------------------MSTLIPPPSKKQK----KEAQLPRE-VA
IIPKDLPNVSIKFQALDTGDNVGGALRVP-GAISEKQLEELLNQLNGT------------
--SGD-PVPYTFSCTIQG-KKAND----------------PVKTIDITDNLYSSLIKPGY
NSTEDQITLLYTPRAVFKVKPVTRSSSAIAGHGSTILCSAFAPHTSSRMVTGAGDNTARI
WDCDTQTPMHTLKGHYNWVLCVSWSPDGEVVATGSMDNTIRLWDPKTGECLG------DA
LRGHSKWITSLSWEPIHLVKPGSKPRLASSSKDGTIKIWDSVSRVCQYTLSGHTNSVSCV
KWGGQGLLYSGSHDRTVRVWDMNSQ--GRCINILKSHAHWVNHLSLSTDYALRVGAFDHT
GKKP----STPEEAQKKALENYEKICKKNGNSEEIMVTASDDFTMFLWNPLK-------S
TKPIARMTGHQKLVNHVAFSPDGRYIVSASFDNSIKLWDGRDG----------------K
FISTFRGHVASVYQVAWSSDCRLL------------------------------------
------------------------------------------------------------
------------------------------------------------------------
-------------------VSCSK------------------------------------
------------------------------------------------------------
------------------------------------------------------------
------------------------------------------------------------
-----------------------------------------------DTTLKV-------
----W---DVRTRKLSVDL-------PG-----------------HKDEVYT--------
------------------------------------------------------------
--------------------------VD--------------------------------
--------------------------------------------WSVD------------
------------------------------------------------------------
-----------------------GKR------------------------------VCSG
G-----------------------------------------------------------
------------------------------------------------------------
------------------------------------------------------------
------------------------------------------------------------
------------------------------------------------------------
-----------------------------------KDKMV--------------------
-----------------------------------------------RL-----------
--------WTH-------------------------------------------------
---------------------------------------------------
>XP_003676403_Naumovozyma_castellii
------------------------------------------------------------
------------------------------------------------------------
------------------------------------------------------------
------------------------------------------------------------
------------------------------------------------------------
------------------------------------------------------------
------------------------------------------------------------
------------------------------------------------------------
------------------------------------------------------------
------------------------------------------------------------
------------------------------------------------------------
------------------------------------------------------------
------------------------------------------------------------
--------------------------------MATVIPPPSKKQR----REAQKPRE-VP
LTPRDLPHVSIKFQALDTGENVGGSLRVP-GDITEKQLEELLNQLNGN------------
--SDD-PVPYTFSCDVAG-KKPTD----------------PIQPIDITDNLYSSILKPGY
RTTEDIITLIYTPRAVFKVKPVTRSSSAIAGHGSTILCSAFAPNTSSRMVTGAGDNTARI
WDCDTQTPKATLTGHFNWVLCVSYCPNGEVIATGSMDNTIRLWDSKDGKPLG------DA
LRGHLKWITSLAWEPIHLVKPGESPRLASASKDGTIRIWDITRRVCLYTMSGHTNSVSCI
KWSGQGIIYSGSHDKTVRVWDMNAD--GKCINILKSHAHWVNHLSLSTDYALRVGAFDHT
GAQP----ASAKDARDKALANYEKVVKKNGKLEELMVTASDDFTMFLWNPLK-------S
NKPIARMTGHQKLVNHVAFSPDGRYIVSASFDNSIKLWDGRDG----------------K
FISTFRGHVASVYQVAWSADCRLL------------------------------------
------------------------------------------------------------
------------------------------------------------------------
-------------------VSCSK------------------------------------
------------------------------------------------------------
------------------------------------------------------------
------------------------------------------------------------
-----------------------------------------------DTTLKV-------
----W---DVRTRKLSVDL-------PG-----------------HKDEVYT--------
------------------------------------------------------------
--------------------------VD--------------------------------
--------------------------------------------WSVD------------
------------------------------------------------------------
-----------------------GKR------------------------------VCSG
G-----------------------------------------------------------
------------------------------------------------------------
------------------------------------------------------------
------------------------------------------------------------
------------------------------------------------------------
-----------------------------------KDKMV--------------------
-----------------------------------------------RI-----------
--------WTH-------------------------------------------------
---------------------------------------------------
>XP_003671847_Naumovozyma_dairenensis
------------------------------------------------------------
------------------------------------------------------------
------------------------------------------------------------
------------------------------------------------------------
------------------------------------------------------------
------------------------------------------------------------
------------------------------------------------------------
------------------------------------------------------------
------------------------------------------------------------
------------------------------------------------------------
------------------------------------------------------------
------------------------------------------------------------
------------------------------------------------------------
--------------------------------MATVIPPQSKKQK----REAQQPRD-VS
LIPTGLPNVSIKFQALDSGETVGGSLRVP-GGITEKQLEELLNQLNGT------------
--ADD-PVPYTFSCDVEG-RRPMD----------------PIQPIDIKDNLYSSILEPGY
RTTEDTITLVYTPRAIFKVRPVTRSSSAIAGHGSTILCSAFAPNSSSRMVTGAGDNTARI
WDCDTQTPKATLTGHTNWVLCVSWCPNGEVIATGSMDNTIRLWEGKSGKPVG------DA
LRGHLKWITSLAWEPIHLVKAGEQPRLASASKDGTIKIWDTSRRVCLYTLSGHTNSVSCI
KWGGQGILYSGSHDKTVRAWDMNSE--GRCINVLKSHAHWVNHLSLSTDYALRVGPFDHT
GVEP----TSPEDARDKALKNYEKVVKKNGRVEELMVTASDDFTMFLWNPLK-------S
TKPLGRMTGHQKLVNHVAFSPDGRYIVSASFDNSIKLWDGRDG----------------K
FISTFRGHVASVYQVAWSADCRLL------------------------------------
------------------------------------------------------------
------------------------------------------------------------
-------------------VSCSK------------------------------------
------------------------------------------------------------
------------------------------------------------------------
------------------------------------------------------------
-----------------------------------------------DTTLKV-------
----W---DVRTRKLSVDL-------PG-----------------HKDEVFT--------
------------------------------------------------------------
--------------------------VD--------------------------------
--------------------------------------------WSVD------------
------------------------------------------------------------
-----------------------GKR------------------------------VCSG
G-----------------------------------------------------------
------------------------------------------------------------
------------------------------------------------------------
------------------------------------------------------------
------------------------------------------------------------
-----------------------------------KDKMV--------------------
-----------------------------------------------RI-----------
--------WTH-------------------------------------------------
---------------------------------------------------
>XP_003958165_Kazachstania_africana
------------------------------------------------------------
------------------------------------------------------------
------------------------------------------------------------
------------------------------------------------------------
------------------------------------------------------------
------------------------------------------------------------
------------------------------------------------------------
------------------------------------------------------------
------------------------------------------------------------
------------------------------------------------------------
------------------------------------------------------------
------------------------------------------------------------
------------------------------------------------------------
--------------------------------MSTLVPPPSKKQR----REAQKPNE-VE
ILPENLPNISIKFQALDTGENVGGSLRVP-AGITEKQLEELLNNLNGT------------
--ADD-PVPFIFSCNVPG-KTSKD----------------PERSIDVVDNLYSSILKPGY
HGTEDIITLVYTPRAVFKVKPVTRSSSAIAGHGSTILCSAFAPHTSSRMVTGAGDNTARI
WDCDTQTPMTTLTGHQNWVLCVSWSPDGEIIATGSMDNTIRLWESDRGKPLG------EP
LRGHLKWITSLSWEPLHLVKAGEKPRLASASKDGTIKIWDTVRRVCVYTLSGHTNSVSCV
KWGGQGVLYSGSHDKTVRVWDMNLG--GKCINILKNHAHWVNHLSLSTDYALRRGPFDHT
GTKM----ASPEEAREKALKNYEKVVKKNGTTEELMVTASDDFTMFLWNPLK-------S
NKPLARMTGHQKLVNHVAFSPDGRYIVSASFDNSIKLWDGRDG----------------K
FLSTFRGHVSSVYQVAWSSDCRLL------------------------------------
------------------------------------------------------------
------------------------------------------------------------
-------------------VSCSK------------------------------------
------------------------------------------------------------
------------------------------------------------------------
------------------------------------------------------------
-----------------------------------------------DTTLKV-------
----W---DVRTRKLSVDL-------PG-----------------HQDEVYT--------
------------------------------------------------------------
--------------------------VD--------------------------------
--------------------------------------------WSVD------------
------------------------------------------------------------
-----------------------GKR------------------------------VCSG
G-----------------------------------------------------------
------------------------------------------------------------
------------------------------------------------------------
------------------------------------------------------------
------------------------------------------------------------
-----------------------------------KDKMI--------------------
-----------------------------------------------RL-----------
--------WTH-------------------------------------------------
---------------------------------------------------
>XP_022466313_Kazachstania_naganishii
------------------------------------------------------------
------------------------------------------------------------
------------------------------------------------------------
------------------------------------------------------------
------------------------------------------------------------
------------------------------------------------------------
------------------------------------------------------------
------------------------------------------------------------
------------------------------------------------------------
------------------------------------------------------------
------------------------------------------------------------
------------------------------------------------------------
------------------------------------------------------------
--------------------------------MSTLIPPQSKKQK----REAQKPRE-AK
IIPDNLPNVSIRLQALDSGENVGGALRVP-GGITEKQLEELLNQLNGT------------
--GDD-PVPYTFSCDIPG-KQQ--------------------KTVDITDNLYSAVLKPEY
YSTEDTITLMFTPRAIFKVKPVTRSASAIAGHGSTILCSAFAPDTSSRMVTGAGDNTARI
WDCDTQTPLATLEGHSNWVLCVSWSPDGEVIATGSMDSTIRLWESTKGKPVGGGNGSSSA
LKGHMKWITSLSWEPLHLVPDGAKPRLASASKDGTIKIWDTARRVCLYTLSGHSNSVACV
KWGGEGLLYSGSHDKTVRVWDMNSATVGKCISILKNHAHWVNHLSLSTDYALRIGPFDHT
GVKP----STPAEAKRRAQANYDKVAKRNGSAEELMVTASDDFTMFLWNPKK-------L
TKPLARMTGHQKLVNHVAFSPDGRYIVSASFDNSIKLWDGRDG----------------K
FLSTFRGHVASVYQVAWSSDCRLL------------------------------------
------------------------------------------------------------
------------------------------------------------------------
-------------------VSCSK------------------------------------
------------------------------------------------------------
------------------------------------------------------------
------------------------------------------------------------
-----------------------------------------------DTTLKV-------
----W---DVRTRKLSVDL-------PG-----------------HQDEVFT--------
------------------------------------------------------------
--------------------------VD--------------------------------
--------------------------------------------WSVD------------
------------------------------------------------------------
-----------------------GKR------------------------------VCSG
G-----------------------------------------------------------
------------------------------------------------------------
------------------------------------------------------------
------------------------------------------------------------
------------------------------------------------------------
-----------------------------------KDKMV--------------------
-----------------------------------------------RI-----------
--------WTH-------------------------------------------------
---------------------------------------------------
>XP_447855_Candida_glabrata
------------------------------------------------------------
------------------------------------------------------------
------------------------------------------------------------
------------------------------------------------------------
------------------------------------------------------------
------------------------------------------------------------
------------------------------------------------------------
------------------------------------------------------------
------------------------------------------------------------
------------------------------------------------------------
------------------------------------------------------------
------------------------------------------------------------
------------------------------------------------------------
--------------------------------MSTQLPPPSKKQK----KEAQNAREVVG
LVPEDVPHVSIKFKAEDTGEFVGGTLRVP-GGITEKQLEELLNQLNGN------------
--GED-PVPYTFSCTVKNTKNAVT----------------TTHTVDIVDNIYSSLLKPGH
NSTEDIITLDFQPRAVFKVKPITRSSSAIAGHGATILCSAFAPHTSSRVVTGGGDNTARI
WDCDTQTPKVTLNGHRNWVLCVSWSADGEVIATGSMDNTIRLWDAESGKPLG------DA
LRGHSKWITSLTWEPIHLVEPGSKPRLASASKDGTIRIWDSSRRVCLMTLGGHTNSVSCV
KWGGEGILYSGSHDKTVRAWDMKQN--GKCINILKSHAHWVNHLSLSTDYALRVGAFDYT
GVKP----ANAKEARDKALQNYEKVARKNGKHEELMVTASDDFTMFLWNPLK-------G
TKPISRMTGHQKLVNHVAFSPDGKYIVSASFDNSIKLWDGKEG----------------T
FLSTFRGHVASVYQVAWSSDCRLL------------------------------------
------------------------------------------------------------
------------------------------------------------------------
-------------------VSCSK------------------------------------
------------------------------------------------------------
------------------------------------------------------------
------------------------------------------------------------
-----------------------------------------------DTTLKV-------
----W---DVKTRKLSVDL-------PG-----------------HQDEVYT--------
------------------------------------------------------------
--------------------------VD--------------------------------
--------------------------------------------WSVD------------
------------------------------------------------------------
-----------------------GKR------------------------------VCSG
G-----------------------------------------------------------
------------------------------------------------------------
------------------------------------------------------------
------------------------------------------------------------
------------------------------------------------------------
-----------------------------------KDKMM--------------------
-----------------------------------------------RL-----------
--------WTH-------------------------------------------------
---------------------------------------------------
>XP_004181465_Tetrapisispora_blattae
------------------------------------------------------------
------------------------------------------------------------
------------------------------------------------------------
------------------------------------------------------------
------------------------------------------------------------
------------------------------------------------------------
------------------------------------------------------------
------------------------------------------------------------
------------------------------------------------------------
------------------------------------------------------------
------------------------------------------------------------
------------------------------------------------------------
------------------------------------------------------------
--------------------------------MATIIPPPSKKQK----RAQQQPKE-VD
LIPTDLPHVSIRFQALDTGENVGGSLRVP-GGITEKQLEELLNQLNGS------------
--SDE-PVPYTFSCSIQP-KK-NE----------------PAKTIDITDNLYSSLLKPGY
NTTEDIITLIYTPRAVFKVKPVTRSSSAIAGHGSTILCSAFAPNSSSRMVTGAGDNTARL
WDCDTQTPMATLSGHSNWVLCVAWSPDAEVIATGSMDNTIRLWNGINGKPIG------DS
LRGHSKWITSLAWEPLHLVKVGQKPRLASASKDGTIKVWDTTGRVCLYTLSGHTSSVSCV
RWGGQNMLYTGSHDKTIRVWDMNSN--GRCINILKSHAHWVNHLSLSTDYALRIGPFDHS
GAKP----AIAEEARDKALKNYEKIVKKNGHTEELMVTASDDFTMFLWNPLK-------S
TKPLARMTGHQKLVNHVAFSPDGRHIVSASFDNSIKLWDGRDG----------------K
FISTFRGHVASVYQVAWSSDCRLL------------------------------------
------------------------------------------------------------
------------------------------------------------------------
-------------------VSCSK------------------------------------
------------------------------------------------------------
------------------------------------------------------------
------------------------------------------------------------
-----------------------------------------------DTTLKV-------
----W---DVRTKKLSVDL-------PG-----------------HQDEVFT--------
------------------------------------------------------------
--------------------------VD--------------------------------
--------------------------------------------WSVD------------
------------------------------------------------------------
-----------------------GKR------------------------------VCSG
G-----------------------------------------------------------
------------------------------------------------------------
------------------------------------------------------------
------------------------------------------------------------
------------------------------------------------------------
-----------------------------------KDKMV--------------------
-----------------------------------------------RL-----------
--------WTH-------------------------------------------------
---------------------------------------------------
>XP_003688192_Tetrapisispora_phaffii
------------------------------------------------------------
------------------------------------------------------------
------------------------------------------------------------
------------------------------------------------------------
------------------------------------------------------------
------------------------------------------------------------
------------------------------------------------------------
------------------------------------------------------------
------------------------------------------------------------
------------------------------------------------------------
------------------------------------------------------------
------------------------------------------------------------
------------------------------------------------------------
--------------------------------MATVIPPPSKKQR----KAAQQERE-VD
IIPTSLPNVLVKFQASDTNETLGGSIRVP-GAITEKQLEELLNQLNGT------------
--SDD-PVPYVFSCNVKG-KNKID----------------PEQIIDIVDNLYSTLLKPGH
NTTEDIITLIYTPRAIFKVRPITRSSAAIAGHGSTILCSSFAPHTSSRMVTGAGDNTARI
WDCDTQTPMVTLSGHTNWVLCVAWSPDGELIATGSMDNTIRLWEGKNGKPFG------EA
MRGHQKWITSLSWEPLHLVKAGERPKLATSSKDGTIKVWDTGRRVCLYTLSGHVNSVSCV
KWGGKNLLYSGSHDKTVRVWDMNLG--GKCINILKSHAHWVNHLSLSTDYALRVGPFDHT
GIMP----ATPEEARAKALKNYEKVAKRNGSDEELMVTASDDFTMFLWNPSK-------S
TKPISRMTGHQKLVNHVAFSPDGRYIVSASFDNSIKLWDSRDG----------------K
FITTFRGHVASVYQVAWSSDCRLL------------------------------------
------------------------------------------------------------
------------------------------------------------------------
-------------------ASCSK------------------------------------
------------------------------------------------------------
------------------------------------------------------------
------------------------------------------------------------
-----------------------------------------------DTSLKV-------
----W---DIRTKKLSVDL-------PG-----------------HLDEVYT--------
------------------------------------------------------------
--------------------------VD--------------------------------
--------------------------------------------WSVD------------
------------------------------------------------------------
-----------------------GKR------------------------------VCSG
G-----------------------------------------------------------
------------------------------------------------------------
------------------------------------------------------------
------------------------------------------------------------
------------------------------------------------------------
-----------------------------------KDKMV--------------------
-----------------------------------------------RL-----------
--------WTH-------------------------------------------------
---------------------------------------------------
>XP_001646625_Vanderwaltozyma_polyspora
------------------------------------------------------------
------------------------------------------------------------
------------------------------------------------------------
------------------------------------------------------------
------------------------------------------------------------
------------------------------------------------------------
------------------------------------------------------------
------------------------------------------------------------
------------------------------------------------------------
------------------------------------------------------------
------------------------------------------------------------
------------------------------------------------------------
------------------------------------------------------------
--------------------------------MSTLIPPPSKKQK----REAQQPRE-VE
L-PSNLPNVSIKFQALDSGENVGGAIRVP-AGITEKQLEELLNQLNGT------------
--SDD-PVPYTFSANVTT-KDSAD------------------KSVDIIDNLYSTLLKPGY
NTTEDIITLVFTPRAVFKVKPVTRSSSAIAGHGSTILCSAFAPHTSSRMVTGAGDNTARI
WDCDTQTPMATLTGHHNWVLCVSWSPDGELIATGSMDNTVRLWESKTGKPFG------DA
LRGHGKWITSLSWEPIHLVTPGERPRLATSSKDGTIKIWDTTRRVCTMTLSGHTSSVSCV
KWGGQNFLYSGSHDKTVRVWDMKNS--GRCINILKNHAHWVNHLSLSTDYALRVGPFDYT
GEQP----ATPEIAKAKALKNYEKVAKRNGKETELMVTASDDFTMFLWDPLR-------T
TKPIARMTGHQKLVNHVAFSPDGRHIVSASFDNSIKLWDSRDG----------------K
FITTFRGHVASVYQVAWSSDCRLL------------------------------------
------------------------------------------------------------
------------------------------------------------------------
-------------------VSCSK------------------------------------
------------------------------------------------------------
------------------------------------------------------------
------------------------------------------------------------
-----------------------------------------------DTTLKV-------
----W---DIRTRKLSVDL-------PG-----------------HKDEVYT--------
------------------------------------------------------------
--------------------------VD--------------------------------
--------------------------------------------WSVD------------
------------------------------------------------------------
-----------------------GKR------------------------------VCSG
G-----------------------------------------------------------
------------------------------------------------------------
------------------------------------------------------------
------------------------------------------------------------
------------------------------------------------------------
-----------------------------------KDKMV--------------------
-----------------------------------------------RI-----------
--------WTH-------------------------------------------------
---------------------------------------------------
>XP_003679298_Torulaspora_delbrueckii
------------------------------------------------------------
------------------------------------------------------------
------------------------------------------------------------
------------------------------------------------------------
------------------------------------------------------------
------------------------------------------------------------
------------------------------------------------------------
------------------------------------------------------------
------------------------------------------------------------
------------------------------------------------------------
------------------------------------------------------------
------------------------------------------------------------
------------------------------------------------------------
--------------------------------MATLLPPPTKKQK----KDAKNPRE-VD
IIPSDLPNVSIKFEALDSGETVGGALRVP-GGITEKQLEELLNQLNGS------------
--ADE-PVPYTFSCSVPG-KRKND----------------PQQTIDITDNLYSSLLKPGL
KTTEDQITLIYTPRAVFKVKPITRSSSAIAGHGATILCSQFAPHTSSRMVTGAGDNTARV
WDCDTQTPMATLSGHQNWVLCVAWSPDGETIATGSMDCTVRLWDSKAGQPLG------DA
LKGHQKWITSLVWEPLHLVKPGDKPRLASASKDGTIKIWDTSRRVCIYTLSGHTNSVSCV
KWGGQGLLYSGSHDKTVRVWDMNVG--GKCINILKSHAHWVNHLSLSTEYALRVGPFDHT
ATKF----TSAEEARKKALENYEKIAKRNGKAEELIVTASDDFTMFLWDPTK-------S
GKPLARLTGHQKLVNHVAFSPDGRFIVSASFDNSIKLWDGRNG----------------T
FISTFRGHVASVYQVAWSSDCRLL------------------------------------
------------------------------------------------------------
------------------------------------------------------------
-------------------VSCSK------------------------------------
------------------------------------------------------------
------------------------------------------------------------
------------------------------------------------------------
-----------------------------------------------DTTLKV-------
----W---DVRTRKLSVDL-------PG-----------------HKDEVYT--------
------------------------------------------------------------
--------------------------VD--------------------------------
--------------------------------------------WSVD------------
------------------------------------------------------------
-----------------------GKR------------------------------VCSG
G-----------------------------------------------------------
------------------------------------------------------------
------------------------------------------------------------
------------------------------------------------------------
------------------------------------------------------------
-----------------------------------KDKMV--------------------
-----------------------------------------------RL-----------
--------WTH-------------------------------------------------
---------------------------------------------------
>XP_037142530_Zygotorulaspora_mrakii
------------------------------------------------------------
------------------------------------------------------------
------------------------------------------------------------
------------------------------------------------------------
------------------------------------------------------------
------------------------------------------------------------
------------------------------------------------------------
------------------------------------------------------------
------------------------------------------------------------
------------------------------------------------------------
------------------------------------------------------------
------------------------------------------------------------
------------------------------------------------------------
--------------------------------MSTQLPPASKKQK----REAKAPRE-VG
IIPSDLPNVSIRFEALDTGENVGGSLRVP-GGITEKQLEELLNQLSGT------------
--SAD-PVPYTFSCSVPG-KKKND----------------PIRTIDIADNIYSSLLRPGY
NTTEDQITLIFSPKAVFKVKPITRSSSAIAGHGSTILCSAFAPNTSSRMVTGAGDNTARI
WDCDTQTPMITLKGHANWVLCVSWSPDGALVATGSMDNTVRLWDAVTGKPHG------DA
LRGHLKWITSLTWEPFHIVKPGESPKLASASKDGTVKIWDTTRRVCTHTLSGHTNSVSCV
KWGGQGMLYTGSHDKTIRVWDMKAG--ARCINILKSHAHWVNHLSLSTDYALRVGPFDHT
GKKP----ESPEEARNKALENYEKVVKKNGQVEELMVTASDDFTMFLWNPLK-------S
SKPLARMTGHQKLVNHVAFSPDGRSIVSASFDNSIKLWDGRDG----------------K
FIATFRGHVASVYQVAWSSDCRLL------------------------------------
------------------------------------------------------------
------------------------------------------------------------
-------------------VSCSK------------------------------------
------------------------------------------------------------
------------------------------------------------------------
------------------------------------------------------------
-----------------------------------------------DTTLKV-------
----W---DVRTKKLSVDL-------PG-----------------HQDEVFT--------
------------------------------------------------------------
--------------------------VD--------------------------------
--------------------------------------------WSVD------------
------------------------------------------------------------
-----------------------GKR------------------------------VCSG
G-----------------------------------------------------------
------------------------------------------------------------
------------------------------------------------------------
------------------------------------------------------------
------------------------------------------------------------
-----------------------------------KDKMV--------------------
-----------------------------------------------RL-----------
--------WTH-------------------------------------------------
---------------------------------------------------
>XP_002496790_Zygosaccharomyces_rouxii
------------------------------------------------------------
------------------------------------------------------------
------------------------------------------------------------
------------------------------------------------------------
------------------------------------------------------------
------------------------------------------------------------
------------------------------------------------------------
------------------------------------------------------------
------------------------------------------------------------
------------------------------------------------------------
------------------------------------------------------------
------------------------------------------------------------
------------------------------------------------------------
--------------------------------MATVIPPPSKKQR----KEAQKTRE-VD
ITPSDLPHVSIKFEALDTGENVGGSLRVP-GGISEGQLEQLLNQLQGS------------
--AED-PVPYTFSCSVPG-KNKED----------------PPQNVDITDNLWSSLLKPGY
KTPEDQITLVFTPRAVFKVRPITRSSAAIAGHGSTILCSAFAPDTSSRMVTGAGDNTARI
WDCATQTPLSVLKGHSNWVLCVAWSPDGELIATGSMDNTIRLWESKAGKPWG------DA
MKGHSKWITSLTWEPLHLVAAGDKPRLASASKDGTIKIWDASRRTCLYTLSGHTNSVSCV
KWGGQGLLYTGSHDKTIRVWDIKAG--GKCINILKSHAHWVNHLSLSTDYAIRVGPFGPD
GKAS----PSPQEARDIAKKNYEKVVRKSGQVEELMVTASDDFTMFLWNPLK-------S
AKPLARMTGHQKLVNHVAFSPDGRYIVSASFDNSIKLWDGRDG----------------K
FIATFRGHVASVYQVAWSSDCRLL------------------------------------
------------------------------------------------------------
------------------------------------------------------------
-------------------VSCSK------------------------------------
------------------------------------------------------------
------------------------------------------------------------
------------------------------------------------------------
-----------------------------------------------DTTLKV-------
----W---DVKTRKLSVDL-------PG-----------------HQDEVYT--------
------------------------------------------------------------
--------------------------VD--------------------------------
--------------------------------------------WSVD------------
------------------------------------------------------------
-----------------------GQR------------------------------VCSG
G-----------------------------------------------------------
------------------------------------------------------------
------------------------------------------------------------
------------------------------------------------------------
------------------------------------------------------------
-----------------------------------KDKMV--------------------
-----------------------------------------------RL-----------
--------WTH-------------------------------------------------
---------------------------------------------------
>XP_003645037_Eremothecium_cymbalariae
------------------------------------------------------------
------------------------------------------------------------
------------------------------------------------------------
------------------------------------------------------------
------------------------------------------------------------
------------------------------------------------------------
------------------------------------------------------------
------------------------------------------------------------
------------------------------------------------------------
------------------------------------------------------------
------------------------------------------------------------
------------------------------------------------------------
------------------------------------------------------------
----MNSVDEMRRDGIRFISYTKQSEFSYKVIMATVLPPASKKQK----REATQPRE-VD
IVPKDLPNVLVKFQAFDTGETIEGSVRIP-ASITERQLEELLNKLNNT------------
---DE-PVPYTFSCLVQN-KSKDD----------------AEEMIDIKDNLYHSIFKSGL
KTTEDFITLVYTPKAVFKVRPVTRSSSAIAGHSSTILCSTFAPHTSSRMVTGSGDNNARI
WDCDTQTPIYTLKGHTNWVLCVAWSADGEVIATGSMDNTIRLWDAQTGDSKG------DA
LRGHSKWITSMSWEPIHLVTPGNKPRIASASKDGTIKVWDTVRRQCILTLSGHTSSVSCI
KWGGQGVIYTGSHDRTIRCWDMNAG--GKCINILKSHAHWVNHLSLSTDYALKVGAFDHT
YSRP----ATAEEAQKRALKNYEKVAKRNGVLEELIATASDDFTMYLWNPLK-------G
TKPLTRMTGHQKLVNHVAFSPDGRYIVSASFDNSIKLWEGSSG----------------K
FISTFRGHVASVYQVAWSSDCRLL------------------------------------
------------------------------------------------------------
------------------------------------------------------------
-------------------VSCSK------------------------------------
------------------------------------------------------------
------------------------------------------------------------
------------------------------------------------------------
-----------------------------------------------DTTLKV-------
----W---DVRTRKLAVDL-------PG-----------------HNDEVYT--------
------------------------------------------------------------
--------------------------VD--------------------------------
--------------------------------------------WSAD------------
------------------------------------------------------------
-----------------------GKS------------------------------VCSG
G-----------------------------------------------------------
------------------------------------------------------------
------------------------------------------------------------
------------------------------------------------------------
------------------------------------------------------------
-----------------------------------KDKMV--------------------
-----------------------------------------------RL-----------
--------WTH-------------------------------------------------
---------------------------------------------------
>NP_985120_Eremothecium_gossypii
------------------------------------------------------------
------------------------------------------------------------
------------------------------------------------------------
------------------------------------------------------------
------------------------------------------------------------
------------------------------------------------------------
------------------------------------------------------------
------------------------------------------------------------
------------------------------------------------------------
------------------------------------------------------------
------------------------------------------------------------
------------------------------------------------------------
------------------------------------------------------------
--------------------------------MATILPPPSKKQR----REAQQPRN-LD
LIPEGLPNVLVKFQAFDTGASVGGSLRVP-AGITEKQLEELLNQVSGT------------
--GDE-PVPYSFSCEVQG---KDG----------------KGQTVDIIDNLYHSLLGPGL
KGTEDFITLVYTPKAVFKVRPVTRSSSAIAGHGATILCSAFAPHTSSRMVTGAGDNTARI
WDCDTQTPLCTLKGHSNWVLCVAWSADGEVIATGSMDATIRLWDSEKGQSLG------DA
LRGHTKWITSLSWEPIHLVKPGEKPRLASASKDGTIKIWDTTRRVCIYTLSGHTSSVSCI
KWGGRNVLYSASHDRTVRCWDMAAG--GKCINILKSHAHWVNHLSLSTDYALRMGPFDHT
GTKP----ASPEDAQARALRNYEKVAKKNGTMEELMVTGSDDFTMYLWNPLK-------G
SKPILRMTGHQKLVNHVAFSPDGRYIVSASFDNSIKLWDGRDG----------------K
FIATFRGHVASVYQVAWSSDCRLL------------------------------------
------------------------------------------------------------
------------------------------------------------------------
-------------------VSCSK------------------------------------
------------------------------------------------------------
------------------------------------------------------------
------------------------------------------------------------
-----------------------------------------------DTTLKV-------
----W---DVKTRKLTVDL-------PG-----------------HNDEVYT--------
------------------------------------------------------------
--------------------------VD--------------------------------
--------------------------------------------WSVD------------
------------------------------------------------------------
-----------------------GKR------------------------------VCSG
G-----------------------------------------------------------
------------------------------------------------------------
------------------------------------------------------------
------------------------------------------------------------
------------------------------------------------------------
-----------------------------------KDKMV--------------------
-----------------------------------------------RL-----------
--------WTH-------------------------------------------------
---------------------------------------------------
>XP_452581_Kluyveromyces_lactis
------------------------------------------------------------
------------------------------------------------------------
------------------------------------------------------------
------------------------------------------------------------
------------------------------------------------------------
------------------------------------------------------------
------------------------------------------------------------
------------------------------------------------------------
------------------------------------------------------------
------------------------------------------------------------
------------------------------------------------------------
------------------------------------------------------------
------------------------------------------------------------
--------------------------------MATLLPPPSKKQR----REAQAERG-VD
LIPKDLPNVLIKFQAFDSGETVGGSLRVP-GGISEQQLEELLNQLNGD------------
--SAD-PVPYTFSCLVSN-KKKDA----------------DEEMVDIRDNLYQSILKPGL
KTTEDFLTLVYTPRAIFKVKPVTRSSSAIAGHGSTILCSAFAPNTSSRMVTGAGDNTACI
WDCDTQTRMCTLQGHHNWVLCCSWSPDGELIATGSMDNTIRLWESSKGKPYG------DA
LRGHSKWITSLSWEPIHLVKPGDKPRLATASKDGTIKIWDTTRRVCLLTLCGHTSSVSCV
KWGGKNVLYSGSHDKTIRCWDMNLN--GKCINILKSHAHWVNHLSLSTDYALRLGAFDHK
GETP----ASPEEAQQKALKNYEKVAKRKGDFEELMVTASDDFTMYLWNPLK-------S
TKPITRMTGHQKLVNHVAFSPDGRYIVSASFDNSIKLWDGRDG----------------K
FLSTFRGHVASVYQVAWSSDCRLL------------------------------------
------------------------------------------------------------
------------------------------------------------------------
-------------------VSCSK------------------------------------
------------------------------------------------------------
------------------------------------------------------------
------------------------------------------------------------
-----------------------------------------------DTTLKV-------
----W---DVKTRKLSVDL-------PG-----------------HQDEVYT--------
------------------------------------------------------------
--------------------------VD--------------------------------
--------------------------------------------WSVD------------
------------------------------------------------------------
-----------------------GKR------------------------------VCSG
G-----------------------------------------------------------
------------------------------------------------------------
------------------------------------------------------------
------------------------------------------------------------
------------------------------------------------------------
-----------------------------------KDKMV--------------------
-----------------------------------------------RI-----------
--------WTH-------------------------------------------------
---------------------------------------------------
>XP_022677810_Kluyveromyces_marxianus
------------------------------------------------------------
------------------------------------------------------------
------------------------------------------------------------
------------------------------------------------------------
------------------------------------------------------------
------------------------------------------------------------
------------------------------------------------------------
------------------------------------------------------------
------------------------------------------------------------
------------------------------------------------------------
------------------------------------------------------------
------------------------------------------------------------
------------------------------------------------------------
--------------------------------MATLLPPPSKKQR----REAQTERE-VD
LIPKDLPNVLIKFQAFDSGETVGGSLRVP-GAITEKQLEELLNQLNGD------------
--TDE-PVPYTFGCLVNN-KSKNG----------------EEEMVDIRDNLYQSILKPGL
KSTEDFLTLVYTPRAIFKVKPVTRSSSAIAGHGSTILCSSFAPHTSSRMVTGAGDNTACI
WDCDTQTRMATLQGHHNWVLCCSWSPDGELIATGSMDNTIRLWESQKGKPYG------DA
LRGHSKWITSLSWEPIHLVKPGDKPRLATASKDGTIKIWDTTRRVCLLTLSGHASSVSCI
KWGGRNVLYSGSHDKTIRCWDMNLN--GKCINILKSHAHWVNHLSLSTDYALRVGAFDHK
GEKP----VSAEEAQQKALKNYEKVAKKNGELEELMVTASDDFTMYLWNPLK-------A
TKPITRMTGHQKLVNHVAFSPDGRYIVSASFDNSIKLWNGRDG----------------K
FISTFRGHVASVYQVAWSSDCRLL------------------------------------
------------------------------------------------------------
------------------------------------------------------------
-------------------VSCSK------------------------------------
------------------------------------------------------------
------------------------------------------------------------
------------------------------------------------------------
-----------------------------------------------DTTLKV-------
----W---DVKTRKLSVDL-------PG-----------------HQDEVYT--------
------------------------------------------------------------
--------------------------VD--------------------------------
--------------------------------------------WSVD------------
------------------------------------------------------------
-----------------------GKR------------------------------VCSG
G-----------------------------------------------------------
------------------------------------------------------------
------------------------------------------------------------
------------------------------------------------------------
------------------------------------------------------------
-----------------------------------KDKMV--------------------
-----------------------------------------------RI-----------
--------WTH-------------------------------------------------
---------------------------------------------------
>XP_022627350_Lachancea_lanzarotensis
------------------------------------------------------------
------------------------------------------------------------
------------------------------------------------------------
------------------------------------------------------------
------------------------------------------------------------
------------------------------------------------------------
------------------------------------------------------------
------------------------------------------------------------
------------------------------------------------------------
------------------------------------------------------------
------------------------------------------------------------
------------------------------------------------------------
------------------------------------------------------------
--------------------------------MSTLIPPPSKKQK----KQAQQPRE-VD
VIPDDLPHVLVKFQAFDTGETVGGSLRVP-GATTEQQLEQLLNQLQGE------------
--SDE-PVPYTFGCLVGG-E-KGK----------------PEETVDIKDSIYSSLLKPGH
KTTEDFLTIVFTPRAIFKVRPVTRSSSAIAGHGATILCSAFAPNTSARMVTGSGDNTARI
WDCNTSTPMYTLKGHHNWVLCVAWSPDGELIATGSMDNTIRLWEGQKGESYG------DA
LKGHTKWITSLTWEPMHLVKPGDKPRLASASKDGTIKIWDTTRRVCLMTLSGHTNSVSCV
KWGGRNVLFSGSHDKTIRAWDMNAS--GQCINIMKSHAHWINHLSLSTDYALRVGAFDHT
GQKP----VSAEEAQKKALQNYEKIAKKGGQLEELMVTASDDFTMYLWNPFK-------S
TKPITRMTGHQKLVNHVAFSPDGRYIVSASFDNSIKLWDGRKG----------------T
FVTTFRGHVASVYQVAWSSDCRLL------------------------------------
------------------------------------------------------------
------------------------------------------------------------
-------------------VSCSK------------------------------------
------------------------------------------------------------
------------------------------------------------------------
------------------------------------------------------------
-----------------------------------------------DTTLKV-------
----W---DVRTKKLSVDL-------PG-----------------HNDEVYT--------
------------------------------------------------------------
--------------------------VD--------------------------------
--------------------------------------------WSVD------------
------------------------------------------------------------
-----------------------GKR------------------------------VCSA
G-----------------------------------------------------------
------------------------------------------------------------
------------------------------------------------------------
------------------------------------------------------------
------------------------------------------------------------
-----------------------------------KDKMV--------------------
-----------------------------------------------RL-----------
--------WTH-------------------------------------------------
---------------------------------------------------
>XP_002551751_Lachancea_thermotolerans
------------------------------------------------------------
------------------------------------------------------------
------------------------------------------------------------
------------------------------------------------------------
------------------------------------------------------------
------------------------------------------------------------
------------------------------------------------------------
------------------------------------------------------------
------------------------------------------------------------
------------------------------------------------------------
------------------------------------------------------------
------------------------------------------------------------
------------------------------------------------------------
--------------------------------MATLVPPPSKKQK----RQAQQPRQ-VD
LIPEDLPHVLVKFQAFDTGESVGGSVRVP-GAMTEQQLEQLLNQLHGE------------
--TDE-PVPYTFSCMVDA-E-KGK----------------PEQLVDIKDNIYNSILKPGY
KTTEDFITIVYTPRAVFKVRPVTRSSSAIAGHGSTILCSAFAPHTSSRMVTGAGDNTARI
WDCNTNTPMQTLKGHFNWVLCVAWSPDGELIATGSMDNTIRLWQSEKGENFG------DA
LRGHSKWITSLSWEPIHLVKPGDKPRLASASKDGTIKIWDTARRVCLFTLSGHTNSVSCV
KWGGRGVLYSGSHDKTIRAWDMNAG--GKCINILKSHAHWINHLSLSTDYALRVGAFDHT
GKKP----SSPEEARAKALENYEKIAKKNGKLEELMVTASDDFTMYLWDPIK-------S
TKPITRMTGHQKLVNHVAFSPDGRYIVSASFDNSIKLWDGRDG----------------T
FIATFRGHVASVYQVAWSSDCRLL------------------------------------
------------------------------------------------------------
------------------------------------------------------------
-------------------VSCSK------------------------------------
------------------------------------------------------------
------------------------------------------------------------
------------------------------------------------------------
-----------------------------------------------DTTLKV-------
----W---DVRTKKLSVDL-------PG-----------------HKDEVYT--------
------------------------------------------------------------
--------------------------VD--------------------------------
--------------------------------------------WSVD------------
------------------------------------------------------------
-----------------------GKR------------------------------VCSA
G-----------------------------------------------------------
------------------------------------------------------------
------------------------------------------------------------
------------------------------------------------------------
------------------------------------------------------------
-----------------------------------KDKMV--------------------
-----------------------------------------------RI-----------
--------WTH-------------------------------------------------
---------------------------------------------------
>XP_020057523_Aspergillus_aculeatus
------------------------------------------------------------
------------------------------------------------------------
------------------------------------------------------------
------------------------------------------------------------
------------------------------------------------------------
------------------------------------------------------------
------------------------------------------------------------
------------------------------------------------------------
------------------------------------------------------------
------------------------------------------------------------
------------------------------------------------------------
------------------------------------------------------------
------------------------------------------------------------
--------------------------------MATLLPPPTKRQKTEIAEKARLQQE-IE
SIPENLGSVRVQFFDQATGAPTGPAVSVPVADANVKNLETLLNTLQGN------------
-EDDE-RVPYRFTYQSD--D-KDN---------------Q---TIDILAHLYHSLLKPGL
KTTEDTVHLYYTPQAVFRVKAVSRCSASIAGHGEAILATSFSPVNSSTMVTGSGDSTARI
WDCDTGTPLHTLKGHTSWVLAVSYSPNGAMIATGSMDNTVRVWDAKKGTALG------AP
LKGHAKWITSLAWEPYHLQQPG-RPRLASASKDSTVRVWDVVSKRIDMVLTGHKGSVTCV
KWGGTGKIYTASHDKTVKVWNAEN---GTLIQTLSAHAHRVNHLALSTDFVLRTAYHDHT
GQVP----QADAEKVAAAKQRYEHAATINNKIVEKLVSASDDFTMYLWEPEN-------S
SKPVARLLGHQKEVNHVTFSPDMAYIASAGFDNHVKLWNARDG----------------K
FITTLRGHVGAVYQCCFSADSRML------------------------------------
------------------------------------------------------------
------------------------------------------------------------
-------------------VSSSK------------------------------------
------------------------------------------------------------
------------------------------------------------------------
------------------------------------------------------------
-----------------------------------------------DTTLKV-------
----W---NVRTGKLSEDL-------PG-----------------HKDEVFA--------
------------------------------------------------------------
--------------------------VD--------------------------------
--------------------------------------------WSPD------------
------------------------------------------------------------
-----------------------GQK------------------------------VGSG
G-----------------------------------------------------------
------------------------------------------------------------
------------------------------------------------------------
------------------------------------------------------------
------------------------------------------------------------
-----------------------------------KDKAV--------------------
-----------------------------------------------RI-----------
--------WRN-------------------------------------------------
---------------------------------------------------
>XP_001269943_Aspergillus_clavatus
------------------------------------------------------------
------------------------------------------------------------
------------------------------------------------------------
------------------------------------------------------------
------------------------------------------------------------
------------------------------------------------------------
------------------------------------------------------------
------------------------------------------------------------
------------------------------------------------------------
------------------------------------------------------------
------------------------------------------------------------
------------------------------------------------------------
------------------------------------------------------------
--------------------------------MATLVPPPSKRQKLETAEKARLQQE-IE
SIPDNLGSVRVQFFDQATGSVTGPAVSVPVADANVKNLETLLNTLQGN------------
-EDDEDRVPYRFTYQSD--G-KDA---------------Q---TIDILADLYHSLLKPGL
KTTEDTIHLYFTPQAVFRVKAVSRCSASIAGHGEAILATSFSPVSSSTMVSGSGDSTARI
WDCDTGTPKHTLKGHTSWVLAVAYSPNGAIIATGSMDNTVRLWDAKKGQALG------GP
LKGHAKWITSLAWEPYHLQATG-RPRLASASKDSTVRIWDVVGKRIDIVLTGHKGSVTCV
RWGGTGKIYTSSHDRTIKVWNAQN---GSLIQTLSAHAHRVNHLALSTDFALRTAYHDHT
GKVP----QSDVEKVAAAKKRFEQAATINNKIVEKLVSASDDFTMYLWDPES-------S
NKPVARLLGHQKEVNHVTFSPDMAYIASAGFDNHVKLWNGRDG----------------K
FITTLRGHVGAVYQCCFSADSRLL------------------------------------
------------------------------------------------------------
------------------------------------------------------------
-------------------VSSSK------------------------------------
------------------------------------------------------------
------------------------------------------------------------
------------------------------------------------------------
-----------------------------------------------DTTLKV-------
----W---NVRTGKLAMDL-------PG-----------------HKDEVFA--------
------------------------------------------------------------
--------------------------VD--------------------------------
--------------------------------------------WSPD------------
------------------------------------------------------------
-----------------------GQR------------------------------VGSG
G-----------------------------------------------------------
------------------------------------------------------------
------------------------------------------------------------
------------------------------------------------------------
------------------------------------------------------------
-----------------------------------KDKAV--------------------
-----------------------------------------------RI-----------
--------WTN-------------------------------------------------
---------------------------------------------------
>XP_001265452_Aspergillus_fischeri
------------------------------------------------------------
------------------------------------------------------------
------------------------------------------------------------
------------------------------------------------------------
------------------------------------------------------------
------------------------------------------------------------
------------------------------------------------------------
------------------------------------------------------------
------------------------------------------------------------
------------------------------------------------------------
------------------------------------------------------------
------------------------------------------------------------
------------------------------------------------------------
--------------------------------MATLVPPPSKRQKLETAEKARLQQE-IE
SIPDNLGSVRVQFFDQATGSATGPSVSVPVADANIKNLETLLNTLQGN------------
-DDDE-RVPYRFTYQSD--D-KDG---------------Q---TIDILADLYHSLLKPGL
KTTEDTIHLYFTPQAVFRVKAVSRCSASIAGHGEAILATSFSPVSSSTMVSGSGDSTARI
WDCDTGTPKHTLKGHTSWVLAVAYSPNGAMIATGSMDNTVRLWDAAKGTALG------GP
LKGHAKWITSLAWEPYHTQEAG-RPRLASASKDSTVRIWDVVGKRIDTVLTGHKGSVTCV
RWGGTGKIYTSSHDRTIKIWNAQN---GSLLQTLSAHAHRVNHLALSTDFALRTAYHDHT
GKVP----ASDTEKVAAAKKRFEQAATVNNKIVEKLVSASDDFTMYLWDPEN-------S
TKPVARLLGHQKEVNHVTFSPDMAYIASAGFDNHVKLWNGRDG----------------K
FITTLRGHVGAVYQCCFSADSRLL------------------------------------
------------------------------------------------------------
------------------------------------------------------------
-------------------VSSSK------------------------------------
------------------------------------------------------------
------------------------------------------------------------
------------------------------------------------------------
-----------------------------------------------DTTLKV-------
----W---NVRTGKLAMDL-------PG-----------------HKDEVFA--------
------------------------------------------------------------
--------------------------VD--------------------------------
--------------------------------------------WSPD------------
------------------------------------------------------------
-----------------------GQR------------------------------VGSG
G-----------------------------------------------------------
------------------------------------------------------------
------------------------------------------------------------
------------------------------------------------------------
------------------------------------------------------------
-----------------------------------KDKAV--------------------
-----------------------------------------------RI-----------
--------WTN-------------------------------------------------
---------------------------------------------------
>XP_041141008_Aspergillus_flavus
------------------------------------------------------------
------------------------------------------------------------
------------------------------------------------------------
------------------------------------------------------------
------------------------------------------------------------
------------------------------------------------------------
------------------------------------------------------------
------------------------------------------------------------
------------------------------------------------------------
------------------------------------------------------------
------------------------------------------------------------
------------------------------------------------------------
------------------------------------------------------------
--------------------------------MSTLVPPPTKRQKTEIAEKARLQQE-IE
SIPDNLGSVRVQFFDQATGSATGPAVSVPVADANVKNLETLLNTLQGN------------
-EDDE-RVPYRFTYQSQ--D-KDN---------------Q---AIDILADLYHSLLQPGL
RTTEDTISLYFTPQAVFRVKAVSRCAASIAGHGEAILATAFSPVSSSTMVTGSGDSTARV
WDCDTGTPLHTLKGHTSWVLAVAYSPNGAIIATGSMDNSVRLWDAKKGQSLG------GP
LKGHAKWITSLAWEPYHAQETG-RPRLASASKDSTVRVWDVVSKRIDIVLSGHKGSVTCV
RWGGMGKIYTASHDKTIKVWDAKQ---GTLIQTLQAHAHRVNHLALSTDFVLRTAYHDHT
KKVP----EADADKVTAARKRFEQAATVNNKIVERLVSASDDFTMYLWEPES-------S
NKPVARLLGHQKEVNHVTFSPDMAYIASAGFDNHVKLWNGRDG----------------K
FITTFRGHVGAVYQCCFSADSRLL------------------------------------
------------------------------------------------------------
------------------------------------------------------------
-------------------VSSSK------------------------------------
------------------------------------------------------------
------------------------------------------------------------
------------------------------------------------------------
-----------------------------------------------DTTLKV-------
----W---NVRTGKLAMDL-------PG-----------------HKDEVFA--------
------------------------------------------------------------
--------------------------VD--------------------------------
--------------------------------------------WSPD------------
------------------------------------------------------------
-----------------------GEK------------------------------VGSG
G-----------------------------------------------------------
------------------------------------------------------------
------------------------------------------------------------
------------------------------------------------------------
------------------------------------------------------------
-----------------------------------KDKAV--------------------
-----------------------------------------------RI-----------
--------WRN-------------------------------------------------
---------------------------------------------------
>XP_749949_Aspergillus_fumigatus
------------------------------------------------------------
------------------------------------------------------------
------------------------------------------------------------
------------------------------------------------------------
------------------------------------------------------------
------------------------------------------------------------
------------------------------------------------------------
------------------------------------------------------------
------------------------------------------------------------
------------------------------------------------------------
------------------------------------------------------------
------------------------------------------------------------
------------------------------------------------------------
--------------------------------MATLVPPPSKRQKLETAEKTRLQQE-VE
SIPDNLGSVRVQFFDQATGSATGPSVSVPVADANIKNLETLLNTLQGN------------
-DDDE-RVPYRFTYQSD--D-KDG---------------Q---TIDIQADLYHSLLKPGL
KTTEDTIHLYFTPQAVFRVKAVSRCSASIAGHGEAILATSFSPVSSSTMVSGSGDSTARI
WDCDTGTPKHTLKGHTSWVLAVSYSPNGAMIATGSMDNTVRLWDAAKGTALG------GP
LKGHAKWITSLAWEPYHTQEIG-RPRLASASKDSTVRIWDVVGKRIDTVLTGHKGSVTCV
RWGGTGKIYTSSHDRTIKIWNAQN---GSLLQTLSAHAHRVNHLALSTDFALRTAYHDHT
GKVP----GSDTEKVAVAKKRFEQAAMVNNKIVEKLVSASDDFTMYLWDPEN-------S
TKPIARLLGHQKEVNHVTFSPDMAYIASAGFDNHVKLWNGRDG----------------K
FITTLRGHVGAVYQCCFSADSRLL------------------------------------
------------------------------------------------------------
------------------------------------------------------------
-------------------VSSSK------------------------------------
------------------------------------------------------------
------------------------------------------------------------
------------------------------------------------------------
-----------------------------------------------DTTLKV-------
----W---NVRTGKLAMDL-------PG-----------------HKDEVFA--------
------------------------------------------------------------
--------------------------VD--------------------------------
--------------------------------------------WSPD------------
------------------------------------------------------------
-----------------------GQR------------------------------VGSG
G-----------------------------------------------------------
------------------------------------------------------------
------------------------------------------------------------
------------------------------------------------------------
------------------------------------------------------------
-----------------------------------KDKAV--------------------
-----------------------------------------------RI-----------
--------WTN-------------------------------------------------
---------------------------------------------------
>XP_657965_Aspergillus_nidulans
-----MTESQPPQAPAPQSQTRGGRRRGRGGARQGEHSDAPDGVSRGPR-SRGNGPRRGG
GRGGRGGQNRDISKPETEGDVDGSSSVETTTTADKGKAR--QETADDADDGEICFICASK
VEHNSVSPCNHRTCHICALRLRALYKNKACAHCRTEASYVIFTDDPTKRYEEFQDSDYSQ
KDDNLGIKYEKDEIFEDTVLLLRYNCPDRNCDVACLGWPDLHRHVKSKHGKVMCDLCTRN
KKVFTHEHALFTHAELRKHERHGDHVPGALEQSGFKGHPECGFCRQRFYGDDELYAHCRD
RHERCHICDRRSTTRQHQYYIDYNALESHFQTDHFLCLDKECLEKKFVVFESQMDLKAHQ
LECHPNGLSGRDAR----VDMTAFDFRTPYQPQQRQRRGAGRGRDPNAETAPLSTVQPLR
RDEIAYQRQMAIQSAQSVSTRSFGGQLSRDETQTVRAPARSTAPAPTRTPPA----PTSP
VNEFENLNI----TSATPEDQARRLRHAAVIERASNLLGNDQTKLSEFRTRVSNYRTGGM
SATELIDAFFSLFDTSSSELGKLIKELAEIYEDAGKKNALLKAWNDWRAINEDYPALPGP
GGNIPGMSPGTASGTGATGGRRVLRLKSSTAQSSRAAAGSSSLSNPFPPLSSSRPTPRAV
ATSAAWGGSAIAAP-------------PPPPISRTYANPSSRTNNAPSTSSGRV----NT
RDTEAFPSLPAAPKPNVLMAGLTRGTVRWDDRRPPPVNAWTSSADSRPGSSTEDFPDLSA
AEGIALRYDSRGGGSNRSTSFLRFGRGPKLRKMATLLPPPSKRQKTETAEKARLQQE-IQ
GIPDDLGSVRVQFFDQATGSATGPAVSVPVADATVKNLETLLNTLQGN------------
-SDDK--------------DSKDS---------------Q---TIDILADIYHSLLKPGV
KTTEDTIQLYFTPQAIFRVKAVSRCSASIAGHGEAILATSFSPVSSSTMVSGSGDSTARI
WDCDTGTPLHTLKGHTSWVLAVSYSPNGAMIATGSMDNTVRIWDAKKGQALG------AP
LKGHVKWITSLAWEPYHLQQSG-HPRLASASKDSTVRIWDVISKRADIVLSGHKGSVTCV
RWGGTGKIYTSSHDRTIKVWNSQT---GTLIQTLSAHAHRVNHLALSTDFILRTAYHDHT
GKVP----ESDADKVAMAKKRFEKAATINNKIVEKLVSASDDFTMYLWDPES-------S
SKPVARLLGHQKEVNHVTFSPDMAYIASAGFDNHVKLWNGRDG----------------K
FITTLRGHVGAVYQCCFSADSRLL------------------------------------
------------------------------------------------------------
------------------------------------------------------------
-------------------VSSSK------------------------------------
------------------------------------------------------------
------------------------------------------------------------
------------------------------------------------------------
-----------------------------------------------DTTLKV-------
----W---NVRTGKLSEDL-------PG-----------------HKDEVFA--------
------------------------------------------------------------
--------------------------VD--------------------------------
--------------------------------------------WSPD------------
------------------------------------------------------------
-----------------------GQK------------------------------VGSG
G-----------------------------------------------------------
------------------------------------------------------------
------------------------------------------------------------
------------------------------------------------------------
------------------------------------------------------------
-----------------------------------KDKAI--------------------
-----------------------------------------------RI-----------
--------WRN-------------------------------------------------
---------------------------------------------------
>XP_001389051_Aspergillus_niger
------------------------------------------------------------
------------------------------------------------------------
------------------------------------------------------------
------------------------------------------------------------
------------------------------------------------------------
------------------------------------------------------------
------------------------------------------------------------
------------------------------------------------------------
------------------------------------------------------------
------------------------------------------------------------
------------------------------------------------------------
------------------------------------------------------------
------------------------------------------------------------
--------------------------------MATLLPPPSKRQRTENAERARLQQE-IQ
SVPENLGSIRVQFFDQATGSATGPAVSVPVADASVKNLETLLNTLQGN------------
-EEDE-RVPYRFTYQSDGKD-KND---------------Q---TIDILSDLYHSLLKPGL
KTTEDTVHLYFTPQAVFRVKAVSRCSAAIAGHGEAILATSFSPVNSSTMVTGSGDSTARI
WDCDTGTPLHTLKGHTSWVLAVSYSPNGAMIATGSMDNTVRFWDAKKGTPLG------AP
LKGHAKWITSLAWEPYHLQQPG-RPRLASASKDSTVRIWDVVSKRIDTVLTGHKGSVTCV
RWGGTGNIYTASHDKTIKVWNAQN---GTLRQTLSAHAHRVNHLALSTDFVLRTAYHDHT
GKVP----QADAEKIAAAKQRFEQAATINNKIVEKLVSASDDFTMYLWEPVN-------S
SKPIARLLGHQKEVNHVTFSPDMAYIASAGFDNHVKLWNARDG----------------K
FITTLRGHVGAVYQCCFSADSRLL------------------------------------
------------------------------------------------------------
------------------------------------------------------------
-------------------VSSSK------------------------------------
------------------------------------------------------------
------------------------------------------------------------
------------------------------------------------------------
-----------------------------------------------DTTLKV-------
----W---NVRTGKLQEDL-------PG-----------------HKDEVFA--------
------------------------------------------------------------
--------------------------VD--------------------------------
--------------------------------------------WSPD------------
------------------------------------------------------------
-----------------------GQK------------------------------VGSG
G-----------------------------------------------------------
------------------------------------------------------------
------------------------------------------------------------
------------------------------------------------------------
------------------------------------------------------------
-----------------------------------KDKAV--------------------
-----------------------------------------------RI-----------
--------WRN-------------------------------------------------
---------------------------------------------------
>XP_015407958_Aspergillus_nomiae
------------------------------------------------------------
------------------------------------------------------------
------------------------------------------------------------
------------------------------------------------------------
------------------------------------------------------------
------------------------------------------------------------
------------------------------------------------------------
------------------------------------------------------------
------------------------------------------------------------
------------------------------------------------------------
------------------------------------------------------------
------------------------------------------------------------
------------------------------------------------------------
--------------------------------MSTLVPPPTKRQKTEIAEKARLQQE-IE
SIPDNLGSVRVQFFDQATGSATGPAVSVPVADANVKNLETLLNTLQGN------------
-EDDE-RVPYRFTYQSQ--D-KDN---------------Q---AIDILADLYHSLLQPGL
RTTEDTISLYFTPQAVFRVKAVSRCAASIAGHGEAILATAFSPVSSSTMVTGSGDSTARV
WDCDTGTPLHTLKGHTSWVLAVAYSPNGAIIATGSMDNSVRLWDAKKGQALG------GP
LKGHAKWITSLAWEPYHAQETG-RPRLASASKDSTVRIWDVVSKRIDTVLTGHKGSVTCV
RWGGMGKIYTASHDKTIKVWDAKQ---GTLIQTLQAHAHRVNHLALSTDFVLRTAYHDHT
KKVP----EADADKVAAARKRFEQAATVNNKIVERLVSASDDFTMYLWEPES-------S
NKPVARLLGHQKEVNHVTFSPDMAYIASAGFDNHVKLWNGRDG----------------K
FITTFRGHVGAVYQCCFSADSRLL------------------------------------
------------------------------------------------------------
------------------------------------------------------------
-------------------VSSSK------------------------------------
------------------------------------------------------------
------------------------------------------------------------
------------------------------------------------------------
-----------------------------------------------DTTLKV-------
----W---NVRTGKLSMDL-------PG-----------------HKDEVFA--------
------------------------------------------------------------
--------------------------VD--------------------------------
--------------------------------------------WSPD------------
------------------------------------------------------------
-----------------------GEK------------------------------VGSG
G-----------------------------------------------------------
------------------------------------------------------------
------------------------------------------------------------
------------------------------------------------------------
------------------------------------------------------------
-----------------------------------KDKAV--------------------
-----------------------------------------------RI-----------
--------WRN-------------------------------------------------
---------------------------------------------------
>XP_001817904_Aspergillus_oryzae
------------------------------------------------------------
------------------------------------------------------------
------------------------------------------------------------
------------------------------------------------------------
------------------------------------------------------------
------------------------------------------------------------
------------------------------------------------------------
------------------------------------------------------------
------------------------------------------------------------
------------------------------------------------------------
------------------------------------------------------------
------------------------------------------------------------
------------------------------------------------------------
--------------------------------MSTLVPPPTKRQKTEIAEKARLQQE-IE
SIPDNLGSVRVQFFDQATGSATGPAVSVPVADANVKNLETLLNTLQGN------------
-EDDE-RVPYRFTYQSQ--D-KDN---------------Q---AIDILADLYHSLLQPGL
RTTEDTISLYFTPQAVFRVKAVSRCAASIAGHGEAILATAFSPVSSSTMVTGSGDSTARV
WDCDTGTPLHTLKGHTSWVLAVAYSPNGAIIATGSMDNSVRLWDAKKGQSLG------GP
LKGHAKWITSLAWEPYHAQETG-RPRLASASKDSTVRVWDVVSKRIDIVLSGHKGSVTCV
RWGGMGKIYTASHDKTIKVWDAKQ---GTLIQTLQAHAHRVNHLALSTDFVLRTAYHDHT
KKVP----EADADKVTAARKRFEQAATVNNKIVERLVSASDDFTMYLWEPES-------S
NKPVARLLGHQKEVNHVTFSPDMAYIASAGFDNHVKLWNGRDG----------------K
FITTFRGHVGAVYQCCFSADSRLL------------------------------------
------------------------------------------------------------
------------------------------------------------------------
-------------------VSSSK------------------------------------
------------------------------------------------------------
------------------------------------------------------------
------------------------------------------------------------
-----------------------------------------------DTTLKV-------
----W---NVRTGKLAMDL-------PG-----------------HKDEVFA--------
------------------------------------------------------------
--------------------------VD--------------------------------
--------------------------------------------WSPD------------
------------------------------------------------------------
-----------------------GEK------------------------------VGSG
G-----------------------------------------------------------
------------------------------------------------------------
------------------------------------------------------------
------------------------------------------------------------
------------------------------------------------------------
-----------------------------------KDKAV--------------------
-----------------------------------------------RI-----------
--------WRN-------------------------------------------------
---------------------------------------------------
>XP_040637408_Aspergillus_ruber
----MADSQPPQAPIRSQGQNRGGRRRGRGGANQTKQPDTP-----------------GA
GRGNRGRGRGGGDRNRNTNASQGAGADAPVEATEKPKKV--PVATDDADDGEICFICASD
VTHTSVSPCNHRTCHICALRLRALYKNKACAHCRTESNYVIFTDDPTKDFDQFVSKDFSR
KDNNLGIQYENDDIFEDTVLLLRYNCPDTDCDAACLGWPDLHRHTKSKHGKVMCDLCTRN
KKVFTHEHELFTMAELRKHEKYGDDVPGAIDQSGFRGHPECGFCRQRFYGDDELYTHCRD
KHERCHICDRQSGHRQQQYYVDYTALEDHFQKDHHLCLDQECLDKKFVVFESQMDLKGHQ
LECHPNGLSKDARRDARTVDLSAFDFRAPYQP-QRQRRGAGRGRDPNAEPLPASSAQPLR
RDEIAYQRQVAIQSAQSVSTRSFGGQLTRNDTQQVRAPPRSGNATPARSPPA----QSPP
VSELQNLNLVADSTPASPQEQARRLRHSAVIERASNLLRNDQTKLGEFRTRVSNYRTSLI
SATELIDAFFSLFDTTSSELGKLIKELADIYEEDSKRTTLLKAWNDWRAINEDYPALPGP
GGLLPGMSPDTVNGGGAGGSRVLRLKSSTAQSSRSAVGRSGALPSSASSATAFPPLSSAS
SSSSRPPGRNNATTAWGTAAAPSPSSFPSLPSSTRPSPRASGSSTPTASSSRAS----NA
RGTDAFPALPAAPKPNVLMAGLTRGTVRWGEARPASNAWAGGESSEPIDDFGEAI-----
--------------------------------MATLLPPPTKRQRTDATEKARQQQD-VE
SVPADLGSIRVQFFDQATGSATGPAVSVPVADASVKNLETLLNTLQGN------------
-DDDE-RVPYRFTYQSD--E-KDN---------------Q---TVDILADLYQSLLKPGL
KTTEDTVPLYFTPQAVFRVKAVSRCSASIAGHGEAILATSFSPVSSSTMVSGSGDSTARV
WDCETGTPMHTLKGHTSWVLAVSYSPNGAMIATGSMDNTVRIWEAKKGQALG------GP
LKGHTKWITSLAWEPYHLQQSG-APRLASASKDSTIRIWDVVSRRIDTVLSGHKGSVTCV
RWGGTGKIYTASHDRTIKVWNATN---GSLLQTLSAHAHRVNHLALSTDFALRTAYHDHT
GKVP----QEESEKVAAAKKRFEQAATVNNKIVEKLVSASDDFTMYLWEPES-------S
NKPIARLLGHQKEVNHVTFSPDMAYIASAGFDNHVKLWNGRDG----------------K
FITTLRGHVGAVYQCCFSADSRLL------------------------------------
------------------------------------------------------------
------------------------------------------------------------
-------------------VSSSK------------------------------------
------------------------------------------------------------
------------------------------------------------------------
------------------------------------------------------------
-----------------------------------------------DTTLKV-------
----W---NVRTGKLSIDL-------PG-----------------HRDEVFA--------
------------------------------------------------------------
--------------------------VD--------------------------------
--------------------------------------------WSPD------------
------------------------------------------------------------
-----------------------GQK------------------------------VGSG
G-----------------------------------------------------------
------------------------------------------------------------
------------------------------------------------------------
------------------------------------------------------------
------------------------------------------------------------
-----------------------------------KDKAI--------------------
-----------------------------------------------RI-----------
--------WRH-------------------------------------------------
---------------------------------------------------
>XP_040706096_Aspergillus_sydowii
------------------------------------------------------------
------------------------------------------------------------
------------------------------------------------------------
------------------------------------------------------------
------------------------------------------------------------
------------------------------------------------------------
------------------------------------------------------------
------------------------------------------------------------
------------------------------------------------------------
------------------------------------------------------------
------------------------------------------------------------
------------------------------------------------------------
------------------------------------------------------------
--------------------------------MATLLPPPSKRQKTDLAEKARLQQD-IQ
SIPDDLGSVRVQFFDQATGSATGPAVSVPVADATVKNLETLLNTLQGN------------
-EEDE-RVPYRFTFQSDNKDNKDN---------------Q---TIDILADLYHSLLKPGL
KTTEDTVHLYFTPQAVFRVKAVSRCSASIAGHGEAILATSFSPISSSTMVSGSGDSTARI
WDCDTGTPLHTLKGHTSWVLAVSYSPNGLMIATGSMDNTVRIWDAKKGQVLG------AP
LKGHSKWITSLAWEPYHLQQSG-SPRLASASKDSTVRIWDVISKRADIVLSGHKGSVTCV
RWGGTGKIYTSSHDRSIKVWNSQT---GTLIQTLSAHAHRVNHLALSTDFVLRTAYHDHT
GKIP----ESDAEKVATAKKRFEQAATINKKIVEKLVSASDDFTMYLWEPES-------S
NKPVARLLGHQKEVNHVTFSPDMAYIASAGFDNHVKLWNGRDGNVHQNEKKKKPLIASKR
FITTLRGHVGAVYQCCFSADSRLL------------------------------------
------------------------------------------------------------
------------------------------------------------------------
-------------------VSSSK------------------------------------
------------------------------------------------------------
------------------------------------------------------------
------------------------------------------------------------
-----------------------------------------------DTTLKV-------
----W---NVRTGKLSMDL-------PG-----------------HKDEVFA--------
------------------------------------------------------------
--------------------------VD--------------------------------
--------------------------------------------WSPD------------
------------------------------------------------------------
-----------------------GEK------------------------------VGSG
G-----------------------------------------------------------
------------------------------------------------------------
------------------------------------------------------------
------------------------------------------------------------
------------------------------------------------------------
-----------------------------------KDKAI--------------------
-----------------------------------------------RI-----------
--------WRN-------------------------------------------------
---------------------------------------------------
>XP_001214069_Aspergillus_terreus
------------------------------------------------------------
------------------------------------------------------------
------------------------------------------------------------
------------------------------------------------------------
------------------------------------------------------------
------------------------------------------------------------
------------------------------------------------------------
------------------------------------------------------------
------------------------------------------------------------
------------------------------------------------------------
------------------------------------------------------------
------------------------------------------------------------
------------------------------------------------------------
--------------------------------MATLLPPPTKRQKREQDEKARLQQE-ID
QIPSDLGSVRVQFFDQATGSATGPAVSVPVADATVKNLETLLNTLQGNLHKYMQELMLLR
QEDDE-RVPYRFTYQSD--D-KDN---------------Q---TLDILANLYHSLLQPGI
KTTEDTIPLYFTPQAVFRVKAVSRCSASIAGHGEAILATSFSPASSSTMVTGSGDSTARV
WDCDTGTPLHTLKGHTSWVLAVAYSPNGAIIATGSMDNSVRLWDAKKGAALG------GP
LKGHAKWITSLAWEPYHTQQAG-RPRLASASKDATVRIWDVVSKRIDTVLTGHKGSVTCV
RWGGTGKIYTASHDRTIKVWNATN---GTLVQTLNAHAHRVNHLALSTDFVLRTGYHDHT
GKVP----EADADKVAQAKRRFEQAATINNKIVEKLVSASDDFTMYLWEPES-------S
NKPVARLLGHQKEVNHVTFSPDMAYIASAGFDNHVKLWNARDG----------------K
FITTFRGHVGAVYQCCFSADSRLL------------------------------------
------------------------------------------------------------
------------------------------------------------------------
-------------------VSSSK------------------------------------
------------------------------------------------------------
------------------------------------------------------------
------------------------------------------------------------
-----------------------------------------------DTTLKV-------
----W---NVRTGKLAMDL-------PG-----------------HKDEVYA--------
------------------------------------------------------------
--------------------------VD--------------------------------
--------------------------------------------WSPD------------
------------------------------------------------------------
-----------------------GQK------------------------------VGSG
G-----------------------------------------------------------
------------------------------------------------------------
------------------------------------------------------------
------------------------------------------------------------
------------------------------------------------------------
-----------------------------------KDKAV--------------------
-----------------------------------------------RI-----------
--------WRN-------------------------------------------------
---------------------------------------------------
>XP_022483050_Penicillium_arizonense
------------------------------------------------------------
------------------------------------------------------------
------------------------------------------------------------
------------------------------------------------------------
------------------------------------------------------------
------------------------------------------------------------
------------------------------------------------------------
------------------------------------------------------------
------------------------------------------------------------
------------------------------------------------------------
------------------------------------------------------------
------------------------------------------------------------
------------------------------------------------------------
--------------------------------MATLYPPPSKRQKVAQAEKAREQQE-IQ
GIPSDLGSVRVQFYDQATGNATGPAVSVPVADANVKNLETLLNTLQGN------------
-DDEG-RVPYRFTHQSE----KEG---------------E---TIDILSDVYHSLLQPGI
KTTEDTVSLYFTPQAVFRVRAVSRCAASIAGHGEAILATSFSPVSSSTMVSGSGDSTARI
WDCDMGVPLHTLKGHTSWVLAVAYSPNGAMIATGSMDNTVRFWDSKKGQALG------GP
LKGHAKWITNLAWEPYHVQESG-RPRLASASKDSTVRVWDVVSRVIDHVLTGHKSSVTCV
KWGGTGKIYTASHDKTIKIWNPKD---GTLLQTLSAHAHRVNHLALSTDFALRTAYHDHT
GKVP----ATEAEKVAAARKRFEEAATVNNKIVERLVSASDDFTMYLWEPSS-------S
NKPVARMLGHQKEVNHVTFSPDMAYIASAGFDNHVKLWNGRDG----------------K
FINTFRGHVGAVYQCCFSADSRML------------------------------------
------------------------------------------------------------
------------------------------------------------------------
-------------------VSSSK------------------------------------
------------------------------------------------------------
------------------------------------------------------------
------------------------------------------------------------
-----------------------------------------------DTTLKI-------
----W---NVRTGKLAMDL-------PG-----------------HKDEVFA--------
------------------------------------------------------------
--------------------------VD--------------------------------
--------------------------------------------WSPD------------
------------------------------------------------------------
-----------------------GQK------------------------------IGSG
G-----------------------------------------------------------
------------------------------------------------------------
------------------------------------------------------------
------------------------------------------------------------
------------------------------------------------------------
-----------------------------------KDKAI--------------------
-----------------------------------------------KI-----------
--------WRN-------------------------------------------------
---------------------------------------------------
>XP_014533524_Penicillium_digitatum
------------------------------------------------------------
------------------------------------------------------------
------------------------------------------------------------
------------------------------------------------------------
------------------------------------------------------------
------------------------------------------------------------
------------------------------------------------------------
------------------------------------------------------------
------------------------------------------------------------
------------------------------------------------------------
------------------------------------------------------------
------------------------------------------------------------
------------------------------------------------------------
--------------------------------MATLYPPPSKRQKLVQADKAREQQE-IE
SIPSDLGSVRVQFFDQATGQPTGPAVSVPVADANVKNLETLLNTLQGN------------
-EDDG-RVPYRFTYHSE----KEE---------------Q---TIDILRDVYHSLLQPGI
KTTEDTVSLFYTPQAVFRVKAVSRCAASIAGHGEAILATSFSPVSSSTMVSGSGDATARV
WDCDTGTPKHTLKGHTSWVLAVAYSPNGAMIATGSMDNTVRFWDAKQGTALG------AG
LKGHAKWITNLAWEPYHVQESG-RPRLASASKDSTVRVWDVVSRVTDHVLTGHKSSVTCV
RWGGTGKIYTASHDKTIKIWNPKD---GTLLQTLAAHAHRVNHLALSTDFALRTSYHDHT
GKVP----GTEAEKVAAARKKFEEAATVNNTIVERLVSASDDFTMYLWEPST-------S
SKPVARMLGHQKEVNHVTFSPDMAYIASAGFDNHVKLWNGRDG----------------K
FITTFRGHVGAVYQCCFSADSRML------------------------------------
------------------------------------------------------------
------------------------------------------------------------
-------------------VSSSK------------------------------------
------------------------------------------------------------
------------------------------------------------------------
------------------------------------------------------------
-----------------------------------------------DTTLKI-------
----W---DLRTGKLKMDL-------PG-----------------HKDEVFA--------
------------------------------------------------------------
--------------------------VD--------------------------------
--------------------------------------------WSPD------------
------------------------------------------------------------
-----------------------GQK------------------------------IASG
G-----------------------------------------------------------
------------------------------------------------------------
------------------------------------------------------------
------------------------------------------------------------
------------------------------------------------------------
-----------------------------------KDKAI--------------------
-----------------------------------------------KI-----------
--------WRN-------------------------------------------------
---------------------------------------------------
>XP_016602964_Penicillium_expansum
------------------------------------------------------------
------------------------------------------------------------
------------------------------------------------------------
------------------------------------------------------------
------------------------------------------------------------
------------------------------------------------------------
------------------------------------------------------------
------------------------------------------------------------
------------------------------------------------------------
------------------------------------------------------------
------------------------------------------------------------
------------------------------------------------------------
------------------------------------------------------------
--------------------------------MATLYPPPSKRQKLIIADKAREQQE-IE
SIPSDLGSVRVQFFDQATGQPTGPAVSVPVADANVKNLETLLNTLQGN------------
-EDDG-RVPYRFAYHSE----KEE---------------Q---TIDILRDVYHSLLQPGI
KTTEDTVSLFYTPQAVFRVKAVSRCAASIAGHGEAILATSFSPISSSTMVSGSGDSTARV
WDCDTGTPKHTLKGHTSWVLAVAYSPNGAMIATGSMDNTVRFWDAKQGTALG------AG
LKGHAKWITNLAWEPYHVQESG-RPRLASASKDSTVRVWDVVSRVTDHVLTGHKSSVTCV
RWGGTGKIYTASHDKTIKIWNPKD---GTLLQTLAAHAHRVNHLALSTDFALRTSYHDHT
GKVP----GTEAEKVAAARKKFEEAATVNNTIVERLVSASDDFTMYLWEPST-------S
SKPVARMLGHQKEVNHVTFSPDMAYIASAGFDNHVKLWNGRDG----------------K
FITTFRGHVGAVYQCCFSADSRML------------------------------------
------------------------------------------------------------
------------------------------------------------------------
-------------------VSSSK------------------------------------
------------------------------------------------------------
------------------------------------------------------------
------------------------------------------------------------
-----------------------------------------------DTTLKI-------
----W---DLRTGKLKMDL-------PG-----------------HKDEVFA--------
------------------------------------------------------------
--------------------------VD--------------------------------
--------------------------------------------WSPD------------
------------------------------------------------------------
-----------------------GQK------------------------------IASG
G-----------------------------------------------------------
------------------------------------------------------------
------------------------------------------------------------
------------------------------------------------------------
------------------------------------------------------------
-----------------------------------KDKAI--------------------
-----------------------------------------------KI-----------
--------WRN-------------------------------------------------
---------------------------------------------------
>XP_040652770_Penicillium_griseofulvum
------------------------------------------------------------
------------------------------------------------------------
------------------------------------------------------------
------------------------------------------------------------
------------------------------------------------------------
------------------------------------------------------------
------------------------------------------------------------
------------------------------------------------------------
------------------------------------------------------------
------------------------------------------------------------
------------------------------------------------------------
------------------------------------------------------------
------------------------------------------------------------
--------------------------------MATLYPPPSKRQKLVQADKAREQQE-IE
SIPSDLGSVRVQFFDQATGQPTGPAVSVPVADANVKNLETLLNTLQGN------------
-EDDG-RVPYRFAYHSE----KEE---------------Q---TIDILRDVYHSLLQPGI
KTTEDTISLFYTPQAVFRVRAVSRCAASIAGHGEAILATSFSPVSSSTMVSGSGDATARV
WDCDTGTPKHTLKGHTSWVLAVAYSPNGAMIATGSMDNTVRFWDAKQGTALG------TG
LKGHAKWITNLAWEPYHVQESG-RPRLASASKDSTVRVWDVVSRVTDHVLTGHKSSVTCV
RWGGTGKIYTASHDKTIKIWNPKD---GTLLQTLAAHAHRVNHLALSTDFALRTAYHDHT
GKVP----VTEAEKVAAARKKFEEAATVNNTIVERLVSASDDFTMYLWEPST-------S
SKPVARMLGHQKEVNHVTFSPDMAYIASAGFDNHVKLWNGRDG----------------K
FITTFRGHVGAVYQCCFSADSRML------------------------------------
------------------------------------------------------------
------------------------------------------------------------
-------------------VSSSK------------------------------------
------------------------------------------------------------
------------------------------------------------------------
------------------------------------------------------------
-----------------------------------------------DTTLKI-------
----W---DLRTGKLKMDL-------PG-----------------HKDEVFA--------
------------------------------------------------------------
--------------------------VD--------------------------------
--------------------------------------------WSPD------------
------------------------------------------------------------
-----------------------GQK------------------------------IASG
G-----------------------------------------------------------
------------------------------------------------------------
------------------------------------------------------------
------------------------------------------------------------
------------------------------------------------------------
-----------------------------------KDKAI--------------------
-----------------------------------------------KI-----------
--------WRN-------------------------------------------------
---------------------------------------------------
>XP_038929551_Penicillium_roqueforti
------------------------------------------------------------
------------------------------------------------------------
------------------------------------------------------------
------------------------------------------------------------
------------------------------------------------------------
------------------------------------------------------------
------------------------------------------------------------
------------------------------------------------------------
------------------------------------------------------------
------------------------------------------------------------
------------------------------------------------------------
------------------------------------------------------------
------------------------------------------------------------
--------------------------------MSTLYPPPSKRQKLVQADKAREQQE-IE
SIPSDLGSVRVQFFDQATGQPTGPAVSVPVADANVKNLETLLNTLQGN------------
-EDDG-RVPYRFAYHSE----KEE---------------Q---TIDILRDVYHSLLQTGI
KSTEDTVSLFYTPQAVFRVKAVSRCAASIAGHGEAILATSFSPVSSSTMVSGSGDSTARV
WDCDTGTPKHTLKGHTSWVLAVAYSPNGAMIATGSMDNTVRFWDAKQGTALG------AG
LKGHAKWITNLAWEPYHVQESG-RPRLASASKDSTVRVWDVVSRVTDHVLTGHKSSVTCV
RWGGTGKIYTASHDKTIKIWNPKD---GTLLQTLAAHAHRVNHLALSTDFALRTAYHDHT
GKVP----VTEAEKVAAARKKFEEAATVNNTIVERLVSASDDFTMYLWEPST-------S
SKPVARMLGHQKEVNHVTFSPDMAYIASAGFDNHVKLWNGRDG----------------K
FITTFRGHVGAVYQCCFSADSRML------------------------------------
------------------------------------------------------------
------------------------------------------------------------
-------------------VSSSK------------------------------------
------------------------------------------------------------
------------------------------------------------------------
------------------------------------------------------------
-----------------------------------------------DTTLKI-------
----W---DLRTGKLKMDL-------PG-----------------HKDEVFA--------
------------------------------------------------------------
--------------------------VD--------------------------------
--------------------------------------------WSPD------------
------------------------------------------------------------
-----------------------GQK------------------------------IASG
G-----------------------------------------------------------
------------------------------------------------------------
------------------------------------------------------------
------------------------------------------------------------
------------------------------------------------------------
-----------------------------------KDKAI--------------------
-----------------------------------------------KI-----------
--------WRN-------------------------------------------------
---------------------------------------------------
>XP_002566123_Penicillium_rubens
------------------------------------------------------------
------------------------------------------------------------
------------------------------------------------------------
------------------------------------------------------------
------------------------------------------------------------
------------------------------------------------------------
------------------------------------------------------------
------------------------------------------------------------
------------------------------------------------------------
------------------------------------------------------------
------------------------------------------------------------
------------------------------------------------------------
------------------------------------------------------------
--------------------------------MATLYPPPSKRQKLVQADKAREQQE-IE
SIPSDLGSVRVQFFDQATGQPTGPAVSVPVADANVKNLETLLNTLQGN------------
-EDDG-RVPYRFAYHSE----KEE---------------Q---TIDILRDVYHSLLQPGI
KTTEDTVSLFYTPQAVFRVKAVSRCAASIAGHGEAILATSFSPVSSSTMVSGSGDSTARV
WDCDTGTPKHTLKGHTSWVLAVAYSPNGAMIATGSMDNTVRFWDAKQGTALG------TG
LKGHSKWITNLAWEPYHVQESG-RPRLASASKDSTVRVWDVVSRVTDHVLTGHKSSVTCV
KWGGTGKIYTASHDKTIKIWNPKD---GTLLQTLAAHAHRVNHLALSTDFALRTSYHDHT
GKVP----ATEAEKVAAARKKFEEAATVNNNIVERLVSASDDFTMYLWEPST-------S
SKPVARMLGHQKEVNHVTFSPDMAYIASAGFDNHVKLWNGRDG----------------K
FITTFRGHVGAVYQCCFSADSRML------------------------------------
------------------------------------------------------------
------------------------------------------------------------
-------------------VSSSK------------------------------------
------------------------------------------------------------
------------------------------------------------------------
------------------------------------------------------------
-----------------------------------------------DTTLKI-------
----W---DLRTGKLKMDL-------PG-----------------HKDEVFA--------
------------------------------------------------------------
--------------------------VD--------------------------------
--------------------------------------------WSPD------------
------------------------------------------------------------
-----------------------GQK------------------------------IGSG
G-----------------------------------------------------------
------------------------------------------------------------
------------------------------------------------------------
------------------------------------------------------------
------------------------------------------------------------
-----------------------------------KDKAI--------------------
-----------------------------------------------KI-----------
--------WRN-------------------------------------------------
---------------------------------------------------
>XP_040814158_Penicillium_solitum
------------------------------------------------------------
------------------------------------------------------------
------------------------------------------------------------
------------------------------------------------------------
------------------------------------------------------------
------------------------------------------------------------
------------------------------------------------------------
------------------------------------------------------------
------------------------------------------------------------
------------------------------------------------------------
------------------------------------------------------------
------------------------------------------------------------
------------------------------------------------------------
--------------------------------MATLYPPPSKRQKLVQADKAREQQE-IE
SIPSDLGSVRVQFFDQATGQPTGPAVSVPVADANVKNLETLLNTLQGN------------
-EDDG-RVPYRFAYHSE----KEE---------------Q---TIDILRDVYHSLLQPGI
KTTEDTVSLFYTPQAVFRVKAVSRCAASIAGHGEAILATSFSPVSSSTMVSGSGDSTARV
WDCDTGTPKHTLKGHTSWVLAVAYSPNGTMIATGSMDNTVRFWDAKQGTALG------AG
LKGHAKWITNLAWEPYHVQESG-RPRLASASKDSTVRVWDVVSRVTDHVLTGHKSSVTCV
RWGGTGKIYTASHDKTIKIWNPKD---GTLLQTLAAHAHRVNHLALSTDFALRTSYHDHT
GKVP----VTEAEKVAAARKKFEEAATVNNTIVERLVSASDDFTMYLWEPST-------S
SKPVARMLGHQKEVNHVTFSPDMAYIASAGFDNHVKLWNGRDG----------------K
FITTFRGHVGAVYQCCFSADSRML------------------------------------
------------------------------------------------------------
------------------------------------------------------------
-------------------VSSSK------------------------------------
------------------------------------------------------------
------------------------------------------------------------
------------------------------------------------------------
-----------------------------------------------DTTLKI-------
----W---DLRTGKLKMDL-------PG-----------------HKDEVFA--------
------------------------------------------------------------
--------------------------VD--------------------------------
--------------------------------------------WSPD------------
------------------------------------------------------------
-----------------------GQK------------------------------IASG
G-----------------------------------------------------------
------------------------------------------------------------
------------------------------------------------------------
------------------------------------------------------------
------------------------------------------------------------
-----------------------------------KDKAI--------------------
-----------------------------------------------KI-----------
--------WRN-------------------------------------------------
---------------------------------------------------
>XP_022577731_Penicilliopsis_zonata
MTDSLAQTQAPTAESQPAHQHRGNRRRGRGGPQSGPADSHQQSDGRNDGVGRGSKSRGRG
GRGGRDRPNRQQNRGQLADSTDGAGDAPSSTVADTKAKLIPTPAADDADDGEVCFICASK
VDHTSVSPCNHRTCHICALRLRALYKNKACAHCRTESPFVIFTDDHTKRFEEFKDTDFSR
TDDNLGVKYEKDEIFEDTVLLLRYNCPDKDCDVACLGWPDLHRHVKSKHGKAMCDLCTRN
KKVFTHEHVLFSTAELRRHEKHGDDVPGAIDQSGFKGHPECGFCRQRFYGDDELYTHCRD
KHERCHLCDRQSSNRQQQYYIDYDALEDHFQKDHFLCLDKECLEKKFVVFESQMDLKAHQ
LEVHPNGLSKDARRDARMVDMSTFDFRSPYQP-QRQRRGAGRGRDPNAEPLPMSSAQPLR
RDEIAYQRQMAIQSAQSVSTRSFGGSLTRNDTQTVRAPDRSAAGTPVSNTAAAARPPPPP
VAEMDNLTLASDTASLAPQDQARRLRHSAVIERASNLLRNDSTKLAEFRTRVSSYRASSI
SATELIDAFFSLFDAPSSELGKLVKELADIYEDEAKRSDLLKAWSDWRAINEDYPALPGP
SGILPGMSPSTVS-SGGGGSRVLRLKSSTAQSSRSSVGRSGTLPASYSSPSSSSPYNPFP
PLSSTTASSRSRNTASTTTPWATAAPAPVSSSLSRPATITTASRVSSSNSSSRVIQPANP
RSTDAFPALPTAPKPNVLMAGLTRGTVRWEDRRAPAPNAWGGSQDAGPGAVGDEDAVDQG
GRKAHYHST-----------------------MATLLPPPSKRQKLEVAEKARQQQE-IE
SIPADLGSVRVQFFDQATGTATGPAVSVPVADATVKNLETLLNTLLEN------------
--SDQ----------------KDG---------------P---TLDILADLYHSLLKPGL
KTTEETIPLYYTPQAVFRVKAVSRCAAAIAGHGEAILATCFSPVSSSTMVSGSGDATARI
WDCETNTPKYTLKGHTSWVLAVSFSPNGAMIATGSMDNTVRLWDADKGQALG------GP
LKGHAKWITSLAWEPYHVQQSG-RPRLASASKDCTVRVWDVVSKRIDLVLTGHKGSVTCV
RWGGLGKIYTASHDKSIKIWNPEN---GALLQTLAAHAHRVNHLALSTDSVLRTAYHDPM
GTVP----DSETDRVAAARRRFEQAATVNNQLVEKLVSASDDFTMFLWDPAQ-------S
NKPIARLLGHQKEVNHVSFSPDMAYIASAGFDNHVKLWNARDG----------------K
FITTLRGHVGAVYQCCFSADSRLL------------------------------------
------------------------------------------------------------
------------------------------------------------------------
-------------------VSSSK------------------------------------
------------------------------------------------------------
------------------------------------------------------------
------------------------------------------------------------
-----------------------------------------------DTTLKV-------
----W---DVRTGKLAMDL-------PG-----------------HQDEVFA--------
------------------------------------------------------------
--------------------------VD--------------------------------
--------------------------------------------WSPD------------
------------------------------------------------------------
-----------------------GQR------------------------------VGSG
G-----------------------------------------------------------
------------------------------------------------------------
------------------------------------------------------------
------------------------------------------------------------
------------------------------------------------------------
-----------------------------------KDKAV--------------------
-----------------------------------------------RI-----------
--------WRH-------------------------------------------------
---------------------------------------------------
>XP_016625513_Cladophialophora_bantiana
------------------------------------------------------------
------------------------------------------------------------
------------------------------------------------------------
------------------------------------------------------------
------------------------------------------------------------
------------------------------------------------------------
------------------------------------------------------------
------------------------------------------------------------
------------------------------------------------------------
------------------------------------------------------------
------------------------------------------------------------
------------------------------------------------------------
------------------------------------------------------------
--------------------------------MATLAPPPSKRQKIAAEEKAEKALE-ES
KIPDNLGGVRVQFVDQSTGKLTGPVVSVPVKDATVKNLETLLNTIQGH------------
-EPTE-KLPYRFFFQNDRNRIIND---------------AAHSISEVETDLYNSILKPGF
KTTEDHIILQFTPQAVFRVRAVSRCSASIAGHGEPILATAFSPETSSRMATGSGDNTARI
WDCDTGTPLHTLKGHTSWVLAVSWSPDGKLLATGSMDNTVRLWDPKSGAALG------GP
LKGHTKWITSLSWEPYHNQAPG-KPRLASASKDGTIRIWDIPLRRCEQTLSGHKGSVTCV
RWGGLHRVFTASQDKTIKVWNSRT---WNCLHTLSSHTHWVNHLSLSTDFALRTSYYDHT
GKGP----SSTQDKIEKAKKQFEEAARHGGELVERLISASDDNTIFLWEPSSFDPDSKAT
PKPIARLLGHQQQVLHVSFSPDGHYIASASFDNSVKLWNGRDG----------------K
FICTLRGHVSSVYMCAWSSDSRLL------------------------------------
------------------------------------------------------------
------------------------------------------------------------
-------------------ASSSK------------------------------------
------------------------------------------------------------
------------------------------------------------------------
------------------------------------------------------------
-----------------------------------------------DTTVKV-------
----W---DVRTAKLKMDL-------PG-----------------HMDEVFA--------
------------------------------------------------------------
--------------------------LD--------------------------------
--------------------------------------------WSVD------------
------------------------------------------------------------
-----------------------GTC------------------------------VASG
G-----------------------------------------------------------
------------------------------------------------------------
------------------------------------------------------------
------------------------------------------------------------
------------------------------------------------------------
-----------------------------------KDKLV--------------------
-----------------------------------------------KV-----------
--------WKH-------------------------------------------------
---------------------------------------------------
>XP_008723135_Cladophialophora_carrionii
------------------------------------------------------------
------------------------------------------------------------
------------------------------------------------------------
------------------------------------------------------------
------------------------------------------------------------
------------------------------------------------------------
------------------------------------------------------------
------------------------------------------------------------
------------------------------------------------------------
------------------------------------------------------------
------------------------------------------------------------
------------------------------------------------------------
------------------------------------------------------------
--------------------------------MATIVPPPSKRQKTAAVEKAARAAE-EL
RIPDDLGSVRLQFIDQSTGKITGPAVAVPVKDATVKNLETLLNTIQGH------------
-EPGE-RLPYRFFFRNDRPSAKEE---------------DSN-ILDVQNDIYNSILKPGF
KTTEDNIILQFTPQAVFRVRAVSRCSASIAGHGEAILATAFSPETSSRMATGSGDNTARI
WDCDTGTPLHTLKGHTSWVLAVSWSPDGKLLATGSMDNTVRLWDPKTGEPLG------GP
LKGHTKWITSLAWEPYHTQTQG-KPRLASASKDGTVRIWDIPLRRIEQTLSGHKGSVTCV
RWGGLHRLFTSSQDKTIKIWNDRT---WNCLHTLSAHTHWVNHLALSTDFALKTAYHDHT
GKPP----LATDAKTAQAKERFETAARHEGRLVERLISASDDNTIFLWDPSSFDDNSSAT
PKPVARLLGHQKQVLHVSFSPDGLYIASTSFDNSVKLWSARDG----------------K
FIATLRGHVGAVYMASWSADSRLL------------------------------------
------------------------------------------------------------
------------------------------------------------------------
-------------------ASCSK------------------------------------
------------------------------------------------------------
------------------------------------------------------------
------------------------------------------------------------
-----------------------------------------------DTTVKV-------
----W---DVRTGKLKMDL-------PG-----------------HKDEVFA--------
------------------------------------------------------------
--------------------------LD--------------------------------
--------------------------------------------WSGD------------
------------------------------------------------------------
-----------------------GTG------------------------------VASG
G-----------------------------------------------------------
------------------------------------------------------------
------------------------------------------------------------
------------------------------------------------------------
------------------------------------------------------------
-----------------------------------KDKVV--------------------
-----------------------------------------------KV-----------
--------WRH-------------------------------------------------
---------------------------------------------------
>XP_016250334_Cladophialophora_immunda
------------------------------------------------------------
------------------------------------------------------------
------------------------------------------------------------
------------------------------------------------------------
------------------------------------------------------------
------------------------------------------------------------
------------------------------------------------------------
------------------------------------------------------------
------------------------------------------------------------
------------------------------------------------------------
------------------------------------------------------------
------------------------------------------------------------
------------------------------------------------------------
--------------------------------MATIAPPPSKRQKIAAEERAERALE-ET
KIPDDLGSVRVQFVDQSTGKSTGPVVAVPVKDATVKNLETLLNTIQGN------------
-DPAE-RLPYRFFFQNDRIPTTQE---------------VPNAIVDVQTDVYNSILKPGF
KTTEDNIILQFTPQAVFRVRAVSRCSASIAGHGEAILATAFSPETSSRMATGSGDNTARI
WDCDTGTPLHTLKGHTSWVLAVSWSPDGKILATGSMDNTVRLWDPKTGAALG------GP
LKAHTKWITSLSWEPYHNQVPG-KPRLASASKDGTVRIWDIPLRRIEQTLSGHKGSVTCV
RWGGLHRVFTASQDKTIKIWNSRT---WNCLHTLSSHTHWVNHLSLSTDFALRTSYHDHT
GKHP----SSTEEKIAKAKDRFEEAARQEGKLVERLISASDDNTIFLWEPSSFDPDSKAT
PKPVARLLGHQKQVLHVSFSPDGHYIASASFDNSVKLWNSRDG----------------K
FVCTLRGHVGAVYMCAWSSDSRLL------------------------------------
------------------------------------------------------------
------------------------------------------------------------
-------------------ASSSK------------------------------------
------------------------------------------------------------
------------------------------------------------------------
------------------------------------------------------------
-----------------------------------------------DTTVKV-------
----W---DVRTGKLKMDL-------PG-----------------HKDEVFA--------
------------------------------------------------------------
--------------------------LD--------------------------------
--------------------------------------------WSVD------------
------------------------------------------------------------
-----------------------GAC------------------------------VASG
G-----------------------------------------------------------
------------------------------------------------------------
------------------------------------------------------------
------------------------------------------------------------
------------------------------------------------------------
-----------------------------------KDKLV--------------------
-----------------------------------------------KL-----------
--------WKH-------------------------------------------------
---------------------------------------------------
>XP_007739310_Cladophialophora_psammophila
------------------------------------------------------------
------------------------------------------------------------
------------------------------------------------------------
------------------------------------------------------------
------------------------------------------------------------
------------------------------------------------------------
------------------------------------------------------------
------------------------------------------------------------
------------------------------------------------------------
------------------------------------------------------------
------------------------------------------------------------
------------------------------------------------------------
------------------------------------------------------------
--------------------------------MATLAPPPSKRQKIAAEEKAEKALE-GS
KIPDNLGGVRVQFVDQSTGKSTGPVVSVPVKDATVKNLEALLNTIQGN------------
-EPTE-KLPYRFFFQNDRNRIPND---------------AEHTISEVETDLYNSILKPGL
KTTEDHIILQFTPQAVFRVRAVSRCSASIAGHGEPILATAFSPETSSRMATGSGDNTARI
WDCDTGTPLHTLKGHTSWVLAVSWSPDGKILATGSMDNTVRLWDPKTGAALG------GP
LRGHTKWITSLSWEPYHNQAPG-NPRLASASKDGTVRIWDIPLRRCEQTLSGHKGSVACV
RWGGLHRVFTASQDKTIKVWNSRT---WNCLHTLSSHTHWVNHLSLSTDFALRTSYHDHT
GKAP----SSTQDKIEKAKKQFEEAARQGGELVERLISASDDNTIFLWEPSSFDPDSKAT
PKPIARLLGHQQQVLHVSFSPDGHYIASTSFDNSVKLWNARDG----------------K
FICTLRGHVSSVYMCAWSSDSRLL------------------------------------
------------------------------------------------------------
------------------------------------------------------------
-------------------ASSSK------------------------------------
------------------------------------------------------------
------------------------------------------------------------
------------------------------------------------------------
-----------------------------------------------DTTVKV-------
----W---DVRTGKLKMDL-------PG-----------------HMDEVFA--------
------------------------------------------------------------
--------------------------LD--------------------------------
--------------------------------------------WSVD------------
------------------------------------------------------------
-----------------------GAC------------------------------VASG
G-----------------------------------------------------------
------------------------------------------------------------
------------------------------------------------------------
------------------------------------------------------------
------------------------------------------------------------
-----------------------------------KDKLV--------------------
-----------------------------------------------KV-----------
--------WKH-------------------------------------------------
---------------------------------------------------
>XP_018695544_Fonsecaea_erecta
------------------------------------------------------------
------------------------------------------------------------
------------------------------------------------------------
------------------------------------------------------------
------------------------------------------------------------
------------------------------------------------------------
------------------------------------------------------------
------------------------------------------------------------
------------------------------------------------------------
------------------------------------------------------------
------------------------------------------------------------
------------------------------------------------------------
------------------------------------------------------------
--------------------------------MATLAPPPSKRQKIAAEERAERALE-ES
KIPDNLGSVRVQFVDQSTGKSTGSVVAVPVKDATVKNLETLLNTIQGH------------
-DPGE-RLPYRFFFQIDRIPTTHE---------------GPNAIVDVQNDLYNSILKPGL
KTTEDNIILQFTPQAVFRVRAVSRCSASIAGHGEAILATAFSPETSSRMATGSGDNTARI
WDCDTGTPLHTLKGHTSWVLAVSWSPDGKILATGSMDNTVRLWDPKTGESLG------GP
LKAHTKWITSLSWEPYHNQAPG-KPRLASASKDGTVRIWDIPLRRIEQTLSGHKGSVTCV
RWGGLHRVFTASQDKTIKIWNSRT---WNCLHTLSSHTHWVNHLSLSTDFAIRTSYHDHT
GKSP----SSTEEKVAKAKQRFEEAARQDGKLVERLISASDDNTIFLWEPSSFDPDSKAT
PKPVARLLGHQKQVLHVSFSPDGHYIASASFDNSVKLWNSRDG----------------K
FICTLRGHVGAVYMCAWSSDSRLL------------------------------------
------------------------------------------------------------
------------------------------------------------------------
-------------------ASSSK------------------------------------
------------------------------------------------------------
------------------------------------------------------------
------------------------------------------------------------
-----------------------------------------------DTTVKV-------
----W---DVKTGKLKMDL-------PG-----------------HKDEVFA--------
------------------------------------------------------------
--------------------------LD--------------------------------
--------------------------------------------WSVD------------
------------------------------------------------------------
-----------------------GTC------------------------------VASG
G-----------------------------------------------------------
------------------------------------------------------------
------------------------------------------------------------
------------------------------------------------------------
------------------------------------------------------------
-----------------------------------KDKLV--------------------
-----------------------------------------------KL-----------
--------WKH-------------------------------------------------
---------------------------------------------------
>XP_022514122_Fonsecaea_monophora
------------------------------------------------------------
------------------------------------------------------------
------------------------------------------------------------
------------------------------------------------------------
------------------------------------------------------------
------------------------------------------------------------
------------------------------------------------------------
------------------------------------------------------------
------------------------------------------------------------
------------------------------------------------------------
------------------------------------------------------------
------------------------------------------------------------
------------------------------------------------------------
--------------------------------MATLAPPPSKRQKLAAEEKAERALE-ES
RVPDDLGSVRVQFVDQSTGKSTGPVVAVPVKDATVKNLETLLNSIQGN------------
-DPTE-RLPYRFFFQNDRISSSHG---------------PVGAIVDVQTDLYNSILKPGL
KTTEDNIILQFTPQAVFRVRAVSRCSASIAGHGEAILATAFSPETSSRMATGSGDNTARI
WDCDTGTPLHTLKGHTSWVLAVSWSPDGKILATGSMDNTVRLWDPKTGESLG------GP
LKAHTKWITSLSWEPYHNQAPG-KPRLASASKDGTVRIWDIPLRRIEQTLSGHKGSVTCV
RWGGLHRVFTASQDKTIKVWNSRT---WNCLHTLSSHTHWVNHLSLSTDFALRTSFHDHT
GKAP----STAEERVAKAKGRFEEAARQDGKLVERLISASDDNTIYLWEPSSFDPDSKAT
PKPIARLLGHQKQVLHVSFSPDGHYIASASFDNSVKLWNSRDG----------------K
FVCTLRGHVGSVYMCAWSSDSRLL------------------------------------
------------------------------------------------------------
------------------------------------------------------------
-------------------ASSSK------------------------------------
------------------------------------------------------------
------------------------------------------------------------
------------------------------------------------------------
-----------------------------------------------DTTVKV-------
----W---DVRTGKLKMDL-------PG-----------------HKDEVFA--------
------------------------------------------------------------
--------------------------LD--------------------------------
--------------------------------------------WSVD------------
------------------------------------------------------------
-----------------------GAC------------------------------VASG
G-----------------------------------------------------------
------------------------------------------------------------
------------------------------------------------------------
------------------------------------------------------------
------------------------------------------------------------
-----------------------------------KDKMV--------------------
-----------------------------------------------KL-----------
--------WKH-------------------------------------------------
---------------------------------------------------
>XP_016627985_Fonsecaea_multimorphosa
------------------------------------------------------------
------------------------------------------------------------
------------------------------------------------------------
------------------------------------------------------------
------------------------------------------------------------
------------------------------------------------------------
------------------------------------------------------------
------------------------------------------------------------
------------------------------------------------------------
------------------------------------------------------------
------------------------------------------------------------
------------------------------------------------------------
------------------------------------------------------------
--------------------------------MATLAPPPSKRQKIAAEERAERALE-ES
KIPDNLGSVRVQFVDQSTGKSTGPVVAVPVKDATVKNLETLLNTIQGN------------
-DPAE-RLPYRFFFQNDRLSTTQE---------------VANAIVDVQTDLYNSVLKPGF
KTTEDNIILQFTPQAVFRVRAVSRCSASIAGHGEAILATAFSPETSSRMATGSGDNTARI
WDCDTGTPLHTLKGHTSWVLAVSWSPDGKILATGSMDNTVRLWDPKTGEPLG------GP
MKAHTKWITSLSWEPYHNQAPG-KPRLASASKDGTVRIWDIPLRRIEQTLSGHKGSVTCV
RWGGLHRVFTASQDKTIKVWNSRT---WNCLHTLSSHTHWVNHLSLSTDFALRTSYHDHT
GKPP----SSTEEKVAKAKKRFEEAARQEGKLVERLISASDDNTIFLWEPSSFDPDSKAT
PKPIARLLGHQKQVLHVSFSPDGHYIASASFDNSVKLWNSRDG----------------K
FICTLRGHVGSVYMCAWSSDSRLL------------------------------------
------------------------------------------------------------
------------------------------------------------------------
-------------------ASSSK------------------------------------
------------------------------------------------------------
------------------------------------------------------------
------------------------------------------------------------
-----------------------------------------------DTTVKV-------
----W---DVKTGKLKMDL-------PG-----------------HKDEVFA--------
------------------------------------------------------------
--------------------------LD--------------------------------
--------------------------------------------WSVD------------
------------------------------------------------------------
-----------------------GAC------------------------------VASG
G-----------------------------------------------------------
------------------------------------------------------------
------------------------------------------------------------
------------------------------------------------------------
------------------------------------------------------------
-----------------------------------KDKLV--------------------
-----------------------------------------------KL-----------
--------WKH-------------------------------------------------
---------------------------------------------------
>XP_022498624_Fonsecaea_nubica
------------------------------------------------------------
------------------------------------------------------------
------------------------------------------------------------
------------------------------------------------------------
------------------------------------------------------------
------------------------------------------------------------
------------------------------------------------------------
------------------------------------------------------------
------------------------------------------------------------
------------------------------------------------------------
------------------------------------------------------------
------------------------------------------------------------
------------------------------------------------------------
--------------------------------MATLAPPPSKRQKLAAEERAERVLE-ES
RIPDDLGSVRVQFVDQSTGKSTGPVVAVPVKDATVKNLETLLNSIQGN------------
-DPTE-RLPYRFFFQNDRISSSLG---------------PVGAIVDVQTDLYNSILKPGL
KTTEDNIILQFTPQAVFRVRAVSRCSASIAGHGEAILATAFSPETSSRMATGSGDNTARI
WDCDTGTPLHTLKGHTSWVLAVSWSPDGKILATGSMDNTVRLWDPKTGESLG------GP
LKAHTKWITSLSWEPYHNQAPG-KPRLASASKDGTVRIWDIPLRRIEQTLSGHKGSVTCV
RWGGLHRVFTASQDKTIKVWNSRT---WNCLHTLSSHTHWVNHLSLSTDFALRTSYHDHT
GKAP----STAEERVAKAKGRFEEAARQDGKLVERLISASDDNTIFLWEPSSFDPDSKAT
PKPIARLLGHQKQVLHVSFSPDGHYIASASFDNSVKLWNSRDG----------------K
FVCTLRGHVGSVYMCAWSSDSRLL------------------------------------
------------------------------------------------------------
------------------------------------------------------------
-------------------ASSSK------------------------------------
------------------------------------------------------------
------------------------------------------------------------
------------------------------------------------------------
-----------------------------------------------DTTVKV-------
----W---DVRTGKLKMDL-------PG-----------------HKDEVFA--------
------------------------------------------------------------
--------------------------LD--------------------------------
--------------------------------------------WSVD------------
------------------------------------------------------------
-----------------------GAC------------------------------VASG
G-----------------------------------------------------------
------------------------------------------------------------
------------------------------------------------------------
------------------------------------------------------------
------------------------------------------------------------
-----------------------------------KDKMV--------------------
-----------------------------------------------KL-----------
--------WKH-------------------------------------------------
---------------------------------------------------
>XP_013284325_Fonsecaea_pedrosoi
------------------------------------------------------------
------------------------------------------------------------
------------------------------------------------------------
------------------------------------------------------------
------------------------------------------------------------
------------------------------------------------------------
------------------------------------------------------------
------------------------------------------------------------
------------------------------------------------------------
------------------------------------------------------------
------------------------------------------------------------
------------------------------------------------------------
------------------------------------------------------------
--------------------------------MATLAPPPSKRQKLAAEEKAERALE-ES
RVPDDLGSVRVQFVDQSTGKSTGPVVAVPVKDATVKNLETLLNSIQGN------------
-DPTE-RLPYRFFFQNDRISSSHG---------------PVGAIVDVQTDLYNSILKPGL
KTTEDNIILQFTPQAVFRVRAVSRCSASIAGHGEAILATAFSPETSSRMATGSGDNTARI
WDCDTGTPLHTLKGHTSWVLAVSWSPDGKILATGSMDNTVRLWDPKTGESLG------GP
LKAHTKWITSLSWEPYHNQAPG-KPRLASASKDGTVRIWDIPLRRIEQTLSGHKGSVTCV
RWGGLHRVFTASQDKTIKVWNSRT---WNCLHTLSSHTHWVNHLSLSTDFALRTSYHDHT
GKAP----STAEERVAKAKGRFEEAARQDGKLVERLISASDDNTIYLWEPSSFDPDSKAT
PKPIARLLGHQKQVLHVSFSPDGHYIASASFDNSVKLWNSRDG----------------K
FVCTLRGHVGSVYMCAWSSDSRLL------------------------------------
------------------------------------------------------------
------------------------------------------------------------
-------------------ASSSK------------------------------------
------------------------------------------------------------
------------------------------------------------------------
------------------------------------------------------------
-----------------------------------------------DTTVKV-------
----W---DVRTGKLKMDL-------PG-----------------HRDEVFA--------
------------------------------------------------------------
--------------------------LD--------------------------------
--------------------------------------------WSVD------------
------------------------------------------------------------
-----------------------GAC------------------------------VASG
G-----------------------------------------------------------
------------------------------------------------------------
------------------------------------------------------------
------------------------------------------------------------
------------------------------------------------------------
-----------------------------------KDKMV--------------------
-----------------------------------------------KL-----------
--------WKH-------------------------------------------------
---------------------------------------------------
>XP_007753671_Cladophialophora_yegresii
------------------------------------------------------------
------------------------------------------------------------
------------------------------------------------------------
------------------------------------------------------------
------------------------------------------------------------
------------------------------------------------------------
------------------------------------------------------------
------------------------------------------------------------
------------------------------------------------------------
------------------------------------------------------------
------------------------------------------------------------
------------------------------------------------------------
------------------------------------------------------------
--------------------------------MATIVPPPSKRQKTAAAEKAERAAE-EL
RIPDDLGSVRLQFVDQSTGKITGPAIAVPVKDATVKNLETLLNTIQGN------------
-EPGE-RLPYRFFFRNDRPSTKEE---------------DSN-ILDVPNDIYNSILKPGL
KTTEDNIILQFTPQAVFRVRAVSRCSASIAGHGEAILATAFSPETSSRMATGSGDNTARI
WDCDTGTPLHTLKGHTSWVLAVSWSPDGKLLATGSMDNTVRLWDPKTGEPLG------SP
LKGHTKWITSLTWEPYHTQTPG-KPRLASASKDGTVRIWDVPLRRIEQTLSGHKGSVTCV
RWGGLHRLFTSSQDKTIKVWNDRT---WICLHTLSAHTHWVNHLALSTDFALRTAYHDHT
GKPP----LATDAKTIKAKERFETAARHEGKLVERLISASDDNTIFLWDPSSFDDNSSAT
PKPVARLLGHQKQVLHVSFSPDGLYIASTSFDNSVKLWSARDG----------------K
FIATLRGHVGAVYMASWSADSRLL------------------------------------
------------------------------------------------------------
------------------------------------------------------------
-------------------ASCSK------------------------------------
------------------------------------------------------------
------------------------------------------------------------
------------------------------------------------------------
-----------------------------------------------DTTVKV-------
----W---DVRTGKLKMDL-------PG-----------------HKDEVFA--------
------------------------------------------------------------
--------------------------LD--------------------------------
--------------------------------------------WSGD------------
------------------------------------------------------------
-----------------------GTG------------------------------VASG
G-----------------------------------------------------------
------------------------------------------------------------
------------------------------------------------------------
------------------------------------------------------------
------------------------------------------------------------
-----------------------------------KDKVV--------------------
-----------------------------------------------KV-----------
--------WRH-------------------------------------------------
---------------------------------------------------
>XP_016237925_Exophiala_spinifera
------------------------------------------------------------
------------------------------------------------------------
------------------------------------------------------------
------------------------------------------------------------
------------------------------------------------------------
------------------------------------------------------------
------------------------------------------------------------
------------------------------------------------------------
------------------------------------------------------------
------------------------------------------------------------
------------------------------------------------------------
------------------------------------------------------------
------------------------------------------------------------
--------------------------------MATVIPPPSKRQKIAAIEKAEKAAE-DA
AIPKHLGSVRVHFVDQSTGKSTGPVVAVPVKDATVKNLETLLNTIQGN------------
-DPNE-RLPYRFFFRNDRA-PADN---------------EST-LLDVQDDIYHSVIRPGY
KTTEDNIILQFIPQAVFRVRAVTRCSASISGHGEAILATAFSPETSSRMATGSGDSTARI
WDCDTGTPLHTLKGHTSWVLAVSWSPDGKILATGSMDNTIRLWDPKTGEALG------GP
LKGHTKWITSLTWEPYHNQTPG-KPRLASASKDGTVRIWDVPLRRVEQTLSGHKGSVTCV
RWGGFNRVFTSSQDKTIKIWNSKT---WNCLHTLSTHTHWVNHLALSTDFVLRTAYHDHT
GKVP----DTAEEKIKKAKTRFEDAARQEGKLVEKLLSASDDNTIFLWDPSAIAGDSNAS
VKPIARLLGHQKQVLHVSFSPDGLYIASASFDNSVKLWNARDG----------------K
FIATLRGHVGAVYMVAWSSDSRLL------------------------------------
------------------------------------------------------------
------------------------------------------------------------
-------------------ASASK------------------------------------
------------------------------------------------------------
------------------------------------------------------------
------------------------------------------------------------
-----------------------------------------------DTTAKV-------
----W---DVRTGKLKEDL-------PG-----------------HKDEVFA--------
------------------------------------------------------------
--------------------------LD--------------------------------
--------------------------------------------WSQD------------
------------------------------------------------------------
-----------------------GKC------------------------------VASG
G-----------------------------------------------------------
------------------------------------------------------------
------------------------------------------------------------
------------------------------------------------------------
------------------------------------------------------------
-----------------------------------KDKMV--------------------
-----------------------------------------------KL-----------
--------WKH-------------------------------------------------
---------------------------------------------------
>XP_016262724_Exophiala_oligosperma
------------------------------------------------------------
------------------------------------------------------------
------------------------------------------------------------
------------------------------------------------------------
------------------------------------------------------------
------------------------------------------------------------
------------------------------------------------------------
------------------------------------------------------------
------------------------------------------------------------
------------------------------------------------------------
------------------------------------------------------------
------------------------------------------------------------
------------------------------------------------------------
--------------------------------MATVVPPPSKRQKLAAVEKAEKAAE-DA
AIPKHLGSVRVHFVDQSTGKSTGPVVAVPVKDATVKNLETLLNTLQGN------------
-DPSE-RLPYRFFFRNDRA-PTDN---------------ESN-LLDVQDDVYHSVLKPGY
KTTEDNIILQFIPQAVFRVRAVTRCSASISGHGEAILATAFSPETSSRMATGSGDNTARI
WDCDTGTPLHTLKGHTSWVLAVSWSPDGKILATGSMDNTVRLWDPKSGEALG------GP
LKGHTKWITSLTWEPYHNQTPG-KPRLASASKDGTVRIWDVPLRRVEQTLSGHKGSVTCV
RWGGFNRVFTSSQDKTIKIWNSKT---WNCLHTLSTHTHWVNHLALSTDFVLKTAYHDHT
GKVP----ETVEEKIKKAKTRFEDAARQEGKLVEKLLSPSDDNTIFLWDPSAIPGDSNAS
VKPIARLLGHQKQVLHVSFSPDGLYIASASFDNSVKLWNARDG----------------K
FITTLRGHVGAVYMVAWSSDSRLL------------------------------------
------------------------------------------------------------
------------------------------------------------------------
-------------------ASASK------------------------------------
------------------------------------------------------------
------------------------------------------------------------
------------------------------------------------------------
-----------------------------------------------DTTAKV-------
----W---DVRAGKLKEDL-------PG-----------------HKDEVFA--------
------------------------------------------------------------
--------------------------LD--------------------------------
--------------------------------------------WSQD------------
------------------------------------------------------------
-----------------------GKC------------------------------VASG
G-----------------------------------------------------------
------------------------------------------------------------
------------------------------------------------------------
------------------------------------------------------------
------------------------------------------------------------
-----------------------------------KDKVV--------------------
-----------------------------------------------KL-----------
--------WKH-------------------------------------------------
---------------------------------------------------
>XP_013311838_Exophiala_xenobiotica
------------------------------------------------------------
------------------------------------------------------------
------------------------------------------------------------
------------------------------------------------------------
------------------------------------------------------------
------------------------------------------------------------
------------------------------------------------------------
------------------------------------------------------------
------------------------------------------------------------
------------------------------------------------------------
------------------------------------------------------------
------------------------------------------------------------
------------------------------------------------------------
--------------------------------MATVVPPPSKRQKIAALEKAEKAAE-DA
RIPDDLGSVRVQFVDQSTGKTTGPVVAVPVRDATVKNLETLLNTIQGN------------
-EPDE-RLPYRFFFRNDRA-PTDN---------------ESN-ILDVQNDLYNSVLRPGF
KTTEDNIVLQFIPQAVFRVRAVTRCSASISGHGEAILATAFSPETSSRMATGSGDNTARI
WDCDTGTPMHTLKGHTSWVLAVSWSPDGKILATGSMDNTARLWDPKTGEALG------GP
LKGHTKWITSLTWEPYHNQAPG-KPRLASASKDGTVRIWDVPLRRVEQTLSGHKGSVTCV
RWGGFNRVFTSSQDKTIKIWNSKT---WNCLHTLSTHTHWVNHLALSTDFVLRTAFHDHT
GKVP----DTVEEKIKKAKARFEEAARQEGQLVEKLISASDDNTIFLWDPSAISGDSNAS
VKPIARLLGHQKQVLHVSFSPDGLYIASASFDNSVKLWNARDG----------------K
FLATLRAHVGAVYMVAWSSDSRLL------------------------------------
------------------------------------------------------------
------------------------------------------------------------
-------------------ASASK------------------------------------
------------------------------------------------------------
------------------------------------------------------------
------------------------------------------------------------
-----------------------------------------------DTTVKV-------
----W---DVRTGKLKEDL-------PG-----------------HKDEVFA--------
------------------------------------------------------------
--------------------------LD--------------------------------
--------------------------------------------WSQD------------
------------------------------------------------------------
-----------------------GKC------------------------------VASG
G-----------------------------------------------------------
------------------------------------------------------------
------------------------------------------------------------
------------------------------------------------------------
------------------------------------------------------------
-----------------------------------KDKVV--------------------
-----------------------------------------------KL-----------
--------WKH-------------------------------------------------
---------------------------------------------------
>XP_007720242_Capronia_coronata
------------------------------------------------------------
------------------------------------------------------------
------------------------------------------------------------
------------------------------------------------------------
------------------------------------------------------------
------------------------------------------------------------
------------------------------------------------------------
------------------------------------------------------------
------------------------------------------------------------
------------------------------------------------------------
------------------------------------------------------------
------------------------------------------------------------
------------------------------------------------------------
--------------------------------MATVVPPPSKRQKIIAAEKAEKALE-DA
RIPDDLGSVRVQFVDQSTGKSTGPVVAVPIKDATVRNLETLLNTIQGN------------
-EPGE-RLPYRFFFRNDRS--TIS---------------EFE-LLDVQTDLYNSVLRPGF
KTTEDNIVLQFIPQAVFRVRAVSRCSASISGHGEAILATAFSPESSARMATGSGDNTARI
WDCDTGTPLHTLKGHTSWVLAVSWSPDGKILATGSMDNTIRLWDPKTGEALG------GP
LKGHTKWITSLAWEPYHTQAPG-KPRLASASKDGTVRIWDVVLRRIDQSLSGHKSSVTCV
RWGGLNRMFTSSQDKTIKIWNTKT---WNCLHTLSSHTHWVNHLALSTDFVLRTAYHDHT
GKVP----DTVEERIKKAKSRFQEAATQEGRLVEKLISASDDNTIFLWDPSAIPADSNAA
VKPIARLLGHQKQVLHVSFSPDGLYIASASFDNSVKLWNARDG----------------K
FITTLRGHVGAVYMVAWSSDSRLL------------------------------------
------------------------------------------------------------
------------------------------------------------------------
-------------------ASASK------------------------------------
------------------------------------------------------------
------------------------------------------------------------
------------------------------------------------------------
-----------------------------------------------DTTVKV-------
----W---DVKTGKLKEDL-------PG-----------------HKDEVFA--------
------------------------------------------------------------
--------------------------LD--------------------------------
--------------------------------------------WSQD------------
------------------------------------------------------------
-----------------------GKC------------------------------VASG
G-----------------------------------------------------------
------------------------------------------------------------
------------------------------------------------------------
------------------------------------------------------------
------------------------------------------------------------
-----------------------------------KDKQV--------------------
-----------------------------------------------KL-----------
--------WKH-------------------------------------------------
---------------------------------------------------
>XP_007737004_Capronia_epimyces
------------------------------------------------------------
------------------------------------------------------------
------------------------------------------------------------
------------------------------------------------------------
------------------------------------------------------------
------------------------------------------------------------
------------------------------------------------------------
------------------------------------------------------------
------------------------------------------------------------
------------------------------------------------------------
------------------------------------------------------------
------------------------------------------------------------
------------------------------------------------------------
--------------------------------MATVVPPPSKRQKILAAEKAEKALE-DA
IIPKHLGSVRVQFVDQSTGKSTGPVVAVPVKDATVKNLETLLNTIQGN------------
-EPGD-RLPYRFFFRNDRS--TGS---------------ESE-LLDVQTDLYNSVLRPGF
KSTEDNIILQFIPQAVFRVRAVSRCSASISGHGEAILATAFSPESSSRMATGSGDNTARI
WDCDTGTPLHTLKGHTSWVLVVSWSPDGKILATGSMDNTIRLWDPKTGEALG------GP
LKGHTKWITSLAWEPYHTQAPG-KPRLASASKDGTVRIWDVVLRRIDESLSGHRSSVTCV
RWGGLNRMFTSSQDKTIKIWNTKT---WNCLHTLSSHTHWVNHLALSTDFVLRTAYHDHT
GKVP----ETVEEKIKKAKSRFAEAATQEGKLVEKLISASDDNTIFLWDPSAIPADSNAA
VKPIARLLGHQKQVLHVSFSPDGLYIASASFDNSVKLWNARDG----------------K
FISTLRGHVGAVYMVAWSSDSRLL------------------------------------
------------------------------------------------------------
------------------------------------------------------------
-------------------ASASK------------------------------------
------------------------------------------------------------
------------------------------------------------------------
------------------------------------------------------------
-----------------------------------------------DTTVKV-------
----W---DVKTGKLKEDL-------PG-----------------HKDEVFA--------
------------------------------------------------------------
--------------------------LD--------------------------------
--------------------------------------------WSQD------------
------------------------------------------------------------
-----------------------GKC------------------------------VASG
G-----------------------------------------------------------
------------------------------------------------------------
------------------------------------------------------------
------------------------------------------------------------
------------------------------------------------------------
-----------------------------------KDKQV--------------------
-----------------------------------------------KL-----------
--------WKH-------------------------------------------------
---------------------------------------------------
>XP_009152630_Exophiala_dermatitidis
------------------------------------------------------------
------------------------------------------------------------
------------------------------------------------------------
------------------------------------------------------------
------------------------------------------------------------
------------------------------------------------------------
------------------------------------------------------------
------------------------------------------------------------
------------------------------------------------------------
------------------------------------------------------------
------------------------------------------------------------
------------------------------------------------------------
------------------------------------------------------------
--------------------------------MATVVPPPSKRQKIAAAEKAEKALE-DA
RIPEDLGSVRVQFVDQSTGKSTGPVVAVPVKDATVRNLETLLNTIQGN------------
-EPGE-RLPYRFFFRNDRS--TTS---------------ESE-LLDVQTDLYNSVLKPGF
KSTEDNIVLQFIPQAVFRVRAPSRCSASISGHGEAILATAFSPEGSSRMATGSGDNTARI
WDCDTGTPLHTLKGHTSWVLVVSWSPDGRILASGSMDNTIRLWDPKSGEALG------GP
LKGHNKWVTSLAWEPYHTQTPG-KPRLASASKDGTVRIWDVVLRRIEQSLSGHKSSVTCV
RWGGLNRIFTSSQDKTIKIWNTKT---WNCLHTLSSHTHWVNHLALSTDFVLRTAYHDHT
GKVP----ETVEEKIKKAKSRFEEAARQEGRLVEKMISASDDNTIFLWDPSAIPGDSNAT
VKPIARLLGHQKQVLHVSFSPDGLYIASASFDNSVKLWNARDG----------------K
FIATLRGHVGAVYMVAWSSDSRLL------------------------------------
------------------------------------------------------------
------------------------------------------------------------
-------------------ASASK------------------------------------
------------------------------------------------------------
------------------------------------------------------------
------------------------------------------------------------
-----------------------------------------------DTTVKV-------
----W---DVKTGKLKEDL-------PG-----------------HKDEVFA--------
------------------------------------------------------------
--------------------------LD--------------------------------
--------------------------------------------WSQD------------
------------------------------------------------------------
-----------------------GKC------------------------------VASG
G-----------------------------------------------------------
------------------------------------------------------------
------------------------------------------------------------
------------------------------------------------------------
------------------------------------------------------------
-----------------------------------KDKQV--------------------
-----------------------------------------------KL-----------
--------WKH-------------------------------------------------
---------------------------------------------------
>XP_013254586_Exophiala_aquamarina
------------------------------------------------------------
------------------------------------------------------------
------------------------------------------------------------
------------------------------------------------------------
------------------------------------------------------------
------------------------------------------------------------
------------------------------------------------------------
------------------------------------------------------------
------------------------------------------------------------
------------------------------------------------------------
------------------------------------------------------------
------------------------------------------------------------
------------------------------------------------------------
--------------------------------MATVAPPPSKRQKLASVEKAERAAE-DA
RIPDDLGSVRVQFVDQSTGKPAGSVVAVPVKDATVKNLEALLNSIQGN------------
-EPEE-RLPYRFFFRNDRG-PAGS---------------DPE-ILDVGSDIYHSVLRPGF
KTTEDNIILQFIPQAVFRVRAVTRCSASISGHGEAILVTAFSPEASSRMATGSGDNTVRI
WDCDTGTPLHTLKGHTSWVLAVAWSPDGRILASGSMDNTIRLWDPKTGEPLG------GP
LKGHSKFVTSLSWEPYHNQAPG-KPRLASASKDGTVRVWDVPLRRIEETLSGHKSSVTCV
RWGGFNRIFTASQDKTIKIWNSKT---WTCLHTLATHTHWVNHLALSTDFALRTAYHDHT
GKVP----DTVEEKIQKAKSRFEDAARHEGKLVEKLLSASDDNTIFLWDPSSISDSSNAS
IKPIARLLGHQKQVLHVSFAPDGTRIASASFDNSVKLWDARDG----------------K
FVTTLRGHVGAVYMVAWSSDSRLL------------------------------------
------------------------------------------------------------
------------------------------------------------------------
-------------------ASSSK------------------------------------
------------------------------------------------------------
------------------------------------------------------------
------------------------------------------------------------
-----------------------------------------------DTTVKV-------
----W---DVRVGKLKEDL-------PG-----------------HKDEVYA--------
------------------------------------------------------------
--------------------------LD--------------------------------
--------------------------------------------WSLD------------
------------------------------------------------------------
-----------------------GKC------------------------------VASA
G-----------------------------------------------------------
------------------------------------------------------------
------------------------------------------------------------
------------------------------------------------------------
------------------------------------------------------------
-----------------------------------KDKVV--------------------
-----------------------------------------------KL-----------
--------WKH-------------------------------------------------
---------------------------------------------------
>XP_016226945_Exophiala_mesophila
------------------------------------------------------------
------------------------------------------------------------
------------------------------------------------------------
------------------------------------------------------------
------------------------------------------------------------
------------------------------------------------------------
------------------------------------------------------------
------------------------------------------------------------
------------------------------------------------------------
------------------------------------------------------------
------------------------------------------------------------
------------------------------------------------------------
------------------------------------------------------------
--------------------------------MATVAPPPSKRQKLAAVEKAEKKAE-DA
RIPEDLGSVRIQFVDQSTGKPTGSVVAVPVKDATVKNLETLLNTIQGK------------
-DPSE-RLPYRFFFRNDRATAAGG---------------DDE-VLDIQTDIWNSVLRPGF
KTTEDNIVLQFIPQAVFRVRAVTRCSASISGHGEAILVTAFSPQTSSRMATGSGDNTARI
WDCDTGTPLHTLKGHTHWVLAVAWSPDGQLLATGSMDNTIRLWDPKTGEALG------GP
LKGHTKWITSMCWEPYHNQTPG-KPRLASASKDGTVRIWDIPLRRVEEVLSGHKSSVTCV
RWGGFNRIFTSSQDKTIKIWNSKT---WKCLHTLSTHTHWVNHLALSTDFALRTSYHDHT
GKVP----DTVENKVQKAKARFEDAARHEGTLVEKLISASDDNTIFLWDPSGISGDSNAS
VKPVARLLGHQKQVLHVSFSPDGLYIASASFDNSVKLWNARDG----------------K
FITTLRGHVGAVYMVAWSSDSRLL------------------------------------
------------------------------------------------------------
------------------------------------------------------------
-------------------ASASK------------------------------------
------------------------------------------------------------
------------------------------------------------------------
------------------------------------------------------------
-----------------------------------------------DTTVKV-------
----W---DVKTGKIKEDL-------PG-----------------HKDEVFA--------
------------------------------------------------------------
--------------------------LD--------------------------------
--------------------------------------------WALD------------
------------------------------------------------------------
-----------------------GRI------------------------------VASA
G-----------------------------------------------------------
------------------------------------------------------------
------------------------------------------------------------
------------------------------------------------------------
------------------------------------------------------------
-----------------------------------KDKTV--------------------
-----------------------------------------------KL-----------
--------WKH-------------------------------------------------
---------------------------------------------------
>XP_013274225_Rhinocladiella_mackenziei
------------------------------------------------------------
------------------------------------------------------------
------------------------------------------------------------
------------------------------------------------------------
------------------------------------------------------------
------------------------------------------------------------
------------------------------------------------------------
------------------------------------------------------------
------------------------------------------------------------
------------------------------------------------------------
------------------------------------------------------------
------------------------------------------------------------
------------------------------------------------------------
--------------------------------MATLVPPPSKRQKLAAAEKWQKAVE-DS
RIPDDLGSVRLQFVDQSTGKTSGPVVAVPVKDTTVKNLEALLNTLQGH------------
-EPDE-RLPYRFFFRNDRS-PTGP---------------DSD-ILDIQTDLYNSVLRPGF
KTTEDNITLQFIPQAVFRVRAVTRCSASISGHGEAILATAFSPVSASRMATGSGDNTARI
WDCDTGTPLHTLKGHTSWVLAVSWSPDGNLLATGSMDNTVRIWDPKTGEALG------GP
LKSHTKWITSLTWEPYHNQEPG-KPRIASASKDGTVRIWNAPLRRVEQTLSGHKSSVTCV
RWGGLNRVFTASQDKTIKIWNSKT---WNCLHTLSSHTHWINHLALSTDFVLRTSYHEHG
SKVP----ETVEGKLNKTKARFETAAKQEGKLVERLISASDDNTIFLWDPSAIPADSNTS
VKPIARLLGHQKQVLNVSFSPDGRYIASASFDNSVKLWNARDG----------------K
FIATLRGHVGAVYMVAWSSDSRLL------------------------------------
------------------------------------------------------------
------------------------------------------------------------
-------------------ASASK------------------------------------
------------------------------------------------------------
------------------------------------------------------------
------------------------------------------------------------
-----------------------------------------------DTTVKI-------
----W---DIRTGKLKEDL-------PG-----------------HKDEVFA--------
------------------------------------------------------------
--------------------------LD--------------------------------
--------------------------------------------WSQD------------
------------------------------------------------------------
-----------------------GKC------------------------------VASG
G-----------------------------------------------------------
------------------------------------------------------------
------------------------------------------------------------
------------------------------------------------------------
------------------------------------------------------------
-----------------------------------KDKQV--------------------
-----------------------------------------------KL-----------
--------WKH-------------------------------------------------
---------------------------------------------------
>XP_018005647_Phialophora_attinorum
------------------------------------------------------------
------------------------------------------------------------
------------------------------------------------------------
------------------------------------------------------------
------------------------------------------------------------
------------------------------------------------------------
------------------------------------------------------------
------------------------------------------------------------
------------------------------------------------------------
------------------------------------------------------------
------------------------------------------------------------
------------------------------------------------------------
------------------------------------------------------------
--------------------------------MATVAPPPSKRQKLAAIEKIERAEE-EA
KLPDNPGNVRIQFIDQSTGQSTGPAVSVPIKGATVKGLEALLNTLQNN------------
-DSSS-ASSYRFFFRSRNDTASDC---------------D---VLDIQSDIYTSVLKPGY
RSAEETIALQYAPQAVFRVKAVTRCSASISGHGEAILATAFSPEGASRVATGSGDCTARI
WDTDTGTPVHTLKGHTSWVLAASWSPDGKILATGSMDNTIRLWDPKTGEALG------GP
LKGHTKWITSLAWEPYHTQQKG-KPRLASASKDGTIRIWDVPLRRIEQTLSGHKSSVTCV
RWGGLHRIYSASQDKTIKIWNTRS---WNCLHTLTSHVHWVNHLALSTDFTLRTAYHDHT
GKSP----EPLDERIVKAKKRYEDAARDAGRITERLISASDDNTIFLWDPSAFDPNSNAT
PKPLARLIGHQRQVLHVSFSPDGAYIASASFDNSVKLWAARDG----------------K
FITTLRGHVGAVYMVAWSADSRLL------------------------------------
------------------------------------------------------------
------------------------------------------------------------
-------------------ASASK------------------------------------
------------------------------------------------------------
------------------------------------------------------------
------------------------------------------------------------
-----------------------------------------------DTTVKV-------
----W---DVKTGKLKEDL-------PG-----------------HKDEVFA--------
------------------------------------------------------------
--------------------------LD--------------------------------
--------------------------------------------WSGD------------
------------------------------------------------------------
-----------------------GKC------------------------------VISG
G-----------------------------------------------------------
------------------------------------------------------------
------------------------------------------------------------
------------------------------------------------------------
------------------------------------------------------------
-----------------------------------KDKMIGSDDGPTGFYFLPFCLLDGT
IADSGMAQIRLSSRVSNQNKPLKEIPYNSPIAIYSKQMVNNKIRQTTSK-----------
--------WPAVRRLPSAAFAVEYVSVFNGLLRSNEASEEKDEVAADEN-----------
---------------------------------------------------
>NP_588384_Schizosaccharomyces_pombe
------------------------------------------------------------
------------------------------------------------------------
------------------------------------------------------------
------------------------------------------------------------
------------------------------------------------------------
------------------------------------------------------------
------------------------------------------------------------
------------------------------------------------------------
------------------------------------------------------------
------------------------------------------------------------
------------------------------------------------------------
------------------------------------------------------------
------------------------------------------------------------
--------------------------------MATLLPPKSKRQK----KESLNPTT-IE
-IPEKFPLVNVQFRASDDSNEL-ASLLVP-GNSSVRQLEALLNQLLEN------------
--SDD-PVPYNFALHHED------------------------ETIEIQDNLYTSVFHNGL
MKTEDHLTLLYTPQAVFRVRAVTRCTASMNGHDGTIISAQFSPSTSSRLVTGSGDFTARL
WDCDTQTPIATMKGHTNWVSCVAWAPDASIIATGSMDNTIRFWDPKKGSPIG------DA
LRRHTKPIMALCWQPLHLAPDSGPYLLASGSKDNTVRIWNVKLRTLLFTLSGHTAPITCV
RWGGQNWIYSSSYDKTIRIWDAKD---GKCLHILKGHAARVNHLSLSTEHVLRSGAYDHT
DFKP----KSFSDERRKAKERYEACLKQSG---ERLVSASDDLQLILWDPQK-------S
TKPITKMHGHQKVVNHASFSPDGRCIATASFDSSVRLWDGKTG----------------K
FLATLRGHVAAVYQCAWSTDSRLL------------------------------------
------------------------------------------------------------
------------------------------------------------------------
-------------------VSSSQ------------------------------------
------------------------------------------------------------
------------------------------------------------------------
------------------------------------------------------------
-----------------------------------------------DTTLKV-------
----W---DVRSKKMKFDL-------PG-----------------HEDQVFA--------
------------------------------------------------------------
--------------------------VD--------------------------------
--------------------------------------------WSPD------------
------------------------------------------------------------
-----------------------GQR------------------------------VASG
G-----------------------------------------------------------
------------------------------------------------------------
------------------------------------------------------------
------------------------------------------------------------
------------------------------------------------------------
-----------------------------------ADKAV--------------------
-----------------------------------------------RI-----------
--------WSH-------------------------------------------------
---------------------------------------------------
```
