## Supplementary material for "Coding Sequence Insertions in Fungal Genomes are Intrinsically Disordered and can Impart Functionally-Important Properties on the Host Protein": MAFFT_MSAs: XP_717187.1_blasthits_MAFFT.txt

```
>XP_717187_Candida_albicans
------------------------------------------------------------
------------------------------------------------------------
------------------------------------------------------------
------------------------------------------------------------
----------------------------------------------------MSENQQFS
VSDSTENKLNYRHAA---------------------------------------------
------------------------------------------------------------
---------FDEENNGLLPLANKNLKPKH------TLTSSTTTPNHHQNAKKSSHLAPQD
RKAFIILVLLYVLQGVPVGLAFGSIPFILKS---KLTYSQVGIFSLAAYPYSLKLIWSPF
VDSIYSKKWGRRRSWIIPIQTISGIMLILLGTQINDLM----------------------
--ENPKNYLTLITMVFFILILCCATQDIAVDGWALTCLSPESLSYASTAQTIGINTGYFS
SFTIFLALSSPDFANKYLRST----PL-DVGLFSLGGYLKFWGWMYLIVTGIICL-VPED
PPH---------LVNINRDRLAKEK-----G----------------------LYNS---
TS----WQDLVNVYKSMYEVLKLPNVQTFVIILLIAKLGFQVNEAGTNLKLLEKGLSKED
LSITVLIDFPFEMIFGYYAGRWSTGKAP--------------------------------
-----------------LRPWLWGFMGRLVAASLAQLIVYF-------FPK--D-GKVST
TYFIMIILQHLLGSFMSTIQFVSLCAFHTKIADPAIGGTYMTTLNTLSNYGGTWPRIFIY
YLIDKITINKCI-------------------TDKG-YIMLTSEEAKEQCTYS-GGKVETV
RDGYFYTNALCISLGIVIFF-WVKKKATYLQSLPNTAW-------------RVSK-----
------------------------------------------------------------
------------------------------------------------------------
---------------------
>XP_002420113_Candida_dubliniensis
------------------------------------------------------------
------------------------------------------------------------
------------------------------------------------------------
------------------------------------------------------------
----------------------------------------------------MSENQQFS
VSDSTENKLNYRHAA---------------------------------------------
------------------------------------------------------------
---------FDEENNGLLPLANKNLKPKH------TTTTNNTS-GHHTHT-KSSHLAPQD
RKAFIILVLLYVLQGVPVGLAFGSIPFILKS---KLTYSQVGIFSLAAYPYSLKLIWSPF
VDSIYSKKWGRRRSWIIPIQTISGIMLIFLGSQINDLM----------------------
--ENPKNYLSLITFVFFILILCCATQDIAVDGWALTCLSPESLSYASTAQTIGINTGYFS
SFTIFLALSSPDFANKYLRST----PL-NVGLFSLGGYLKFWGWMYLIVTGVICL-VPED
PPH---------LVNINKDRLAKEK-----G----------------------LYNT---
TS----WQDLTNVYKSMYEVLKLPNVQTFVIILLIAKLGFQVNEAGTNLKLLEKGLSKED
LSITVLIDFPFEMIFGYYAGRWSTGKAP--------------------------------
-----------------LRPWLWGFMGRLVAASLAQLIVYF-------FPK--D-GKVST
TYFIIIILQHLLGSFMSTIQFVSLCAFHTKIADPAIGGTYMTTLNTLSNYGGTWPRIFIY
YLIDKITINKCI-------------------TDKG-YIMLTSEEAKEQCTYS-GGKVETI
RDGYFYTNALCITLGIIIFF-WVKKKATYLQSLPNSAW-------------RVSK-----
------------------------------------------------------------
------------------------------------------------------------
---------------------
>XP_002551428_Candida_tropicalis
------------------------------------------------------------
------------------------------------------------------------
------------------------------------------------------------
------------------------------------------------------------
--------------------------------------------------MTSSENQQFA
MVDSTDNKLNYRHAA---------------------------------------------
------------------------------------------------------------
---------FEEENNGLLPMTKNDLKPKS------NVTTTRSD-DSNGVVKKSSHLAPED
RKAFFILVLLYILQGVPVGLAFGSIPFILKS---KLTYSQVGIFSLAAYPYSLKLVWSPF
VDSIYSKKWGRRRSWIIPIQTLSGIMLIFLGGVINKYI----------------------
--EEPKNHLILITTVFFILVLCCATQDIAVDGWALTCLSPESLSYASTAQTIGINTGYFS
SFTVFLALSSPEFANKYLREI----PL-DVGLFTLGGYLRFWGWMYLLVTGVLLF-IPED
PPH---------LININRDRLVKEK-----G----------------------LYNS---
TR----WSDLTNVYSSMYQVLKLPNVQTFVVILLIAKLGFQVNEAGTNLKLLEKGLSKED
LSITVLIDFPFEMIFGYYAGRWSTGKSP--------------------------------
-----------------LKPWLWGFAGRLLAAILAQLIVYY-------FPK--D-GNVSS
GYFLMIILQHLLGSFMSTIQFVSLCAFHTKIADPAIGGTYMTTLNTLSNYGGTWPRIFIF
YLIDKITISRCY-------------------TDKG-FFDIMNEEAKEQCTYS-GGKVEII
RDGYFYTNAICITLGIIILM-WVKRKAVYLQSLPNSAW-------------RVKK-----
------------------------------------------------------------
------------------------------------------------------------
---------------------
>XP_003870019_Candida_orthopsilosis
------------------------------------------------------------
------------------------------------------------------------
------------------------------------------------------------
------------------------------------------------------------
--------------------------------------------------MSTKSSYPLE
IDGSLDNTLNYRHAA---------------------------------------------
------------------------------------------------------------
---------FEEENDGLLPVSNQDIKLKP------LVTPKKPP-------QQSQSLAPRD
RKAFIILVLLYLLQGVPVGLAFGSIPFILKS---KLTYSEVGIFSLAAYPYSLKLLWSPF
VDSMYSRKFGRRKSWIVPIQTISAFILMYLGYIIDSLV----------------------
--DSPKQHLNTITFYFFVLVLCCATQDIAVDGWALTCLSPESLSYASTAQTIGINCGYFS
SFTIFLALSSPDFANKYLRKV----PQ-SQGLFTLGQYLTFWGWMYLIITGLLLL-IPED
PPH---------LVDLNKDRMAREK-----G----------------------VHNT---
NK----WLQLRQVFESMYEVLKLPNVQTFVVILLLAKLGFQANEAGTNLKLLEKGLSKED
LSITVLIDFPFEMIFGYYAGRWSTGKAP--------------------------------
-----------------LRPWLWGFIGRLVAASLAQLIVYF-------FPS--N-GRVTK
SYFLMIILQHLLGSFMSTIQFVSLCAFHTKIADPAIGGTYMTTLNTLSNYGGTWPRIFIY
FLIDKITLAKCN-------------------LGPGRHIMINSEEEREQCTRA-KGELVMI
RDGYLYTNALCITLGILILL-WVKKKATHLQSLPNSAW-------------RVKKD----
------------------------------------------------------------
------------------------------------------------------------
---------------------
>XP_001524472_Lodderomyces_elongisporus
------------------------------------------------------------
------------------------------------------------------------
------------------------------------------------------------
------------------------------------------------------------
----------------------------------------------------MSDNGSYE
EVDSTNNKLNYRHAA---------------------------------------------
------------------------------------------------------------
---------FGEENDGLLPMAQQDLKPKP------NSKSVRT--------KSQKNLLPQD
RTYFIVLILLYLLQGVPVGLAFGSVPFILKD---KLTFSQVGVFSLAAYPYSLKLLWSPF
VDSMYSKKVGRRRSWIIPVQTISGIILIYLGFIMDDLM----------------------
--LDPRKHLKIITGCFFILVLCCATQDIAVDGWALTVLSPESLSFASTAQTIGMNCGYFM
SFTIFLALSSPEFANKYLRSA----PL-QKGLFSLGEYLTFWGVMYLLITIIVVF-IPED
PKH---------LVEVNRERMAKEK-QYALS----------------------TYNEKKR
NK----LTQLTDVYSSMYEVLKLPNVQTFVVILLLAKLGFQVNEAGTNLKLLEKGLSKED
LSITVLIDFPFEMIFGYYAGRWSTGKTP--------------------------------
-----------------LKPWLWGFLGRLLAATLAQFVVYF-------FPQ--D-RQVSK
VYFLAIILQHLLGSFMSTIQFVSLCAFHTKIADPAIGGTYMTTLNTLSNYGGTWPRIFIY
FLIDKITLSKCQ-------------------LPGDGHFLVNSDETKKQCEYS-GGKIAII
RDGYYYTNALCIGLGIIIWF-WVKRKAAHLQSLPNSAW-------------RVKR-----
------------------------------------------------------------
------------------------------------------------------------
---------------------
>XP_007373072_Spathaspora_passalidarum
------------------------------------------------------------
------------------------------------------------------------
------------------------------------------------------------
------------------------------------------------------------
------------------------------------------------------------
------------------------------------------------------------
------------------------------------------------------------
------------------------------------------------------------
------------------------------------------------------------
------------------------------------------------------------
-----------------------------------------------------------M
SFTIFLALSSPDFTNKYLRSI----PRDDVGLFSLGQYLTFWGWMYLAVTLIVVLYVPED
PPH---------LVKINQDKRVQEKISQQQG----------------------VYNS---
NK----WKELQSVYLSMYKVLQLPNVQTFVVILLISKLGFQVNEAATNLKLLEKGLSKED
LSITVLIDFPFEMIFGYYAATWSTGKSP--------------------------------
-----------------LRPWIWGYIGRLVAAMLAQLVVYF-------YPK--S-GKIGT
GYFIAIILQHLLGSFMSTIQFVSLCAFHTKIADPEIGGTYMTTLNTLSNYGGTWPRIFIF
LLIDKITVSHCL-------------------LSDH-PFLISNDVAKERCLED-GGIITIV
RDGYFYTNAGCILLGLLILA-WVKRKATHLQSLPNSAW-------------RVTKAS---
------------------------------------------------------------
------------------------------------------------------------
---------------------
>XP_043048044_Scheffersomyces_spartinae
-----------------------------------------------------MAPSKIA
QTAMLASRNLRKAGQYQAMRMMERNAATTAGTQTMTVRDALNSAMAEELDHDDDVFLMGE
EVAKYNGAYKISRGLLDRFGERRIIDTPITEMGFTGLAVGAALHGLKPIVEFMTFNFAMQ
SIDQIINSAAKTFYMSGGTQPCNITFRGPNGAAAGVGAQHSQCYAAWYGSIPGLKVLSPY
SAEDYRGLFKAAVRDPNPVIFLENEIAYGESFEISEESLSPDFVIPIGKAKIEKEGTDLT
IVSHSRNVKHALEAAEELEKSGVKAEVINLRSIKPLDVPTIIESVKKTNHLVTVEAGFPA
FGVGSEICAQIMESEAFDYLDAPVERCTGCEVPTPYAKELEDFAFPDKEIVLRASRKVLE
RDEANNFVRFDEENDGLIPIANSE------------------------KTSTTIKLQPQD
RPAFFMLVILYMLQGVPVGLAFGSIPFLLKA---KLSYSQVGVFSLAAYPYSLKLLWSPI
VDALYSPKIGRRKSWIIPIQTISGLTLIYLGSFIDSIL----------------------
--ENPQDHLSTITGCFFMLVFFCATQDIAVDGWALTCLSKDSLSYASTAQTIGMNTGYFS
SFTIFLALSSPDFVNKYIRSAANAKPE---PLITLGSYLFIWGWMFLFVTFLVFF-VPEQ
PSH---------LQTLS-APFTTEK-----Q----------------------LYNHPK-
ST----WEELKNVYVAMYHVLKLRNVQMLILILLIAKFGFQVNEAATNLKLIEKGLSKED
LSISVLINFPFEMFIGYYAGTWAQGKSP--------------------------------
-----------------LKPWIYGFAGRLLVALAAQVLVYC-------FPS--D-GVVTP
TYFAAIILHHLLLSFVLTVQFVSLCAFFNTIADPVIGGTYMTTLNTVSNFGGTWPRFFIF
VLIDKFTDAVCL-----------------------TGSVVLNEIDKETCVKA-GGHVNVF
RDGYYYANFICVACGAIILI-WVRKKAIYLQSLPPSAW-------------RMKGQD---
------------------------------------------------------------
------------------------------------------------------------
---------------------
>XP_001386224_Scheffersomyces_stipitis
------------------------------------------------------------
------------------------------------------------------------
------------------------------------------------------------
------------------------------------------------------------
----------------------------------------------------------MT
A-SSLDNQLNYVHAA---------------------------------------------
------------------------------------------------------------
---------FDEENDGLLPISLQDLTNKHKEASTSKNSTFAPKNTSLPSSTKSASLLKVD
RPAFFVLVLLYLLQGVPVGLAFGSIPFILKS---KLSYSQVGIFSLAAYPYSLKLIWSPI
VDAVYSPKLGRRRSWIIPIQTISGVTLIYLGSLIDGLM----------------------
--EDPQNCLPTITFCFFMLVFFCATQDIAVDGWALTCLSPESLSYASTAQTIGINTGYFS
SFTIFLALSSPDFANRYLRKV----PL-DVGLFSLGSYLTFWGWMFLAVTALLWF-VPED
PPH---------LAKRNQAKLSNEK-IKTES----------------------VYN-KD-
SK----FKDLQNVYLAMFKVLKLPNVQTFVIILLISKFGFQVNEAATNLKLLEKGLSKED
LSITVLIDFPFEMVFGYYAGRWSTGKSP--------------------------------
-----------------LKPWIFGFAGRLVAAALAQGIVYF-------FPE--D-GKISS
FYFLLVILQHLLGSFMSTIQFVSLCAFHTKIADPAIGGTYMTTLNTLSNYGGTWPRLILL
YLIDKLTIEECKV----------PSVTNS--------YYITDEDLRQQCKSS-GGKLTVL
RDGYYYTNTICVIIGIFTLL-WVKRKTTYLQSLPNSAW-------------RVNKD----
------------------------------------------------------------
------------------------------------------------------------
---------------------
>XP_020064112_Suhomyces_tanzawaensis
------------------------------------------------------------
------------------------------------------------------------
------------------------------------------------------------
------------------------------------------------------------
-----------------------------------------------MSNKVHKRGHSTE
P-PSLSNDLNYP--T---------------------------------------------
------------------------------------------------------------
---------FGPENDGLLPISRQDIDEK-------SSSTFTPRPT--GATKRSNTLKAID
RPAFAVLVVLYLLQGVPVGLAFGSIPFILKS---KLSFSQVGIFSLAAYPYSMKLLWSPI
VDAIYSPKVGRRRSWIIPIQLISGTTLIYLGSIIDTLV----------------------
--ENPKPHLTKITVCFFLLVLFCATQDIAVDGWALTCLSPECLSFASTAQTVGINSGYFL
SFTIFLALSSPDFANKYLRSV----PL-EQGLFTLGQYLNFWGWVYLVVTGLLYF-IPED
PPH---------LAKSNQAKLASEK-VKVET----------------------AYNSKA-
SK----WNELKAVYESMYQVLKLPNIQVLIVILLTAKFGFQVNEAATNLKLLEKGLSKED
LSITVLIDFPFEMVFGYYAGRWSNGKVP--------------------------------
-----------------LRPWLIGFAGRLVAALFAQVLIYF-------FPQ--E-GKVSS
KYFLLIILQHLLNSFMATIQFVSLSAFFTKIADPAIGGTYMTTLNTISNYGGTWPRLIIL
YLIDKFTLSECH------------TLANG--------FSITSESLKEKCNEL-GGTINIL
RDGYYYTNIICVVIGFAILL-WVKKRATHLQSLPPSAW-------------RVK------
------------------------------------------------------------
------------------------------------------------------------
---------------------
>XP_020075213_Hyphopichia_burtonii
------------------------------------------------------------
------------------------------------------------------------
------------------------------------------------------------
------------------------------------------------------------
---------------------------------------------MSEDAKVHKRILSID
PTNSSTNELNYSHAA---------------------------------------------
------------------------------------------------------------
---------FEEENDGLLPISHQDLNEKQ------SKNTLKPASN---ASANSKPLPRKD
YKAFAVLVILYLLQGVPVGLAFGSIPFILKS---KLSYSQVGIFSLASYPYSLKLLWSPI
VDAIYSPKWGRRRSWIIPIQTISGLTLIYLGLIIDDLL----------------------
--EDPQSHLTTITACFFLLVFFCATQDIAVDGWALTCLSPEALSYASTAQTVGINSGYFS
SFTIYLALSSPDFANKYIRST----PL-DTGLFLMGQYLSFWGWMFLIVTALLVF-IPED
PPH---------LAKTNAAKLANEK-AKVED----------------------YHNTRK-
NY----FNELKHVYYSMYQVLKLPNVQTFVVILLTAKFGFQVNEAATNLKLLEKGLSKED
LSITVLINFPFEMLFGYYAGRWSTGKHP--------------------------------
-----------------LKPWVIGFAGRLFAAAWGQIILLM-------YPL--S-GEVGA
GYFLLVILQHLFGSFMSTIQFVSLCAFHTKIADPAIGGTYMTTLNTLSNYGGTWPRLIIF
FLIDKFTSSTCEY----------SNKLKS--------YQIYLESMKEQCKEM-GGTVNVW
RDGYYYTNVLCILIGILILL-WAKKRTAYLQSLPSSAW-------------RVKQT----
------------------------------------------------------------
------------------------------------------------------------
---------------------
>XP_015467326_Debaryomyces_fabryi
------------------------------------------------------------
------------------------------------------------------------
------------------------------------------------------------
------------------------------------------------------------
---------------------------------------------MSGDHQVHKRIGSAE
P-SFAENQINNPRAG---------------------------------------------
------------------------------------------------------------
---------FEVENDGLLPISHQEL----------KDSNLKPKSS----KNTSRSLNKID
RPAFIVLIILYLLQGVPVGLAFGSIPFILKS---KLSYSQVGIFSLAAYPYSLKLLWSPI
VDAIYHPTIGRRRSWIIPIQTISGLTLIYLGLKIDFLV----------------------
--LDPETHLKTITMCFFLLVFFCATQDIAVDGWALTCLSPECLSYASTAQTVGINTGYFS
SFTIFLALSSPDFANKYLRTV----PI-DEGLFSLGLYLNFWGWMYLIVTGLLFL-IPED
PPH---------LAKQNMAKLSNEK-AKAES----------------------IYN-KN-
SKMSSNWASLKHVYNSMYQVLKLPNVQTFVVILLIAKFGFQASEAATNLKLLEKGLSKED
LSITVLIDFPFEMIFGYYAGRWSNGKTP--------------------------------
-----------------LKPWLFGFAGRLFGAMLAQLIVYF-------FPE--N-GKVSS
GYFLLIILQHLISSFMSTIQFVSLCAFHTKIADPAIGGTYMTTLNTLSNYGGTWPKLIVL
YLIDKFTLAKCQ-----------PTTQVSTAIAENLDFYITSETLKETCKNG-GGRVVLL
RDGYYYTNFFCIVCGIFILF-WVKKKVTYLQSLPNSAW-------------RVNKVV---
------------------------------------------------------------
------------------------------------------------------------
---------------------
>XP_002770191_Debaryomyces_hansenii
------------------------------------------------------------
------------------------------------------------------------
------------------------------------------------------------
------------------------------------------------------------
---------------------------------------------MSEGHQVHKRIGSTE
P-NFAENQINNPRAG---------------------------------------------
------------------------------------------------------------
---------FEVENDGLLPITHQEL----------KDSSLKPKTT----KNGSRSLNKID
RPAFIVLVILYLLQGIPVGLAFGSIPFILKS---KLSYSQVGIFSLAAYPYSLKLLWSPI
VDALYSPTIGRRRSWIIPIQTISGITLIYLGSKIDYLV----------------------
--LDPETHLKTITMCFFLLVFFCATQDIAVDGWALTCLSPECLSYASTAQTIGINTGYFS
SFTIFLALSSPDFANKYLRTV----PI-NEGLFSLGVYLNFWGWMYLIVTGALFL-IPED
PPH---------LAKSNMAKLSNEK-AKAES----------------------IYN-KN-
SKVSSNWASLKHVYNSMYQVLKLPNVQTFVVILLIAKFGFQASESATNLKLLEKGLSKED
LSITVLIDFPFEMVFGYYAGRWSNGKTP--------------------------------
-----------------LKPWLFGFAGRLFGAFLAQMIVYF-------FPE--N-GQVSS
RYFILIILQHLISSFMSTIQFVSLCAFHTKIADPAIGGTYMTTLNTLSNYGGTWPKLIVL
YLIDKLTIAKCQ-----------PTTQVSTAIAENLDFYITSEALKETCKNG-GGKVVLL
RDGFYYTNFFCIVCGIFILF-WVKKKVTYLQSLPNSAW-------------RVNKVL---
------------------------------------------------------------
------------------------------------------------------------
---------------------
>XP_006687645_Yamadazyma_tenuis
------------------------------------------------------------
------------------------------------------------------------
------------------------------------------------------------
------------------------------------------------------------
---------------------------------------------MADDTTIHRRTFAID
P-------------Q---------------------------------------------
------------------------------------------------------------
---------FE-EGDGLLPISQQD------------EKLFQPKKT---SSSKSNSLPKID
RPAFAILVLLYLLQGVPVGLAFGSIPFILKT---KLTYSQVGIFSLAAYPYSMKLLWSPI
VDAMYFPKIGRRRSWIIPIQTISGLTLIYLGSQINQLI----------------------
--ENPLDNLPKITSFFFILVFFCATQDIAVDGWALTCLSPEGLSFASTAQTIGINAGYFS
SFTIFLALSSPDFANKYLRSE----PL-DEGLFTMGSYLRFWGCMYLLGTVVVCF-VPED
PPH---------LAQQNQAKLANER-IKLDG----------------------FVNKSN-
SKILGVLKSSSNVYDSMYQVLKLPNVQTFVVILLISKLGFQVNEAATNLKLLEKGLSKED
LSITVLVDFPFEMVFGYYSGRWSTGKKP--------------------------------
-----------------LKPWLLGFAGRLFAAFLAQLVVYN-------FPS--D-GKVST
SYFLVIIVQHLLGSFMSTIQFVSLCAFHTKIADPAIGGTYMTTLNTLSNYGGTWPRLIIF
YLIDKLTVSSCS-----------------------LGYRIVSETIKQKCLGD-GGEVQII
RDGYYYTNFLCISLGIVIWL-WVRRKVEHLQALPNSAW-------------RVSREK---
------------------------------------------------------------
------------------------------------------------------------
---------------------
>XP_001484383_Meyerozyma_guilliermondii
------------------------------------------------------------
------------------------------------------------------------
------------------------------------------------------------
------------------------------------------------------------
-----------------------------------------------MSNSIHKRHGDLT
P--------TPVHVA---------------------------------------------
------------------------------------------------------------
---------FDEENDGLLPVSV-------------PETKFSPKQN----AKSSKKLLPID
RPAFLVLCILYLLQGVPVGLAFGSVPFILKS---KVSYSQVGIFSLAAYPYSLKLLWSPI
VDSIYSSKVGRRRSWIIPVQAVSGITLIFMGARIDKLV----------------------
--DDPVNNLVTITTCFFLLVLFCATQDIAVDGWALTVLSPECLSFASTAQTIGINCGYFS
SFTVFLALSSPDFANRYLRSI----PV-DRGLFSLGLYLTFWGYAYLVVTALLYY-VPED
PPH---------LKQINQAKLMNEK-AKLDT----------------------VYNHKS-
S-----WSGVLKVYLSMYQVLKLRNVQVYVVILLIAKFGFQVNEAATNLKLLEKGLSKED
LSITVLIDFPFEMIFGYYAGRWSTGKSP--------------------------------
-----------------LKPWLLGFGGRLLSAAVAQLIIYF-------FPK--D-G-VTK
GYFILIILQHLMASFMSTIQFVSLCAFNTRIADPAIGGTYLTTLNTISNYGGTWPRLLIF
YFIDKLTIAKCE-----------PPANSTPSTLAQFGFDANTEPLKEKCRQL-GGQVTIL
RDGYFYTNFFCISCGVLILL-WVKRKLTYLQSLPNSAW-------------RVDTS----
------------------------------------------------------------
------------------------------------------------------------
---------------------
>XP_018711943_Metschnikowia_bicuspidata
------------------------------------------------------------
------------------------------------------------------------
------------------------------------------------------------
------------------------------------------------------------
------------------------------------------------------------
-------------MA---------------------------------------------
------------------------------------------------------------
---------FDEENDGLLPVTAPHM--AP-----------------KKQAAKTVVLPRKD
YLNFVVLILLYTLQGVPVGLAFGSVPFILKS---KLSYSQVGVFSLASYPYSLKLLWSPI
VDAIYSKNIGRRKSWILPVQLVSGLTLLYLGLVIDKFM----------------------
--ADPASHLQTITFCFFLLVFLCATQDIAVDGWALTCLSPESLSFASTAQTIGMNCGYFS
SFTVFLALSSPEFANKYLRST----PL-EEGLFDLGSYLSFWGWMYLIVTVVMFF-IPEE
PSH---------LRTRNSEKHSMEH-YKNED----------------------HHNRYT-
ALAPKYWQELKTVYVSMIAVFKLPNVQTLMVILLLAKLGFQVNEAATNLKLLEKGLTKED
LSITVLIDFPFEMIFGYYAGRWSSGKSP--------------------------------
-----------------LKPWLIGFAGRLFAALWAHLILYY-------FPKIEN-GEVPY
RLFLVIIVQHLLGSFMSTIQFVSLCAFHTRIADPAIGGTYLTALNTLSNYGGTWPKLIIF
YLIDKFTLATCH------------------VQSTTTVYPIYSDEEKQSCLAT-GASVHIV
RDGYFYTSTICISLGVLIWF-WAKRRVMHLQALPQSAW-------------RVNKA----
------------------------------------------------------------
------------------------------------------------------------
---------------------
>XP_002617105_Clavispora_lusitaniae
------------------------------------------------------------
------------------------------------------------------------
------------------------------------------------------------
------------------------------------------------------------
---------------------------------------MDVHKRSAVSPRVSSTSDELE
LFNMS-EKFVITKPS---------------------------------------------
------------------------------------------------------------
---------FGEENDGLLPVSQQHTTSAP---------------------AMATRLPKKD
LLNFFVLIILYTLQGVPVGLAFGSVPFILKS---KVSFSQVGIFSLASYPYSLKLLWSPI
VDAVYDRRIGRRKSWIIPVQFVSGITLLYLGYVINALI----------------------
--EDPAQYLSRITFCFFLLIFLCATQDIAVDGWALTCLSPESLPFASTAQTIGMNCGYFS
SFTVFLALNSPEFANKYLRET----PK-DTGLFSLGGYLAFWGWAYLLVTIFIFF-VPED
PPH---------LKNLNHDRLSAEH-FKDED----------------------HHNRPS-
RGKEKYWSELKHVYLTMLNVLKLPNVQVFVVILLIAKLGFQVNEAATNLKLLEKGLSKED
LSITVLIDFPFEMVFGYYAGGWSSGKSP--------------------------------
-----------------LKPWLFGFAGRLIAAAMAHLILLF-------FPKVED-GKIPF
KLFFLIIVQHLFGSFMSTIQFVSLCAFHTKIADPAIGGTYMTTLNTLSNYGGTWPRLIIF
FLIDKFTVSKCE------------------MVTSSSVYDIHREEQRQQCLAS-GGHVNII
RDGYFYTSFICLSLGVIIWF-WVKKKATYLQSLPASAW-------------RVKRDIT--
------------------------------------------------------------
------------------------------------------------------------
---------------------
>XP_025342531_Candida_haemuloni
------------------------------------------------------------
------------------------------------------------------------
------------------------------------------------------------
------------------------------------------------------------
------------------------------------------------------------
------------------------------------------------------------
------------------------------------------------------------
------------------------------------------------------------
------------------------------------------------------------
-------------------------------------M----------------------
--TDPALNLIRITICFFLLVLFCATQDIAVDGWALTVLSPESLSFASTAQTVGMNCGYFS
SFTVFLALSSPEFSNKYLRSV----PQ-AEGLFGLGDYLSFWGWMYLLVTALLVF-IPED
PPH---------LAKLNREKLAAEH-YKHET----------------------AYNRPL-
DRTKQYLIDLMHVYDSMFQVLKLPNVQTFVVILLFAKLGFQVNEAATNLKLLEKGLSKED
LSITVLIDFPFEMIFGYYSGRWSSGKSP--------------------------------
-----------------LRPWLFGFAGRLFAAICAHVILLY-------FPDLNG-GPVPF
KLFILIICQHLLNSFMSTIQFVSLCAFHTRIADPAIGGTYMTTLNTLSNYGGTWPRLIIL
YLIDRLTLARCE------------------GIAEP--YEILAEDQKKECLGA-GGYVSIL
RDGYFYTSALCISLGIIIWF-WIDLPI----------------MIEINANDRLGKKIKVK
CLPEDTIGDLKKILSMQLGTSHEKIVLKKGHQVYKDHISLDDYEVHNGFNFELYYG----
------------------------------------------------------------
---------------------
>XP_024714348_Candida_pseudohaemulonis
------------------------------------------------------------
------------------------------------------------------------
------------------------------------------------------------
------------------------------------------------------------
---------------------------------------MDVHKRSHHPSRSEDLSNEKE
ILDEA-TTFQRTRPG---------------------------------------------
------------------------------------------------------------
---------FQEENDGLLPTSMPGAPER----------------------KTNHSLPKKD
VKAFIILVILYTLQGVPVGLAFGSVPFILKS---KLSYAQVGVFSLASYPYSLKLLWSPI
VDAIYSRKVGRRKSWIIPVQLVSGVTLLYLGFIIDKSM----------------------
--ADPAPNLIKITTCFFLLVLFCATQDIAVDGWALTVLSPESLSFASTAQTVGMNCGYFL
SFTVFLALSSPEFANKYLRLV----PQ-QDGLFGLGGYLTFWGWMYILITALLVF-VPED
PPH---------LAKHNHEKLNAEH-YKHES----------------------AHNRPL-
DKTKQYMQDLLHVYNSMYQVLRLPNVQTFVVILLFAKLGFQVNEAATNLKLLEKGLSKED
LSITVLIDFPFEMIFGYYSGRWSSGKSP--------------------------------
-----------------LRPWLFGFAGRLFAALCAHIILLF-------FPNLHG-EAVPF
KLFLLIIFQHLLNSFMSTIQFVSLCAFHTRIADPAIGGTYMTTLNTLSNYGGTWPRLIIL
YLIDRLTVARCE------------------NVARP--YDLLSEEQKRECTQA-GGS----
-------------------------------------------MIEVNANDRLGKKIKVK
CLPEDTIGDLKKILSMQLGTTHEKIVLKKGHQIYKDHISLDDYEINNGFNFELYYG----
------------------------------------------------------------
---------------------
>XP_025337043_Candida_duobushaemulonis
------------------------------------------------------------
------------------------------------------------------------
------------------------------------------------------------
------------------------------------------------------------
---------------------------------------MDVHKRSHHPTRSEDVSNEKE
ILDES-TTFQRTRPA---------------------------------------------
------------------------------------------------------------
---------FQEENDGILPTSMPGAPER----------------------KSNHSLPKKD
LKAFIILVILYTLQGVPVGLAFGSVPFILKS---KLSYAQVGVFSLASYPYSLKLLWSPI
VDAIYSRKVGRRKSWIIPVQLVSGVTLLYLGFIIDKSM----------------------
--ANPAPNLIKITTCFFLLVLFCATQDIAVDGWALTVLSPESLSFASTAQTVGMNCGYFS
SFTVFLALSSPEFANKYLRSE----PQ-EDGLFGLGGYLTFWGWMYILITALLVF-VPED
PPH---------LAKHNHEKLNAEH-YKHES----------------------AHNRPL-
DKTKQYMQDLLHVYNSMYQVLRLPNVQTFVVILLFAKLGFQVNEAATNLKLLEKGLSKED
LSITVLIDFPFEMIFGYYSGRWSSGKSP--------------------------------
-----------------LRPWLFGFAGRLFAALCAHIILLF-------FPNLHG-EAVPF
-------------------------------------------------------RLIIL
YLIDRLTVARCE------------------NVARP--YDLLSEEQKRECTQA-GGSVVLI
RDGYFYTSAICITLGVIIWF-WVKRKARYLQSLPQSAWRVNKNMIEVNANDRLGKKIKVK
CLPEDTIGDLKKILSMQLGTTHEKIVLKKGHQIYKDHISLDDYEINNGFNFELYYG----
------------------------------------------------------------
---------------------
>XP_028888286_Candida_auris
------------------------------------------------------------
------------------------------------------------------------
------------------------------------------------------------
------------------------------------------------------------
---------------------------------------MDVHKRNHSSGRSDEVGDEKV
GFQAPLSPLARTRPG---------------------------------------------
------------------------------------------------------------
---------FQEENDGLLPTSMPNTSSK----------------------TASHSLPRKD
LKAFIILVILYTLQGVPVGLAFGSVPFILKS---KLSYSQVGIFSLASYPYSLKLLWSPI
VDAIYSRRIGRRKSWIIPVQLVSGLTLLYLGLVIDESM----------------------
--ANPTQNLVRITTCFFLLVLFCATQDIAVDGWALTVLSPESLSFASTAQTVGMNCGYFS
SFTVFLALSSPEFANRYLRKT----PR-TYGLFDLGGYLTFWGWMYIIVTAILFF-VPED
PPH---------LARQNHEKLSSDH-YKNES----------------------VYNRPV-
DKTRRYLQDLMHVYDSMYQVLKLPNVQTLVVILLFAKLGFQVNEAATNLKYLEKGLSKED
LSITVLIDFPFEMIFGYYSGRWSSGKSP--------------------------------
-----------------LRPWLFGFAGRLFAALLAHIILLF-------FPQIDG-EGVPW
KLFLLIICQHLLNSFMSTIQFVSLCAFHTRIADPTIGGTYMTTLNTLSNYGGTWPRLIIL
YMIDKLTLARCE------------------GIVEP--YEILSEDMKKECSGA-GGRVVFI
RDGYFHTSAICITLGVVIWF-WVKKKATYLQSLPQSAW-------------RVNKTVK--
------------------------------------------------------------
------------------------------------------------------------
---------------------
>NP_009779_Saccharomyces_cerevisiae
------------------------------------------------------------
------------------------------------------------------------
------------------------------------------------------------
------------------------------------------------------------
------------------------------------------------------------
------------------------------------------------------------
------------------------------------------------------------
-------------------------------------------MEP---KRKSGSLAKHD
LPQFYLLIMLYLAQGIPVGLAFGTVPFLLKSLAKETSFTSLGIFSMATYPYSLKIIWSPI
VDSLYNKRIGRRRSWIIPVQFVSGFVLWALGWCISQGIIFDGVDDAFH-NR--GNGT---
--LHSV-SIKNLTWWFGLLVFLCATQDIAVDGWALTILSKESLSYASTAQTIGLNIGYFM
SFTIFLSLNSSDFANKYFRNI----PL-DHGFISLGGYMKFSGMLYIVITIYIIFCTKEK
PYVE-----Y--LP----KVEPIN--TSDGG--------SKPISIEYDDG--DVVSTQN-
------TSSIKYIYRCFIKVLKLKSVRSLAFIHMISKFAFQCNEAATNLKLLEQGFKRED
LAVTVLIDLPFEIIFGYYVVKWSSDKDPMIRDN--------RRL--------------RN
STGTNKVIKFLVGDAGVLTPWLWGFLGRLAAAVLGSYVVKQ-------FPK--D-GEIST
GYFCLVIFQHLLGSFMNTVQFIGISAFHTRVADPVLGGTYMTLLNTLSNFGGTWPRLIIM
SMINYFTVYQCT---------------IPGT-NKVYVTH---GGSMQACTELLNGTVTIL
RDGYYITNLICIVVGLFLYFGYLKRKILHLQSLPISSW-------------RCT------
------------------------------------------------------------
------------------------------------------------------------
---------------------
>XP_018223248_Saccharomyces_eubayanus
------------------------------------------------------------
------------------------------------------------------------
------------------------------------------------------------
------------------------------------------------------------
------------------------------------------------------------
------------------------------------------------------------
------------------------------------------------------------
-------------------------------------------MEP---KRNSGSLAKHD
LPQFYLLIMLYLVQGIPVGLAFGTVPFLLKSMAKETSFTSLGIFSMATYPYSLKILWSPI
VDSLYNKRIGRRRSWIIPVQFVSGFVLWVLGWCISQGIIFDGVDDAFH-GR--GNGS---
--LHSV-NIRNLTWWFGLLVFLCATQDIAVDGWALTILSKESLSYASTAQTMGLNIGYFM
SFTIFLSLNSSDFANKYFRKL----PL-DYGFISLGGYMKFSGILYIVITVYIIFCTKEK
PYQE-----Y--LP----KVEPAK--SENGE--------PKILAIKYDDG--DVVSAQN-
------TSSVRYIYHCFIKVLKLKSVRSLAFIHMISKFAFQCNEAATNLKLLEQGFKRED
LAVTVLIDLPFELIFGYYVVKWSSNKDPITRDN--------RRL--------------RN
-TGTNKFVKFLVGDAGVLTPWLWGFLGRLTAAVLGSYVVKR-------FPK--G-GEIST
KYFCLVIFQHLLGSFMNTVQFIGISAFHTRVADPVLGGTYMTLLNTLSNFGGTWPRLIIM
AMINHFTVYECV---------------IPDT-NKVYVTH---GGNMQACTDVLKGSVTVL
RDGYHITNIVCITVGILLYFGYLKKKILHLQSLPISSW-------------RCT------
------------------------------------------------------------
------------------------------------------------------------
---------------------
>XP_033764810_Saccharomyces_paradoxus
------------------------------------------------------------
------------------------------------------------------------
------------------------------------------------------------
------------------------------------------------------------
------------------------------------------------------------
------------------------------------------------------------
------------------------------------------------------------
-------------------------------------------MEP---KRKSGSLAKHD
LPQFYLLIMLYLAQGIPVGLAFGTVPFLLKSLAKETSFTSLGIFSMATYPYSLKIIWSPI
VDSLYNKRIGRRRSWIIPVQFVSGFVLWVLGWCISQGIIFDGVDDAFH-NR--GNGT---
--LHSV-SINNLTWWFGLLVFLCATQDIAVDGWALTILSKESLSYASTAQTVGLNIGYFM
SFTIFLSLNSSDFANKYFRKI----PL-DHGFISLGGYMKFSGILYVVITIYIIFCTKEE
PYVE-----Y--LP----KVEPAN--SSNGE--------PKLISIEYDDG--DVVSAQN-
------TSSIKYIYRCFIKVLKLKSVRSLAFIHMISKFAFQCNEAATNLKLLEQGFKRED
LAVTVLIDLPFEIIFGYYVVKWSSDRDPMIRDS--------RRL--------------RN
SMSTNKVVKYLVGDAGVLTPWLWGFLGRLAAAVLGSYVVKQ-------FPK--E-GEIST
SYFCLVIFQHLLGSFMNTVQFIGISAFHTRVADPVLGGTYMTLLNTLSNFGGTWPRLIIM
SLINYFTVYQCT---------------VPDT-NKVYVTH---GGSMQACTELLNGTVTIL
RDGYYITNLICIAVGLFLYFGYLKRKILHLQSLPISSW-------------RCT------
------------------------------------------------------------
------------------------------------------------------------
---------------------
>XP_003677802_Naumovozyma_castellii
------------------------------------------------------------
------------------------------------------------------------
------------------------------------------------------------
------------------------------------------------------------
------------------------------------------------------------
------------------------------------------------------------
------------------------------------------------------------
----------------------MTVDEQWKMLPIHPPRAGNTAMEPRSNSNRDKSIAKHD
LPQFFLLIALYFVQGVPVGLAFGTIPFLLKSMAKETSFASLGVFSIATYPYSLKILWSPI
VDSFYSKKIGRRRSWIIPIQLTSGIMLYTLGLCISKGYIFQGVDAAFHSGE--SSEK---
--IHNV-NILTLAWYFGSLVFLCATQDIAVDGWALTILSTQSLSYASTAQTVGLNMGYFL
SFTVFLSLNSNEFINKYFRKI----PQ-NYGWVSLGGYMKFSGLVYILVTIYVVFATREN
PFNSNRN--I--LP----SFDKEH--EKKQE----------MIIVEHGGGGDDDYDNDK-
------TRNIMYIYRCFIKVLQLKTVRTLAFIHLISKIAFQCNEGATNLKLLEKGFKRED
LAVTVLIDVPFEIIFGYYVAKWSSDSEMGRMETSNRYPNGMRRS--------------SS
ATRSNKLIRALVGDAGVLTPWLWGFLGRLLSATLGSYVVHQ-------FPQ--D-GQMTR
GYFLLVIIQHLLGSFMATVQFVGISSFHTRIADPILGGTYMTLLNTLSNFGGTWPRIFVM
WLINYLTIYECK---------------TPDT-EKNIIFS---GGNMDVCTKGLNGEVIIL
RDGYYLTNAICVSIGLCLYVFYLKKKAHQLQSLPVTAW-------------RCK------
------------------------------------------------------------
------------------------------------------------------------
---------------------
>XP_003670744_Naumovozyma_dairenensis
------------------------------------------------------------
------------------------------------------------------------
------------------------------------------------------------
------------------------------------------------------------
------------------------------------------------------------
------------------------------------------------------------
------------------------------------------------------------
-------------------------------------------MEP---SKSYRSLAKHD
LPQFYLLVALYFVQGIPVGLAFGTIPFLLKSMVKETSFTSLGVFSIATYPYSLKILWSPI
IDSLYSKKIGRRRSWIIPIQLASGLMLYILGHCISKGYIFSGVDAAFHPEQ--TVES---
--MRTV-KISTLTWYFGSLVFLCATQDIAVDGWALTILSKRSLSYASTAQTVGLNMGYFL
SFTVFLSLNSGEFVNKYFRKI----PQ-KFGWISLGGYMKFAGFVYVIVTIYVGFCTTEN
PFISNKKTGI--LPYHIDTSEDIHIEEKKDD----------DLYIETNGDEEDGF-SDR-
------TRSLGFIYKCFFKVLKLKSVRTLTFIHLISKIAFQCNEGATNLKLLEQGFKRED
LAVTVLIDVPFEIIFGYYVAKWSSDSENERHHHSD--TEAHKNT--------------KS
PVRFRKWIKWFVGDAGVLTPWLWGYLGRLLSAILGSYVIHQ-------FPK--N-GELTK
GYFFLIIIQHLLGSFMATVQFVGISAFHTRIADPVLGGTYMTLLNTLSNFGGTWPRFFVM
SMINYFTIYECE---------------LPNSEERNLVFK---GGNMEVCTNGLHGEVKII
RDGYYVTNALCVVLGVILYFCYLKRKAQQLQTLPISAW-------------RCKT-----
------------------------------------------------------------
------------------------------------------------------------
---------------------
>XP_003958394_Kazachstania_africana
------------------------------------------------------------
------------------------------------------------------------
------------------------------------------------------------
------------------------------------------------------------
------------------------------------------------------------
------------------------------------------------------------
------------------------------------------------------------
---------------------------------------------MPDGKNVSKSLSRHD
LPQFYLLVILYFLQGIPVGLAFGTVPFLLKSLVKETSFTSLGLFSMATYPYSLKILWSPI
VDSFYNKRIGRRRSWIIPIQLISGIILWLIGWGISNNLIFEGVDNPFH-GR--DTD----
---VKT-NITQLVFWFGLLVILCATQDIAVDGWALTILSKRSLSYASTAQTVGLNIGYFL
SFTIFLSLNSSEFVNKYFRNV----NK-PYGLVSLGGYMKFAGTIYILITVYIIFCTKEH
PLATEQTLSNGHLPSNIDQIKEFE--LKQIE------------IIEYNDF--NELNTEN-
------TQDITYIYRCFIKALKLKSVQSLAIIHLISKLAFQCNEGATNLKLLEKGFKRED
LAVTVLIDVPFEIIFGYYVAKWSSDGGIEKKEDEQHGSILRAKQ--------------LE
KNIMKRITSVLVGDAGVLTPWLYGFLGKLVAAMLGSYVLKM-------YPE--D-NKITT
SYFLLVIVQHLLGSFMSTVQFVGISAFHTRIADPILGGTYMTLLNTLSNLGGTWPKIFIM
SMISKLTTYECH---------------ITGKDKDTIEIV---HVGMEICTKTLGGEVHIL
KDGYYITNIICIILGTILYFGFLKKKAQQLQKLPISDW-------------RCT------
------------------------------------------------------------
------------------------------------------------------------
---------------------
>XP_022467177_Kazachstania_naganishii
------------------------------------------------------------
------------------------------------------------------------
------------------------------------------------------------
------------------------------------------------------------
------------------------------------------------------------
------------------------------------------------------------
------------------------------------------------------------
-------------------------------------------MEPSAKLKKNSQLPRAD
LPQFYLLVALYFVQGIPVGLAFGAIPFLLKSMAKQTSFTSLGVFSVATYPYSLKILWSPI
VDSCYSRKIGRRRTWIIPVQLVSGLILILLGWMISHNYIFEGVDNAFH-GL--PIG----
--LTNV-NIMSLVWYFGLLVFLCATQDIAVDGWALTILSKQALSYASTAQTVGLNIGYFL
SFTVFLSLNSNDFVNKYFRAE----PK-PYGWVSLGGYMKFSGIVYILLTMYVVLFTKER
PPRVRN---LA-LP----QTTNQG--IEKAE-------------LEYQDG-DVATDEKD-
------TQDIGYIYRCFLKVLGLPPIRMLVFIHLIAKVAFQCNEGATNLKLLERGFKRED
LAVTVLIDVPFEIIFGYYVAKWSSDADQSRDGA----HGSILRA--------------KR
EGALQRINRFFVGDAGVLTPWLWGILGRLTAAAMGSFVVAR-------FPS--D-GQITT
GYFLLVVFQHLLGSFMNTVQFVGISAFHTRIADPVLGGTYMTLLNTLSNFGGTWPRIIVM
SMINHFTLFKCV---------------AENG----VTFV---RGTGELCTTELMGTPTLV
RDGYYVVNTVCVLLGIVLYFGFLKREAQVLQKLPVSAW-------------RCT------
------------------------------------------------------------
------------------------------------------------------------
---------------------
>XP_448519_Candida_glabrata
------------------------------------------------------------
------------------------------------------------------------
------------------------------------------------------------
------------------------------------------------------------
------------------------------------------------------------
------------------------------------------------------------
------------------------------------------------------------
---------------------------------------------M---DTPAKTLAKRD
IPQFYLLICLYFLQGIPVGLAFGTVPFLLKSMAKETTFTQLGIFSMATYPYSLKILWSPL
VDSVYFKKIGRRRSWIIPIQLVSGVMLFFLGTCISRGKVFNGVDDAFH-GR--NSGG---
--LHNV-NVPFLTWCFGTLVFLCATQDIAVDGWALTILSRDSISYSSTAQTIGLNMGYFL
SFTVFIALNSSEFANKYVRNM----PL-PHGLISLGGYMKTAGALYVLLTLYVIFFTKEV
PNSV-----YD-LP----ITDKVK--EKDRELSADKALSPTITNIEYPDH--VTIKTEN-
------TSSIAYVYRGFLKILKLRSVRTLATIHMVSKFAFQCNEAATNLKLLEKGFKRED
LAVTVLIDFPFEIIFGYYVVKWSSANEQKRKLN--------LSR--------------GN
HHKTNRIVKFLVGDGGLLTPWLWGFLGRLTAAMFGNYIVSM-------FPK--D-GQIST
GYFLLVIIQHLLGSFMSTVQFVAISAFHSKIADPVLGGTYMTLLNTLSNFGGTWPRLMIM
SMINYFTVYSCT---------------LENG-SVAILNR---GSNIQACTTALRGTAKVV
TDGYYIANMFCIIIGTLLYFMFIKKKMLFLQTLPIGSW-------------RCT------
------------------------------------------------------------
------------------------------------------------------------
---------------------
>XP_004181310_Tetrapisispora_blattae
------------------------------------------------------------
------------------------------------------------------------
------------------------------------------------------------
------------------------------------------------------------
------------------------------------------------------------
------------------------------------------------------------
------------------------------------------------------------
-----------------------------------------MPSSSTKPKPSQNALAKED
YPRFFLLVLLYFLQGIPVGLTFGTIPFLLKSIAKETSFASLGFFSIATYPYSLKIFWSPI
VDSLYFKKLGRRRSWIIPIQFISGLLLIIFSYAIKHDYIFPGIDSQFNFNNNSDSDKTLE
DYVSNI-NINTLTFYFGVLIFLCATQDIAVDGWALTILSQKSISYASTAQTVGLNTGYFL
SFTVFIAMNSKDFANKYLRST----PL-EHGLISLNGYMKFAGILYILTTLYVMFFTTEN
VKSLHNENKSH-LPTILNERPPEFITIEKEPEFYSTDSLTSNSNSNSNSNFKKALSNND-
-----NLSNIKLVYKNFWKILNLKNIQILSIIHLFSKFAFQCNESSTNLKLLELGFKRED
LAVTVLIDFPFEIIFGYYVAKWSSDVNHDLRIKDNDLSSNSNSTTNTNSRY-------YR
SSLMERINLFLVGEYGVLTPWLYGFLGRLVAAIMGNFVLYF-------FPE--D-GIITK
KYFLLVILQHLLGSFMSTVQFVSISAFHSRIADPKFGGTYMTLLNTLSNLGGTWPRIIIM
WMISYFSIYDMV---------------LEKDNVATLGTT-------------------II
RDGYYITNIICIVIGIILYFGYFKYIMGKLQKLRINMW-------------RS-------
------------------------------------------------------------
------------------------------------------------------------
---------------------
>XP_003687437_Tetrapisispora_phaffii
------------------------------------------------------------
------------------------------------------------------------
------------------------------------------------------------
------------------------------------------------------------
------------------------------------------------------------
------------------------------------------------------------
--------------------------------------MVLLTLFINILPCTYWILLLLP
RFIKEFHSFFIDRNVALKSPNLNSHFLRYTTRKNTQTDQTLRTLLFDIMAKPSNSLPKRD
LPQFYLLVALYFIQGIPIGLSFGTVPFLLKSIIKETTFTQLGFFSISTYPYSLKILWSPI
VDSIYSKKLGRRRSWIIPIQLVSGVLLYVLGHLIAKNKIFKSVDDAYH-GRVTPLEE---
--VLNV-NMVQLTCIFTLLIFLCATQDIAVDGWALTILSKQALSYAATAQTIGLNIGYFL
SFTVFLSFNSNEFINKYFRAV----AL-PYGWVSLGAYMKFAGLVYILITFYIIFFTTEH
PSLHASSDPNDSLL----PSISSS--AGESA--------KA--IVEYNDK-ELFLSNEN-
VSTAEKTQSIAYIYRCFINVLKLKPVQQLALIHLVAKFAFQCNEAATNLKLLEKGFKRED
LAVTVLIDFPFEIVFGYYVAKWSSDSNPTNVENSASLTKDNKVSSKIWELENKD----NQ
RSMLQRLSKKLVGDAGVLSPWLYGFIGRLTAAILGSYVVHS-------FPK--S-GNITT
SYFLLVIGQHLLGSFMQTVQFVGISSFHTRVSDPLLGGTYMTLLNTLSNFGGTWPRFLIL
WCINKFTIYKCV---------------DKVTTTVSFSNSLKLDDGLPFCST---GDVTTV
RDGYYLTNLLCVSVGIILYFTFLKKTALKLQKLPTKSW-------------RCKQI----
------------------------------------------------------------
------------------------------------------------------------
---------------------
>XP_001643106_Vanderwaltozyma_polyspora
------------------------------------------------------------
------------------------------------------------------------
------------------------------------------------------------
------------------------------------------------------------
------------------------------------------------------------
------------------------------------------------------------
------------------------------------------------------------
------------------------------------------------------------
------------------GLTFGTVPFLLKSIIKDTSFTQLGIFSIATYPYSLKILWSPI
VDSIYSKRIGRRRSWIIPTQLVSGVLLFILGVAISRNHIFKYVDDPYH-GRVTPNST---
--SMDL-NIPELTAIFTILVFLCATQDIAVDGWALTILSKQSLSYAATAQTIGLNIGYFL
SFTVFISFNSMEFINSYFRTN----PL-SHGWVSLGGYMKFSGIVYILVTVYIMLFTKEH
PS------EEHGLM----SVNSDD--QKKST--------KMLHLTEYDDK-DIGISNEN-
--PKEKTQNIAYIYSCFIKVLKLPPVQTLSLMHLTTKFAFQCNEAATNLKLLEKGFRRED
LAITVLIDFPFEIVFGYYVAKWSSTASDTKT------TKDKRLV----EQPNKKKLNYNE
LSMLGKIQRLLVGEQGVLTPWLYGFIGRLVAAILANFIIHS-------FPA--D-GNITK
SYFLLVILQHLLGSFMQTVQFVSVSSFHTRIADPVLGGTYMTLLNTLSNFGGTWPRLLIM
SSINHFTIYKCT---------------AS-DESVSYAHNLKNSDGTKFCDV---GDLELV
RDGYYFTNWMCIIIGICLFFGFLRKSALKIQKLPIEAW-------------RTET-----
------------------------------------------------------------
------------------------------------------------------------
---------------------
>XP_003682930_Torulaspora_delbrueckii
------------------------------------------------------------
------------------------------------------------------------
------------------------------------------------------------
------------------------------------------------------------
------------------------------------------------------------
------------------------------------------------------------
------------------------------------------------------------
-------------------------------------------MDR---SLKTNSLASHD
VPQFYLLVALYLLQGIPVGLAFGTIPFLLKSMAKDTSFTTLGLFSIATYPYSLKIIWSPI
VDSIYSKKSGRRRSWIIPIQLISGILLFVIGSAISKGIIFSGVDDAFH-GR--N-GG---
--IHDL-NILSLTWYFGVLVFLCATQDIAVDGWALTILSKQSLTYASTAQTVGINMGYFL
SFTIFLSLNSNDFANKYFRST----PK-DHGLVSLGGYMKFSGVLYVLLTFYVMFNTKER
PLED-----V--LP----V--DIS--KKKDD--------EAKVMIEYGDG--DAVGTEN-
------TSSIIYTYRSFVKILRLPTVRTLAIVHLTSKLAFQCNEAATNLKLLEQGFKRED
LAVTVLIDVPFEIIFGYYVAKWSSDNDHDAHHG--------------------------F
-SRSSRCVRWLVGEKGVLTPWLWGFLGRLASAILGSFVVKA-------FPK--D-GQITT
PYFLLVIVQHLLGSFMSTIQFIGISSFHTRIADPVVGGTYMTLLNTLSNFGGTWPRLIIM
SMINYFSIYECY---------------VPAT-NNKYQYR---GNGMESCTKGLMGKVSVV
RDGYYITNGLCVVFGILLYFRFLKRKAQQLQSLPVSAW-------------RCE------
------------------------------------------------------------
------------------------------------------------------------
---------------------
>XP_037146039_Zygotorulaspora_mrakii
------------------------------------------------------------
------------------------------------------------------------
------------------------------------------------------------
------------------------------------------------------------
------------------------------------------------------------
------------------------------------------------------------
------------------------------------------------------------
--------------------------------------------MG---APPQRTLARHD
MPQFYLLVALYFVQGIPVGLAFGTIPFLLKSMAKDTSFTTLGIFSMASYPYSLKIFWSPI
VDSIYNKKVGRRRSWIIPIQCISGASIFFLGSCISRGIVFKGVDDAFH-GR--T-GG---
--VHDL-NILNLTWYFGILVFLCATQDIAVDGWALTILSKQSLSYASTAQTVGINIGYFL
SFTVFLSLNSSDFANKYFRSV----PR-EYGLVSLGGYMKFSGIIYILLTLYVVFYTTEK
PWQD-----V--LP----RLHSPE--MKKDD--------EPKVIFEYEDG--DTVSTSN-
------NAGILYVYQCFLKIASLSSVQVLAIIHLTSKIAFQCNEAATNLKLLEQGFKRED
LAVTVLIDVPFEILFGYYVAKWSSDSNHLQNSD--------RGN--------------LR
-KSKKSWFTWIIGTPGVLTPWLWGYLGRLASAILGTVVVKS-------FPK--D-GHISR
VYFLTVIIQHLLSSFMSTVQFVGISAFHTRIADPLIGGTYMTLLNTLSNFGGTWPRFIVL
SLINYFTIYECK---------------IPGK-HN-LVYQ---GGSMDRCTKELGGTITIL
RDGYFVTNLLCCIFGICLYFGFLKKKSQELQSLPIGSW-------------RCE------
------------------------------------------------------------
------------------------------------------------------------
---------------------
>XP_002494767_Zygosaccharomyces_rouxii
------------------------------------------------------------
------------------------------------------------------------
------------------------------------------------------------
------------------------------------------------------------
------------------------------------------------------------
------------------------------------------------------------
------------------------------------------------------------
---------------------------------------------M---AGKKN-LAKHD
LPQFYLLVALYFLQGIPVGLAFGTIPFLLKSMAKDTSFTTLGIFSIATYPYSLKILWSPI
VDSIYDSKVGRRRSWIIPIQLLSGSMLFILGWAVSNNLVFKGVDDAFH-GR--HTNG---
--LHDL-NILTLAWYFGLLVFLCATQDIAVDGWALTILSAQSLSYASTAQTVGINLGFFL
SFTIFISLNSSDFANKYFRSQ----PL-EHGFVSLGGYMKFAGILYILVTIYVIMFTRER
PLDD-----V--LP----RLGPSA--AKKYD--------ESKYAAEYPDG--DAIGTSN-
------KASIKYTYKCFGRILKLKSVQTLVFIHLTSKLAFQCNEAATNLKLLERGFKKED
LAVTVLIDVPFEVIFGYYVAKWSSESNHH-HHS--------PRP--------------IV
-SHRNSWVRFLVGDPGILTPWLWGFLGRLAAAALGSYVLSV-------FPK--D-SQITK
PFFLLVIIQHLLGSFMNTVQFVGISAFHTRVADPVVGGTYMTLLNTLSNFGGTWPRLIIM
SMINYFTVYECY---------------VPAT-NHAITYQ---GGSMERCTEGLNGKLSIL
RDGYYVTNGMCVLFGLILYFGFLKKKAQQLQTIPVDSW-------------RCS------
------------------------------------------------------------
------------------------------------------------------------
---------------------
>XP_003645396_Eremothecium_cymbalariae
------------------------------------------------------------
------------------------------------------------------------
------------------------------------------------------------
------------------------------------------------------------
------------------------------------------------------------
------------------------------------------------------------
------------------------------------------------------------
-------------------MLSC---------------------------KRQSQLASHD
LPQFYLLVVLYFLQGIPVGLAFGTVPFLLKSVAKDTSFTKLGVFSMATYPYSLKILWSPI
VDSIFNPKVGRRRSWIIPIQFISGLMLWIVGYLISKGLLFEGVDAAY---NVSSPDT---
--LSDI-NVTSLTVCFFVLVFLCATQDIAVDGWALTILSKQSLSYASTAQTVGLNTGYFL
SFSIFLSFNSGHFLNKYIRST----AQ-DYGLVSFSGYLKLSGWIYMLVTLYVVFYTTEH
PVTSGG------LPMASLKKDDDD--VKEVD--MVNSSGRPFTPVEYEDN-----SPIE-
------KASVISVYKSFIKVLKLPAVQSLIILHFISKFAFQCNEGATSLKLLEKGFKRED
LAITVLIDFPFEIIFGYYVAKWSSESNKDE----------------------------PK
--TTHPIIRSIVGNAGVLTPWLVGYLGRVIAAILGSYVIAQ-------FPV--D-GRITK
RYFLLVIIQNLLGSFMATVQFVGMSAFHTLVADPLIGGTYMTLLNTLSNLGGTWSRFLVM
TMIDHFTTYDCK---------------GIEDNIVTIT-K-------QQCLKK-GGQPIII
RDGYYVTNFICIFVGLFLFFTYTRRKVQYLQALPISAW-------------RI-------
------------------------------------------------------------
------------------------------------------------------------
---------------------
>NP_982709_Eremothecium_gossypii
------------------------------------------------------------
------------------------------------------------------------
------------------------------------------------------------
------------------------------------------------------------
------------------------------------------------------------
------------------------------------------------------------
------------------------------------------------------------
------------MCRVRDPQIFCRTSQNLHLSLKSSQALWMTPGGNMEVHKASSQLAAHD
VPQFYLLVALYFLQGIPVGLAFGTVPFLLKSIAKDTSFTKLGLFGIATYPYSLKILWSPL
VDSVFSKKIGRRRSWIIPVQLASGVMLWCVGHAVAQGWVFEGVDASY---GAPSLGD---
--GAKI-NITSLTVCFLVLVFFCATQDIAVDGWALTILSRQSLSYASTAQTVGLNTGYFL
SFSIFLAFNSGDFVNRYFRAL----PL-DHGIISFSSYLKLSGWMYLILTAYVVFFTQEY
PYAHSG------LPVVSTKPKDDD--EKG-H--IVTSTTKNSAHIEYNED-----SSIS-
------KTSLGAVYRSFVKVLRLPAVRSLIILHFVSKFPFQCSEGATNLKLLEKGLKKED
LAITVLVDFPFEIIFGYYVAKWSSESHHSH----------------------------QR
--KLPAFLTLLIGQPGILTPWIIGYIGRLIASMLGSFILSQ-------FPE--N-GNITK
GYFLLVVTQNLLGSFMSTVQFVGVSAFHTRIADPAIGGTYMTLLNTLSNLGGTWSRIVVM
AMIDFFTSKVCQ---------------NSAIGMFP-P-E-------AKCLES-GGTLVIL
RDGYYMTNLLCIGFGL-LIFPHIRRKAQHLQSLPISSW-------------RV-------
------------------------------------------------------------
------------------------------------------------------------
---------------------
>XP_455515_Kluyveromyces_lactis
------------------------------------------------------------
------------------------------------------------------------
------------------------------------------------------------
------------------------------------------------------------
------------------------------------------------------------
------------------------------------------------------------
------------------------------------------------------------
-----------------------------------------------------MALPPHD
RKQFYLLVVLYLLQGIPVGLTFGTIPFILKSSQRQTSFVTIGLFSMATYPYSFKILWSPI
VDSWYSQKVGRRRSWIIPVQFVTGITLLTLGYCISKDKILP--------------KD---
--VSKV-DMKALTSVFLFLVILCSTQDIAVDGWALNILSKESLSYASTAQTIGLNIGYFM
SFTIFLSLSSDEFMQKYFHRD----R-----LFQLSSYLTFTGLLYLAVTFYVSLFTSEK
------------VHVETHSHIKKDDDEKM---------------IEYQPD---EEEDNE-
------SHDLINIYRLFIKVMKLPSVQTLAIVHLISKFAFQCNDAATNLKLLEKGLKRED
LAITVLINFPFELLFGFYVARLSR----------------------------------AG
YSFNNKIIRAVAGDARTLTPWIIGFIGRLSAAILGNVVVYL-------FPE--DESEISM
SFFLLVLCQHLLGSFMSTFQFVSMSAFHTQVADPVIGGTYMTLLNTLSNLGGTWPRLLIM
SMIDFFSKYDCT---------------GVPLIQGQSLTK-------EQCVS-IGGQLNTI
RDGYYITNLFCIVSGLLIFTTYLKPTAIKLCKVPLDQW-------------KVSN-----
------------------------------------------------------------
------------------------------------------------------------
---------------------
>XP_022674609_Kluyveromyces_marxianus
------------------------------------------------------------
------------------------------------------------------------
------------------------------------------------------------
------------------------------------------------------------
------------------------------------------------------------
------------------------------------------------------------
------------------------------------------------------------
-----------------------------------------------------MALPPHD
RRQFYLLVILYLLQGIPVGLTFGTIPFILKSSQRQTSYVTIGLFSMATYPYSFKILWSPI
VDSLYSSKIGRRRSWIIPVQFVTGLTLIALGYCISKDMILP--------------KD---
--VSKV-DMTALTSVFLFLVILCSTQDIAVDGWALNILSKESLSYASTAQTIGLNIGYFM
SFTIFLSLSSNEFMQKYFHRD----A-----LFELSSYLVFTGLLYIVITVYVILFTREN
------------VPMEELAYRKKDDDEEK---------------VEYQKD---EQGTAE-
------SHDLLNVYRLFIRVLKLPSVQTLSIVHLISKFAFQCNDAATNLKLLEKGLKRED
LAITVLINFPFELLFGFYVAKLSR----------------------------------TG
NTFNNKIIRAIAGDSGVLTAWMIGYLGRLFSAILGSIVVYL-------FPE--DEKAMSK
SFFLLILFQHLLGSFMNTFQFVSMSAFHTQIADPVIGGTYMTLLNTLSNLGGTWPRLIIM
TMIDKLSTTECS---------------GITLKQGTHLTP-------KQCID-MGARLVNT
RDGYYTTNLFCIVSGIFLYTLYLRPVAAKLCKVPLENW-------------RVSR-----
------------------------------------------------------------
------------------------------------------------------------
---------------------
>XP_022629232_Lachancea_lanzarotensis
------------------------------------------------------------
------------------------------------------------------------
------------------------------------------------------------
------------------------------------------------------------
------------------------------------------------------------
------------------------------------------------------------
------------------------------------------------------------
------------------------------------------------MSGVPHQLAKHD
VKPFLLLVLLYFLQGVPVGLTFGTVPFLLKSMAKGTTFTQLGVFTMATYPYSMKILWSPI
VDSIYSRKTGRRRSWIIPVQFLSGIILWILGTAISKNMVFSGVDDAYHGVNASSSNT---
--ASSELSISTLTICFLSLIALCATQDIAVDGWALEILSKESLSYASTAQTVGLNTGYFM
SFTIFLAFNSADFMNRYIRAI----PK-DHGIISLSGYLKFSGALYLFVTVYLLFFTTEN
PTDAPA------LPT--KK---ND--EKVDD--F----------IDYNYD-----TNPA-
------HTSLSGVYRSFFKVLKLPSVQSLMAIHLVSKLAFQCNEGATNLKLLERGFKRED
LAVTVLIDFPFEIIFGYYVAKWSANVAYEK----------------------------KA
PMTTNKVVKFLVGEPGTLTPWLWGFLGRLTAAFLANVLIAY-------FPA--D-GNITH
GYFFMVIVQHLLGSFMSTVQFVGICAFHTQIADPAIGGTYMTLLNTLSNLGGTWPRLLIL
FMIDRFTKHACR---------------YSN-KIANATEE-------ERCIAA-GGEWLTI
KDGYFVTNIFCITVGCLLYFGFIKRRAQQLQRLPQSSW-------------QCR------
------------------------------------------------------------
------------------------------------------------------------
---------------------
>XP_002556163_Lachancea_thermotolerans
------------------------------------------------------------
------------------------------------------------------------
------------------------------------------------------------
------------------------------------------------------------
------------------------------------------------------------
------------------------------------------------------------
------------------------------------------------------------
------------------------------------------------MSGVPHQLARHD
YKAFFLLVVLYFLQGIPVGLAFGTVPFLLKSGARETTFTQLGVFALATYPYSLKIIWSPI
VDSIYSKKTGRRRSWIIPVQLASGIILWAIGFCVSNNLVFAGIDDSYSTGNAPVKQG---
--VRPT-DITTLTICFLLLVFLCATQDIAVDGWALEILSKQSLSYASTAQTVGLNTGYFL
SFTIFLTFNSSDFMNRYIRSE----PL-EYGLISFGGYLKFAGTVYLAVTFYIMFFTNER
PSNCSV------LPSTAKK---SD--EK--Q--V----------IDYNVE-----TGAS-
------SISLKNVYLLFFKVLKLPSVRSLMLIHLVSKFAFQCNEGATNLKLLERGFKRED
LAVTVLVDFPFEIIFGYYVAKWSSSATFGP----------------------------RK
FERSNFFARMLVGEAGILTPWLWGFLGRLLSAFLAGILVAK-------FPS--D-GIVTR
SYFLMVIFQHLLGSFMTTVQFVAICAFHTRIADSAIGGTYMTLLNTFSNLGGTWPRLLVM
TMIDRLTKHECV---------------GTGAQPLDATDE-------GLCKAA-GGTWMIV
RDGYFVSNFCCITVGIVLYFTFIRKRAQRLQLLPESAW-------------HCS------
------------------------------------------------------------
------------------------------------------------------------
---------------------
>XP_020056302_Aspergillus_aculeatus
------------------------------------------------------------
------------------------------------------------------------
------------------------------------------------------------
------------------------------------------------------------
------------------------------------------------------------
------------------------------------------------------------
-------------MKRKGRTVTKRR---SKPSLTIST---G-QNGYA---SES----MDS
-SIEMRKRET-SIESS--ASRANRLMARPSFSLDHDP--PMTPQTPAMTTTSFANLPASD
RRNFMLLCVLYFLQGIPMGLATGSVPFLLKP---YLSYGQIGIFSLASYPYSLKLLWSPI
VDAIWSRRFGRRKSWITPVQVIAGLAMIYLGGRIDEMMEAAG------------------
--ANGGAGVWKFTYWWFLLVFFCATQDIAVDGWAITLMSPPNISYASTAQTVGLTAGHFL
SYTVFLAFNSEDFANRWFRSA----PA-SGGLLSLGSYLVFWGWAYIVVTTLLALMKKE-
--------------------------DRTHE-----------------------------
------RDSISDVYRSMWSVLKLKNIHTIILVHLIAKIGFQANDGVTSLKLLDKGFGQDN
MALVVLIDFPFEIGLGYYAGKWSTEYTP--------------------------------
-----------------MRLWCWAFMGRLAAAVLAQVTVMI-------FPAGDA---VPF
WYLLTVIGEHIFSTFMNTVMFVAVSAFHARIADPSIGGTYMTMLATVSNLGGTFPRYFIL
KLVDMFTEATCVP----PTVPPSAEALKGEL--VTQAFSCALEPDRNRCVHG-GGTCNVI
HDGYYTTNILCVVIGVVTFVFFIKPAVLKLQGLPLRAW-------------RLGP-GRQ-
------------------------------------------------------------
------------------------------------------------------------
---------------------
>XP_001270745_Aspergillus_clavatus
------------------------------------------------------------
------------------------------------------------------------
------------------------------------------------------------
------------------------------------------------------------
------------------------------------------------------------
------------------------------------------------------------
-------------MKTKGRTVSRRR---SKPSLTVAT---GKQNGNA---GGE----MHS
-NIEMRKRDT-SLESS--ASRASRLMSRQSFSLNDDP--PITPQTPAMVNTSFANLPASD
RRNFLLLCVLYFLQGVPMGLATGSVPFLLKP---YLSYGQIGVFSLASYPYSLKLLWSPI
VDAVWSRRFGRRKSWITPVQVIAGLAMIYLGTQIEDMMVQAG------------------
--ANGGAGVWSFTCWWFLLVFFCATQDIAVDGWAITLMSPPNISYASTAQTVGLTAGHFL
SYTVFLAFNSKDFANRWFRAI----PG-ENGLLSLGTYLTFWGWAYLFVTVCLALLKKE-
--------------------------DKTRE-----------------------------
------RDSIMDVYRSMWNILKLKNIQTIIVIHLIAKIGFQANDAVTSLKLLDKGFGTDN
MALVVLIDFPFEIGLGYYAGKWSTEYTP--------------------------------
-----------------MRLWCWAFIGRLAAAVLAQAAVMV-------YPAGDA---VPF
WYILVVIGEHVFSTFMNTVMFVAVSAFHARIADPAIGGTYMTMLATVSNLGGTFPRYFIL
KFVDFFTVATCIP----PAVAPAAEKLKGDL--VTSAFSCALEPDKNRCLNG-GGVCETS
RDGYYITNALCVLLGTVTFVMFIRPAVLKLQNLPLRAW-------------RLSNGNR--
------------------------------------------------------------
------------------------------------------------------------
---------------------
>XP_001263723_Aspergillus_fischeri
------------------------------------------------------------
------------------------------------------------------------
------------------------------------------------------------
------------------------------------------------------------
------------------------------------------------------------
------------------------------------------------------------
-------------MKNKSRTVSKRR---SKPSLTLAT---GTQNGSA---GGE----MNS
-NIEMRKRDT-SLESS--GGQASRLMARQSFSLNDDP--PITPQTPAMATTSFANLPSSD
RRNFLLLCVLYFLQGIPMGLATGSVPFLLKP---YLSYGQIGVFSLASYPYSLKLLWSPI
VDAVWSQRFGRRKSWITPVQVIAGLAMIYLGGHIEEMMVKAG------------------
--ANGGAGVWNFTYWWFLLVFFCATQDIAVDGWAITLMSPPNISYASTAQTVGLTAGHFL
SYTVFLAFNSKDFANRWFRTV----PG-EDGLLSLGGYLKFWGWAYLFVTICLAVMKKE-
--------------------------DKTRE-----------------------------
------RDSITDVYKSMWNILKLKNIQTIIAIHLIAKIGFQANDAVTSLKLLDKGFGTDN
MALVVLIDFPFEIGLGYYAGKWSTEYTP--------------------------------
-----------------MRLWCWAFIGRLAAAVLAQATVMI-------YPASEA---VPF
WYILVVIGEHVFSTFMNTVMFVAVSAFHARIADPAIGGTYMTMLATVSNLGGTFPRYFIL
KLVDFFTVATCIP----PAIPPAAEKLKGDL--ITSAFSCALEPDKNRCVNG-GGVCETN
RDGYYITNILCVLIGTVTFIMFIQPAVLKLQSLPLRAW-------------RLSNGDR--
------------------------------------------------------------
------------------------------------------------------------
---------------------
>XP_041148946_Aspergillus_flavus
MSLLRLPCELLLVVAEFLETEEDINALSQVNRVLHAVINPYLYRFNAWNSESSALVWAAA
HGVEDTAWISIREGAFPDAGDESGLTAMSIAAMNGHEEMVHLLLETGKVDLNAVDFELGR
GPLGWAAGNGHAGVVQLLLESGLVDVNSSDSLFLTPLTLAAQSGDEAVVKVLLDTGKVDV
NSKDVTGSTPLGWAAELGHETVARLLLETGQAEVNSKDSEAGRTPLSRAAENGHDFLVKL
LIDTGEADVDTKDDSSRTPLSWAAENGHETVVRLLLETK----------QVNMDSRDHEG
SSPLSWAARNGHAAVVKLLLESGRVDVDSKDLLGRTPLFQAVV--NGHEMPHSDPNKRRA
TRLQTVSLQTELPMKRKDRTVSKRR---SKPTLRVAT---S-QNGHA---RDG----MNS
-NIEMRKRDT-SIESTS-SAQASRIMSRSSFSLDHDP--PVTPQTPGLTTTSFSNLPRSD
KRNFLLLCVLYFLQGVPMGLATGSVPFLLKP---YLSYGQIGVFSLASYPYSLKLLWSPI
VDAVWSRRFGRRKSWITPVQVIAGLAMIYMGGRIGDMMVQAG------------------
--ANGGAGVWNFTYWWFLLVFFCATQDIAVDGWAITLMSPPNISYASTAQTVGLTAGHFL
SYTVFLAFNSQDFANRWFRSI----PG-EGGLLSLGTYLTFWGWAYLVVTTCLAIMKKE-
--------------------------DKTHD-----------------------------
------RDSISDVYKSMWSVLKLKNVQTIILVHLIAKIGFQANDGVTSLKLLDKGFGQDN
MALVVLIDFPFEIGLGYYAGKWSTEYTP--------------------------------
-----------------MRLWCWAFMGRLAAAVLAQLTVMI-------YPSGSE---VPF
WYMLTVIGEHVLSTFMNTVMFVAVSAFHARISDPAIGGTYMTLLATVSNLGGTFPRYFIL
KLVDMFTEATCIP----PSVPPAADQLKGEL--VTAPFSCALEPDKNRCTNG-GGSCQTI
HDGYYTTNILCVLIGTVTFFMFIRPAVLKLQGLPLRAW-------------RLSPNSRQ-
------------------------------------------------------------
------------------------------------------------------------
---------------------
>XP_754879_Aspergillus_fumigatus
------------------------------------------------------------
------------------------------------------------------------
------------------------------------------------------------
------------------------------------------------------------
----------------MQYPNLDRVSHSCHPDPSTPFSL----------HVRATSQHSPS
AAHQPDEVELDQLACHSNNRSNHRGEINTDIPHQAPTSFPSPS--DLESDSDSEDDTAGT
RLLEHHRGRSSTQMKNKSRTVSKRR---SKPSLTLAT---GTQNGSA---GGE----MNS
-NIEMRKRDT-SLESS--GGRASRLMARQSFSLNDDP--PITPQTPAMATTSFANLPSSD
RRNFLLLCVLYFLQGVPMGLATGSVPFLLKP---YLSYGQIGVFSLASYPYSLKLLWSPI
VDAVWSQRFGRRKSWITPVQVIAGLAMIYLGGHIEEMMVKAG------------------
--ANGGAGVWNFTYWWFLLVFFCATQDIAVDGWAITLMSPPNISYASTAQTVGLTAGHFL
SYTVFLAFNSKDFANRWFRTV----PG-EDGLLSLGGYLTFWGWAYLFVTICLALMKKE-
--------------------------DKTRE-----------------------------
------RDSITDVYKSMWNILKLKNIQTIIVIHLIAKIGFQANDAVTSLKLLDKGFGTDN
MALVVLIDFPFEIGLGYYAGKWSTEYTP--------------------------------
-----------------MRLWCWAFIGRLAAAVLAQATVMI-------YPSSEA---VPF
WYILVVIGEHVLSTFMNTVMFVAVSAFHARIADPAIGGTYMTMLATVSNLGGTFPRYFIL
KLVDFFTVATCIP----PAVPPAAEKLKGDL--VTSAFSCALEPDKNRCVNG-GGVCETS
RDGYYITNILCVLVGTVTFIMFIQPAVLKLQSLPLRAW-------------RLSNGDR--
------------------------------------------------------------
------------------------------------------------------------
---------------------
>XP_662440_Aspergillus_nidulans
------------------------------------------------------------
------------------------------------------------------------
------------------------------------------------------------
------------------------------------------------------------
------------------------------------------------------------
------------------------------------------------------------
-------------MKRKNNTVSKRR---SKPNLSVAT---G-QNGNA---HGK----MNS
-NIEMRKRDT-STGSSS-SARADRFMSRSSFTLDQDP--P-TPQTPGMTTTSFSDLPSSD
KRNFMLLCLLYFLQGVPMGLATGSVPFLLKP---YLSYGQIGVFSLASYPYSLKLLWSPI
VDAVWSRRFGRRKSWITPVQVIAGLAMIYLGGHIEDMMKQAG------------------
--ANGGAGVWKFTYWWFLLVFFCATQDIAVDGWAITLMSPPNISYASTAQTVGLTAGHFL
SYTVFLAFNSKDFANRWFRTT----PA-EGGLLSLGTYLTIWGWAYLVVTTCLALMKKE-
--------------------------DHVSE-----------------------------
------RDSISAVYRSMWSVLKLKNVQTIIIVHLIAKIGFQANDGVTSLKLLDKGFGQDN
MALVVLIDFPFEIGLGYYAGKWSTEYTP--------------------------------
-----------------MRLWCWAFVGRLAAAILAQFTVMI-------YPSAPE---VPT
WYMLTVIFEHVASTFMNTVMFVAVSAFHARVSDPAIGGTYMTMLATVSNLGGTFPRYFIL
KLVDMFTEATCVP----PTTNPSPGSLKGDL--VTSPFSCAVEPDRTRCIDG-GGTCDIT
RDGYYMTNILCVLVGTVTFIMFIKPAVLKLQSLPLRAW-------------RLAP-GRE-
------------------------------------------------------------
------------------------------------------------------------
---------------------
>XP_001400472_Aspergillus_niger
------------------------------------------------------------
------------------------------------------------------------
------------------------------------------------------------
------------------------------------------------------------
-MDASSRPVPVLPSSPSSRVPPFSASSSLHDPADPYSSH----------EHRHSAADRPQ
EVELQSLACSTDTREHDHPLHYTDHPSDNRPGHSAFLSPSPSE--PEYSDSDSPSHSLHS
RHPHSSSHRGKSPMKRKGRTVLKRR---SKPSLTIAT---G-QNGYA---SDS----MDS
-SIEMRKRDT-SVEST--SARANRLMSRPSFTLDQDP--PMTPQTPAMTTTSFANLPASD
RRNFLLLCVLYFLQGIPMGLATGSVPFLLKP---YLSYGQIGVFSLASYPYSLKLLWSPI
VDAIWSRRFGRRKSWITPVQVIAGLAMIYLGGSIEEMMKEAG------------------
--ANGGAGVWKFTYWWFLLVFFCATQDIAVDGWAITLMSPPNISYASTAQTVGLTAGHFL
SYTVFLAFNSADFANRWFRAV----PA-EGGLLSLGTYLKFWGWAYLVVTTCLAVMKKE-
--------------------------DRTHE-----------------------------
------RDSIMDVYRSMWNVLKLKNIHTIILVHLIAKIGFQANDGVTSLKLLDKGFGQDN
MALVVLIDFPFEIGLGYYAGKWSTEYTP--------------------------------
-----------------MRLWCWAFIGRLAAAVLAQITVMI-------FPSADQ---VPF
WYLLTVIGEHVFSTFMNTVMFVAVSAFHARIADPSIGGTYMTMLATVSNLGGTFPRYFIL
KLVDMFTEATCVP----PTVPPPSEKLKGDL--VTEAFSCALEPDRTRCVNG-GGTCHVQ
HDGYYTTNILCVLIGVVTFFFFIRPAVLKLQGLPLRAW-------------RLTP-GRH-
------------------------------------------------------------
------------------------------------------------------------
---------------------
>XP_015402880_Aspergillus_nomiae
------------------------------------------------------------
------------------------------------------------------------
------------------------------------------------------------
------------------------------------------------------------
------------------------------------------------------------
------------------------------------------------------------
-------------MKRKDRTVSKRR---SKPTLRVAT---G-QNGYV---RDG----MNS
-NIEMRKRET-SIESTS-SARASRIMSRPSFSLDHDP--PVTPQTPGLTTTSFSNLPPSD
KRNFLLLCVLYFLQGVPMGLATGSVPFLLKP---YLSYGQIGVFSLASYPYSLKLLWSPI
VDAVWSRRFGRRKSWITPVQVIAGLAMIYMGGKIGDMMVQAG------------------
--ANGGAGVWNFTYWWFLLVFFCATQDIAVDGWAITLMSPPNISYASTAQTVGLTAGHFL
SYTVFLAFNSQDFANRWFRAT----PG-DGGLLSLGTYLTFWGWAYLVVTTCLAVMKKE-
--------------------------DKTHE-----------------------------
------RDSISDVYKSMWSVLKLKNVQTIILVHLIAKIGFQANDGVTSLKLLDKGFGQDN
MALVVLIDFPFEIGLGYYAGKWSTEYTP--------------------------------
-----------------MRLWCWAFIGRLAAAVLAQFTVMI-------YPSGSE---VPF
WYMLTVIGEHVLSTFMNTVMFVAVSAFHARISDPAIGGTYMTLLATVSNLGGTFPRYFIL
KLVDMFTEATCTP----PSVPPAADQLKGEL--VTAPFSCALEPDKNRCTNG-GGSCHTL
RDGYYTTNIICVLIGTVTFFMFIRPAVLKLQGLPLRAW-------------RLSPNGRQ-
------------------------------------------------------------
------------------------------------------------------------
---------------------
>XP_001824546_Aspergillus_oryzae
------------------------------------------------------------
------------------------------------------------------------
------------------------------------------------------------
------------------------------------------------------------
------------------------------------------------------------
------------------------------------------------------------
---------------------------------------------------------MNS
-NIEMRKRDT-SIESTS-SAQASRIMSRSSFSLDHDP--PVTPQTPGLTTTSFSNLPRSD
KRNFLLLCVLYFLQGVPMGLATGSVPFLLKP---YLSYGQIGVFSLASYPYSLKLLWSPI
VDAVWSRRFGRRKSWITPVQVIAGLAMIYMGGRIGDMMVQAG------------------
--ANGGAGVWNFTYWWFLLVFFCATQDIAVDGWAITLMSPPNISYASTAQTVGLTAGHFL
SYTVFLAFNSQDFANRWFRSI----PG-EGGLLSLGTYLTFWGWAYLVVTTCLAIMKKE-
--------------------------DKTHD-----------------------------
------RDSISDVYKSMWSVLKLKNVQTIILVHLIAKIGFQANDGVTSLKLLDKGFGQDN
MALVVLIDFPFEIGLGYYAGKWSTEYTP--------------------------------
-----------------MRLWCWAFMGRLAAAVLAQLTVMI-------YPSGSE---VPF
WYMLTVIGEHVLSTFMNTVMFVAVSAFHARISDPAIGGTYMTLLATVSNLGGTFPRYFIL
KLVDMFTEATCIP----PSVPPAADQLKGEL--VTAPFSCALEPDKNRCTNG-GGSCQTI
HDGYYTTNILCVLIGTVTFFMFIRPAVLKLQGLPLRAW-------------RLSPNSRQ-
------------------------------------------------------------
------------------------------------------------------------
---------------------
>XP_040639786_Aspergillus_ruber
------------------------------------------------------------
------------------------------------------------------------
------------------------------------------------------------
------------------------------------------------------------
------------------------------------------------------------
------------------------------------------------------------
-------------MKPKGQTLNKRR---SKPSLTLAT---GHENGHA--NREK----MNS
-NIEMRKRDT-PPESS--STRANRLMSRDSFTLDEEPSMPVTPQTPGLATTSFQNLPHTD
KRNFLLLVVLYFLQGIPMGLATGSVPFLLKP---HLSYGQIGVFSLASYPYSLKLLWSPI
VDAVWSPTFGRRKSWITPVQVIAGLAMIYLGGRIEEMMTAAG------------------
--ANGGAGVWNFTYWWFMLVFFCATQDIAVDGWAITLMSPPNISYASTAQTVGLTAGHFL
SYTVFLAFNSADFANRWFRST----PS-EGGLLSLGTYLNFWGWAYLIVTLCLAMLKKE-
--------------------------DKTRE-----------------------------
------RDSIMHVYRSMWNVLKLKNVQTIILVHLIAKIGFQANDGVTSLKLLDKGFGQDN
MALVVLIDFPFEIFLGYYAGKWSTEYTP--------------------------------
-----------------MRLWCWAFVGRLAAAVLAQATVAI-------FPATPE---VPF
WYLLAVIGEHVISTFMNTVMFVAVSAFHARIADPVIGGTYMTLLATVCNLGGTFPRYFIL
RLVDLFTEATCTP----PTTPPAAETLKDAL--VTSPFSCALEPEKNRCVNG-GGTCHVV
HDGYYTTNILCVLVGVITFMLFIKPAVIKLQALPLRAW-------------RVASGNRS-
------------------------------------------------------------
------------------------------------------------------------
---------------------
>XP_040705023_Aspergillus_sydowii
------------------------------------------------------------
------------------------------------------------------------
------------------------------------------------------------
------------------------------------------------------------
------------------------------------------------------------
------------------------------------------------------------
-------------MKRKTNTLSKRR---SKPTLKVTT---G-ANGHT---HDE----MNS
-NIEMRKRDT-SAESSS-SARANRFMSRTSFSLDQDP--PVTPQTPGMTTTSFTDLPPTD
KKNFLLLCLLYFLQGVPMGLATGSVPFLLKP---YLSYGQIGVFSLASYPYSLKLLWSPI
VDAVWSRRFGRRKSWITPIQVVAGLAMIYLGKHIEDMMKQAG------------------
--ANGGAGVWKFTYWWFLLVFFCATQDIAVDGWAITLMSTPNISYASTAQTVGLTAGHFL
SYTVFLAFNSKDFANRWFRST----PA-EGGLLSLGTYLTIWGWMYLIVTTGLAVMKKE-
--------------------------DHVSE-----------------------------
------RDSISAVYRSMWSVLKLKNVQTIILVHLIAKIGFQANDGVTSLKLLDKGFGQDN
MALVVLIDFPFEIGLGYYAGKWSTEYTP--------------------------------
-----------------MRLWCWAFVGRLAAAVLAQFTVMI-------YPAAAE---VPV
WYIFTVIVEHVVSTFMNTVMFVAISAFHARVSDPAIGGTYMTLLATVSNLGGTFPRYFVL
KLVDMFTQATCVP----PSQTPAPDSLKGDL--ITSPFSCALEPEKNRCVAG-GGTCNVT
RDGYYLTNILCVLVGTVTFIMFIKPAVLKLQGLPLRAW-------------RLTS-GNSR
N-----------------------------------------------------------
------------------------------------------------------------
---------------------
>XP_001209110_Aspergillus_terreus
------------------------------------------------------------
------------------------------------------------------------
------------------------------------------------------------
------------------------------------------------------------
------------------------------------------------------------
------------------------------------------------------------
-------------MTNKARTVSKRR---SKPALSVTT---G-QNGHA---RVE----MNS
-NIEMRKRDT-SSESS--GTRASRYMSHSSFSLDQDP--PLTPQTPAMSTTSFANLPATD
RRNFLLLCVLYFLQGVPMGLATGSVPFLLKP---YLSYGQIGVFSLASYPYSLKLLWSPI
VDAVWSRRFGRRKSWITPVQVIAGLAMIYMGGKIEDMMKQAG------------------
--ANGGAGVWDFTCWWFLLVFFCATQDIAVDGWAITLMSPPNISYASTAQTVGLTAGHFL
SYTVFLAFNSADFANRYFRTT----PA-EGGLLSLGTYLTFWGWAYLIVTTALAVLKKE-
--------------------------DRSQE-----------------------------
------RDSILDVYKSMWSVLKLKNIQTIILVHLIAKIGFQANDGVTSLKLLDKGFGQDN
MALVVLIDFPFEIGLGYYAGKWSTEYTP--------------------------------
-----------------MRLWCWAFVGRLIAAVLAQATVMV-------FPAAAE---VPF
WYLLMVIGEHLISTFMNTVMFVAVSAFHARIADPAIGGTYMTMLATVSNLGGTFPRYFIL
KLVDMFTEATCMP----PSVAPPADQLKGDL--VTTSFSCALEPDKARCVNG-GGTCHTI
HDGYYTTNVLCVLVGVVTFIFFIKPAVLKLQGLPLRAW-------------RLYPNSRN-
------------------------------------------------------------
------------------------------------------------------------
---------------------
>XP_022489790_Penicillium_arizonense
------------------------------------------------------------
------------------------------------------------------------
------------------------------------------------------------
------------------------------------------------------------
------------------------------------------------------------
------------------------------------------------------------
-------------MTRKNASLSKRR---SKPSLKLAT---G-SNGHA---NGK----MNN
-NIEMRRRDTPSSESS--ADRTAALMSRHSFSLDNEP--AVLPQTPVMANTTFHNLPASD
RRNFLLLCLLYFLQGVPMGLATGSVPFLLKP---YLSYGQIGVFSLASYPYSLKLFWSPI
VDAVWSTRFGRRKSWITPVQVIAGLAMIYLGGHIEEMMVQAG------------------
--ANSGAGVWKFTYWWFMLVLFCATQDIAVDGWAITLMSPPNISYASTAQTVGLTAGHFL
SYTVFLAFNSKDFANRWFRTI----PG-EGGLLSLGTYLSFWGWSYLIVTLGLALLKKE-
--------------------------DHTKE-----------------------------
------RDSIKDVYKSMWSVLKLKNIQTIILIHLIAKIGFQANDGVTSLKLLDKGFGQDN
MALVVLIDFPFEILLGYYAGQWSTNYGA--------------------------------
-----------------MRLWGWAFVGRLAAAVLAQLTVMI-------YPSAPE---VPM
WYMLTVIGEHVLSTFMNTVMFVAISAFHARIADPAIGGTYMTLLATVSNLGGTFPRIFVL
KLVDFFTEATCLP----PTTAPAAETLKGAL--VTTAFSCALEPEKNRCIAG-GGTCQVD
RDGYYMTNMICVLIGVVTFVMFIKPAAQKLQALPLRAW-------------RLTPGVGRE
------------------------------------------------------------
------------------------------------------------------------
---------------------
>XP_014538364_Penicillium_digitatum
------------------------------------------------------------
------------------------------------------------------------
------------------------------------------------------------
------------------------------------------------------------
------------------------------------------------------------
------------------------------------------------------------
-------------MTRKNASLSKRR---SKANLSVST---G-SKGRA---NGK----MNN
-NIEMRRRDTPSMESS--ADRTAQLMSQPSFSLDNEP---IMPRTPIPTNTTFHNLPRSD
RRNFLLLVLLYFLQGVPMGLATGSVPFLLKP---YLSYGQIGIFSLASYPYSLKLFWSPI
VDAVWSTRFGRRKSWITPVQVIAGLAMIYMGGHIEDMMIEAG------------------
--ANGGAGVWKFTYWWFLLVLFCATQDIAVDGWAITLMSPPNISYASTAQTVGLTAGQFL
SYTVFLAFNSKDFANRWFRTI----PG-EGGLLSLGTYLNFWGWAYLIVTCGLAFLKKE-
--------------------------ERTKE-----------------------------
------RDSIMDVYKSMWSVLKLKNIQTIILIHLVAKIGFQANDGVTSLKLLDKGFGQDN
MALVVLIDFPFEIMLGYYAGQWSTNYGA--------------------------------
-----------------MRLWGWAFVGRLAAAVLAQFTVMI-------YPTAPE---MPM
WYMLTVIGEHVLSTFMNTVMFVAISAFHARISDPAIGGTYMTLLATVCNLGGTFPRIFVL
KLVDMFTQATCIP----PVIAPPADSLKDTL--ITAAFSCSLEPEKNRCING-GGTCHID
RDGFYMTNILCVLIGTLTFIMFIKPAAQKLEELPLRAW-------------RLSSSPQRG
------------------------------------------------------------
------------------------------------------------------------
---------------------
>XP_016597587_Penicillium_expansum
------------------------------------------------------------
------------------------------------------------------------
------------------------------------------------------------
------------------------------------------------------------
------------------------------------------------------------
------------------------------------------------------------
-------------MTRKNATLSKRR---SKANLTVST---G-SNGRA---NGK----MNN
-SIEMRRRDTPSTETS--AERTAQLMSRSSFSLDNEP---IVPQTPIQTNTTFQNLPRSD
RRNFLLLVLLYFLQGIPMGLATGSVPFLLKP---YLSYGQIGIFSLASYPYSLKLFWSPI
VDAVWSTRFGRRKSWITPVQVIAGLAMIYMGGHIEDMMVQAG------------------
--ANSGAGVWKFTYWWFMLVLFCATQDIAVDGWAITLMSPPNISYASTAQTVGLTAGHFL
SYTVFLAFNSKDFANRWFRTI----PG-EGGLLSLGTYLNFWGWAYLIVTCGLAFLKKE-
--------------------------ERTKE-----------------------------
------RDSIMDVYKSMWSVLKLKNIQTIILIHLIAKIGFQANDGVTSLKLLDKGFGQDN
MALVVLIDFPFEIMLGYYAGQWSTNYGA--------------------------------
-----------------MRLWGWAFIGRLAAAVLAQFTVMI-------YPTASE---VPM
WYMLTVIGEHILSTFMNTVMFVAISAFHARIADPAIGGTYMTLLATVCNLGGTFPRIFVL
KLVDMFTQATCLP----PAIAPPADSLKDTL--ITTAFSCALEPEKNRCING-GGTCHID
RDGYYMTNMLCVLIGTLTFIMFIKPAAQKLQDLPLRAW-------------RLPSNPQRG
------------------------------------------------------------
------------------------------------------------------------
---------------------
>XP_040644689_Penicillium_griseofulvum
------------------------------------------------------------
------------------------------------------------------------
------------------------------------------------------------
------------------------------------------------------------
------------------------------------------------------------
------------------------------------------------------------
-------------MTRKNASISKRR---SKPNLKVAT---G-SNGRA---NGK----MNN
-GIEMRRRDTPSTESS--AERTAQLMSRPSFSLDNEP---LVPQTPVQTNTTFHNLPRSD
RRNFLLLVLLYFLQGVPMGLATGSVPFLLKP---YLSYGQIGIFSLASYPYSLKLFWSPI
VDAVWSTRFGRRKSWITPVQVIAGLAMIYMGGHIEDMMVQAG------------------
--ANGGAGVWKFTYWWFMLVLFCATQDIAVDGWAITLMSPPNISYASTAQTVGLTAGHFL
SYTVFLAFNSKDFANRWFRTV----PG-EGGLLSLGTYLNFWGWAYLIVTCGLAFLKKE-
--------------------------ERSKE-----------------------------
------RDSIMDVYKSMWSVLKLKNIQTIILIHLIAKIGFQANDGVTSLKLLDKGFGQDN
MALVVLIDFPFEIMLGYYAGQWSTNYGA--------------------------------
-----------------MRLWGWAFIGRLAAAVLAQLTVMI-------YPTAAE---VPM
WYMMTVIGEHVLSTFMNTVMFVAISAFHARIADPAIGGTYMTLLATVCNLGGTFPRIFVL
KLVDMFTQATCLP----PAIAPPADSLKDAL--ITSSFSCALEPEKNRCING-GGTCQVD
RDGYYMTNMLCVLIGALTFIMFIKPAAQKLQDLPLRAW-------------RLSSNPQRE
------------------------------------------------------------
------------------------------------------------------------
---------------------
>XP_038932657_Penicillium_roqueforti
------------------------------------------------------------
------------------------------------------------------------
------------------------------------------------------------
------------------------------------------------------------
------------------------------------------------------------
------------------------------------------------------------
-------------MTRKHATLSKRR---SKANLTVST---G-SNGRA---NGK----MNN
-NIEMRRRDTPSAETS--ADRTAQLMSRPSFSLDND----LVPQTPIQTNTTFHNLPRSD
RRNFLLLVLLYFLQGIPMGLATGSVPFLLKP---YLSYGQIGIFSLASYPYSLKLFWSPI
VDAVWSTRFGRRKSWITPVQVIAGLAMIYMGSHIENMMIEAG------------------
--ADNGAGVWKFTYWWFMLVLFCATQDIAVDGWAITLMSPPNISYASTAQTVGLTAGHFL
SYTVFLAFNSKDFANRWFRTI----PG-EEGLLSLGTYLNFWGWAYLIVTCGLAFLKKE-
--------------------------ERSKE-----------------------------
------RDSIMDVYKSMWSVLKLKNIQTIILIHLIAKIGFQANDGVTSLKLLDKGFGQDN
MALVVLIDFPFEIMLGYYAGQWSTNYGA--------------------------------
-----------------MRLWGWAFIGRLAAAVLAQFTVMI-------YPTASE---MPM
WYMLTVIGEHVLSTFMNTVMFVAISAFHARIADPAIGGTYMTLLATVCNLGGTFPRIFVL
KLVDMFTQATCLP----PTIAPPADSLKDTL--ITTAFSCALEPEKNRCVNG-GGTCHID
RDGYYMTNILCVLIGTLTFIMFIKPAAQKLQDLPLRAW-------------RLTSNPQRG
VAPWTVNALPNPEDLTVLAYRAWDFRFLSVAPPACNSSVNNIQYSILHYSGARALDCQGL
DTTYYNSTNVKSLSWKSPSDVNRYDLCMFSSSDCSGGADSLLGSITSGWDVCYLYNGFES
WTVVPNGSACVSDAGDDEGEE
>XP_002562772_Penicillium_rubens
------------------------------------------------------------
------------------------------------------------------------
------------------------------------------------------------
------------------------------------------------------------
------------------------------------------------------------
------------------------------------------------------------
-------------MTRKNATLSKRR---SKANLTVAT---G-SNGRA---NGK----MNN
-NIEMRRRDTPSSETS--AERTAQLMSRTSFSLDNEP---IVPQTPVQTNTTFHNLPRSD
RRNFLLLVLLYFLQGIPMGLATGSVPFLLKP---YLSYGQIGIFSLASYPYSLKLFWSPI
VDAVWSTRFGRRKSWITPVQVIAGLAMIYMGGHIEEMMVQAG------------------
--ADGGAGVWKFTYWWFMLVLFCATQDIAVDGWAITLMSPPNISYASTAQTVGLTAGHFL
SYTVFLAFNSKDFANRWFRTI----PG-DGGLLSLGTYLNFWGWAYLIVTCGLAFLKKE-
--------------------------ERTKE-----------------------------
------RDSIMDVYKSMWSVLKLKNIQTIIVIHLIAKIGFQANDGVTSLKLLDKGFGQDN
MALVVLIDFPFEIMLGYYAGQWSTNYGA--------------------------------
-----------------MRLWGWAFVGRLAAAVLAQLTVMI-------YPTASE---VPM
WYMLTVIGEHVLSTFMNTVMFVSISAFHARIADPAIGGTYMTLLATVSNLGGTFPRIFVL
KLVDMFTQATCLP----PTIPPPADSLKDTL--IMTPFSCALEPEKNRCING-GGTCHID
RDGYYMTNILCVLIGALTFIMFIKPAAQKLQDLPLRAW-------------RLASNPQRG
------------------------------------------------------------
------------------------------------------------------------
---------------------
>XP_040813945_Penicillium_solitum
------------------------------------------------------------
------------------------------------------------------------
------------------------------------------------------------
------------------------------------------------------------
------------------------------------------------------------
------------------------------------------------------------
-------------MTRKNTTLSKRR---SKANLTIST---G-SNGRA---NGK----MNN
-NIEMRRRDTPSTETS--AERTAQLMSRPSFSLDNEP---AVPQTPIQTNTTFHNLPRSD
RRNFLLLVLLYFLQGIPMGLATGSVPFLLKP---YLSYGQIGIFSLASYPYSLKLFWSPI
VDAVWSTRFGRRKSWITPVQVIAGLAMIYMGGHIEDMMIQAG------------------
--ADGGAGVWKFTYWWFMLVLFCATQDIAVDGWAITLMSPPNISYASTAQTVGLTAGHFL
SYTVFLAFNSKDFANRWFRTI----PG-EGGLLSLGTYLNFWGWAYLIVTCGLAFLKKE-
--------------------------ERTKE-----------------------------
------RDSIMDVYKSMWSVLKLKNIQTIILIHLIAKIGFQANDGVTSLKLLDKGFGQDN
MALVVLIDFPFEIMLGYYAGQWSTNYGA--------------------------------
-----------------MRLWGWAFIGRLAAAVLAQFTVMI-------YPTATE---VPM
WYMLTVIGEHVLSTFMNTVMFVAISAFHARIADPAIGGTYMTLLATVCNLGGTFPRIFVL
KLVDMFTQATCLP----PAIAPPAESLKGAL--VTTAFSCALEPEKNRCING-GGTCHID
RDGYYMTNMLCVLIGTLTFIMFIKPAAQKLQDLPLRAW-------------RLSSSPQRG
------------------------------------------------------------
------------------------------------------------------------
---------------------
>XP_022578755_Penicilliopsis_zonata
------------------------------------------------------------
------------------------------------------------------------
------------------------------------------------------------
------------------------------------------------------------
-------MPLPLEPDTPPLPRHLPSTTPGSSLHVPHAHY----------PRHHPQDQEQN
AVELDSLGARDAPTLPPYTPAIRPPFTPSPDITDCKEQDQFEL--EEEEEEEQEENAAFL
GEAPDHRGRDRTQMKRK--SVAKRR---SKPSLTIAT---G-QNGHASGSSGD----MNS
AGVEMRKRDA-SLESSTPSARAARLISRSDFTLDEEP--PMTPQTPAMTTTSFHSLPLND
RRNFLLLVLLYFLQGVPMGLASGSVPFLLKP---YLSYGQIGIFSLASYPYSLKLLWSPI
VDAVWSTRFGRRKSWITPVQVVSGLAMIYLGANIDEMMKAAG------------------
--ANGGAGVWDFTWWWFVLVFFCATQDIAVDGWAITLLSPPNISYASTAQTVGLTAGHFL
SYTVFLAFNSADFANRWFRST----PA-EGGLLSLGTYLTFWGWAYLVVTVCLAVLKKE-
--------------------------DRTRE-----------------------------
------RDGILDVYKSMWSVLKLKNIQTIIIIHLIAKIGFQANDGVTSLKLLDKGFGQDN
MALVVLIDFPFEIGLGYYAGKWSTEYTP--------------------------------
-----------------MRLWCWAFIGRLAAAVLAQATVMI-------YPASLD---VPF
WYLLAVIGEHIISTFMNTVMFVAVSAFHARIADPSIGGTYMTLLATVSNLGGTFPRYFIL
KLVDLFTVATCLP----PTTVPNPDTLKEPL--VTEAFSCALEPDKNRCVRG-GGTCEVG
RDGYYITNIICVLLGVVTFVMFIKPAALKLQTLPLRAW-------------RLVP-GRDN
M-----------------------------------------------------------
------------------------------------------------------------
---------------------
>XP_016615382_Cladophialophora_bantiana
------------------------------------------------------------
------------------------------------------------------------
------------------------------------------------------------
------------------------------------------------------------
-------MPDSIAEPYTIPLFYARSHPPEHPI-LPVHSA----------SPSITRRSQ--
DIELDEYQSEKKHHGGAPEVGSRSTDEEQDEQEDEEE----DK--EEDSETEPSEQDHLV
VAE-----GSDSPMQRRRSKKHKDKRSQSRPDLHIEIEQNGHANGHA---NGD----MNS
-HIEMRRKHV-SSDDP--TTNTTRLMSRNDFSLDYEP-PPQTPQTPGMVNTSFVDLPPKD
KKNFLLLCLLYFLQGIPMGLASGSVPFLLKS---YLSYGQIGIFSLAIYPYSLKLLWSPI
VDAVWSRRFGRRKSWITPIQTISGLSMIYLGGRIDDMMKATG------------------
--DNEGAGVWGFTGWWFLLVFMCATQDIAVDGWAISLLSIQNISYASTAQTVGLTAGSFL
SHTVFLALQAPDFANRWFRTV----PR-EYGLFTLGGYMAFWGWVYLIVTVGLAILKRE-
--------------------------EKNND-----------------------------
------REGIIEVYRTMWAVLKLPNVVTIIIVHLVSKLGFVTNDAVTNLKLLDKGFGQAN
MALVVLIDFPFELGLGYYAGKWSTEYTP--------------------------------
-----------------LKVWCWAYAARLLAAVFGQITIMM-------YPTAPD-EAVPV
WYMLVVIAAHVSSTFMNTVMFVASAAFHARIADPTIGGTYMTLLATVSNLGGTFPKFFIL
KFVDLFTKATCIP----PADPEAFLKSHPE--VISSSFSCALEADKNICLKG-GGTCLMQ
RDGYYITNVIFVIIGAVLFWTYVERKALALQALPLRAW-------------RV-GNH--S
YRHVPSG-----------------------------------------------------
------------------------------------------------------------
---------------------
>XP_008722391_Cladophialophora_carrionii
------------------------------------------------------------
------------------------------------------------------------
------------------------------------------------------------
------------------------------------------------------------
-------MPDSFAEPYTIPLFHARSRSRDRPI-LPVHTH----------GRSITRQSQ--
EIELTGYQSEKHSEAESSRSTSSAYEKD-------------EE--GDESETDSSEKDHL-
VAE-----GSD-PMQRRKSKKNKDK--SSRPDLRIQVDQNGNANGHA---NGD----MDS
-HIEMRRKHV-TSDDP--TANANRVMSRDDFSLDREP-PPQTPQTPGMVNTSFADLPPKD
KRNFLLLCLLYFLQGIPMGLASGSVPFLLKS---YLSYGQIGIFSLAIYPYSLKLLWSPI
VDAVWSRRFGRRKSWITPIQTISGLSMIYLGGNIDDMMKAAG------------------
--EDDGAGVWGFTGWWFLLVFLCATQDIAVDGWAISLLSIQNISYASTAQTVGLTAGSFL
SYTVFLALQAPDFANRWFRVV----PQ-EYGLLTLGGYMAFWGWVYLIVTVGLAVMKRE-
--------------------------EKSSE-----------------------------
------REGIMEVYRSMWAVLKLPNVQTIIIVHLISKLGFVANDAVTNLKLLDKGFGQAN
MALVVLIDFPFELGLGYYAGKWSTEYTP--------------------------------
-----------------LRLWCWAFVARLLAAVFAQITIMI-------YPVGPH-DPIPL
WYMLVVICAHVYSTFMNTIMFVASAAFHARIADPTIGGTYMTLLATVSNLGGTFPKFFIL
KFVDLFTRATCIP----PSDPDAFLKSNPDTTPITSSFSCALEADKTVCLKG-GGTCLIQ
RDGYYITNVIFVIIGAVTFWMYIERKALALQALPLRAW-------------RL-GDQGRE
YRRVPQS-----------------------------------------------------
------------------------------------------------------------
---------------------
>XP_016255316_Cladophialophora_immunda
------------------------------------------------------------
------------------------------------------------------------
------------------------------------------------------------
------------------------------------------------------------
-------MPDSIAEPYTIPIFYARSHPTEHPI-LPVHSA----------GPNNTRQSQ--
EIELNEYQSEKPHHNGAPRPRTRSIDHKESEEESEEA----EE--EGDSETDTSEKDHLV
VAE-----GSESPMQRRKSKKSKDKRSSSRPDLRIEIDQNGHANGHA---NGD----MNS
-HIEMRRKHV-SSDDP--TTNTTRLMSRNDFSLDYEPPPPQTPQTPGMVNTSFVDLPPKD
KKNFLLLCLLYFLQGIPMGLASGSVPFLLKS---YLSYGQIGIFSLAIYPYSLKLLWSPI
VDAVWSRRFGRRKSWITPIQTISGLSMIYLGGRIDEMMKATG------------------
--DNDGAGVWDFTGWWFLLVFMCATQDIAVDGWAISLLSIQNISYASTAQTVGLTAGSFL
SHTVFLALQAPDFANRWFRTV----PK-EYGLFTLGGYMTFWGWVYLIVTVGLAILKRE-
--------------------------EKNNE-----------------------------
------REGIMDVYRTMWAVLKLPNVVTIIIVHLVSKLGFVTNDAVTNLKLLDKGFGQAN
MALVVLIDFPFELGLGYYAGKWSTEYTP--------------------------------
-----------------LKVWCWAYAARLLTAVFGQITIMI-------YPTAPD-EAVPV
WYMLVVIFAHVSSTFMNTVMFVASAAFHARIADPTIGGTYMTLLATVSNLGGTFPKFFIL
KFVDLFTKATCIP----PADPDSFLKSHPDATLVTSSFSCALEADKNVCLKG-GGTCLMQ
RDGYYITNVIFVIIGAVLFWTYVERKALALQALPLRAW-------------RV-GDH--S
YRRVPSG-----------------------------------------------------
------------------------------------------------------------
---------------------
>XP_007745037_Cladophialophora_psammophila
------------------------------------------------------------
------------------------------------------------------------
------------------------------------------------------------
------------------------------------------------------------
-------MPDSIAEPYTIPIFYARSHPTEHPI-LPVHSA----------SPSITRRSK--
DIELDQYQSEKKHYAGAPQIGSRSTDEEQDEQEDKEE----EQ--DEDSETEPSEQDHLV
VAE-----GSDSPMQRRKSKKNKDKRSQSRPDLRIEIDQNGHANGHA---NGD----MNS
-HIEMRRKHV-SSDDP--TTNTTRLMNRNDFSLDYEP-PPQTPQTPGMVNTSFVDLPPKD
KKNFLLLCLLYFLQGIPMGLASGSVPFLLKS---YLSYGQIGIFSLAIYPYSLKLLWSPI
VDAVWSRRFGRRKSWITPIQTISGLSMIYLGGRIDEMMKATG------------------
--DNEGAGVWGFTGWWFLLVFMCATQDIAVDGWAISLLSIQNISYASTAQTVGLTAGSFL
SHTVFLALQAPDFANRWFRAV----PR-EYGLFTLGGYMAFWGWVYLIVTVGLAILKRE-
--------------------------EKNNE-----------------------------
------REGIMEVYRTMWAVLKLPNVVTIIIVHLVSKLGFVTNDAVTNLKLLDKGFGQAN
MALVVLIDFPFELGLGYYAGKWSTEYTP--------------------------------
-----------------LKVWCWAYAARLLAAVFGQITIMM-------YPTAPD-EAVPV
WYMLVVIAAHVSSTFMNTVMFVASAAFHARIADPTIGGTYMTLLATVSNLGGTFPKFFIL
KLVDLFTKATCIP----PADPEAFLKTHPE--VISNSFSCALEADKNICLKG-GGTCLMQ
RDGYYITNVIFVIIGAVLFWTYVERKALALQALPLRAW-------------RV-GNH--S
YRHVPSG-----------------------------------------------------
------------------------------------------------------------
---------------------
>XP_018690859_Fonsecaea_erecta
------------------------------------------------------------
------------------------------------------------------------
------------------------------------------------------------
------------------------------------------------------------
-------MPDSIAEPYTIPIFHARSHPTGRPI-LPIHSA----------DPNNTRRSH--
EIELSEYQSEKPQYTGAPRSKPRTSPGKEDEGESE------EE--EEDSESDTSEKEHLV
VAE-----GSDSPMQRRKSKKTKDKRSSSRPDLRLEINQNGHANGHA---NGD----MNS
-HVEMRRKHV-PNDDP--TTHATRVMSRDDFSLDHEP-PPQTPQTPGMVNTSFVDLPPKD
KKNFLLLCLLYFLQGIPLGLASGSVPFLLKS---YLSYGQIGIFSLAIYPYSLKLLWSPI
VDAVWSRRFGRRKSWITPIQTISGLSMIYLGGQIDEMMRATG------------------
--DNDGAGVWGFTGWWFLLVFMCATQDIAVDGWAISLLSIQNISYASTAQTVGLTAGSFL
SHTVFLALQAPDFANRWFRAV----PK-EYGLFTLGGYMTFWGWVYLIVTVGLAVLKRE-
--------------------------EKNNE-----------------------------
------REGIMEVYRSMWAVLKLPNVLTIIAVHLVSKLGFVTNDAVTNLKLLDKGFGQAN
MALVVLIDFPFELGLGYYAGKWSTEYTP--------------------------------
-----------------LKVWCWAYTARLLAAVFGQITIMI-------YPTAPD-EAVPV
WYMLVVIAAHVSSTFMNTVMFVASAAFHARIADPTIGGTYMTLLATVSNLGGTFPKFFIL
KLVDLFTKATCIP----PADPDTFLKSHPDATLVTSSFSCALEADKNVCLKG-GGTCLMQ
RDGYYITNVIFVIVGAVLFWTYVERKALALQALPLRAW-------------RV-GDH--S
YRRVPSG-----------------------------------------------------
------------------------------------------------------------
---------------------
>XP_022506276_Fonsecaea_monophora
------------------------------------------------------------
------------------------------------------------------------
------------------------------------------------------------
------------------------------------------------------------
-------MPDSIAEPYTIPIFYARSHPAENPI-LPVHSA----------GPVNPRQSQ--
EIELDEYLSANPNQT---RP-----THARQDEEGEET----EE--EEDSETDTSDKDHLV
VAE-----GSESPMQRRKSKKNKDKRSSSRPDLRIEVNQNGHANGHA---NGD----MNS
-HIEMRRKHV-SSDDP--TTNTSRLMSRNDFSLDHEPPPPQTPQTPSMVNTSFVDLPPKD
KKNFLLLCLLYFLQGIPMGLASGSVPFLLKS---YLSYGQIGIFSLAIYPYSLKLLWSPI
VDAVWSRRFGRRKSWITPIQTISGLSMIYLGGQIDEMMRATG------------------
--DNDGAGVWSFTGWWFLLVFMCATQDIAVDGWAISLLSIQNISYASTAQTVGLTAGSFL
SHTVFLALQAPDFANRWFRTV----PQ-EYGLFTLGGYMTFWGWVYLIVTVGLAILKRE-
--------------------------EKNNE-----------------------------
------REGIMEVYRTMWAVLKLPNVLTIIIVHLVSKLGFVTNDAVTNLKLLDKGFGQAN
MALVVLIDFPFELGLGYYAGKWSTEYTP--------------------------------
-----------------LRVWCWAYAARLLAAVFGQITIML-------YPTAPD-EAVPA
WYMLVVIAAHVSSTFMNTVMFVASAAFHARIADPTIGGTYMTLLATVSNLGGTFPKFFIL
KLVDLFTKATCIP----PADPDTFLKSHPDATLVTSSFSCALEADKNTCLKG-GGTCLMQ
RDGYYITNVIFVIVGAVLFWTYVERKALALQALPLRAW-------------RV-GDHS-S
YRRVPSG-----------------------------------------------------
------------------------------------------------------------
---------------------
>XP_016635536_Fonsecaea_multimorphosa
------------------------------------------------------------
------------------------------------------------------------
------------------------------------------------------------
------------------------------------------------------------
-------MPDSIAEPYTIPVFYARSHFTEHPL-LPVHSA----------GPHNNRQSH--
EIELNEYQSEIPHHT----------DEKRDEEESKEAEQVEEE--EEDSETDTSEKDHLV
VAE-----GSDSPMQRRKSKKNKDQRSSPRPDLRIEIGQNGHANGHA---NGD----MNS
-HIEMRRKHV-SSDDP--ETNTTRLMSRNDFSLDHEPAAPQTPQTPGMVNTSFVDLPPKD
KKNFLLLCLLYFLQGIPMGLASGSVPFLLKS---YLSYGQIGIFSLAIYPYSLKLLWSPI
VDAVWSRRFGRRKSWITPIQTISGLSMIYLGGRIDEMMTATG------------------
--DNDGAGVWGFTGWWFLLVFMCATQDIAVDGWAISLLSIQNISYASTAQTVGLTAGSFL
SHTVFLALQAPDFANRWFRTV----PK-EYGLFTLGGYMTFWGWVYLIVTVGLAILKRE-
--------------------------EKNNE-----------------------------
------REGIMDVYRTMWAVLKLPNVLTIIAVHLVSKLGFVTNDAVTNLKLLDKGFGQAN
MALVVLIDFPFELGLGYYAGKWSTEYTP--------------------------------
-----------------LKVWCWAYAARLLAAVFGQITIMI-------YPTAPD-EAVPV
WYMLVVIAAHVSSTFMNTVMFVASAAFHARIADPTIGGTYMTLLATVSNLGGTFPKFFIL
KLVDLFTKATCIP----PADPDAFLKSHPDATLVTSSFSCALEADKNVCLKG-GGTCLMQ
RDGYYITNVIFVIIGAVLFWTYVERKALALQALPLRAW-------------RV-GDH--S
YRRVPSG-----------------------------------------------------
------------------------------------------------------------
---------------------
>XP_022505097_Fonsecaea_nubica
------------------------------------------------------------
------------------------------------------------------------
------------------------------------------------------------
------------------------------------------------------------
-------MPDSIAEPYTIPIFYARSHPAENPI-LPVHSA----------GPINPRQSQ--
EIELDEYLSAHPNQT---RP-----THARQDEEGEET----EE--EEDSETDASEKDHLV
VAE-----GSESPMQRRKSKKNKDKRSSSRPDLRIEVNQNGHANGHA---NGD----MNS
-HIEMRRKHV-SSDDP--TNNTSRLMSRNDFSLDHEPAPPQTPQTPSMVNTSFVDLPPKD
KKNFLLLCLLYFLQGIPMGLASGSVPFLLKS---YLSYGQIGIFSLAIYPYSLKLLWSPI
VDAVWSRRFGRRKSWITPIQTISGLSMIYLGGQIDEMMRATG------------------
--DNDGAGVWSFTGWWFLLVFMCATQDIAVDGWAISLLSIQNISYASTAQTVGLTAGSFL
SHTVFLALQAPDFANRWFRTV----PQ-EYGLFTLGGYMTFWGWVYLIVTVGLAILKRE-
--------------------------EKNNE-----------------------------
------REGIMEVYRTMWAVLKLPNVLTIIAVHLVSKLGFVTNDAVTNLKLLDKGFGQAN
MALVVLIDFPFELGLGYYAGKWSTEYTP--------------------------------
-----------------LRVWCWAYAARLLAAVFGQITIML-------YPTGPD-EAVPA
WYMLVVIAAHVSSTFMNTVMFVASAAFHARIADPTIGGTYMTLLATVSNLGGTFPKFFIL
KLVDLFTKATCIP----PADPDTFLKSHPDATLVTSSFSCALEADKNTCLKG-GGTCLMQ
RDGYYITNVIFVIVGAILFWTYVERKALALQALPLRAW-------------RV-GDHS-S
YRRVPSG-----------------------------------------------------
------------------------------------------------------------
---------------------
>XP_013282005_Fonsecaea_pedrosoi
------------------------------------------------------------
------------------------------------------------------------
------------------------------------------------------------
------------------------------------------------------------
-------MPDSIAEPYTIPIFYARSHPAENPI-LPVHSA----------GPVNPRQSQ--
EIELDEYLSANPNQT---RP-----THARQDEEGEET----EA--EEDSETDASEKDHLV
VAE-----GSESPMQRRKSKKNKDKRSSSRPDLRIEVNQNGHANGHA---NGD----MNS
-HIEMRRKHV-SSDDP--TTNTSRLMSRNDFSLDHEPPPPQTPQTPSMVNTSFVDLPPKD
KKNFLLLCLLYFLQGIPMGLASGSVPFLLKS---YLSYGQIGIFSLAIYPYSLKLLWSPI
VDAVWSRRFGRRKSWITPIQTISGLSMIYLGGQIDEMMRATG------------------
--DNDGAGVWSFTGWWFLLVFMCATQDIAVDGWAISLLSIQNISYASTAQTVGLTAGSFL
SHTVFLALQAPDFANRWFRTV----PQ-EYGLFTLGGYMTFWGWVYLIVTVGLAILKRE-
--------------------------EKNNE-----------------------------
------REGIMEVYRTMWAVLKLPNVLTIIIVHLVSKLGFVTNDAVTNLKLLDKGFGQAN
MALVVLIDFPFELGLGYYAGKWSTEYTP--------------------------------
-----------------LRVWCWAYAARLLAAVFGQITIML-------YPTAPD-EAVPA
WYMLVVIAAHVSSTFMNTVMFVASAAFHARIADPTIGGTYMTLLATVSNLGGTFPKFFIL
KLVDLFTKATCIP----PADPDTFLKSHPDATLVTSSFSCALEADKNTCLKG-GGTCLMQ
RDGYYITNVIFVIVGAVLFWTYVERKALALQALPLRAW-------------RV-GDHS-S
YRRVPSG-----------------------------------------------------
------------------------------------------------------------
---------------------
>XP_007752949_Cladophialophora_yegresii
------------------------------------------------------------
------------------------------------------------------------
------------------------------------------------------------
------------------------------------------------------------
-------MPGSFAEPYTIPAFHARSCSIDRPV-LPVHSA----------GRSITRQSH--
EIELNEYQSEKPVDVESPTSIRSAYEKD-------------EE--ASDSETDTSEKDHL-
VAE-----GSD-PMQRRKSKKNKDK--SSRPDLRIQVEQNGHANGHA---NGD----MDS
-HIEMRRKHV-TSDDS--TANANRVMSRDDFSLDREP-PPQTPQTPGMVNTSFGDLPPKD
KRNFLLLCLLYFLQGIPMGLASGSVPFLLKS---YLSYGQIGIFSLAIYPYSLKLLWSPI
VDAVWSRRFGRRKSWITPIQTISGLSMIYLGGNIDDMMKAAG------------------
--ENDGAGVWGFTGWWFLLVFLCATQDIAVDGWAISLLSIQNISYASTAQTVGLTAGSFL
SYTVFLALQAPDFANRWFRVV----PQ-EYGLLTLGGYMAFWGWVYLIVTVGLAVMKRE-
--------------------------DKSSE-----------------------------
------REGIMEVYRSMWAVLKLSNVQTIIIVHLISKLGFVANDAVTNLKLLDKGFGQAN
MALVVLIDFPFELGLGYYAGKWSTEYTP--------------------------------
-----------------LRLWCWAFVARLLAAVFAQITIMI-------YPVGPH-DPVPM
WYMLVVICAHVYSTFMNTIMFVASAAFHARIADPTIGGTYMTLLATVSNLGGTFPKFFIL
KFVDLFTRATCIP----PSDPDAFLKSHPDTTPITSSFSCALEADKTVCLKG-GGTCLIQ
RDGYYITNVVFVIIGAVTFWLYIERKALALQALPLRAW-------------RV-GDQGRE
YRRVPQG-----------------------------------------------------
------------------------------------------------------------
---------------------
>XP_016235505_Exophiala_spinifera
------------------------------------------------------------
------------------------------------------------------------
------------------------------------------------------------
------------------------------------------------------------
-------MPDSIAEPHIYPLFHTRSTSIDQH--LPSQHVT---------AQNKEREEDPD
AVELEDFDDQEK-----PRSILIPPKQE-------------EE--DHFIESEDSERDHLV
TAE-----GSESQMKRNKSKKIKDRRSPSRPDLRIDTASNGHANGRA---NGT----MDK
-HIEMRRKHV-SNDES--TPNATRIMSRDDFSLDNEPLSPISPQTPGMVNTSFSNLPVKD
KRNFLLLCLLYFLQGIPMGLASGSVPFLLKS---YLSYGQIGIFSLAIYPYSLKLLWSPI
VDAVWSRRFGRRKSWITPIQTISGLSMIYLGGRIDELMKKAG------------------
--ERDGSGVWGFTGWWFLLVFLCATQDIAVDGWAISLLSMQNISYASTAQTVGLTAGSFL
SHTVFLALQAPDFANAWFRTV----PQ-DYGLFTLGGYMAFWGWVYLLVTLAIAVMKKE-
--------------------------DKTNE-----------------------------
------RDGIMEVYRSMIAVMKLPNIITIVVIHLVGKLGFVTNDAVTNLKLLDKGFGQAN
MALVVLIDFPFELGLGYYAGKWSTEYTP--------------------------------
-----------------LKLWCWAYVARLLAAVFAQFTIMI-------YPTAVN-EAVPL
WYMFVVIAEHVYSTFMNTVMFVAVSAFHARIADPAIGGTYMTLLATVSNLGGTFPKFFIL
KFVDMFTKATCLP----PADPDAFSKAHPDVTPITSQFSCALEAEKNICLKG-GGTCLMQ
RDGYYITNVVFVLIGAALFWMYIEKKALALQSLPLRAW-------------RVQAD-S-S
YHRVAT------------------------------------------------------
------------------------------------------------------------
---------------------
>XP_016265221_Exophiala_oligosperma
------------------------------------------------------------
------------------------------------------------------------
------------------------------------------------------------
------------------------------------------------------------
-------MPDSIAEPLVHPLFHARSISIDQH--LPSHHTS---------APYQERAE--N
ALELVDFDDQEK-----SRNPHLASEQE-------------EEGDDQHPESEDSERDHLV
PAE-----GSESQMKRNKAKKNKDKQSPSRPNLRIDTDSNGFANGHA---NGT----MDK
-HIEMRRKHV-SND-S--TPNATRIMSREDFSLDNEPLPPPTPQTPGMVNTSFSNLPVKD
KRNFLLLCLLYFLQGIPMGLASGSVPFLLKS---YLSYGQIGIFSLAIYPYSLKLLWSPI
VDAVWSRRFGRRKSWITPIQTISGLSMIYLGGRIDELMKKAG------------------
--ERDGAGVWGFTGWWFLLVFLCATQDIAVDGWAISLLSMQNISYASTAQTVGLTAGSFL
SHTVFLALQAPDFANKWFRTV----PQ-DYGLFTLGGYMAFWGWVYLLVTLAIAVMKKE-
--------------------------DKTNE-----------------------------
------REGIMEVYRSMIAVMKLPNIITIVIIHLVGKLGFVTNDAVTNLKLLDKGFGQAN
MALVVLIDFPFELGLGYYAGKWSTEYTP--------------------------------
-----------------LKLWCWAYVARLLAAVFAQFTIMI-------YPTGVN-EAVPL
WYMLVVITEHVYSTFMNTVMFVAVSAFHARIADPAIGGTYMTLLATVSNLGGTFPKFFIL
KFVDMFTKATCIP----PTDVDAFSKAHPDVTPITSQFSCALEAEKNLCLKG-GGTCLMQ
RDGYYITNIVFVLIGAALFWMYIEKKALALQGLPLRAW-------------RVQTDSS-S
YHRVAT------------------------------------------------------
------------------------------------------------------------
---------------------
>XP_013310606_Exophiala_xenobiotica
------------------------------------------------------------
------------------------------------------------------------
------------------------------------------------------------
------------------------------------------------------------
-------MPDSIAEPLIHPLFHSRPRSTDHHLSLPYHHAA---------ATDQEKAHQST
DVELEDFPIQEK-----PRIIISSFEQE-------------EV--EEVSESENSEKGPLV
TAE-----GSVRQMKRTKSKKSKDKRSPSRPNLRIDTDNNGHANGHA---NGT----MDK
-HIEMRRKHV-SNDEP--LANVARAMSRDDFSLDNEP-PPQTPQTPGMVNTSFSNLPQKD
KRNFLLLCLLYFLQGIPMGLASGSVPFLLKS---YLSYGQIGIFSLAIYPYSLKLLWSPI
VDAVWSRRFGRRKSWITPIQTVSGLSMIYLGGRIDELMKRAG------------------
--EKDGSGVWGFTGWWFLLVFLCATQDIAVDGWAISLLSMQNISYASTAQTVGLTAGSFL
SHTVFLALQAPDFANAWFRTV----PQ-DYGLFTLGGYMAFWGWIYLFVTLGIAILKRE-
--------------------------DKTND-----------------------------
------REGIADVYRSMLAVLRLPNIITILIIHLVGKLGFVTNDAVTNLKLLDKGFGQAN
MALVVLIDFPFELGLGYYAGKWSTEYTP--------------------------------
-----------------LKLWCWAYVARLLAAVFAQFTIMI-------YPTAFD-EAVPF
WYMLVVIAEHVYSTFMNTVMFVAVSAFHARIADPAIGGTYMTLLATFSNLGGTFPKFFIL
KFVDIFTKATCIP----AANPDAFSKAHPDVTPITSQFSCALESDKNICLKG-GGTCVMQ
RDGYYITNVIFVITGAVLFWMYIEKKALALQALPLRAW-------------RVQGD-P-S
YHRVAS------------------------------------------------------
------------------------------------------------------------
---------------------
>XP_007724998_Capronia_coronata
------------------------------------------------------------
------------------------------------------------------------
------------------------------------------------------------
------------------------------------------------------------
-------MPDSIAEHFTFPTHLTRSSTRDNTV-LPYHQSQSRISATEDQPRRLPTQSR--
EIELNELQTRHSTHGGS--THYLSPVDSR------------EE--EEDSETESSEQDHL-
VVE-----GSPSQMKRSKAKKSKDKRSPSRPNLRIETDQNGHADRKA---DGG----MDS
-HIEMRRKHV-SSDDP--AANVARVISREDFTLDNE--LPQTPQTPGMVTTSFSNLPIKD
KRNFLLLVLLYFLQGIPMGLASGSVPFLLKS---YLSYGQIGIFSLAIYPYSLKLLWSPI
VDAVWSKRFGRRKSWITPIQTISGLSMIYLGGRIDEMMKAAG------------------
--VDDGSGVWGFTGWWFLLVFLCATQDIAVDGWAISLLSIQNISYASTAQTVGLTAGSFL
SHTVFLALQAPDFANAWFRNV----PK-EYGLLTLGGYMKFWGWIYLLVTVGLAAMKRE-
--------------------------DKTND-----------------------------
------RDSIMDVYRSMLAVLKLPNILTIIAIHLIAKLGFVTNDAVTNLKLLDKGFGQAN
MALVVLIDFPFELSLGYYAGKWSTEYTP--------------------------------
-----------------LRLWCWAYVARLLAAVFAQFTIMI-------YPSALD-EAVPL
WYMLVVIASHVYSTFMNTVMFVAVSAFHARIADPAIGGTYMTLLATVSNLGGTFPKFFIL
KFVDLFTKATCFP----PTDVDAFTKAHPDITPVTSPFSCALEADKNLCLKG-GGSCVVQ
RDGYYITNFIFVVIGAVLFWTYIEKKALALQALPLRAW-------------RVQGD----
YRQVATG-----------------------------------------------------
------------------------------------------------------------
---------------------
>XP_007729399_Capronia_epimyces
------------------------------------------------------------
------------------------------------------------------------
------------------------------------------------------------
------------------------------------------------------------
-------MPDSIAEPFTFPLYHTRSSSTDHTV-LPYHQGHSRIEAGD--PRRLPTQSR--
QIELNELPPRQALYSES--TQSLSPVDVRE-----------EE--EEDSEAESSEQDYL-
VVE-----GSTSQMKRGKSKKSKDKRSPSRPNLRIEVDQNGNVDSHT---NGK----MDS
-HIELRRKHV-SSDDP--AANVARVTNREDFTLDND--PPQTPQTPGMVNTSFSNLPPKD
KRNFLLLVLLYFLQGIPMGLASGSVPFLLKS---YLSYGQIGIFSLAIYPYSLKLLWSPI
VDAVWSRRFGRRKSWITPIQTISGLSMIYLGGGIDKMMKAAG------------------
--ENDGAGVWGFTGWWFLLVFLCATQDIAVDGWAISLLSIQNISYASTAQTVGLTAGSFL
SHTVFLALQAPDFANAWFRTV----PK-EYGLLTLGGYMKFWGWVYLIVTVGLAVLKRE-
--------------------------EKSNE-----------------------------
------RDGIMEVYRSMWAVLKLPNILIIIIVHLIAKLGFVTNDAVTNLKLLDKGFGQAN
MALVVLIDFPFELSLGYYAGKWSTEYTP--------------------------------
-----------------LRLWCWAYVARLLAAVFAQFTIMI-------YPAGLD-EPVPL
WYMLVVIAEHIYSTFMNTVMFVAISAFHARIADPAIGGTYMTLLATVSNLGGTFPKFFIL
KFVDLFTKATCFP----PADPEGFSKAHPDISPITSSFSCALEADKNTCLKG-GGTCLMQ
RDGYYITNVIFVIVGAVLFWTYIEKKALALQALPLRAW-------------RVQGD----
YRQVATS-----------------------------------------------------
------------------------------------------------------------
---------------------
>XP_009155113_Exophiala_dermatitidis
------------------------------------------------------------
------------------------------------------------------------
------------------------------------------------------------
------------------------------------------------------------
-------MPDSIAEPFTFPLFHTRSSSVDHPA-LPYHQGQSRIHAED--PRR----SQ--
DIELNAIPQTRQKHNRTAPTQFTSPVDSY------------EE--EEDSENDDSEQDHL-
VVE-----GLSSPMKRSKAKKSKDKRSPSRPDLRIEIDQNGHAERAA---NGK----MDS
-HIEMRRKHV-SSDDP--AANAARIMSREDFNLDNE--PPLTPDTPGMVNTSFSNLPIKD
KRNFLLLVLLYFLQGIPMGLASGSVPFLLKS---YLSYGQIGIFSLAIYPYSLKLLWSPI
VDAVWSRRFGRRKSWITPIQTISGLAMIYLGGEIDSMMKAAG------------------
--ENDGSGVWGFTGWWFLLVFLCATQDIAVDGWAISLLSIQNISYASTAQTVGLTAGSFL
SHTVFLALQAPDFANAWFRAV----PK-EYGLLTLGGYMKFWGWIYLLVTVGLVVLKRE-
--------------------------EKTNE-----------------------------
------REGIMEVYRSMLAVLKLPNILTIIVIHLIAKLGFVTNDAVTNLKLLDKGFGQAN
MALVVLIDFPFELSLGYYAGKWSTEYTP--------------------------------
-----------------LKLWCWAYVARLLAAMFAQFTIMI-------YPTGAD-EPVPL
WYMLVVISSHVYSTFMNTVMFVAASAFHARIADPAIGGTYMTLLATVSNLGGTFPKFFIL
KFVDLFTKATCIP----PTDPIAFSKAHPDITPITNSFSCALESDKHTCLNG-GGTCVIQ
RDGYYITNVIFVIIGAVLFWTYIEKKALALQALPLRAW-------------RVQGD----
YRQVATS-----------------------------------------------------
------------------------------------------------------------
---------------------
>XP_013261040_Exophiala_aquamarina
------------------------------------------------------------
------------------------------------------------------------
------------------------------------------------------------
------------------------------------------------------------
-------MPDSISEPFTIPRYHIRSSSTQLST-PPYNQS---------------QQQADT
AIELSNIPAHSAHRSYTIDPTSESESGE-------------EE--EQDLDTDESERDLL-
VGE-----HQNSQMRRSRSKKNKQKRSPSRSDLRIDTSQNGHANGHA---NGNANGTMDS
-HIELRRKHV-SSNDP--ASNVTRVMSRDDFSLDNEP-PPPTPQTPGMVNTSFNNLPPTD
KRNFLLLVLLYFLQGIPMGLASGSVPFLLKS---YLSYGQIGIFSLAAYPYSLKLLWSPI
VDAVWSRRFGRRKSWITPIQTVSGLSMIYLGGGIDEMMKKAG------------------
--ENDGGGVWGFTGWWFLLVFLCATQDIAVDGWAISLLSMQNMSYASTAQTVGLTAGSFL
SHTVFLALQAPDFANAWFRAV----PK-EYGLLTLGGYMTFWGWMYLIVTVGLAFLKKE-
--------------------------DKTNE-----------------------------
------RDGIMEVYRSMWAVLKLPNILIIIAIHLVSKLGFVTNEAVTNLKLLDKGFGQAN
LALVVLIDFPFELSLGYYAGKWSTEYTP--------------------------------
-----------------LKLWCWAFVARLFAAVFAQFTIMI-------YPTEVG-EAVPL
WYLLVVIASHIYSTFMSTIMFVASAAFHARIADPAIGGTYMTLLATVSNLGGTFPKFFIL
KFVDVFTKATCLP----PTDPSGFQKAHPDVTPISSPFSCALEGDKNHCLKG-GGTCLMQ
RDGYYFTNIIFVVLGAVLFWTFIERKALALQALPLRAW-------------RVQGD-H-S
YHRVSTG-----------------------------------------------------
------------------------------------------------------------
---------------------
>XP_016220903_Exophiala_mesophila
------------------------------------------------------------
------------------------------------------------------------
------------------------------------------------------------
------------------------------------------------------------
-------MPDSLSEPLTLPFGHHRSFSNDGTV-LPSHHP---------------KQPPSP
GIELEDFELDRDIQ----DPSSESES--------------------------ESERDTS-
VQQDTGAGSSSSQMKRTKSKKNKEKQTPSRTSLRIKTDQNGHANGHA---NGD----MDS
-HMELRRKHV-SSSDS--ASTASMVMSRDDFSLDHNP-PPPTPQTPGMVNTSFADLPPND
KRNFLLLVLLYFLQGIPMGLAAGSVPFLLKS---YLSYGQIGIFSLAIYPYSLKLLWSPI
VDAVWSRRFGRRKSWITPIQTISGLSMIYLGGQIDDMMRKAG------------------
--ENDGSGVWGFTWWWFLLVFLCATQDIAVDGWAISLLSMQNMAYASTAQTVGLTAGSFL
SHTVFLALQAPDFANAWFRST----PS-EEGLLSLGGYMAFWGWVYLIVTVGLAFLKKE-
--------------------------DKTNE-----------------------------
------RDGIMEVYRSMWAVLKLPNILTIIIVHLIAKLGFVTNDAVTNLKLLDKGFGQAN
LALVVLIDFPFELSLGYYAGKWSTEYTP--------------------------------
-----------------LRLWCWAFVARLVAAVFAQITIMI-------YPTDLG-QAVPL
WYLLTVIASHVYSTFMSTIMFVAASAFHARIADPAIGGTYMTLLATVSNLGGTFPKFFIL
KFVDMFTKATCLP----TPDPAAFTKAHPNVPPITTAFSCALEADKNICIKG-GGTCLMQ
RDGYYITNVIFVIIGAITFWAYIERKALALQGLPLRAW-------------RVQGEGG-S
YSRVASR-----------------------------------------------------
------------------------------------------------------------
---------------------
>XP_013273307_Rhinocladiella_mackenziei
------------------------------------------------------------
------------------------------------------------------------
------------------------------------------------------------
------------------------------------------------------------
-------MPDSIAEPFTIPLFHTRSSSAEHPI-LPYHRAQTTAETNN--NRRPSSQSHDP
DIELNEFRNKQEHQVE---LPQPTPTETD------------EE--EEDSEIEHSERDHL-
VAE-----SSESQMKRSKSKKNKGKQSPSRPGLRIEIDQNGHANGHA---NGT----MDA
-HIEHRRKHV-SSDDP--AANVTRAVGRDDFTLDNEP-PPPTPQTPGMVNTSFSNLPPKD
KRNFLLLVLLYFLQGIPMGLASGSVPFLLKS---YLSYGQIGIFSLAIYPYSLKLLWSPI
VDAVWSRKFGRRKSWITPIQTISGLSMIYLGGRIDDLMKSAG------------------
--DNDGAAVWGFTGWWFLLVFLCATQDIAVDGWAISLLSIQNISYASTAQTVGLTAGSFL
SHTVFLALQAPDFANAWFRRV----PQ-EYGLLTLGGYMEFWGWVYLIVTVGLAVMKRE-
--------------------------EKTNE-----------------------------
------RDGIMEVYRSMWAVLKLPNILTIIIIHLISKLGFVTNDAVTNLKLLDKGFGQAN
MALVVLIDFPFELSLGYYAGKWSTEYTP--------------------------------
-----------------LKLWCWAYAARLLAAVFAQITIMI-------YPTAID-EAVPL
WYMLVVIAEHVYSTFMNTIMFVAASAFHARIADPAIGGTYMTLLATVSNLGGTFPKFFIL
KFVDLFTKATCIP----PSDLDAFIKANPDATPVTSSFSCALEADKNVCLKG-GGTCLMQ
RDGYYITNVIFVIVGAVLFWTFIERKALALQALPLRAW-------------RVQGDH--S
YRRVATG-----------------------------------------------------
------------------------------------------------------------
---------------------
>XP_018004445_Phialophora_attinorum
------------------------------------------------------------
------------------------------------------------------------
------------------------------------------------------------
------------------------------------------------------------
------MPPDSLGEPLAQPLFVSRHSLNIQELPRSTQSTINNS------RTPHAHPQQNL
DIELNSLSSTARD----------------------------DDSDTSLSDIGENEGDRLV
PG------GSATQMKRA-SRRNKSK--SPHPDLKIQVNGNGGANGHL---NGHANGSASS
-SMELRRKHV-TNEDS----HRDELMSHSQFSLDSEP-PPPTPQTPGMVTTSFSSLPITD
KRNFLLLCLLYFLQGIPMGLAAGSVPFLLKN---YLSYTQIGIFSLAIYPYSLKLLWSPI
VDAVWSRRIGRRMSWILPIQTVSGCSMIYLGGQIDKMMVKAG------------------
--ADSGSGVWGFTGWWFLLVFLCATQDIAVDGWAISLLSMANISYASTAQTVGLTAGSFL
SHTVFLALQAPDFANHWFRTV----PS-KVGLLTLGGYMEFWGWVYLAVTLGLALLKKE-
--------------------------EKTRD-----------------------------
------REGIMEVYRSMWQVIKLPNILTIVAIHLISKLGFVTNEAVTNLKLLDKGFGQAN
LALVVLIDFPFELGLGYYAGKWSTEYTP--------------------------------
-----------------LRLWCWAYVARLVAALFAQLTVVI-------YPTAHD-EAVPA
WYLLTVIVSHVYSTFTSTIMFVASAAFHARIADPNIGGTYMTLLATVSNLGGTFPKFFLL
KSVDLFTSATCQPLDRASSAFDDFIKANPDITPITEAFSCALEAEKNACIKG-GGTCTSS
AMG--------------------------------TTS-------------RTSSSS---
------------------------------------------------------------
------------------------------------------------------------
---------------------
>NP_595678_Schizosaccharomyces_pombe
------------------------------------------------------------
------------------------------------------------------------
------------------------------------------------------------
------------------------------------------------------------
------------------------------------------------------------
------------------------------------------------------------
-------------------------------------------------------MVFKA
HHRSITRQDIELEDLENAPASIASI-----------------ENDTLEANVGSTPLTAKQ
KRNIYFLILLYLIQGVPMGLVRGSIPYFLKP---NVSYSDLATYSLAAYPYSLKVLWSPI
VDTYYCRSFGRRKTWVVPCMLLISSTLLLFSYNVDTWI----------------------
--SKGSSYINSFTTWSFLLVFVCATQDIAVDGWSLNMLNPEQLSYASTAQTVGLNTGFFL
SFTILLVFTSPEFANTFIRSI----PS-NEGLITLSGYIKFWAYFTFIASVLVCFWDE--
--------------------------SNHQE-----------------------------
------IANISDMWKTIRAALSLKNMRQLLIVHTLGKVGFVANETLTLLKATEFGLSNEM
LSLIILINFPLGLALGVYTGRISN-YRP--------------------------------
-----------------LDIWLKGYWGRVVSILLNTILVYMVSNWKHRFPV---------
--FFPIFLCYTLNASFSTIQFVALGVFHSKISDPHIGGTYMTILNTLSNLGGSWPQYVML
RMADLLTVSSCS---------------------TAPHLTCSADAQKKECQAL-GGTCLYK
RDGYYLTSIVGIFLAISICVSLITPVVRRLTKAPISSW-------------HIHSKIAET
YT----------------------------------------------------------
------------------------------------------------------------
---------------------
```
