## Supplementary material for "Coding Sequence Insertions in Fungal Genomes are Intrinsically Disordered and can Impart Functionally-Important Properties on the Host Protein": MAFFT_MSAs: XP_717192.1_blasthits_MAFFT.txt

```
>XP_717192_Candida_albicans
------------------------------------------------------------
---------------------MVVDLDKYLKP---GKDHYLALGLEGSANKLGVGVIKHN
------K------G--PLSSTNRAEVLSNIRDTYITPPGEGFLPRDTARHHRNWVVRIIK
QALATAKIAGK--DIDVICFTQGPGMGAPLQSVVIAARTLAQLWNIPIVGVNHCVGH---
----------IEMGREITGAENPVVLYVSGGNTQVIAYSKQRYRIFGETLDIAIGNCLDR
FARTLKIPNEPAPGYNIEQMAKKG----------K---H---LVPLPYTVKGMDLSMSGI
LAAIDSIAKEMFG-K----QQKKLIDEE------------------SGEP-ITAEDLCFS
LQETLFSMLVEITERALAHVDSNQVLIVGGVGSNQRLQEMMKLMIQDRKNGQIYATDERF
CIDNGIMIAHAGLLSYRTGQ-T-NQLNNTVCTQRFRTDEVFVKWRDD
>XP_002420108_Candida_dubliniensis
MLNANCVSRSLASRCDIFFQSSRVEKNNFFFFFK----------------------EEGD
NYIFLILHSRSPYYT-----IMTVDLDKYLKP---GKDHYLALGLEGSANKLGVGVIKHN
------R------G--PLSSTNRAEVLSNIRDTYITPPGEGFLPRDTARHHRNWVVRIIK
QALATAKVAGK--DIDVICFTQGPGMGAPLQSVVIAARTLAQLWEIPMVGVNHCVGH---
----------IEMGREITGAQNPVVLYVSGGNTQVIAYSKQRYRIFGETLDIAIGNCLDR
FARTLKIPNEPAPGYNIEQMAKKG----------K---H---LVALPYTVKGMDLSMSGI
LASIDSIAKEMFG-K----QQKKLIDEE------------------SGEP-ITAEDLCFS
LQETLFSMLVEITERALAHVDSNQVLIVGGVGSNQRLQEMMKLMIQDRKNGQIYATDERF
CIDNGIMIAHAGLLSYRTGQ-T-NQLNNTVCTQRFRTDEVFVKWRDD
>XP_002551431_Candida_tropicalis
---------------------------MFFLIFPSLIFFLLEVAIFHHQLRIQLILKKRL
NFFFFHLSSSSLYFTTGNHHTMTVDLDRYLKP---GKDHYIALGLEGSANKLGVGVIKHN
------K------G--PLTSTNRAEVLSNIRDTYITPPGEGFLPRDTARHHRHWVIRVIK
QALAVAKVKGI--DIDVICFTQGPGMGAPLQSVVVAARTLAQLWEIPIVGVNHCVGH---
----------IEMGREITGAENPVVLYVSGGNTQVIAYSKQRYRIFGETLDIAIGNCLDR
FARTLKIPNDPAPGYNIEQMAKKG----------K---H---LVNLPYTVKGMDLSMSGI
LASIDSIAKEMFG-K----QKKVIIDEE------------------SGEP-ITAEDLCFS
LQETLFSMLVEITERALAHVDSNQVLIVGGVGSNQRLQEMMKLMIQDRKNGQIFATDERF
CIDNGIMIAHAGLLSYRTGQ-V-NEIQDTVCTQRFRTDEVFVKWRDD
>XP_003869902_Candida_orthopsilosis
------------------------------------------------------------
---------------------MTVDLDQYLKP---GKDHYVALGLEGSANKLGVGIIKHP
------K------G--QLSVSNRAEVLSNIRDTYITPPGEGFLPRDTARHHRNWVVRVIK
RALATAKIRGS--DIDVICFTQGPGMGAPLQSVVMAARTLAQLWDLPLVGVNHCVGH---
----------IEMGREITGANNPVVLYVSGGNTQVIAYSKQRYRIFGETLDIAIGNCLDR
FARTLKIPNEPAPGYNIEQMAKRG----------K---H---LVNLPYTVKGMDLSMSGI
LAYIDGVAKDLFNQK----QSKNLIDED------------------TGEP-ITAEDLCFS
LQEILFSMLVEITERALAHVDSNQVLIVGGVGSNERLQEMMKLMIEDRKNGQIFATDERF
CIDNGIMIAHAGLLQYRMGQ-T-NDLMDTVCTQRFRTDEVFVKWRDD
>XP_001524429_Lodderomyces_elongisporus
------------------------------------------------------------
---------------------MVVDLDKHLKP---GKDSYIALGLEGSANKLGVGVIRHP
------R------G--QLTSLNRAEVLSNIRDTYITPPGEGFLPRDTARHHRNWVVRVIK
KALATARIAGS--QIDCICFTQGPGMGAPLQSVVIAARTLAQLWDVPLVGVNHCVGH---
----------IEMGREITGADNPVVLYVSGGNTQVIAYSKQRYRIFGETLDIAIGNCLDR
FARTLKIPNEPAPGYNIEQMAKRG----------K---H---LVSLPYTIKGMDMSMLGI
LAYIDGIAKDLFSEK----QKRNLVDEE------------------TGEQ-ITAEDLCFS
LQEILFSMLVEITERALAHVDSNQVLIVGGVGSNERLQEMMKLMIQDRKNGQIYATDERF
CIDNGIMIAHAGLLQYRMGQ-T-NELKNTVCTQRFRTDEVFVNWRDD
>XP_007372953_Spathaspora_passalidarum
------------------------------------------------------------
---------------------MTVDLDKYLKP---GKDHYIALGLEGSANKLGVGVIRHN
------Q------G--QLTSSNRAEVLSNIRDTYIAPPGEGFLPRDTARHHRNWVVRVIK
RALAVAKIKGT--DIDVICFTQGPGMGSPLQSVVIAARTLAQLWKIPLMGVNHCVGH---
----------IEMGREITGADNPVVLYVSGGNTQVIAYSKQRYRIFGETLDIAIGNCLDR
FARTLKIPNEPAPGYNIEQMAKKG----------K---H---LVNLPYTVKGMDLSMSGI
LANIDSIAKDMFG-K----QNKQLIDEE------------------TGEP-ITAEDLCFS
LQEILFSMLVEITERALAHVNSNQVLIVGGVGSNQRLQEMMKLMIEDRKNGQIYATDERF
CIDNGIMIAHAGLLSYRMGQ-V-TDLDHTVCTQRFRTDEVFVEWRDD
>XP_043049341_Scheffersomyces_spartinae
------------------------------------------------------------
---------------------MTVDLDKFVKP---GKDHYIALGFEGSANKLGVGVIKHN
------V------G--TLSESNPAIVLSNVRDTYITPPGEGFLPRDTARHHRNWAVRVTK
KALHDAGIKGS--EIDVICFTQGPGMGAPLQSVVIMARTLAQLWNIPMVGVNHCVGH---
----------IEMGREITGAQNPVVLYVSGGNTQVIAYLRQRYRIFGETLDIAIGNCLDR
FARTLRIPNDPAPGYNIEQMAKKG----------K---H---LVSLPYTVKGMDLSMSGI
LGYIDGIAKDMFGKK-----PKQRLDEE------------------TGEP-ITAEDLCFS
LQEHLFSMLVEITERALAHVNANQVLIVGGVGSNERLQEMMAAMVKDRKNGQIYATDERF
CIDNGIMIAHTGLLSYRMGI-T-NELWDTVCTQRFRTDEVFVKWRED
>XP_001383880_Scheffersomyces_stipitis
------------------------------------------------------------
---------------------MTVDLDKYVKP---GRDYYIALGLEGSANKLGVGIIRQP
------V------G--QLSQTNRAEVLSNVRDTYVTPPGEGFLPRDTARHHRNWVVRIIK
RALSEAKVTGA--DLDCICFTQGPGMGAPLQSVVVAARTLAQLWELPLVGVNHCVGH---
----------IEMGREITGADNPVVLYVSGGNTQVIAYSKQRYRIFGETLDIAIGNCLDR
FARTLKIPNEPAPGYNIEQMAKKG----------K---H---LVNLPYTVKGMDLSMSGI
LAHVDGLAKDMFG-K----QGKKLVDEE------------------TGEL-ITAEDLCFS
LQEILYSMLVEITERALAHVNSNQVLIVGGVGSNERLQEMMKLMIQDRKNGQIYATDERF
CIDNGIMIAHAGLLSYRTGQ-T-NDLWNTVCTQRFRTDEVFVKWRDD
>XP_020062356_Suhomyces_tanzawaensis
------------------------------------------------------------
---------------------MTVDLDQYAKP---GKGYYLALGLEGSANKLGVGIIKHH
------L------G--QLSSTNRAEVLSNVRDTYITPPGEGFLPRDTARHHRNWVVRIIK
KALVEGNVRGT--DLDCICFTQGPGMGAPLQSVVIAARTLSQLWNLPLVGVNHCIGH---
----------IEMGREITGAHNPVVLYVSGGNTQVIAYSDQRYRIFGETLDIAIGNCLDR
FARTLMIPNEPAPGYNIEQMAKKG----------K---H---LVSLPYTVKGMDLSMSGI
LANIDQIAKDLFG-KAKQVKNKQLIDEE------------------TGEP-ITSEDLCFS
LQEVLFSMLVEITERALAHVNSNQVLIVGGVGSNERLQEMMKLMIQDRKNGQIYATDERF
CIDNGIMIAHAGLLSYRTGQ-T-NDLWNTVCTQRFRTDEVFIKWRDD
>XP_020074255_Hyphopichia_burtonii
------------------------------------------------------------
---------------------MPVNLDKHAKA---GKPYYLALGLEGSANKLGVGVIKHH
------L------G--QLSETNRAEILSNVRDTYVTPPGEGFLPRDTARHHRNWVVRIIK
RSLKEANIDRK--DLDCICFTQGPGMGAPLQSVVIAARTVAQLWDLPLVGVNHCVGH---
----------IEMGREITNAQNPVVLYVSGGNTQVIAYSRQRYRIFGETLDIAIGNCLDR
FARTLRIPNEPAPGYNIEQMAKRG----------K---H---LVPLPYTVKGMDLSMSGI
LAHIDLLAKDLFSNN----KNKKLIDDE------------------TGEL-ITPEDLCFS
LQETLFSMLVEITERAMAHVQSNQVLIVGGVGSNERLQEMMELMVKDRQNGSIFATDERF
CIDNGIMIAHAGLLSYRMGQ-T-NELWNTVCTQRFRTDEVFVEWRDD
>XP_015464634_Debaryomyces_fabryi
------------------------------------------------------------
---------------------MTVDLDQYAKP---GKDYYLALGLEGSANKLGVGVIKHN
------L------G--HLSLDNRAEILSNVRDTYITPPGEGFLPRDTARHHRNWAVRIIK
KALIEAKVKGS--DLDCICFTQGPGMGAPLQSVVIAARTLSQLWNLPLVGVNHCVGH---
----------IEMGREITGADNPVVLYVSGGNTQVIAYSRQRYRIFGETLDIAIGNCLDR
FARTLRIPNEPAPGYNIEQMAKKG----------K---H---LVPLPYTVKGMDLSMSGI
LAHVDSLAKDLFAEN----KNKKLIDEE------------------TGEL-ITPEDLCFS
LQETLFSMLVEITERAMAHVQSNQVLIVGGVGSNERLQEMMELMVNDRKNGSIFATDERF
CIDNGIMIAHAGLLGYRMGQ-T-NELWNTVCTQRFRTDEVFVKWRDD
>XP_460295_Debaryomyces_hansenii
------------------------------------------------------------
---------------------MTVDLDQYAKP---GKDYYLALGLEGSANKLGVGVIKHN
------L------G--QLSLDNRAEILSNVRDTYVTPPGEGFLPRDTARHHRNWAVRIIK
KALIEAKVKGS--DLDCICFTQGPGMGAPLQSVVIAARTLSQLWDLPLVGVNHCVGH---
----------IEMGREITGADNPVVLYVSGGNTQVIAYSRQRYRIFGETLDIAIGNCLDR
FARTLRIPNEPAPGYNIEQMAKKG----------K---H---LVPLPYTVKGMDLSMSGI
LAHVDSLAKDLFAEN----KNKKLIDDE------------------TGEQ-ITSEDLCFS
LQETLFSMLVEITERAMAHVQSNQVLIVGGVGSNERLQQMMELMVNDRKNGSIFATDERF
CIDNGIMIAHAGLLGYRMGQ-T-NELWNTVCTQRFRTDEVFVKWRDD
>XP_006685111_Yamadazyma_tenuis
------------------------------------------------------------
---------------------MTVDLDKRLRP---GRDYYLALGLEGSANKLGVGIIRHG
------V------G--EPGPHNSAQVLSNVRDTYITPPGEGFLPRDTARHHRHWVVRIIK
RALADAGVCGR--DLDCICFTQGPGMGAPLQSVVIAARTLAQLWNLPLVGVNHCVGH---
----------IEMGREITGAQNPVVLYVSGGNTQIIAYSRQRYRIFGETLDIAIGNCLDR
FARVLKISNDPAPGYNIEQMAKKG----------R---H---LVELPYTVKGMDISMSGI
LQYVDVLAKDMFSST--PKKNKNLVDQE------------------SGEL-ITPEDLCFS
LQESLYSMLVEITERAMAHVQSNQVLIVGGVGSNERLQEMMELMVNDRKNGSIHATDERF
CIDNGIMIAHAGLLSYRMGQ-T-KELKDTVCTQRFRTDEVWVNWRDD
>XP_001485071_Meyerozyma_guilliermondii
------------------------------------------------------------
-----------------------MNLDTYIK----NRDHYLALGLEGSANKLGAGIIKHN
------R------G--PLTDKNRAKVLSNVRDTYITPPGEGFLPRDTARHHRNWVVRVIK
QALKEAQVNGE--DLDCICFTQGPGMGAPLQSVVIAARTLSQLWQVPLVGVNHCVGH---
----------IEMGREITGAQNPVVLYVSGGNTQVIAYSKQRYRIFGETLDIAIGNCLDR
FARTLKISNDPAPGYNIEQMAKKG----------T---H---LVPLPYTVKGMDLSMSGI
LAHIDLIAKDLFSNN----KNKKLVDEE------------------TGEP-ITAEDLCFS
LQETLFSMLVEITERAMAHVQSNQVLIVGGVGSNERLQEMMKLMVSDRKNGSVFATDERF
CIDNGIMIAHAGLLGYRMGQ-K-NELKDTVCTQRFRTDDVFVSWRDD
>XP_018709730_Metschnikowia_bicuspidata
------------------------------------------------------------
---------------------MTVDLDKYARP---GRNYYLALGLEGLANKLGAGVVKHP
------V------G--PLAGASRAQVLSNIRDTYVTPPGEGFLPRDTARHHRNWAVRTVK
KAMAEAGVCGA--ELDCICFTQGPGMGAPLQSVAIAARALALLWGLPLVGVNHCVGH---
----------IEMGREITRAQNPVVLYVSGGNTQVIAYSKQRYRIFGETLDIAIGNCLDR
FARTLRIPNEPAPGYNIEQMAKRG----------R---R---LVPLPYTVKGMDLSMSGI
LAHVDGVARDMFGGA-----------RT------------------PLGP-VTPEDLCFS
LQETLFSMLVEITERAMAHVQSNQVLIVGGVGANERLQQMMALMVRDRQNGSVFATDERF
CIDNGIMIAHAGLLAYRMGQ-T-TQLADTVCTQRFRTDEVHVEWRDD
>XP_002620010_Clavispora_lusitaniae
------------------------------------------------------------
---------------------MTVDLDKHARP---GRDFYLSLGLEGSANKLGVGVIKHN
------L------G--QLTSSNRAEVLSNVRDTYITPPGEGFLPRDTARHHRNWVVRTIK
KALAEAGVRGS--DLDCICFTQGPGMGAPLQSVVIAARTLSQLWELPLVGVNHCVGH---
----------IEMGREITGAENPVVLYVSGGNTQVIAYSKQRYRIFGETLDIAIGNCLDR
FARTLKIPNEPAPGYNIEQMAKKG----------K---H---LVQLPYTVKGMDLSMSGI
LGFIDGLAKDLFNEK-----GKKLVDPE------------------TGEP-ITPEDLCFS
LQETLFSMLVEITERAMAHVQSNQVLIVGGVGSNERLQEMMALMVKDRKNGSVYSTDERF
CIDNGIMIAHAGLLAYRMGQ-T-TKLENTVCTQRFRTDEVFVEWRDD
>XP_025341236_Candida_haemuloni
------------------------------------------------------------
---------------------MVVDLDKFVRP---GRDYYLALGLEGSANKLGVGVIKHG
------T------G--QLSETNRAEVLSNVRDTYITPPGEGFLPRDTARHHRNWAVRIIK
RALADAGTCGD--DLDCICFTQGPGMGAPLQSVVIAARTLSQLWNKPLVGVNHCVGH---
----------IEMGREITGAQNPVVLYVSGGNTQVIAYSKQRYRIFGETLDIAIGNCLDR
FARTLRIPNEPAPGYNIEQMAKKG----------R---H---LVPLPYTVKGMDLSMSGI
LAHIDEIAKDLFKGT-----GKKLTDSE------------------SGEP-ITPEDLCFS
LQETLFAMLVEITERAMAHVQSNQVLIVGGVGSNERLQEMMALMVKDRKNGSVHATDERF
CIDNGIMIAHAGLLGYRMGQ-V-NELKNTVCTQRFRTDEVFVEWRDD
>XP_024715844_Candida_pseudohaemulonis
------------------------------------------------------------
------------------------------------------------------------
------------------------------------------------------------
-------------------------MGAPLQSVVIAARTLSQLWNKPLVGVNHCIGH---
----------IEMGREITGAQNPVVLYVSGGNTQVIAYSKQRYRIFGETLDIAIGNCLDR
FARTLKIPNDPAPGYNIEQMAKKG----------R---H---FVPLPYTVKGMDLSMSGI
LAHVDEIAKDLFKGN-----SKKLIDQE------------------TNEP-ITPEDLCFS
LQETLFAMLVEITERAMAHVQSNQVLIVGGVGSNERLQEMMALMVKDRKNGSIHATDERF
CIDNGIMIAHAGLLGYRMGQ-I-NDLQNTVCTQRFRTDEVFVEWRDD
>XP_025338583_Candida_duobushaemulonis
------------------------------------------------------------
------------------------------------------------------------
------------------------------------------------------------
-------------------------MGAPLQSVVIAARTLSQLWNKPLVGVNHCVGH---
----------IEMGREITGAQNPVVLYVSGGNTQVIAYSKQRYRIFGETLDIAIGNCLDR
FARTLKIPNDPAPGYNIEQMAKKG----------R---H---FVPLPYTVKGMDLSMSGI
LAHVDEIAKDLFKGN-----SKKLVDQE------------------TNEP-ITPEDLCFS
LQETLFAMLVEITERAMAHVQSNQVLIVGGVGSNERLQEMMALMVKDRKNGSIHATDERF
CIDNGIMIAHAGLLGYRMGQ-T-NDLQNTVCTQRFRTDEVFVEWRDD
>XP_028890029_Candida_auris
------------------------------------------------------------
---------------------MGVDLDRYVKP---GRSFYLALGLEGSANKLGVGVIKHN
------T------G--ELSDTNRAEVLSNVRDTYITPPGEGFLPRDTARHHRNWVVRIIK
RALADAKICGE--DLDCICFTQGPGMGAPLQSVVIAARTLSQLWEKPLVGVNHCVGH---
----------IEMGREITGAQNPVVLYVSGGNTQVIAYSKQRYRIFGETLDIAIGNCLDR
FARTLRIPNEPAPGYNIEQMAKKG----------R---H---LVPLPYTVKGMDLSMSGI
LAHIDEIAKELFKKG-----GKKLKDAE------------------TDEP-ITAEDLCFS
LQETLFAMLVEITERAMAHVQSNQVLIVGGVGSNERLQEMMALMVKDRRNGSVHATDERF
CIDNGIMIAHAGLLGYRMGQ-V-NDLKDTVCTQRFRTDEVFVEWRDD
>NP_012964_Saccharomyces_cerevisiae
------------------------------------------------------------
----------------------MVNLNT-IPPKN-GRDYYIALGLEGSANKLGVGIVKHP
------LLPKHANS--DLSYDCEAEMLSNIRDTYVTPPGEGFLPRDTARHHRNWCIRLIK
QALAEADIKSPTLDIDVICFTKGPGMGAPLHSVVIAARTCSLLWDVPLVGVNHCIGH---
----------IEMGREITKAQNPVVLYVSGGNTQVIAYSEKRYRIFGETLDIAIGNCLDR
FARTLKIPNEPSPGYNIEQLAKKA----------P---HKENLVELPYTVKGMDLSMSGI
LASIDLLAKDLFKGN---KKNKILFDKT------------------TGEQKVTVEDLCYS
LQENLFAMLVEITERAMAHVNSNQVLIVGGVGCNVRLQEMMAQMCKDRANGQVHATDNRF
CIDNGVMIAQAGLLEYRMGGIV-KDFSETVVTQKFRTDEVYAAWRD-
>XP_018221071_Saccharomyces_eubayanus
------------------------------------------------------------
----------------------MVNLNT-VAPKN-NRDYYIALGLEGSANKLGVGVVKHP
------LLPKHANS--DLSYDCEAEMLSNIRDTYVTPPGEGFLPRDTARHHRNWCVRLIK
QAIAEAGLQDPALDVDVICFTRGPGMGAPLHSVVIAARTCSLLWDVPLVGVNHCIGH---
----------IEMGREITKAQNPVVLYVSGGNTQVIAYSEKRYRIFGETLDIAIGNCLDR
FARTLKIPNEPSPGYNIEQLARSA----------P---HKDALVELPYTVKGMDLSMSGI
LASIDSLAKDLFKGN---KKNKILFDRQ------------------TGEQKVTVEDLCYS
LQENLFAMLVEITERAMAHVNSNQVLIVGGVGCNVRLQEMMAQMCKDRANGQVHATDNRF
CIDNGVMIAQAGLLEYRMGGIV-KDFSETIVTQKFRTDEVYAAWRD-
>XP_033767659_Saccharomyces_paradoxus
------------------------------------------------------------
--------------MRVSILSKMVNLNT-IPPKN-GRDYYIALGLEGSANKLGVGIIKHP
------LLPKHANS--DLSYDCEAEMLSNIRDTYVTPPGEGFLPRDTARHHRNWCVRLIK
QALAEAGIKNPTLDIDVICFTKGPGMGAPLHSVVIAARTCSLLWDVPLVGVNHCIGH---
----------IEMGREITKAQNPVVLYVSGGNTQVIAYSEKRYRIFGETLDIAIGNCLDR
FARTLKIPNEPSPGYNIEQLAKRA----------P---HKENLVELPYTVKGMDLSMSGI
LASIDLLAKDLFKGN---KKNKILFDKK------------------TGEQKVTVEDLCYS
LQENLFAMLVEITERAMAHVNSNQVLIVGGVGCNVRLQEMMAQMCKDRANGQLHATDNRF
CIDNGVMIAQAGLLEYRMGGTV-KDFSETVVTQKFRTDEVYAAWRD-
>XP_003675242_Naumovozyma_castellii
------------------------------------------------------------
----------------------MVNLNT-IAPKN-GRSYYIALGLEGSANKLGVGVIKHP
------ILKEQEIG--DHSHDCHAEILSNIRDTYTTPPGEGFLPRDTARHHRNWCVRLIK
RALKEAKINDPRLDLDVICFTKGPGMGAPLHSVVIAARTCSLLWDIPLVRVNHCVGH---
----------IEMGREITKAVNPVVLYVSGGNTQVIAYSENRYRIFGETLDIAIGNCLDR
FARTLKIPNAPSPGYNIEQLANKC----------K---NKDQLVELPYTVKGMDLSMSGI
LAYIDSLAKDLFKGN---KKNKILFDTK------------------TGEQKVTVEDLCYS
LQENLFAMLVEITERAMAHVNTSQVLIVGGVGCNVRLQEMMAQMCKDRANGQVHATDERF
CIDNGVMIAQAGLLQYRMGDVV-KDLKETIVTQKFRTDEVYVSWRE-
>XP_003668797_Naumovozyma_dairenensis
------------------------------------------------------------
----------------------MVNLNT-IKPKN-NRNYYLALGLEGSANKLGVGILKHP
------ILPSHESG--DNSHHCQAEILSNIRDTYITPPGEGFLPRDTARHHRNWCVRLIK
RALEEAGINDPRNDIDVICFTKGPGMGAPLHSVVIAARTCSLMWGVDLVGVNHCVGH---
----------IEMGREITQAINPVVLYVSGGNTQVIAYSENRYRIFGETLDIAIGNCLDR
FARTLKIPNAPSPGYNIEQLANKC----------K---NKDQLVELPYTVKGMDLSMSGI
LAYIDSLAKDLFKGN---KKNKILFDQK------------------TGEQKVTVEDLCYS
LQENLFAMLVEITERAMAHVNASQVLIVGGVGCNVRLQEMMGQMCKDRANGQVHATDERF
CIDNGVMIAQAGLLQYRMGDVV-KDLKETVVTQKFRTDEVYVSWRE-
>XP_003954906_Kazachstania_africana
------------------------------------------------------------
----------------------MVNLNT-IPPKN-NREYYIAIGLEGSANKLGVGVVKHP
------RLASHQSG--DNSHICKAEILSNIRDTYITPPGEGFLPRDTARHHRNWVTRIIK
RAIKEAKLTDPKLDIDVICFTKGPGMGAPLHSVVIAARTISLLWDVPLIGVNHCVGH---
----------IEMGREITKAENPVVLYVSGGNTQVIAYSENRYRIFGETLDVAIGNCLDR
FARTLKISNAPSPGYNIEQLAKQC----------K---NKDRLIQLPYTVKGMDLSMSGI
LAYIDSLAKDLFKEN---KKNKLLFDQE------------------TGEGLVTVEDLCYS
LQENLFAMLVEITERAMAHVNASQVLIVGGVGSNVRLQEMMAQMCRDRANGRVHATDERF
CIDNGVMIAQAGLLQYRMGDVI-KDLKDTVVTQKFRTDEVYVSWRE-
>XP_022463498_Kazachstania_naganishii
------------------------------------------------------------
----------------------MVDLNT-VSPKDPAKRYYLALGLEGSANKLGVGIIKHP
------FLPETGAAAKDNSHDCHVEILANIRDTYVTPPGEGFLPRDTARHHRNWCVRLIK
RALLEAGVRDACAELDVICFTRGPGMGAPLHSVALVARTCSLMWQVPLVGVNHCVGH---
----------IEMGREITKAKNPVVLYVSGGNTQVIAYSDHRYRIFGETLDVAVGNCLDR
FARTLKIPNAPSPGYNIEQLASQC----------K---NKETLVELPYTVKGMDLSMSGI
LAYIDSLAKDLFRGN---KANKVLFDKK------------------TGNTKVTVEDLCYS
LQENLFAMLVEITERAMAHVNADQVLIVGGVGSNARLQEMMALMCHDRARGRVHATDERF
CIDNGVMIAQAGLLQYRMGNYV-KDLSETVVTQKFRTDEVYVSWRN-
>XP_448913_Candida_glabrata
------------------------------------------------------------
----------------------MVDLNG-ISPKN--KGYYVALGLEGSANKLGVGVIKQF
------V---------DGS---PTEIVSNIRDTYITPPGEGFLPRDTARHHKNWCVRLVK
RALAEAGVT-PG-QLDAICFTKGPGMGAPLHSVVIVARTVSLLWDVPLVPVNHCIGH---
----------IEMGREITGAQNPVVLYVSGGNTQVIAYSNQKYRIFGETLDIAIGNCLDR
FARTLKIPNDPSPGYNIEQMALKC----------K---NKERLVELPYTVKGMDLSLSGI
LAYIDSLAKDLFRKN---YSNKLLFDKK------------------THEQLVTVEDLCYA
LQETLFSMLVEITERAMAHVNSAHVLIVGGVGCNLRLQEMMEQMCMDRANGHVYATDERF
CIDNGVMIAQAGLLQYRMGDYV-KDFKETVVTQKFRTDEVLVSWRD-
>XP_004177404_Tetrapisispora_blattae
------------------------------------------------------------
----------------------MVNLNG-VKPKN-GRNYYIALGLEGSANKLGIGVIKQP
------LLDSTLTG--DNSHDCHTEILANIRDTYVTPPGEGFLPRDTARHHKNWCVRLIK
KALAEAKIENPSIDIDVICFTQGPGMGAPLHSVVIAARTCSLIWDVPLIGVNHCVGH---
----------IEMGREITKAVNPVVLYVSGGNTQVIAYSENRYRIFGETLDIAIGNCLDR
FARTLKIPNIPFPGYNIEQMAKKA----------Q---HKDNLVLLPYTVKGMDLSMSGI
LAFIDGLAKDLFKKN---KKNKFLFDSK------------------TGEQLITVEDLCFA
LQENLFAMLVEITERAMAHVNSNQVLIVGGVGSNLRLQEMMGQMCADRANGKVHATDERF
CIDNGVMIAQAGLLQYRMGDVI-TDLADTVVTQKFRTDEVYVSWRE-
>XP_003684216_Tetrapisispora_phaffii
------------------------------------------------------------
----------------------MVNLNK-IPPKN-GRKYYVALGLEGSANKLGVGVIKHP
------FLENHESG--DLSHDCGVEILSNIRDTYITPPGEGFLPRDTARHHRNWCVRIIK
KALIEAQIKDPGLDIDVICFTKGPGMGAPLHSVVIAARTCSLLWEVPLVGVNHCVGH---
----------IEMGREITKAENPVVLYVSGGNTQVIAYSENRYRIFGETLDIAIGNCLDR
FARTLRIPNNPSPGYNIEQLAKKS----------T---HKDSLVLLPYTVKGMDLSMSGI
LAYVDILAKDLFRGN---KKNKVLFDQK------------------TGEQKVTVEDLCYS
LQENLFAMLVEITERAMAHVNSNVVLIVGGVGCNVRLQEMMGTMCRDRADGKVHATDDRF
CIDNGVMIAQAGLLQYRMGDIV-TDLNETVVQQKFRTDEVYVSWRE-
>XP_001645992_Vanderwaltozyma_polyspora
------------------------------------------------------------
----------------------MVNLNA-VPPKN-GRDYYIAIGLEGSANKLGVGIIKHP
------LLNKHDDG--DYSHDCQVEILSNIRDTYVTPPGEGFLPRDTARHHRNWCVRLIK
KALEEAKIIHPTLDIDVICFTKGPGMGAPLHSVVIAARTCSLLWNVPLVGVNHCVGH---
----------IEMGREITKAKNPVVLYVSGGNTQVIAYSEKRYRIFGETLDIAIGNCLDR
FARTLKIPNEPSPGYNIEQLAKQC----------S---NKENLVELPYTVKGMDLSMSGI
LAYIDSLAKDLFKEN---KKNKILFDKE------------------SGEQKVTVEDLCYS
LQENLFAMLVEITERAMAHVNSDQVLIVGGVGCNVRLQEMMAQMCIDRSNSKVHATDSRF
CIDNGVMIAQAGLLQYRMNDVV-KDLSETVVTQKFRTDEVFVDWRE-
>XP_003680928_Torulaspora_delbrueckii
------------------------------------------------------------
----------------------MVNLNT-VRPKN-GRDYYIALGLEGSANKLGVGVLKHP
------LLPQHEDG--DLSFNCHAEILANVRDTYITPPGEGFLPRDTARHHKNWCIRLIK
QALKEASIVNPSLDIDVICFTKGPGMGAPLHSVAIAARTCSLLWEVPLIGVNHCVGH---
----------IEMGREITKAVNPVVLYVSGGNTQVIAYSEKRYRIFGETLDIAIGNCLDR
FARTLRIPNAPSPGYNIEQLAKRC----------A---NKETLLELPYTVKGMDLSMSGI
LAYIDSLAKDLFRGN---KKNKTLFDPK------------------TGEQKVTVEDLCYS
LQENLFAMLVEITERAMAHVNSNQVLIVGGVGCNVRLQEMMQMMCEDRANGQVHATDERF
CIDNGVMIAQAGLLQYRMGDVV-KDLKETVVTQKFRTDEVYVAWRE-
>XP_037146479_Zygotorulaspora_mrakii
------------------------------------------------------------
----------------------MVNLNA-VAPGG-GREYYVALGLEGSANKLGVGVVKHP
------VVGKHEGG--DFSYDCESQILSNVRDTYITPAGEGFLPRDTARHHKNWCVRLIK
QALEEAGIQNAAKDLDVICFTKGPGMGAPLHSVVVAARTCSLLWGVPLVGVNHCVGH---
----------IEMGREITKAVDPVVLYVSGGNTQVIAYSEKRYRIFGETLDIAIGNCLDR
FARTLRISNYPSPGYNIEQLALNC----------K---KKDTLLELPYTVKGMDLSMSGI
LAYIDNLAKDLFRDN---RKNRQLFDRD------------------SDEAKISVEDLCFA
LQENLFAMLVEITERAMAHVNSNQVLIVGGVGCNLRLQEMMQQMCQDRANGQVHATDERF
CIDNGVMIAHAGLLQYRMGDFV-KDLSETVVTQKFRTDEVYVAWRE-
>XP_002496597_Zygosaccharomyces_rouxii
------------------------------------------------------------
----------------------MVNLNT-VLPRN-GRNYYLALGLEGSANKLGVGIVKHP
------VLPEHEDG--DLSFKCESEIMANIRDTYVTPPGEGFLPRDTARHHRNWCVRLIK
RALQEAGVKDPSRDLDVICFTRGPGMGAPLHSVAIAARTISLLWGIPLVGVNHCVGH---
----------IEMGREITGAANPVVLYVSGGNTQVIAYSEKRYRIFGETLDIAIGNCLDR
FARTLRIPNSPSPGYNIEQLAKKC----------S---DKERLVELPYTVKGMDLSMSGI
LAYIETLAKDLFRGN---KKNKILFDPK------------------TGEQKVTVDDLCFA
LQENMFAMLVEITERAMAHVNSNQVLVVGGVGCNERLQEMMGQMCGDRALGQVHATDERF
CIDNGVMIAQAGLLEYRMGQAT-TDLNETVVTQKFRTDEVYVGWRE-
>XP_003648200_Eremothecium_cymbalariae
------------------------------------------------------------
----------------------MVNLNS-IPPCN-GRGYYLALGLEGSANKLGVGVIKHP
------LLAQHEDS--DLSHICHAEILSNIRHTYITPPGEGFLPRDTARHHRNWVVRIVR
RALDEAGIQDPR-ELDVICFTKGPGMGSPLHSVVVAARTMSLLWDVPLVGVNHCIGH---
----------IEMGREITKAKNPVVLYVSGGNTQVIAYSENRYRIFGETLDIAVGNCLDR
FARTLKIPNEPSPGYNIEQLAKQC----------K---NKDKIVLLPYTVKGMDLSMSGI
LAYIDTLAKDLFKKN---KKASLLFDSK------------------TGEQKVTVEDLCYS
LQENLFAMLVEITERAMSHVNSNQVLIVGGVGSNVRLQEMMAAMCKDRSEGKVHATDERF
CIDNGVMIAQAGLLQYRTGHKV-KDLAETVVTQRFRTDEVYISWRD-
>NP_984544_Eremothecium_gossypii
------------------------------------------------------------
----------------------MVNLNK-VQPRS-GGDHYLALGIEGSANKLGVGILKHP
------MLSQHKQG--SLSHDCQAEILSNIRDTYITPPGEGFLPRDTARHHRNWVVRLVR
RALVEAGIEDPRL-LDVICFTKGPGMGAPLHSVVVAARTMSMLWDVPLVAVNHCIGH---
----------IEMGREITKAENPVVLYVSGGNTQVIAYSENRYRIFGETLDIAIGNCLDR
FARTLKIPNDPSPGYNIEQLAKQC----------K---NKDRLVELPYTVKGMDLSMSGI
LAHIDSLAKDLFRRN---TKNYKLFDRE------------------TGKQLVTVEDLCYS
LQEHLFAMLVEITERAMAHVNSNQVLIVGGVGCNVRLQQMMASMCQSRADGQVHATDERF
CIDNGVMIAQAGLLQYRMGDIV-KDFSETVVTQRFRTDEVYVSWRD-
>XP_456041_Kluyveromyces_lactis
------------------------------------------------------------
----------------------MVNLNG-IPPRG-KRNYYLAIGLEGSANKLGVGIIKHP
------VLEKHEDS--DLSYECDVEILANIRDTYVTPPGEGFLPRDTARHHRNWVVRIIR
KALTEAKIDDPT-KIDVICFTRGPGMGAPLHCVVIAARTLSLMWDIPLVGVNHCVGH---
----------IEMGREITGAKNPVVLYVSGGNTQVIAYSEKRYRIFGETLDIAIGNCLDR
FARTLKIPNAPSPGYNIEQLAKQC----------K---NKEKLVVLPYTVKGMDLSMSGI
LQYIDTLAKDLFKKN---LKNKLLFDSR------------------TGEQLVTVEDLCYS
LQENLFAMLVEITERAMAHVNSNQVLIVGGVGCNVRLQEMMAQMCKDRSNGQVHATDDRF
CIDNGVMIAQAGLLEYRTGHFV-KDLSETIVTQKFRTDEVYIAWRE-
>XP_022676084_Kluyveromyces_marxianus
------------------------------------------------------------
----------------------MVNLNT-IPPRN-GRDYYLAIGLEGSANKLGVGIIKHP
------LLKKHENS--DLSHECEVEILSNIRNTYVTPPGEGFLPRDTARHHRNWVVRVIR
EALDEANISDPS-EIDVICFTRGPGMGAPLHSVVIAARTLSLMWDVPLVGVNHCVGH---
----------IEMGREITRAKNPVVLYVSGGNTQVIAYSEKRYRIFGETLDIAIGNCLDR
FARTLKIPNAPSPGYNIEQLAKQC----------K---NKDKLVELPYTVKGMDLSMSGI
LQYIDTLAKDLFRNN---KKNKILFDQK------------------TGEQLVTVEDLCYS
LQENLFAMLVEITERAMAHVNSNQVLIVGGVGCNVRLQEMMAHMCKDRSNGQVHATDDRF
CIDNGVMIAQAGLLEYRMGQIV-KDLSETIVTQKFRTDEVYIAWRE-
>XP_022626289_Lachancea_lanzarotensis
------------------------------------------------------------
----------------------MVNLNK-VPPRH-RKQYYLALGLEGSANKLGVGIIKHP
------LLPQHADS--DLSHHCELQILANIRDTYVTPPGEGFLPRDTARHHRNWAVRLVK
KALQEAGIKDPT-DLDTICFTQGPGMGAPLHSVVVMARTLSLLWDVPLVGVNHCVGH---
----------IEMGREITKAENPVVLYVSGGNTQVIAYSENRYRIFGETLDIAIGNCLDR
FARTLKIPNEPSPGYNIEQLALKC----------T---NKDQLVELPYTVKGMDLSMSGI
LGYVDSLAKDLFNKN---TKNKLLFDPQ------------------TGQQLVTVADLCYS
LQENLFAMLVEITERAMAHVNSNQVLIVGGVGCNVRLQEMMASMCRDRSNGQVHATDERF
CIDNGVMIAQAGLLQYRMGDAV-QDIADTVVTQKFRTDEVYVAWRE-
>XP_002554159_Lachancea_thermotolerans
------------------------------------------------------------
----------------------MVNLNS-VPPKN--GQCYLALGLEGSANKLGVGIIKHP
------FLSKHENS--DLSHYCEMEILSNIRDTYVTPPGEGFLPRDTARHHRNWVVRLVR
RALQEANVSDPS-QLDTICFTKGPGMGAPLHSVVILARTLSIMWDVPLVGVNHCVGH---
----------IEMGREITKAENPVVLYVSGGNTQVIAYSENCYRIFGETLDIAIGNCLDR
FARTLKIPNEPSPGFNIEQLAKKS----------L---NKQDLVELPYTVKGMDLSMSGI
LGYVDSLAKDLFNKN---TKNKILFDPK------------------TGEQLVTVEDICYS
LQENLFAMLVEITERAMAHVNSNQVLIVGGVGCNVRLQEMMATMCRDRSNGQVHATDERF
CIDNGVMIAQAGLLQFRMGNVV-KDLSETVVTQKFRTDEVYVAWRE-
>XP_020053648_Aspergillus_aculeatus
------------------------------------------------------------
---------------------------------------MIAVGIEGSANKVGVGIIFHP
------------------EDGSTPQVLANVRHTYVTPPGEGFLPKDTARHHRAWVVKLVK
QALQDARVSVK--DVDCICYTKGPGMGAPLQSCAIAARMLSLLWGKELVGVNHCVGH---
----------IEMGRAITGATNPVVLYVSGGNTQVIAYSSQRYRIFGETLDIAVGNCLDR
FARTLHISNDPAPGYNIEQLAKKG----------K------RLVDLPYTVKGMDISMSGV
LAAIDALAIQYGLNG-------EWNEKD--------ESADSAQGEADDGK-PTRADLCFS
LQETVYSMLVEITERAMAHVGSKEVLIVGGVGCNERLQEMMGIMARDRG-GTVHATDERY
CIDNGIMIAQAGLMAYKTGFR--TPLKDATCTQRFRTDEVLVKWRD-
>XP_001270107_Aspergillus_clavatus
------------------------------------------------------------
---------------------------------------MIAIGLEGSANKLGVGIMLHP
------------------EDGSTPQVLANIRHTYVSPPGEGFLPKDTARHHRAWVVKLVK
RALREARVSVD--DVDCICFTKGPGMGAPLQSVAVAARTLSLLWGKELVGVNHCVGRFNR
EVGKLTNHSDIEMGRLITGSTNPVVLYVSGGNTQVIAYSSQRYRIFGETLDIAVGNCLDR
FARTLHISNDPAPGYNIEQLAKKG----------K------QLVDLPYTVKGMDCSFSGI
LAAIDGLAASYGLNG-------KEKEEEEKLVALSDPATSEAV---ENVK-PTRADLCFS
LQETIFSMLVEITERAMAHVGSKEVLIVGGVGCNERLQEMMGIMARDRG-GSVHATDERF
CIDNGIMIAQAGMLAYKTGFR--TPLTESTCTQRFRTDGVFVKWRD-
>XP_001257656_Aspergillus_fischeri
------------------------------------------------------------
---------------------------------------MIAIGLEGSANKLGVGIMLHP
------------------EDGSTPRVLANIRHTYVSPPGEGFLPKDTARHHRSWVVKLVK
RALREARISVR--DVDCICFTKGPGMGAPLQSVAVAARTLSLLWGKELVGVNHCVGH---
----------IEMGRLITGSTNPVVLYVSGGNTQVIAYSSQRYRIFGETLDIAVGNCLDR
FARTLHISNDPAPGYNIEQLAKKG----------K------KLVDLPYTVKGMDCSFSGI
LAAIDGLAASYGLNG-------EEKEEE------------GAG---DDSK-PTRADLCFS
LQETVFSMLVEITERAMAHVGSKEVLIVGGVGCNERLQEMMGIMARDRG-GSVHATDERF
CIDNGIMIAQAGLLAYKTGFR--TPLKESTCTQRFRTDDVFVKWRD-
>XP_041147724_Aspergillus_flavus
------------------------------------------------------------
---------------------------------------MIAIGLEGSANKLGVGIMLHP
------------------DNGNPPQVLANIRHTYVSPPGEGFLPKDTARHHRAWVVKLVK
KALKEAHVSVQ--DVDCICFTKGPGMGAPLQSVAVAARMLSLLWGKELVGVNHCVGH---
----------IEMGRLITGSTNPVVLYVSGGNTQVIAYSSQRYRIFGETLDIAVGNCLDR
FARTLHISNDPAPGYNIEQLAKKG----------K------QLVDLPYTVKGMDCSFSGI
LAAVDGLATTYGLGG-------EGKDDE------TDTPIPDAD---GNGK-PTRADLCFS
LQETIFSMLVETTERAMAHVGSKEVLIVGGVGCNERLQEMMGIMARDRG-GSVHATDERF
CIDNGIMIAQAGLLAYSTGFR--TPLKDSTCTQRFRTDDVFVKWRD-
>XP_747627_Aspergillus_fumigatus
------------------------------------------------------------
---------------------------------------MIAIGLEGSANKLGVGIMLHP
------------------EDGSTPRVLANIRHTYVSPPGEGFLPKDTARHHRSWVVKLVK
RALREARISVR--DVDCICFTKGPGMGAPLQSVAVAARMLSLLWGKELVGVNHCVGH---
----------IEMGRLITGSTNPVVLYVSGGNTQVIAYSSQRYRIFGETLDIAVGNCLDR
FARTLHISNDPAPGYNIEQLAKKG----------K------QLVDLPYTVKGMDCSFSGI
LAAIDGLAASYGLNG-------EEKEEE------------GAG---DDSK-PTRADLCFS
LQETVFSMLVEITERAMAHVGSKEVLIVGGVGCNERLQEMMGIMARDRG-GSVHATDERF
CIDNGIMIAQAGLLAYKTGFR--TPLKESTCTQRFRTDDVFVKWRD-
>XP_664173_Aspergillus_nidulans
------------------------------------------------------------
---------------------------------------MIAIGLEGSANKLGVGIMLHP
------------------KDGSTPQVLANIRHTYVSPPGEGFLPKDTARHHRSWVVSLVK
KALKEARISVD--DVDCICYTKGPGMGAPLQSVAVAARTLSLLWGKELVGVNHCVGH---
----------IEMGRLITGASNPVVLYVSGGNTQVIAYSSQRYRIFGETLDIAVGNCLDR
FARTLHISNDPAPGYNIEQLAKKG----------K------QLVDLPYTVKGMDCSMSGI
LAAIDALAATYGLNG-------EQPDEEEDV----TDVTPVSDGALESRK-PTRADLCFS
LQETVFSMLVEITERAMAHVGSKEVLIVGGVGCNERLQEMMGIMARDRG-GSVHATDERF
CIDNGIMIAQAGMLAYKTGFR--TPLKESTCTQRFRTDDVFVQWRD-
>XP_001396630_Aspergillus_niger
------------------------------------------------------------
---------------------------------------MISIGLESSANKLGVGIMVHP
------------------DDGKPPQVLANVRHTYVTPPGEGFLPKDTARHHRAWVVKLVK
KALREARISPK--DVDCICFTKGPGMGAPLQSAAIAARMLSLLWGKELVGVNHCVGH---
----------IEMGRLITGATNPVVLYVSGGNTQVIAYSSQRYRIFGETLDIAVGNCLDR
FARTLRISNDPAPGYNIEQLAKKG----------R------KLVDLPYTVKGMDISMSGI
LAAIDGLAVQYGLDG-------DWNDDE------DVANNASTSDDLENAK-PTRADLCFS
LQETVYSMLVEITERAMAHVGSKDVLIVGGVGCNERLQEMMGIMARDRG-GTIHATDERF
CIDNGIMIAQAGLLAYKSGST--TPLKDSTCTQRFRTDDVFVKWRD-
>XP_015402777_Aspergillus_nomiae
------------------------------------------------------------
--------------------------------------------------------MLHP
------------------DNGSPPQVLANIRHTYVSPPGEGFLPKDTARHHRAWVVKLVK
NALKEARVSVQ--DVDCICFTKGPGMGAPLQSVAVAARMLSLLWGKELVGVNHCVGH---
----------IEMGRLITGSTNPVVLYVSGGNTQVIAYSSQRYRIFGETLDIAVGNCLDR
FARTLHISNDPAPGYNIEQLAKKG----------K------QLVDLPYTVKGMDCSFSGI
LAAVDGLAATYGLGG-------EGKDDE------TDTSL--SD---GNGK-PTRADLCFS
LQETIFSMLVETTERAMAHVGSKEVLIVGGVGCNERLQEMMGIMARDRG-GSVHATDERF
CIDNGIMIAQAGLLAYSTGFR--TPLKDSTCTQRFRTDDVFVKWRD-
>XP_001822983_Aspergillus_oryzae
------------------------------------------------------------
---------------------------------------MIAIGLEGSANKLGVGIMLHP
------------------DNGNPPQVLANIRHTYVSPPGEGFLPKDTARHHRAWVVKLVK
KALKEAHVSVQ--DVDCICFTKGPGMGAPLQSVAVAARMLSLLWGKELVGVNHCVGH---
----------IEMGRLITGSTNPVVLYVSGGNTQVIAYSSQRYRIFGETLDIAVGNCLDR
FARTLHISNDPAPGYNIEQLAKKG----------K------QLVDLPYTVKGMDCSFSGI
LAAVDGLATTYGLGG-------EGKDDE------TDTPIPDAD---GNGK-PTRADLCFS
LQETIFSMLVETTERAMAHVGSKEVLIVGGVGCNERLQEMMGIMARDRG-GSVHATDERF
CIDNGIMIAQAGLLAYSTGFR--TPLKDSTCTQRFRTDDVFVKWRD-
>XP_040634247_Aspergillus_ruber
------------------------------------------------------------
---------------------------------------MIGIGMEGSANKLGVGIMLHP
------------------NDGSPPRVLANVRHTYVSPPGEGFLPKDTARHHRSWVVKLVK
KALRDAGVSVK--DVDCICYTKGPGMGAPLQSVAVAARMLSLLWGKELVGVNHCVGH---
----------IEMGRLITGSTNPVVLYVSGGNTQVIAYSSQRYRIFGETLDIAVGNCLDR
FARTLHISNDPAPGYNIEQLAKKG----------N------KLIELPYTVKGMDCSFSGI
LAAIDGLAASHGLGG-------QGKDDE------------SND---DDDK-PTRADLCFS
LQENIFSMLVEITERAMAHVGSKEVLIVGGVGCNERLQDMMGIMARDRG-GSIHATDERF
CIDNGIMIAQAGMLAYKTGLQ--TPLKESTCTQRFRTDDVFVKWRD-
>XP_040696453_Aspergillus_sydowii
------------------------------------------------------------
---------------------------------------MIAIGLEGSANKLGVGIMLHP
------------------KDGSTPQVLANVRHTYVSPPGEGFLPKDTAKHHRAWVVKLVK
KALREAHISVD--DVDCICYTKGPGMGAPLQSVAVAARTLSLLWGKELIGVNHCVGH---
----------IEMGRLITGASNPVVLYVSGGNTQVIAYSSQRYRIFGETLDIAVGNCLDR
FARTLRISNDPAPGYNIEQLAKKG----------K------QLVDLPYTVKGMDCSMSGI
LAAIDGLAATYGLNG-------EQQDEEEEEDSTRTQDTPVADGISENRK-PTRADLCFS
LQETVFSMLVEITERAMAHVGSKEVLIVGGVGCNERLQEMMGIMARDRG-GSVHATDERF
CIDNGIMIAQAGILAYKTGFR--TPFIDSTCTQRFRTDDVFVQWRD-
>XP_001209689_Aspergillus_terreus
------------------------------------------------------------
---------------------------------------MLAIGLEGSANKLGVGIMLHP
------------------DDGSSPQVLANVRHTYVSPPGEGFLPKDTARHHRAWVVRLVK
RTLREARISPD--DVDCICFTQGPGMGAPLQSVAVAARMLSLLWKKPLVGVNHCVGH---
----------IEMGRLITGSTNPVVLYVSGGNTQVIAYSSQRYRIFGETLDIAVGNCLDR
FARTLHISNDPAPGYNIEQLAKKG----------K------QLVELPYTVKGMDCSFSGM
LAAIDALAASYGLDG-------PQSDEA------VDANSPAAVEAGENGK-PTRADLCFS
LQETIFSMLVEITERAMAHVGSKEVLIVGGVGCNERLQEMMGIMARDRG-GSVHATDERF
CIDNGIMIAQAGLLAYKTGFR--TPLKESACTQRFRTDAVFVKWRD-
>XP_022486733_Penicillium_arizonense
------------------------------------------------------------
---------------------------------------MIAIGMEGSANKLGIGIMLHP
------------------NDGSPPQVLANIRHTYVSPPGEGFLPKDTARHHRAWVVKLVK
QALKEARVSVD--DVDCICFTKGPGMGAPLQSVVVAARMLSLLWGKELVGVNHCVGH---
----------IEMGRLITGATNPVVLYVSGGNTQVIAYSSQRYRIFGETLDMAVGNCLDR
FARTLHISNDPAPGYNIEQLAKQG----------K------QLVDLPYVVKGMDCSFSGI
LAAIDGLAREWGLGG-------EEKAKE-DEQKNIQKSVITANEGLES-T-PTRADLCFS
LQETVFSMLVEITERAMAHVGSKQVLIVGGVGSNERLQEMMGIMARDRG-GSVYATDERF
CIDNGIMIAQAGMLAYGTGFR--TPLEESTCTQRFRTDEVLVKWRD-
>XP_014537485_Penicillium_digitatum
------------------------------------------------------------
---------------------------------------MIAIGMEGSANKLGIGIMLHP
------------------KDGSPPQVLANIRHTYVSPPGEGFLPKDTARHHRSWVVKLVK
QALKEAKVSVD--DVDCICFTKGPGMGAPLQSVVVAARMLSLLWGKELVGVNHCVGH---
----------IEMGRLITGATNPVVLYVSGGNTQVIAYSSQRYRIFGETLDMAVGNCLDR
FARTLHISNDPAPGYNIEQLAKQG----------K------QLVDLPYVVKGMDCSFSGI
LAAIDGLAKQWGLSG-------EVKARE-DEQKAFD-STTTADESLEG-K-PTRADLCFS
LQETVFSMLVEITERAMAHVGSKQVLIVGGVGSNERLQEMMGIMARDRG-GSVYATDERF
CIDNGIMIAQAGMLAYETGFR--TPFSESTCTQRFRTDEVFVKWRD-
>XP_016596566_Penicillium_expansum
------------------------------------------------------------
---------------------------------------MIAIGMEGSANKLGIGIMLHP
------------------KDGSPPQVLANIRHTYVSPPGEGFLPKDTARHHRLWVVKLVK
QALKEAKVSVN--DVNCICFTKGPGMGAPLQSVVIAVRMLSLLWGKELVGVNHCVGH---
----------IEMGRLITGATNPVVLYVSGGNTQVIAYSSQRYRIFGETLDMAVGNCLDR
FARTLHISNDPAPGYNIEQLAKQG----------K------QLVDLPYVVKGMDCSFSGI
LAAIDGLAKQWGLGG-------EEKARE-DEQKTVD-YTTTADDSLED-K-PTRADLCFS
LQETVFSMLVEITERAMAHVGSKQVLIVGGVGSNERLQEMMGIMARDRG-GSVYATDERF
CIDNGIMIAQAGMLAYGTGFR--TPLSESTCTQRFRTDEVFVKWRD-
>XP_040648873_Penicillium_griseofulvum
------------------------------------------------------------
---------------------------------------MIAIGMEGSANKLGIGIMLHP
------------------KDGSPPQVLANIRHTYVSPPGEGFLPKDTARHHRMWVVKLVK
QALKQAKVSVD--DVDCICFTKGPGMGAPLQSVVIAARMLSLLWGKELVGVNHCVGH---
----------IEMGRLITGATNPVVLYVSGGNTQVIAYSSQRYRIFGETLDMAVGNCLDR
FARTLHISNDPAPGYNIEQLAKQG----------K------QLVDLPYVVKGMDCSFSGI
LAAIDGLAKQWGLGG-------EEKARE-DEQKTVD-STTVVDQSLES-K-PTRADLCFS
LQETVFSMLVEITERAMAHVGSKQVLIVGGVGSNERLQEMMGIMARDRG-GSVYATDERF
CIDNGIMIAQAGMLAYGTGFR--TPLSESTCTQRFRTDEVFVKWRD-
>XP_038924750_Penicillium_roqueforti
------------------------------------------------------------
---------------------------------------MIAIGMEGSANKLGIGIMLHP
------------------KDGSAPQVLANIRHTYVSPPGEGFLPKDTARHHRSWVVKLVK
QALKEAKVSVD--DVDCICFTKGPGMGAPLQSVVIAARMLSLLWGKELVGVNHCVGH---
----------IEMGRLITGATNPVVLYVSGGNTQVIAYSSQRYRIFGETLDMAVGNCLDR
FARTLHISNDPAPGYNIEQLAKQG----------K------QLVDLPYVVKGMDCSFSGI
LAAIDGLAKQWGLGG-------EEKARE-DEQKTVD-SIT-ADESLEG-K-PTRADLCFS
LQETVFSMLVEITERAMAHVGSKQVLIVGGVGSNERLQEMMGIMARDRG-GSVYATDERF
CIDNGIMIAQAGMLAYGTGFR--TPLSESTCTQRFRTDEVFVKWRD-
>XP_002563678_Penicillium_rubens
------------------------------------------------------------
---------------------------------------MIAIGMEGSANKLGIGIMLHP
------------------KDGSPPQVLANIRHTYVSPPGEGFLPKDTARHHRSWVVKLVK
QALKEAKVTVD--DVDCICFTKGPGMGAPLQSVVIAARMLSLLWGKELVGVNHCVGH---
----------IEMGRLITGATNPVVLYVSGGNTQVIAYSSQRYRIFGETLDMAVGNCLDR
FARTLHISNDPAPGYNIEQLAKQG----------K------QLVDLPYVVKGMDCSFSGI
LAAIDGLAKQWGLGG-------EEKARE-DEQKTAD-STTAADESLES-K-PTRADLCFS
LQETVFSMLVEITERAMAHVGSKQVLIVGGVGSNERLQEMMGIMARDRG-GSVYATDERF
CIDNGIMIAQAGMLAYGTGFR--TPLSESTCTQRFRTDEVFVKWRD-
>XP_040815136_Penicillium_solitum
------------------------------------------------------------
---------------------------------------MIAIGMEGSANKLGIGIMLHP
------------------KDGSAPQVLANIRHTYVSPPGEGFLPKDTARHHRSWVVKLVK
QALKEAKVSVD--DVDCICFTKGPGMGAPLQSVVIAARMLSLLWGKELVGVNHCVGH---
----------IEMGRLITGATNPVVLYVSGGNTQVIAYSSQRYRIFGETLDMAVGNCLDR
FARTLHISNDPAPGYNIEQLAKQG----------K------QLVDLPYVVKGMDCSFSGI
LAAIDGLAKQWGLGG-------EEKARE-DEQNTVD-STTVADNSLES-K-PTRADLCFS
LQETVFSMLVEITERAMAHVGSKQVLIVGGVGSNERLQEMMGIMARDRG-GSVYATDERF
CIDNGIMIAQAGMLAYGTGFR--TPLSESTCTQRFRTDEVFVKWRD-
>XP_022578275_Penicilliopsis_zonata
------------------------------------------------------------
---------------------------------------MIAIGLESSANKVGVGIILHP
------------------DNGDTPQVLANVRHTYVAPPGEGFLPKDTARHHRYWVVKLVK
KALQEARVSVK--DVDCICYTKGPGMGAPLQSAAITARMLSLLWSKELVGVNHCVGH---
----------IEMGRAVTGALNPVVLYVSGGNTQVIAYSSQRYRIFGETLDMAVGNCLDR
FARTLRISNDPAPGYNIEQLAKKG----------K------RLVDLPYTVKGMDISMSGI
LAAIDSLAVSYGLDR-------EAKEGEGDDVPTLDAE--------GNPN-PTRADLCFS
LQETVYSMLVEITERAMAHVGSKQVLIVGGVGCNERLQEMMGIMARDRG-GSVFATDERY
CIDNGIMIAQAGLLAYKAGFR--TPLSESTCTQRFRTDDVFVGWRD-
>XP_016617029_Cladophialophora_bantiana
------------------------------------------------------------
---------------------------------------MIALGLEGSANKLGVGIILHS
----------------KDKSNP-VQILSNIRHTYHAPPGAGFLPKDTALHHRSFVASLVS
SALREANLTPS--DIDCICYTKGPGMGAPLQSVALAARTISLLWNKPLVGVNHCIGH---
----------IEMGRSITGATNPVVLYVSGGNTQVIAYTSNRYRIFGETLDIAVGNCLDR
FARTLNIPNDPAPGYNIEQLAKSG----------K------VLVDLPYAVKGMDCSFSGI
LARVDELAAQM-KSG-------TLKDPN------------------TGKP-VTAEDLCFS
LQETVFAMLVEITERAMAHVGSNQVLIVGGVGCNERLQEMMGTMARSRG-GDVYATDERF
CIDNGIMIAHAGLLAYQTGFK--TELADSTCTQRFRTDDVYVAWRYD
>XP_008722569_Cladophialophora_carrionii
------------------------------------------------------------
--------------------------------------MPIALGLEGSANKLGVGLIYHS
GVPNTATYTSYASKQAQSKSQPEVRILSNIRHTYHAPPGAGFLPKDTALHHRSHVTTLVV
QALQEANISPA--DLDCICYTRGPGMGAPLQSVALAARTLSLLWDKPLVGVNHCIGH---
----------IEMGRSITGATNPVVLYVSGGNTQVIAYSMQRYRIFGETLDIAVGNTLDR
FARTLAIPNDPAPGYNIEQMAKAA----------L---APPILVDLPYAVKGMDCSFSGI
LARVDELAISC-LRG-------KLVDPA------------------SGRK-VTPEDLCFS
LQETVFAMLVEITERAMAHVGSSQVLIVGGVGCNERLQEMMGQMARSRG-GDVYATDERF
CIDNGIMIAHAGLLEFLGGDREGIRLEDSTCTQRFRTDDVFVRWRDD
>XP_016255683_Cladophialophora_immunda
------------------------------------------------------------
---------------------------------------MIALGLEGSANKLGVGIILHS
----------------KDKRNP-VQILSNIRHTYHAPPGAGFLPKDTALHHRSHVTSLVS
SALRETNLTPA--DIDCICYTKGPGMGAPLQSVALAARTLSLLWNKPLVGVNHCIGH---
----------IEMGRSITGATNPVVLYVSGGNTQVIAYTSNRYRIFGETLDIAVGNCLDR
FARTLNIPNDPAPGYNIEQLAKTG----------K------VLVDLPYAVKGMDCSFSGI
LARVDELAGQM-KNG-------TLKDPN------------------TGNT-VTAEDLCFS
LQETVFAMLVEITERAMAHVGSNQVLIVGGVGCNERLQEMMGIMARSRG-GNVYATDERF
CIDNGIMIAHAGLLAYQTGFT--TMLEDSTCTQRFRTDDVFVSWRDD
>XP_007745446_Cladophialophora_psammophila
------------------------------------------------------------
---------------------------------------MIALGLEGSANKLGVGIILHS
----------------KDKSNP-VQILSNIRHTYHAPPGAGFLPKDTALHHRSHVASLVS
SALREANLTPS--DVDCICYTKGPGMGAPLQSVALAARTISLLWNKPLVGVNHCIGH---
----------IEMGRSITGATNPVVLYVSGGNTQVIAYTSNRYRIFGETLDIAVGNCLDR
FARTLNIPNDPAPGYNIEQLAKSG----------K------VLVDLPYAVKGMDCSFSGI
LARVDELAAQM-KSG-------ILKDPS------------------TGKP-VTAEDLCFS
LQETVFAMLVEITERAMAHVGSNQVLIVGGVGCNERLQEMMGTMARSRG-GDVYATDERF
CIDNGIMIAHAGLLAYQTGFK--TELADSTCTQRFRTDDVYVAWRDD
>XP_018692895_Fonsecaea_erecta
------------------------------------------------------------
---------------------------------------MIALGLEGSANKLGVGIILHS
----------------KDKRNP-VQILSNIRHTYHAPPGAGFLPKDTALHHRSHVVSLVS
SALRETNLTPA--DIDCICYTKGPGMGAPLQSVALAARTLSLLWNKPLVGVNHCIGH---
----------IEMGRSITGATNPVVLYVSGGNTQVIAYTSNRYRIFGETLDIAVGNCLDR
FARTLNIPNDPAPGYNIEQLAKSG----------K------VLVDLPYAVKGMDCSFSGI
LARVDELAAQM-KSG-------SLKDPS------------------TGNI-VTAEDLCFS
LQETVFAMLVEITERAMAHVGSHQVLIVGGVGCNEHLQDMMGIMARSRG-GDVYATDERF
CIDNGIMIAHAGLLAYQTGFT--TVLEDSTCTQRFRTDDVFVAWRND
>XP_022506369_Fonsecaea_monophora
------------------------------------------------------------
---------------------------------------MIALGLEGSANKLGVGIILHS
----------------KDKRQP-VQILSNIRHTYHAPPGAGFLPKDTALHHRSHVAALVS
SALREANLTPA--DIDCICYTKGPGMGAPLQSVALAARTLSLLWGKPLVGVNHCIGH---
----------IEMGRSITGATNPVVLYVSGGNTQVIAYTSNRYRIFGETLDIAVGNCLDR
FARTLNIPNDPAPGYNIEQLAKSG----------N------TLVDLPYAVKGMDCSFSGI
LARVDELATQV-KNG-------TLKDPN------------------TGNS-VSPEDLCFS
LQETVFAMLVEITERAMAHVGSNQVLIVGGVGCNERLQEMMGTMARSRG-GDVYATDERF
CIDNGIMIAHAGLLAYQTGFT--TTVEDSTCTQRFRTDDVFVAWRDE
>XP_016631132_Fonsecaea_multimorphosa
------------------------------------------------------------
---------------------------------------MIALGLEGSANKLGVGIILHS
---------------PKDQRHP-VQILSNIRHTYHAPPGAGFLPKDTALHHRSHVVSLVS
AALRETNLTPS--DIDCICYTKGPGMGAPLQSVALAARTLSLLWKKPLIGVNHCIGH---
----------IEMGRSITGATNPVVLYVSGGNTQVIAYTSNRYRIFGETLDIAVGNCLDR
FARTLNIPNDPAPGYNIEQLAKSG----------S------VLVDLPYAVKGMDCSFSGI
LARVDELAGQV-KNG-------TLKDSM------------------TGNT-VTPEDLCFS
LQETVFAMLVEITERAMAHVGSNQVLIVGGVGCNERLQEMMGTMATSRG-GNVYATDERF
CIDNGIMIAHAGLLAYQTGFT--TTLEESTCTQRFRTDDVYVAWRDD
>XP_022499395_Fonsecaea_nubica
------------------------------------------------------------
---------------------------------------MIALGLEGSANKLGVGIILHS
----------------KDKRQP-VQILSNIRHTYHAPPGAGFLPKDTALHHRSHVVALVS
SALREANLTPA--NIDCICYTKGPGMGAPLQSVALAARMLSLLWGKPLVGVNHCIGH---
----------IEMGRSITGATNPVVLYVSGGNTQVIAYTSNRYRIFGETLDIAVGNCLDR
FARTLNIPNDPAPGYNIEQLAKSG----------N------ILVDLPYAVKGMDCSFSGI
LARVDELATQV-KNG-------TLKDPN------------------IGNT-VSPEDLCFS
LQETVFAMLVEITERAMAHVGSNQVLIVGGVGCNERLQEMMGTMARSRG-GDVYATDERF
CIDNGIMIAHAGLLAYQTGFT--TTLEDSTCTQRFRTDDVFVAWRDE
>XP_013281667_Fonsecaea_pedrosoi
------------------------------------------------------------
---------------------------------------MIALGLEGSANKLGVGIILHS
----------------KDKRQP-VQILSNIRHTYHAPPGAGFLPKDTALHHRSHVAALVS
SALREANLTPA--DIDCICYTKGPGMGAPLQSVALAARTLSLLWGKPLVGVNHCIGH---
----------IEMGRSITGATNPVVLYVSGGNTQVIAYTSNRYRIFGETLDIAVGNCLDR
FARTLNIPNDPAPGYNIEQLAKSG----------N------ILVDLPYAVKGMDCSFSGI
LARVDELATQV-KNA-------TLKDPN------------------TGNT-VSPEDLCFS
LQETVFAMLVEITERAMAHVGSNQVLIVGGVGCNERLQEMMGTMARSRG-GDVYATDERF
CIDNGIMIAHAGLLAYQTGFT--TTLEDSTCTQRFRTDDVFVAWRDE
>XP_007753120_Cladophialophora_yegresii
------------------------------------------------------------
--------------------------------------MPIALGLEGSANKLGVGLIYHS
GIPNITTST-HPSKQPQSQSQPEVRILSNIRHTYHAPPGAGFLPKDTALHHRSHVTALVH
QALKEANLTPA--DLDCICYTRGPGMGAPLQSVALAARTLALLWQKPLVGVNHCIGH---
----------IEMGRSITGATNPVVLYVSGGNTQVIAYSTQRYRIFGETLDIAVGNALDR
FARTLAIPNDPAPGYNIEQMAKAA----------ARGEREPILVDLPYAVKGMDCSFSGI
LARVDELAVAC-LRG-------KLVDAA------------------SGQK-VTPEDLCFS
LQETVFAMLVEITERAMAHVGSAQVLIVGGVGCNERLQEMMGQMARSRG-GDVYATDERF
CIDNGIMIAHAGLLEFLSGDKKGIQLKDSTCTQRFRTDDVFVRWRDD
>XP_016235758_Exophiala_spinifera
------------------------------------------------------------
---------------------------------------MIAIGLEGSANKLGVGIILHP
---------------AKGK-GD-PQILANIRHTYVSPPGEGFLPKDTAIHHRSHVVSLVK
RALKEAGIKTA--DVDCICYTKGPGMYAPLQSVAIAARTLSQLWSIPLVGVNHCIGH---
----------IEMGRAITGASNPVVLYVSGGNTQVIAYTSQRYRIFGEALDIAVGNCLDR
FARTLHIPNDPAPGYNIEQLAKSG----------R------VLVDLPYAVKGMDVSFSGI
LARVDELAAQM-YAG-------TLD--------------------------VTPADLCFS
LQETVFAMLVEITERAMAHVGSNQVLIVGGVGCNERVQEMMGLMARERG-GSVYATDERF
CIDNGIMIAHAGLLAYQTGFT--TSLEESTCTQRFRTDEVHVAWRDD
>XP_016265028_Exophiala_oligosperma
------------------------------------------------------------
---------------------------------------MIAIGLEGSANKLGVGVILHP
---------------AKGK-GE-PQILSNIRHTYVSPPGEGFLPKDTAIHHRSHVATLVK
RALEEAGIKIA--DVDCICYTKGPGMYAPLQSVAIAARTLSQLWSVPLVGVNHCVGH---
----------IEMGRAITGASNPVVLYVSGGNTQVIAYTSQRYRIFGEALDIAVGNCLDR
FARTLHIPNDPAPGYNIEQLAKSG----------R------VLLDLPYAVKGMDVSFSGI
LARVDELAAQM-YAG-------TLKG-------------------------VTPADLCFS
LQETVFAMLVEITERAMAHVGSNQVLIVGGVGCNERVQEMMGLMARERG-GSVYATDERF
CIDNGIMIAHAGLLAYETGFT--TSLEESTCTQRFRTDEVHVAWRDD
>XP_013310927_Exophiala_xenobiotica
------------------------------------------------------------
---------------------------------------MIAIGLEGSANKIGVGVILHP
---------------AKGK-GS-PQILANIRHTYVSPPGEGFLPKDTAIHHRSHVTSLVK
RSIEEAGIKIA--DVDCICYTKGPGMGAPLQAVALAARTLSLLWQKPLVGVNHCVGH---
----------IEMGRSITRASNPVVLYVSGGNTQVIAYTAQRYRIFGETLDIAVGNCLDR
FARTLNISNDPAPGYNIEQLAKRG----------K------VLLDLPYAVKGMDCSFSGI
LARVDELAAQM-KAG-------TLKDPT------------------TGNP-VTPEDLCFS
LQETVFAMLVEITERAMAHVGSNQVLIVGGVGCNERVQEMMGIMARDRG-GSVYATDERF
CIDNGIMIAHAGLLAYETGFQ--TPLEESTCTQRFRTDDVHVAWRDD
>XP_007724839_Capronia_coronata
------------------------------------------------------------
---------------------------------------MIAIGLEGSANKLGVGVILQP
---------------SKG--GP-AQILSNIRDTYVSPPGEGFLPKDTAKHHRAHVARLVK
QALTQAGVRIQ--DVDCICYTKGPGMGAPLQSVAVAARTLSILWNKPLVGVNHCVGH---
----------IEMGREITGAANPVVLYVSGGNTQVIAYSTQRYRIFGEALDIAVGNCLDR
FARTLNISNDPAPGYNIEQLAKKG----------R------VLVDLPYAVKGMDCSFSGI
LAQVDELAGQM-KAG-------TLKDPS------------------TGDA-VTPEDLCFS
LQETVFAMLVEITERAMAHVGSKQVLIVGGVGCNERLQDMMGTMARDRG-GSVYATDERF
CIDNGIMIAHAGLLAYRTGFE--TPLEESTCTQRFRTDDVHVAWRED
>XP_007736181_Capronia_epimyces
------------------------------------------------------------
---------------------------------------MIAIGLEGSANKLGVGVILQP
---------------AKG--GP-AQILSNIRHTYVSPPGEGFLPKDTAKHHRAYVSTLVK
RALAEAGVRLE--DIDCICYTKGPGMGAPLQSVAVAARTLSLLWNKPLVGVNHCVGH---
----------IEMGREITGATNPVVLYVSGGNTQVIAYSSQRYRIFGEALDIAVGNCLDR
FARTLNISNDPAPGYNIEQLAKRG----------K------VLLDLPYAVKGMDCSFSGI
LARVDELAAQM-RAG-------TLKDPV------------------TGDA-VTPEDLCFS
LQETVYAMLVEITERAMAHVGSSQVLIVGGVGCNERLQEMMGIMAKDRG-GSVYATDERF
CIDNGIMIAHAGLLAYRTGFA--TALEESTCTQRFRTDDVHIAWRED
>XP_009154983_Exophiala_dermatitidis
------------------------------------------------------------
---------------------------------------MIAIGLEGSANKLGVGVILQP
---------------LKG--GP-AQILSNIRDTYVSPPGEGFLPKDTAKHHRAHVARLVK
QAMAEAGVKLQ--DIDCICYTKGPGMGAPLQSIAIAARTLSLLWNKPLVGVNHCVGH---
----------IEMGREITGATNPVVLYVSGGNTQVIAYSTQRYRIFGETLDIAVGNCLDR
FARTLNISNDPAPGYNIEQLAKKG----------K------VLLDLPYAVKGMDCSFSGI
LARVDELAGNM-RAG-------TLKDPI------------------TGDV-VTPEDLCFS
LQETVFAMLVEITERAMAHVGSNQVLIVGGVGCNERLQEMMGIMAKDRG-GSVYATDERF
CIDNGIMIAHAGLLAYKTGFS--TPLEESTCTQRFRTDDVHVAWRED
>XP_013260808_Exophiala_aquamarina
------------------------------------------------------------
---------------------------------------MIAIGLEGSANKLGVGIIAHP
---------------PPGKTGA-ARILSNIRHTYVSPPGEGFLPKDTAKHHRAHVVQLVR
QALSESNLQIS--DISCICYTKGPGMGAPLQSVAIAARTLSLLWGKPLIGVNHCVGH---
----------IEMGREITGATNPVVLYVSGGNTQVIAYSTQRYRIFGETLDIAVGNCLDR
FARTLGIPNDPAPGYNIEQLAKKG----------R------ALLDLPYAVKGMDCSFSGI
LARVDELAHQI-HAG-------TLKDPV------------------SGDP-VTPEDLCFS
LQETVFAMLVEITERAMAHVGSNQVLIVGGVGCNERVQEMMGIMARDRG-GSVYATDERF
CIDNGIMIAHAGLLAYQTGVR--TELEDSTCTQRYRTDDVYIGWRED
>XP_016220831_Exophiala_mesophila
------------------------------------------------------------
---------------------------------------MISIGLEGSANKLGVGIIQHN
------------------PKGGPATVLANLRHTYHSPPGQGFLPKDTALHHRSHVVSLVL
NALSMAKVPLS--AITCISYTKGPGMGAPLQSVALAARTLSLLWSIPIIGVNHCIGH---
----------IEMGREITGATNPVVLYVSGGNTQVIAYTANRYRIFGETLDIAVGNCLDR
FARTLGIPNDPAPGYNIEQLAKRSVDENGNLGPER------VLLDLPYAVKGMDCSFSGI
LARIDELAHQM-KNG-------TLFAPT--NSTNSKELDETSQKDTTPVS-ITPSDLCFS
LQETIFAMLVEITERAMAHVGASDVLIVGGVGCNERIQEMMGQMARDRG-GDVYATDERF
CIDNGIMIAHAGLLEFNSTGREGWAIDDTSCTQRFRTDEVWVGWRDD
>XP_013273691_Rhinocladiella_mackenziei
------------------------------------------------------------
---------------------------------------MIAIGLEGSANKLGVGVILQP
---------------SKG--GP-AQILSNIRHTYVSPPGEGFLPKDTAKHHRAHVTDLVK
RALVEAGVTVQ--EVDCICYTKGPGMGAPLQSVAIAARTLSLLWNKPLVAVNHCVGH---
----------IEMGREITGATNPVVLYVSGGNTQVIGYSTQRYRIFGETLDIAVGNCLDR
FARTLNISNDPAPGYNIEQLAKKG----------K------VLLDLPYAVKGMDCSFSGI
LARVDELAEQV-KAG-------TLKDPA------------------TGNA-ITPEDLCFS
LQETVFAMLVEITERAMAHVGSNQVLVVGGVGCNERVQEMMGIMARDRG-GSVYATDERF
CIDNGIMIAHAGLLAYRTGFQ--TALDDSTCTQRFRTDSVHVAWRED
>XP_017997155_Phialophora_attinorum
------------------------------------------------------------
---------------------------------------MYAVGLEGSANKLGVGIIHHP
------------SPLNSKTTKNSSFILSNLRHTYHSPPGAGFLPKDTALHHRSHVAKLTL
DCLREANIPLS--AISCICYTKGPGMGAPLQSVAIAARTLALLWDKPLVGVNHCVGH---
----------IEMGRTITHAQNPVVLYVSGGNTQVIAYASNRYRIFGETLDIAVGNCLDR
FARTLNIPNDPAPGYNIEQLAKKG----------R------HILDIPYAVKGMDVSFSGI
LARMDELAAQM-RAG-------TLKSPE-------------------GDA-ITPEDL---
------------------------------------------------------------
--------------------------------NKFTRDF--------
>NP_596498_Schizosaccharomyces_pombe
------------------------------------------------------------
-----------------------------------MGKPLIALGLEGSANKLGVGIILHD
------------------TNGS-AKILANVRHTYITPPGQGFLPSDTAKHHRAWIIPLIK
QAFAEAKISFK--DIDCICFTKGPGIGAPLNSVALCARMLSLIHKKPLVAVNHCIGH---
----------IEMGREITGAQNPVVLYVSGGNTQVIAYSEKKYRIFGETLDIAIGNCLDR
FARIIGLSNAPSPGYNIMQEAKKG----------K------RFIELPYTVKGMDCSFSGL
LSGVEAAATEL-------------LDPK------------------NPSS-VTKQDLCYS
LQETGFAMLVEITERAMAHIRADSVLIVGGVGCNERLQQMMAEMSSDRG-ADVFSTDERF
CIDNGIMIAQAGLLAYKTGDR--CAVAESTITQRYRTDDVYISWRD-
```
