## Supplementary material for "Coding Sequence Insertions in Fungal Genomes are Intrinsically Disordered and can Impart Functionally-Important Properties on the Host Protein": MAFFT_MSAs: XP_717194.1_blasthits_MAFFT.txt

```
>XP_717194_Candida_albicans
------------------------------------------------------------
------------------------------------------------------------
------------------------------------------------------------
------------------------------------------------------------
------------------------------------------------------------
----------------------------------MKIEVDSFSGSKIYPGR---------
------------------------------------------GTLFVRGDSKIFRFQSSK
SASLFQQRKNPRRISWTVLYRRHHKKGI--SEEAAKKRTRKTVKHQRAIVGASLELIKER
RSQKPSDRKAARDSKLAK-DKEAKKAAKAARKAEKAKA-VASGA-SVV-----SKQQAKG
SFQKVKATSR
>XP_002420105_Candida_dubliniensis
------------------------------------------------------------
------------------------------------------------------------
------------------------------------------------------------
------------------------------------------------------------
------------------------------------------------------------
----------------------------------MKIEVDSFSGSKIYPGR---------
------------------------------------------GTLFVRGDSKIFRFQSSK
SASLFQQRKNPRRISWTVLYRRHHKKGI--SEEAAKKRTRKTVKHQRAIVGASLELIKER
RSQKPADRKAARDSKLAK-DKEAKKAAKAARKAEKAKA-VASGA-SVV-----SKQQAKG
SFQKVKATSR
>XP_002551433_Candida_tropicalis
------------------------------------------------------------
------------------------------------------------------------
------------------------------------------------------------
------------------------------------------------------------
------------------------------------------------------------
----------------------------------MKIEIDSFSGSKIYPGR---------
------------------------------------------GTLFVRGDSKIFRFQSSK
SASLFHQRKNPRRISWTVLYRRHHKKGI--SEEAAKKRTRKTVKHQRAIVGASLELIKER
RSQKPADRKAARESKLAK-DKEAKKAAKAARKAEKAKL-AASGA-SVV-----SKQQAKG
SFQKVKATSR
>XP_003869905_Candida_orthopsilosis
------------------------------------------------------------
------------------------------------------------------------
------------------------------------------------------------
------------------------------------------------------------
------------------------------------------------------------
----------------------------------MKIEVDSFSGSKIYPGR---------
------------------------------------------GTLFVRGDSKIFRFQSSK
SASLFHQRKNPRRISWTVLYRRHHKKGI--SEETSKKRTRKTVKHQRAIVGASLELIKER
RSQKPSERKAARDSKLAK-DKEAKKAAKAARKAEKAKA-AAAGA-PVV-----SKQSAKG
SFQKVKATSR
>XP_001524432_Lodderomyces_elongisporus
------------------------------------------------------------
------------------------------------------------------------
------------------------------------------------------------
------------------------------------------------------------
------------------------------------------------------------
----------------------------------MKIEVDSFSGSKIYPGR---------
------------------------------------------GTLFVRGDSKIFRFQSSK
SASLFQQRKNPRRISWTVLYRRHHKKGI--SEETSKKRTRKTVKHQRAIVGASLELIKER
RSQKPSDRKAARESKLAK-DKEAKKAAKAARKAEKAKA-AASGA-SVV-----SKQGAKG
SFQKVKATSR
>XP_007372956_Spathaspora_passalidarum
------------------------------------------------------------
------------------------------------------------------------
------------------------------------------------------------
------------------------------------------------------------
------------------------------------------------------------
----------------------------------MKIEIDSFSGSKIYPGR---------
------------------------------------------GTLFVRGDSKVFRFQSSK
SASLFHQRKNPRRISWTVLYRRHHKKGI--SEEAAKKRTRKTVKHQRAIVGASLELIKER
RSQKPSDRKAAREAKLVK-DKEAKKVAKAARKAEKAKL-AASGA-NVV-----SKQQAKG
AFQKVHATSR
>XP_043049338_Scheffersomyces_spartinae
------------------------------------------------------------
------------------------------------------------------------
------------------------------------------------------------
------------------------------------------------------------
------------------------------------------------------------
----------------------------------MKVELDSFSGAKIYPGR---------
------------------------------------------GTLFVRGDSKIFRFESSK
SASLFHQRKNPRRISWTVLYRRAHKKGI--SEEAAKKRSRKAIKHQRGIVGASLELIKER
RSLKPSDRKAARDAKLAK-DKEDKKASKAARKAEKAKSAAAAGPQMKL-----SKQQRKG
AFQKVAATSR
>XP_001383546_Scheffersomyces_stipitis
------------------------------------------------------------
------------------------------------------------------------
------------------------------------------------------------
------------------------------------------------------------
------------------------------------------------------------
----------------------------------MKVEVDSFSGSKIYPGR---------
------------------------------------------GTLFVRGDSKVFRFQSSK
SASLFHQRKNPRRISWTVLYRRQHKKGI--SEETSKRRSRKTIKHQRAIVGASLELIKER
RNLKDSDRKAARDNKLAK-DKEAKKVAKAARKAEKAKL-AAAGG-NIV-----SKQQSKG
AFQKVHATSR
>XP_020062359_Suhomyces_tanzawaensis
------------------------------------------------------------
------------------------------------------------------------
------------------------------------------------------------
------------------------------------------------------------
------------------------------------------------------------
----------------------------------MKVEIDSFSGSKIYPGR---------
------------------------------------------GTLFVRGDSKIFRFQSSK
SASLFHQRKNPRRIAWTVLFRRQHKKGI--SEETSKRRTRKSVKNQRAIVGASLELIKER
RSQKPADRKAARETKLAK-DKEAKKAAKVARKAEKAKS-AAAGAKAGV-----SKQQQKG
AFQKVHATSR
>XP_020074252_Hyphopichia_burtonii
------------------------------------------------------------
------------------------------------------------------------
------------------------------------------------------------
------------------------------------------------------------
------------------------------------------------------------
----------------------------------MKVEIDSFSGSKIYPGR---------
------------------------------------------GTLFVRGDSKIFRFQSSK
SASLFQQRKNPRRIAWTVLYRRQHKKGI--SEETTKRRTRKTVKNQRAIVGASLELIKER
RNQKPAERKAAREERLAK-DKEAKKVAKAARKAEKAKS-AASGAQSKV-----SKQQSKG
AFQKVHATSR
>XP_015464632_Debaryomyces_fabryi
------------------------------------------------------------
------------------------------------------------------------
------------------------------------------------------------
------------------------------------------------------------
------------------------------------------------------------
----------------------------------MKVELDSFSGTKIYPGR---------
------------------------------------------GTLFVRGDSKIFRFQSSK
SASLFHQRKNPRRVSWTVLYRRQHKKGI--SEETTKRRTRKTVKNQRAIVGASLELIKER
RSQKPTDRKAARDLKLAK-DKEAKKVQKAARKAEKAKS-AASGAQSKF-----SKQQQKG
AFQKVHATSR
>XP_460298_Debaryomyces_hansenii
------------------------------------------------------------
------------------------------------------------------------
------------------------------------------------------------
------------------------------------------------------------
------------------------------------------------------------
----------------------------------MKVELDSFSGTKIYPGR---------
------------------------------------------GTLFVRGDSKIFRFQSSK
SASLFHQRKNPRRISWTVLYRRQHKKGI--SEESAKRRTRKTVKNQRAIVGASLELIKER
RSQKPSDRKAARDVKLAK-DKEAKKADKAARKAEKAKS-AAAGAQSKV-----SKQQSKG
AFQKVHATSR
>XP_006685115_Yamadazyma_tenuis
------------------------------------------------------------
------------------------------------------------------------
------------------------------------------------------------
------------------------------------------------------------
------------------------------------------------------------
----------------------------MYITHQMKVEVDSFSGSKIYPGR---------
------------------------------------------GTLFVRGDSKVFRFQSSK
SASLFKQRKNPRKIAWTVLYRRHHKKGI--SEETSKRRTRKAVKHQRGIVGASLELIKER
RNLKASDRKAAREQRIAK-DKEAKKEAKASRKAEKAKS-AANGAQARV-----SKQQQKG
AFQKVQATSR
>XP_001485068_Meyerozyma_guilliermondii
------------------------------------------------------------
------------------------------------------------------------
------------------------------------------------------------
------------------------------------------------------------
------------------------------------------------------------
----------------------------------MKVEIDSFSGNKIYPGR---------
------------------------------------------GTLFVRGDSKVFRFSSSK
SASLFHQRKNPRRIAWTVLYRRQHKKGI--SEETTKRKNRRTVKHQRAIVGASLDLIKER
RSQKPQDRKHARDLKLAK-DKEAKKAAKASRKAEKAKS-AAAGAQSKF-----SKQQAKG
AFQKVHATSR
>XP_018709735_Metschnikowia_bicuspidata
------------------------------------------------------------
------------------------------------------------------------
------------------------------------------------------------
------------------------------------------------------------
------------------------------------------------------------
----------------------------------MKIEIDSFSGAKIYPGR---------
------------------------------------------GTLFVRGDSKIFRFQSSK
SASLFQQRKNPRKISWTVLYRRQHKKGI--TEETKKRRTKKTVKHQRPIEGASLDFIKEK
RNQKPAERKAAGIQ---------------------------AGTNEKV-----SKMGQKG
AFQKVHATSR
>XP_002620008_Clavispora_lusitaniae
------------------------------------------------------------
------------------------------------------------------------
------------------------------------------------------------
------------------------------------------------------------
------------------------------------------------------------
----------------------------------MKIEIDSFSGSKIYPGR---------
------------------------------------------GTLFVRGDSKVFRFQSSK
SASLFHQRKNPRRVSWTVLYRRHHKKGI--SEETSKKRTRRTVKHQRPIVGASLEFIKEK
RNQKPAERKATREQRLAL-AKEAAKAKKAERKAEKAKL-AAAGATAKV-----SKLGQKG
AFQKVHATSR
>XP_025341234_Candida_haemuloni
------------------------------------------------------------
------------------------------------------------------------
------------------------------------------------------------
------------------------------------------------------------
------------------------------------------------------------
----------------------------------MKIEIDSFSGAKIYPGR---------
------------------------------------------GTLFVRGDSKIFRFQSSK
SASLFHQRKNPRRVAWTVLYRRHHKKGI--SEETSKKRTRRTVKHQRPIVGASLEQIKEK
RNQKPAERKATREERLKK-AKEAAKLRKAERKEQNAKS-AAQGAQGKV-----SKAQQKG
AFQKVHATSR
>XP_024715847_Candida_pseudohaemulonis
------------------------------------------------------------
------------------------------------------------------------
------------------------------------------------------------
------------------------------------------------------------
------------------------------------------------------------
----------------------------------MKIEIDSFSGSKIYPGR---------
------------------------------------------GTLFVRGDSKIFRFQSSK
SASLFHQRKNPRRVAWTVLYRRHHKKGI--SEETSKKRTRRTVKHQRPIVGASLEQIKEK
RNQKPAERKATREDRLKK-AKEAAKLRKAERKEQNAKS-AAQGAQGKF-----SKAQQKG
AFQKVHATSR
>XP_025338580_Candida_duobushaemulonis
------------------------------------------------------------
------------------------------------------------------------
------------------------------------------------------------
------------------------------------------------------------
------------------------------------------------------------
----------------------------------MKIEIDSFSGSKIYPGR---------
------------------------------------------GTLFVRGDSKIFRFQSSK
SASLFQQRKNPRRVAWTVLYRRHHKKGI--SEETSKKRTRRTVKHQRPIVGASLEQIKEK
RNQKPAERKATREERLKK-AKEAAKLRKTERKEQNAKS-AAQGAQGKF-----SKAQQKG
AFQKVHATSR
>XP_028890026_Candida_auris
------------------------------------------------------------
------------------------------------------------------------
------------------------------------------------------------
------------------------------------------------------------
------------------------------------------------------------
----------------------------------MKIEIDSFSGSKIYPGR---------
------------------------------------------GTLFVRGDSKIFRFQSSK
SASLFHQRKNPRRIAWTVLYRRHHKKGI--SEETSKKRTRRTVKHQRPIVGASLEQIREK
RNQKPAERKATREERLKK-AKEVAKLRKAERKEQAAKS-AAQGAQGKV-----SKAQQKG
AFQKVHATSR
>NP_011664_Saccharomyces_cerevisiae
------------------------------------------------------------
------------------------------------------------------------
------------------------------------------------------------
------------------------------------------------------------
------------------------------------------------------------
----------------------------------MKVEVDSFSGAKIYPGR---------
------------------------------------------GTLFVRGDSKIFRFQNSK
SASLFKQRKNPRRIAWTVLFRKHHKKGI--TEEVAKKRSRKTVKAQRPITGASLDLIKER
RSLKPEVRKANREEKLKA-NKEKKRAEKAARKAEKAKS-AGV-QGSKV-----SKQQAKG
AFQKVAATSR
>XP_018222356_Saccharomyces_eubayanus
------------------------------------------------------------
------------------------------------------------------------
------------------------------------------------------------
------------------------------------------------------------
------------------------------------------------------------
----------------------------------MKVEIDSFSGNRIYPGR---------
------------------------------------------GTLFVRGDSKIFRFQNSK
SASLFKQRKNPRRIAWTVLFRKHHKKGI--TEEVAKKRSRKTVKAQRPITGASLDLIKER
RALKPEVRKANRDEKLKA-DKEKKKADKAARKAEKAKS-VGT-QGSKF-----SKQQAKG
AFQKVAATSR
>XP_033766486_Saccharomyces_paradoxus
------------------------------------------------------------
------------------------------------------------------------
------------------------------------------------------------
------------------------------------------------------------
------------------------------------------------------------
----------------------------------MKVEIDSFSGAKIYPGR---------
------------------------------------------GTLFVRGDSKIFRFQNSK
SASLFKQRKNPRRIAWTVLFRKHHKKGI--TEEVAKKRSRKTVKAQRPITGASLDLIKER
RSLKPEVRKANREEKLKA-NKEKKRTEKAARKAEKAKS-AGV-QGSKV-----SKQQAKG
AFQKVAATSR
>XP_003675911_Naumovozyma_castellii
------------------------------------------------------------
------------------------------------------------------------
------------------------------------------------------------
------------------------------------------------------------
------------------------------------------------------------
----------------------------------MKVEIDSFSGNKIYPGR---------
------------------------------------------GTLFIRGDSKIFRFQNSK
SASLFHQRKNPRRVAWTVLYRRHHKKGI--TEEVSKKRTRKAVKAQRPIVGASLDLIKER
RSVKPEVRKASREEKKKA-DKEKKKTEKAARKAEKAKL-AAA-GGSKV-----SKQQAKG
AFQKVAATSR
>XP_003669929_Naumovozyma_dairenensis
------------------------------------------------------------
------------------------------------------------------------
------------------------------------------------------------
------------------------------------------------------------
------------------------------------------------------------
----------------------------------MKVEIDSFSGAKIYPGR---------
------------------------------------------GTLFVRGDSKIFRFQNSK
SASLFKQRKNPRRVAWTVLYRRHHKKGI--TEEVAKKRSRKAVKAQRPIVGASLDLIKER
RSLKPRSKKGSREEKKKRLIRKEKRTDKAARKTEKAKL-AAA-GGSKV-----SKQQAKG
AFQKVAATSR
>XP_003959010_Kazachstania_africana
------------------------------------------------------------
------------------------------------------------------------
------------------------------------------------------------
------------------------------------------------------------
------------------------------------------------------------
----------------------------------MKVEIDSFSGAKIYPGR---------
------------------------------------------GTLFVRGDSKIFRFQNSK
SASLFHQRKNPRRIAWTVLYRRHHKKGI--TEEVAKKRSRKSVKAQRPIVGASLDLIKER
RSLKPEVRKAKRDEKLKA-DKEKKKADKAARKAEKAKL-AAT-SGHKV-----SKQQAKG
AFQKVTATSR
>XP_022463658_Kazachstania_naganishii
------------------------------------------------------------
------------------------------------------------------------
------------------------------------------------------------
------------------------------------------------------------
------------------------------------------------------------
----------------------------------MKVELDSFSGGKIYPGR---------
------------------------------------------GTLFVRGDSKIFRFQNSK
SASLFKQRKNPRRVHWTVLFRKHNKKGI--TEEVAKKRSRKTVKAQRPIVGASLDLIKER
RSMKPEVRKANRDERLKA-NKEKKKADKAARKAELAKV-GGT-QSSKF-----SKQQAKG
AFQKVAATSR
>XP_444833_Candida_glabrata
------------------------------------------------------------
------------------------------------------------------------
------------------------------------------------------------
------------------------------------------------------------
------------------------------------------------------------
----------------------------------MKVEIDSFSGAKIYPGR---------
------------------------------------------GTLFVRGDSKIFRFQNSK
SASLFKQRKNPRRVAWTVLYRRHHKKGI--TEEVAKKRSRKTVKAQRAIVGASLELIKER
RSLKPEVRKAKRDDKAKA-DKEKKKADKAARKAEKAKL-AAA-QGSKV-----SKQQAKG
AFQKVAATSR
>XP_004178201_Tetrapisispora_blattae
------------------------------------------------------------
------------------------------------------------------------
------------------------------------------------------------
------------------------------------------------------------
------------------------------------------------------------
----------------------------------MKVEIDSFSGSKIYPGR---------
------------------------------------------GTLFVRGDSKIFRFQNSK
SASLFHQRKNPRKIAWTVLYRRHHKKGI--TEEVSKKRTRKTVKAQRAIVGASLELIKER
RALKPEVRKAQRESKAKA-DKEKKKAAKAARKTEKAKL-GGS-TQSKV-----SKQQAKG
AFQKVAATSR
>XP_003687742_Tetrapisispora_phaffii
------------------------------------------------------------
------------------------------------------------------------
------------------------------------------------------------
------------------------------------------------------------
------------------------------------------------------------
----------------------------------MKVEIDSFSGAKIYPGR---------
------------------------------------------GTLFVRGDSKIFRFQNSK
SSSLFKQRKNPRRIAWTVLYRKSHKKGI--TEEVSKKRSRKSVKTQRAIVGASLDFIKER
RSIKPEIRKAKRDEKIKA-DKEKKKADKAARKAEKAKL-AGA-SGSKV-----SKQQAKG
AFQKVAATSR
>XP_001644018_Vanderwaltozyma_polyspora
------------------------------------------------------------
------------------------------------------------------------
------------------------------------------------------------
------------------------------------------------------------
------------------------------------------------------------
----------------------------------MKIEIDSFSGAKIYPGR---------
------------------------------------------GTLFVRGDSKIFRFQNSK
SASLFHQRKNPRRIAWTVLYRRHHKKGI--TEEVSKKRSRKSVKTQRAIVGASLDLIKER
RSLKPEVRKAQREEKKKA-DKEKKKADKAARKVEKAKL-AGS-QGNKV-----SKQQAKG
AFQKVNATSR
>XP_003682286_Torulaspora_delbrueckii
------------------------------------------------------------
------------------------------------------------------------
------------------------------------------------------------
------------------------------------------------------------
------------------------------------------------------------
----------------------------------MKVEIDSFSGAKIYPGR---------
------------------------------------------GTLFVRGDSKIFRFQNSK
SSSLFKQRKNPRRVHWTVLFRRHHKKGI--TEEVAKKRSRKSVKAQRPIVGASLELIKER
RSVRPDVRKAQREEKLKA-DKEKKKEAKAARKAEKAKL-AAS-GGSKI-----SKQQAKG
AFQKVAATSR
>XP_037143246_Zygotorulaspora_mrakii
------------------------------------------------------------
------------------------------------------------------------
------------------------------------------------------------
------------------------------------------------------------
------------------------------------------------------------
----------------------------------MKVEVDSFSGAKIYPGR---------
------------------------------------------GTLFVRGDSKIFRFQNSK
SSSLFKQRKNPRRIAWTVLYRRHHKKGI--TEEVAKKRSRKNVKVQRPIVGASLELIKER
RTMRPDIRKAQREEKKKA-DKEKRKTDKATRKAEKAKS-AAA-GGAKI-----SKQQAKG
AFQKVAATSR
>XP_002498406_Zygosaccharomyces_rouxii
------------------------------------------------------------
------------------------------------------------------------
------------------------------------------------------------
------------------------------------------------------------
------------------------------------------------------------
----------------------------------MKLEIDSFSGGKIYPGR---------
------------------------------------------GTLFVRGDSKIFRFQNAK
SAALFKQRKNPRRIAWTVLYRRHHKKGI--TEEVAKKRSRRAVKAQRPVVGASMELIKER
RAVKPDVRKAQREEKKKA-DKEKRKSERSARRANKAKT-AAAGGGEKV-----SKQQAKG
AFQKVAATSH
>XP_003644466_Eremothecium_cymbalariae
------------------------------------------------------------
------------------------------------------------------------
------------------------------------------------------------
------------------------------------------------------------
------------------------------------------------------------
----------------------------------MKVEIDSFSGAKIYPGR---------
------------------------------------------GTLFVRGDSKIFRFHSSK
SASLFHQRKNPRRISWTVLYRRHHKKGI--TEEVAKKRSRKTVKAQRAIVGASLELIKER
RSVKPEIRKAKRDEKAKA-DKEKKKAEKAARKTEKAKL-A---QGSKV-----SKQQAKG
AFQKVAATSR
>NP_986024_Eremothecium_gossypii
------------------------------------------------------------
------------------------------------------------------------
------------------------------------------------------------
------------------------------------------------------------
------------------------------------------------------------
----------------------------------MKVEIDSFSGAKIYPGR---------
------------------------------------------GTLFVRGDSKVFRFHSSK
SASLFHQRKNPRRIAWTVLYRRHHKKGI--TEEVAKKRSRKTVKAQRAVVGASLELIKER
RSLKPEIRKAKRDEKAKA-DKEKKKADKAARKADKAKS-AAT-QASKI-----SKQQAKG
AFQKVAATSR
>XP_454440_Kluyveromyces_lactis
------------------------------------------------------------
------------------------------------------------------------
------------------------------------------------------------
------------------------------------------------------------
------------------------------------------------------------
----------------------------------MKVEIDSFSGAKIYPGR---------
------------------------------------------GTLFVRGDSKIFRFQSSK
SASLFHQRKNPRRIAWTVLYRRHHKKGI--TEEVARKRTRKSVKAQRAVVGASLELIKER
RSLKPEVRKAQRDEKKKA-DKEKKKADKAARKSEKAKL-AAA-QGSKV-----SKQQAKG
AFQKVAATSR
>XP_022674394_Kluyveromyces_marxianus
------------------------------------------------------------
------------------------------------------------------------
------------------------------------------------------------
------------------------------------------------------------
------------------------------------------------------------
----------------------------------MKVEIDSFSGAKIYPGR---------
------------------------------------------GTLFVRGDSKIFRFQSSK
SASLFHQRKNPRRIAWTVLYRRHHKKGI--TEEVAKKRSRKTVKAQRAVVGASLELIKER
RSLKPEVRKAQREEKQKA-DKEKKKAAKAARKAEKAKL-AAS-GQAKI-----SKQQAKG
AFQKVAATSR
>XP_022630364_Lachancea_lanzarotensis
------------------------------------------------------------
------------------------------------------------------------
------------------------------------------------------------
------------------------------------------------------------
------------------------------------------------------------
----------------------------------MKVEIDSFSGAKIYPGR---------
------------------------------------------GTLFVRGDSKIFRFQNSK
SSSLFKQRKNPRRIAWTVLYRRHHKKGI--TEEVAKKRSRKTVKSQRAIVGASLEFIKER
RSLKTEVRKAQREDKKQA-DKEKKKADKEKRKSEKAKS-AGA-QGSKV-----SKQQAKG
AFQKVAASSR
>XP_002556280_Lachancea_thermotolerans
------------------------------------------------------------
------------------------------------------------------------
------------------------------------------------------------
------------------------------------------------------------
------------------------------------------------------------
----------------------------------MKVEIDSFSGGKIYPGR---------
------------------------------------------GTLFVRGDSKIFRFQSSK
SSSLFKQRKNPRRIAWTVLYRRHHKKGI--TEEVAKKRSRKTVKAQRAIVGASLEFIKER
RSLKTEVRKAQREDKKKA-DKEKKKADKEKRKAEKAKL-AGT-QGSKV-----SKQQAKG
AFQKVAATSR
>XP_020058393_Aspergillus_aculeatus
------------------------------------------------------------
------------------------------------------------------------
------------------------------------------------------------
------------------------------------------------------------
------------------------------------------------------------
----------------------------------MRTYDDSFSGQKIYPGK---------
------------------------------------------GKLYVRGDSKIFRFQNGK
SESLFLQRKNPRRIAWTVLYRRQHKKGI--SEEVAKKRTRRAVKHQRAIVGASLDVIKER
RSQRPEARAAARQQAIKD-AKEKKAASEARKKAEKAKN-AAAG-KGT-QR-IQSKQGAKG
SAPKVAAKSR
>XP_001270287_Aspergillus_clavatus
------------------------------------------------------------
------------------------------------------------------------
------------------------------------------------------------
------------------------------------------------------------
------------------------------------------------------------
----------------------------------MRTYDDSFSGQKIYPGK---------
------------------------------------------GKLYVRGDSKIFRFQNGK
SESLFLQRKNPRRIAWTVLYRRQHKKGI--SEEVAKKRTRRAVKSQRAIVGASLDVIKER
RSMRPEARAAARQQAIKE-AKEKKAASESRKKAEKAKT-AAGAAKGTAQR-IQSKQGAKG
SAPKVAAKSR
>XP_001257430_Aspergillus_fischeri
------------------------------------------------------------
------------------------------------------------------------
------------------------------------------------------------
------------------------------------------------------------
------------------------------------------------------------
----------------------------------MRTYDDSFSGQKIYPGK---------
------------------------------------------GKLYVRGDSKIFRFQNGK
SESLFLQRKNPRRIAWTVLYRRQHKKGI--SEEVAKKRTRRVVKHQRAIVGASLDVIKER
RSMRPEARAAARQQAIKE-AKEKKAASESRKKAEKAKN-AATAAKGTAQR-IQSKQGAKG
SAPKVAAKSR
>XP_041148002_Aspergillus_flavus
------------------------------------------------------------
------------------------------------------------------------
------------------------------------------------------------
------------------------------------------------------------
------------------------------------------------------------
----------------------------------MRTYDDSFSGQKIYPGK---------
------------------------------------------GKLYVRGDSKIFRFQNGK
SESLFLQRKNPRRISWTVLYRRQHKKGI--SEEVAKKRTRRAVKSQRAIVGASLDVIKER
RNQRPEARAAARQQAIKD-AKEKKAASEKAKKAEKAKN-AAAG-KGTAQR-IQSKQGAKG
SAPKVAAKSR
>XP_747833_Aspergillus_fumigatus
------------------------------------------------------------
------------------------------------------------------------
------------------------------------------------------------
------------------------------------------------------------
------------------------------------------------------------
----------------------------------MRTYDDSFSGQKIYPGK---------
------------------------------------------GKLYVRGDSKIFRFQNGK
SESLFLQRKNPRRIAWTVLYRRQHKKGI--SEEVAKKRTRRVVKHQRAIVGASLDVIKER
RSMRPEARAAARQQAIKE-AKEKKAASESRKKAEKAKN-AATAAKGTAQR-IQSKQGAKG
SAPKVAAKSR
>XP_681973_Aspergillus_nidulans
------------------------------------------------------------
------------------------------------------------------------
------------------------------------------------------------
------------------------------------------------------------
------------------------------------------------------------
----------------------------------MRTYDDSFSGQKIYPGK---------
------------------------------------------GKLYVRGDSKIFRFQNGK
SESLFLQRKNPRRIAWTVLYRRQHKKGI--SEEVAKKRTRRVVKSQRAIVGASLDVIKER
RSQRPEARAAARQQAIKD-AKEKKAAAESKKKAEKAKN-AAAGAKGAAQR-IQSKQGAKG
SAPKVAAKSR
>XP_001395834_Aspergillus_niger
------------------------------------------------------------
------------------------------------------------------------
------------------------------------------------------------
------------------------------------------------------------
------------------------------------------------------------
----------------------------------MRTYDDSFSGQKIYPGK---------
------------------------------------------GKLYVRGDSKIFRFQNGK
SESLFLQRKNPRRIAWTVLYRRQHKKGI--SEEVAKKRTRRVVKSQRAIVGASLDVIKER
RAQRPEARAAARQQAIKD-AKEKKAANESRKRAEKAKA-AASGAK-PAQR-IQSKQGAKG
SAPKVAAKSR
>XP_015401397_Aspergillus_nomiae
MNPDRVPKEFITQIETALRIEDDTLDQPLLAKNEDTNAETTVKQVEPNTNSNEEPPRVGS
LKRRLKMTFTGNPLKLSGGDSDRHNCQIHSQDKATRSEHSGSGAASLTDSNTTGTHGSIH
IPTKKSPTTPPTPKFLKYVRSANDYIFLDLDFLETDTSNKVIQDGSLSAMEDMKQQAPEV
SPPGKKSPETGGHDTKKGLQKQIAHIRGLTGTEVRTVSPTDSKSPRRVDDSRQWNTVNLR
YAEVQQTIADPETKPEKTNNARHMLQMIEGLGSHVKDMSTFSLCSEPGGCGRRRGSAPHH
NCVSVSRTARRSDRYDSTTQRQPTTSRCASPTFKMRTYDDSFSGQKIYPGK---------
------------------------------------------GKLYVRGDSKIFRFQNGK
SESLFLQRKNPRRISWTVLYRRQHRKGI--SEEVAKKRTRRAVKSQRAIVGASLDVIKER
RNQRPEARAAARQQAIKE-AKEKKAASEKAKKAEKAKN-AAAG-KGTAQR-IQSKQGAKG
SAPKVAAKSR
>XP_001823888_Aspergillus_oryzae
------------------------------------------------------------
------------------------------------------------------------
------------------------------------------------------------
------------------------------------------------------------
------------------------------------------------------------
----------------------------------MRTYDDSFSGQKIYPGK---------
------------------------------------------GKLYVRGDSKIFRFQNGK
SESLFLQRKNPRRISWTVLYRRQHKKGI--SEEVAKKRTRRAVKSQRAIVGASLDVIKER
RNQRPEARAAARQQAIKD-AKEKKAASEKAKKAEKAKN-AAAG-KGTAQR-IQSKQGAKG
SAPKVAAKSR
>XP_040640629_Aspergillus_ruber
------------------------------------------------------------
------------------------------------------------------------
------------------------------------------------------------
------------------------------------------------------------
------------------------------------------------------------
----------------------------------MRTYDDSFSGQKIYPGK---------
------------------------------------------GKLFVRGDSKIFRFQNGK
SESLFLQRKNPRRISWTVLYRRQHKKGI--SEEVAKKRTRRVVKSQRAIVGASLDVIKER
RNQRPEARAAARQDAIKQ-AKEKKAASESAKKADKAKS-AAGAAKGGA------KQGGK-
----------
>XP_040699789_Aspergillus_sydowii
------------------------------------------------------------
------------------------------------------------------------
------------------------------------------------------------
------------------------------------------------------------
------------------------------------------------------------
----------------------------------MRTYDDSFSGQKIYPGK---------
------------------------------------------GKLFVRGDSKIFRFQNGK
SESLFLQRKNPRRIAWTVLFRRQHKKGI--SEEVAKKRTRRAVKHQRGIVGASLDVIKER
RSQRPEARAAARQQAIKD-AKEKKAAAESKKKADKAKS-AASAGKGAAQR-IQSKQGAKG
SAPKVAAKSR
>XP_001209894_Aspergillus_terreus
------------------------------------------------------------
------------------------------------------------------------
------------------------------------------------------------
------------------------------------------------------------
------------------------------------------------------------
----------------------------------MRTYDDSFSGQKIYPGK---------
------------------------------------------GKLYVRGDSKIFRFQNGK
SESLFLQRKNPRRIAWTVLFRRQHKKDFRSEQEVAKKRTRRVVKHQRAVVGASLDVIKER
RNQRPEARAAARQQAIKE-AKEKKAANESRKKAEKAKL-AASG-KGAAQR-IQSKQGAKG
SAPKVAAKSR
>XP_022484117_Penicillium_arizonense
------------------------------------------------------------
------------------------------------------------------------
------------------------------------------------------------
------------------------------------------------------------
------------------------------------------------------------
----------------------------------MRTYDDSFSGQKIYPGK---------
------------------------------------------GKLFIRGDSKIFRFQNGK
SESLFLQRKNPRRIAWTVLFRRQHRKGI--SEEVAKKRTRRVVKNQRAIVGASLDVIKER
RSQRPEAREAARKQAIKE-AKEKKAASASAKKAEKAKA-AAS--KGGAQR-IQSKQGAKG
SAPKVAAKSR
>XP_014533416_Penicillium_digitatum
------------------------------------------------------------
------------------------------------------------------------
------------------------------------------------------------
------------------------------------------------------------
------------------------------------------------------------
----------------------------------MRTYDDAFSGQKIYPGK---------
------------------------------------------GKLFVRGDSKIFRFQRGK
SESLFLQRKNPRRIAWTVLFRRQHRKGI--SEEVAKKRTRRVVKNQRAIVGASLDVIKER
RSQRPEAREAARKQAIKD-AKEKKAASASAKKAEKAKL-AAS--KGGAQR-IQSKQGAKG
SAPKVAAKSR
>XP_016600140_Penicillium_expansum
------------------------------------------------------------
------------------------------------------------------------
------------------------------------------------------------
------------------------------------------------------------
------------------------------------------------------------
----------------------------------MRTYDDAFSGQKIYPGK---------
------------------------------------------GKLFVRGDSKIFRFQRGK
SESLFLQRKNPRRIAWTVLFRRQHRKGI--SEEVAKKRTRRVVKNQRGIVGASLDVIKER
RSQRPEAREAARKQAIKD-AKEKKAASASAKKAEKAKV-AAS--KGGAQR-IQSKQGAKG
SAPKVAAKSR
>XP_040652905_Penicillium_griseofulvum
------------------------------------------------------------
------------------------------------------------------------
------------------------------------------------------------
------------------------------------------------------------
------------------------------------------------------------
----------------------------------MRTYDDSFSGQKIYPGKVRLQFQSSP
LGGICVRGNNGIADSTFTLRYLNTVTIVALRLSRTAAHKFRRGKLFVRGDSKIFRFQRGK
SESLFLQRKNPRRIAWTVLFRRQHRKGI--SEEVAKKRTRRVVKAQRAIVGASLDVIKER
RSQRPEAREAARKQAIKD-AKEKKAASASAKKAEKAKI-AAS--KGGAQR-IQSKQGAKG
SAPKVAAKSR
>XP_038929429_Penicillium_roqueforti
------------------------------------------------------------
------------------------------------------------------------
------------------------------------------------------------
------------------------------------------------------------
------------------------------------------------------------
----------------------------------MRTYDDAFSGQKIYPGK---------
------------------------------------------GKLFVRGDSKIFRFQRGK
SESLFLQRKNPRRIAWTVLFRRQHRKGI--SEEVAKKRTRRVVKNQRGIVGASLDVIKER
RSQRPEAREAARKQAIKD-AKEKKAASASAKKAEKAKI-AAS--KGGAQR-IQSKQGAKG
SAPKVAAKSR
>XP_002566270_Penicillium_rubens
------------------------------------------------------------
------------------------------------------------------------
------------------------------------------------------------
------------------------------------------------------------
------------------------------------------------------------
----------------------------------MRTYDDAFSGQKIYPGK---------
------------------------------------------GKLFVRGDSKIFRFQRGK
SESLFLQRKNPRRIAWTVLFRRQHRKGI--SEEVAKKRTRRVVKNQRAIVGASLDVIKER
RSQRPEAREAARKQAIKD-AKEKKAASASAKKAEKAKI-AAS--KGGAQR-IQSKQGAKG
SAPKVAAKSR
>XP_040811981_Penicillium_solitum
------------------------------------------------------------
------------------------------------------------------------
------------------------------------------------------------
------------------------------------------------------------
------------------------------------------------------------
----------------------------------MRTYDDAFSGQKIYPGK---------
------------------------------------------GKLFVRGDSKIFRFQRGK
SESLFLQRKNPRRIAWTVLFRRQHRKGI--SEEVAKKRTRRVVKNQRGIVGASLDVIKER
RSQRPEAREAARKQAIKD-AKEKKAASASAKKAEKAKT-AAA--KGGAQR-IQSKQGAKG
SAPKVAAKSR
>XP_022577606_Penicilliopsis_zonata
------------------------------------------------------------
------------------------------------------------------------
------------------------------------------------------------
------------------------------------------------------------
------------------------------------------------------------
----------------------------------MRTYDDSFSGQKIYPGK---------
------------------------------------------GKLYVRGDSKIFRFQNGK
SESLFLQRKNPRRIAWTVLYRRQHKKGI--SEEVAKKRTRRVVKHQRAIVGASLDVIKER
RSQRPEARAAARQQAIKE-AKEKKAASESRKKAEKAKT-AASTAKGAAQR-IQSKQGAKG
SAPKVAAKSR
>XP_016623917_Cladophialophora_bantiana
------------------------------------------------------------
------------------------------------------------------------
------------------------------------------------------------
------------------------------------------------------------
------------------------------------------------------------
----------------------------------MRTFDDTFSATKIYPGK---------
------------------------------------------GKIYVRGDSKIFRFQNGK
TESLFLQRKNPRRIAWTMLYRRMHKKGI--SEEVAKKRTRRTVKHQRAIVGASLDVIKER
RSQRPEARAAARQAAIKD-AKEKKAASESKKKAEKAKS-AANAARGQ----ITSKQGAKG
APSKVQAKSR
>XP_008727903_Cladophialophora_carrionii
------------------------------------------------------------
------------------------------------------------------------
------------------------------------------------------------
------------------------------------------------------------
------------------------------------------------------------
----------------------------------MRTYDDTFSGTKIYPGK---------
------------------------------------------GKLYVRGDSKIFRFQNGK
TESLFLQRKNPRRIAWTILYRRMHKKGI--SEEVAKKRTRRTVKHQRAIVGASLDVIKER
RSQRPEARAAARQAAIKD-AKEKKAASESKKKAEKAKS-AANASRGQ----ITSKQGAKG
APSKVKATTR
>XP_016247535_Cladophialophora_immunda
------------------------------------------------------------
------------------------------------------------------------
------------------------------------------------------------
------------------------------------------------------------
------------------------------------------------------------
----------------------------------MRTYDDTFSATKIYPGK---------
------------------------------------------GKLYVRGDSKIFRFQNGK
TESLFLQRKNPRRIAWTMLYRRMHKKGI--SEEVAKKRTRRTVKHQRAIVGASLDVIKER
RAQRPEARAAARQAAIKD-AKEKKAASESKKKAEKAKS-AANAARGQ----ITSKQGAKG
APSKVQAKSR
>XP_007743609_Cladophialophora_psammophila
------------------------------------------------------------
------------------------------------------------------------
------------------------------------------------------------
------------------------------------------------------------
------------------------------------------------------------
----------------------------------MRTFDDTFSATKIYPGK---------
------------------------------------------GKIYVRGDSKIFRFQNGK
TESLFLQRKNPRRIAWTMLYRRMHKKGI--SEEVAKKRTRRTVKHQRAIVGASLDVIKER
RSQRPEARAAARQAAIKD-AKEKKAASESKKKAEKAKS-AANAARGQ----ITSKQGAKG
APSKVQAKSR
>XP_018694544_Fonsecaea_erecta
------------------------------------------------------------
------------------------------------------------------------
------------------------------------------------------------
------------------------------------------------------------
------------------------------------------------------------
----------------------------------MRTYDDTFSATKIYPGK---------
------------------------------------------GKLYVRGDSKIFRFQNGK
TESLFLQRKNPRRIAWTMLYRRMHKKGI--SEEVAKKRTRRTVKHQRAIVGASLDVIKER
RAQRPEARAAARQAAIKD-AKEKKAASESKKKAEKAKS-AANAARGQ----ITSKQGAKG
APSKVQAKSR
>XP_022510306_Fonsecaea_monophora
------------------------------------------------------------
------------------------------------------------------------
------------------------------------------------------------
------------------------------------------------------------
------------------------------------------------------------
----------------------------------MRTYDDTFSATKIYPGK---------
------------------------------------------GKLYVRGDSKIFRFQNGK
TESLFLQRKNPRRIAWTMLYRRMHKKGI--SEEVAKKRTRRTVKHQRAIVGASLDVIKER
RSQRPEARAAARQAAIKD-AKEKKAASESKKKAEKAKS-AANAARGQ----ITSKQGAKG
APSKVQAKSR
>XP_016631014_Fonsecaea_multimorphosa
------------------------------------------------------------
------------------------------------------------------------
------------------------------------------------------------
------------------------------------------------------------
------------------------------------------------------------
----------------------------------MRTYDDTFSATKIYPGK---------
------------------------------------------GKLYVRGDSKIFRFQNGK
TESLFLQRKNPRRIAWTMLYRRMHKKGI--SEEVAKKRTRRTVKHQRAIVGASLDVIKER
RAQRPEARAAARQAAIKD-AKEKKAASESKKKAEKAKS-AANAARGQ----ITSKQGAKG
APSKVQAKSR
>XP_022500512_Fonsecaea_nubica
------------------------------------------------------------
------------------------------------------------------------
------------------------------------------------------------
------------------------------------------------------------
------------------------------------------------------------
----------------------------------MRTYDDTFSATKIYPGK---------
------------------------------------------GKLYVRGDSKIFRFQNGK
TESLFLQRKNPRRIAWTMLYRRMHKKGI--SEEVAKKRTRRTVKHQRAIVGASLDVIKER
RSQRPEARAAARQAAIKD-AKEKKAASESKKKAEKAKS-AANAARGQ----ITSKQGAKG
APSKVQAKSR
>XP_013279814_Fonsecaea_pedrosoi
------------------------------------------------------------
------------------------------------------------------------
------------------------------------------------------------
------------------------------------------------------------
------------------------------------------------------------
----------------------------------MRTYDDTFSATKIYPGK---------
------------------------------------------GKLYVRGDSKIFRFQNGK
TESLFLQRKNPRRIAWTMLYRRMHKKGI--SEEVAKKRTRRTVKHQRAIVGASLDVIKER
RSQRPEARAAARQAAIKD-AKEKKAASESKKKAEKAKS-AANAARGQ----ITSKQGAKG
APSKVQAKSR
>XP_007755259_Cladophialophora_yegresii
------------------------------------------------------------
------------------------------------------------------------
------------------------------------------------------------
------------------------------------------------------------
------------------------------------------------------------
----------------------------------MRTYDDTFSGTKIYPGK---------
------------------------------------------GKLYVRGDSKIFRFQNGK
TESLFLQRKNPRRIAWTILYRRMHKKGI--SEEVAKKRTRRTVKHQRAIVGASLDVIKER
RSQRPEARAAARQAAIKD-AKEKKAASESKKKAEKAKS-AANASRGQ----ITSKQGAKG
APTKVKATTR
>XP_016236956_Exophiala_spinifera
------------------------------------------------------------
------------------------------------------------------------
------------------------------------------------------------
------------------------------------------------------------
------------------------------------------------------------
------------MSKEAIINPAPLSEKAHLRIPRPRT---------LRPSS---------
------------------------------------------GKLYVRGDSKVFRFQNGK
TESLFLQRKNPRRIAWTMLYRRMHKKGI--SEEVAKKRTRRTVKHQRAIVGASLDVIKER
RSQRPEARAAARAAAIKE-SKEHKAAAESKKKAEKAKT-AAKAATGQVRGALASKQGAKG
KPVKVQATSR
>XP_016258801_Exophiala_oligosperma
------------------------------------------------------------
------------------------------------------------------------
------------------------------------------------------------
------------------------------------------------------------
------------------------------------------------------------
----------------------------------MRTYDDTFSATKIYPGK---------
------------------------------------------GKLYVRGDSKVFRFQNGK
TESLFLQRKNPRRIAWTMLYRRMHKKGI--SEEVAKKRSRRTVKHQRAIVGASLDVIKER
RSQRPEARAAARQAAIKE-SKEQKAAAESKKKAEKAKS-AAKAATGQVRGGIASKQQAKG
KPTKVQATSR
>XP_013312147_Exophiala_xenobiotica
------------------------------------------------------------
------------------------------------------------------------
------------------------------------------------------------
------------------------------------------------------------
------------------------------------------------------------
----------------------------------MRTYDDTFSATKIYPGK---------
------------------------------------------GKLYVRGDSKIFRFQNGK
TESLFLQRKNPRRIAWTMLYRRMHKKGI--SEEVAKKRTRRTVKHQRAIVGATLDVIKER
RAQRPEARQAARQAAIKE-SKEKKAAQESKKKAEKAKT-AAKTATGQVRGGLASKQQAKG
KPGKVQATSR
>XP_007726507_Capronia_coronata
------------------------------------------------------------
------------------------------------------------------------
------------------------------------------------------------
------------------------------------------------------------
------------------------------------------------------------
----------------------------------MRTYDDSFSGTKIYPGK---------
------------------------------------------GKLYVRGDSKIFRFQNGK
TESLFLQRKNPRRIAWTTLYRRMHKKGI--SEEVAKKRTRRTVKHQRAIVGASLDVIKER
RAQRPEARAAARQAAIKT-AKEKKAAEESKKKLEKAKG-AAGAARGQIRSGIASKQQAKG
APSKVQAKSR
>XP_007736544_Capronia_epimyces
------------------------------------------------------------
------------------------------------------------------------
------------------------------------------------------------
------------------------------------------------------------
------------------------------------------------------------
----------------------------------MRTYDDTFSGTKIYPGK---------
------------------------------------------GKLYVRGDSKIFRFQNGK
TESLFLQRKNPRRIAWTTLYRRMHKKGI--SEEVAKKRSRRTVKHQRAIVGASLDVIKER
RTQRPETRAAARQAAIKD-AKDKKAAQESKKKLEKAKS-AAGAARGQARGGNISKLQAKG
APTKVQATTR
>XP_009157307_Exophiala_dermatitidis
------------------------------------------------------------
------------------------------------------------------------
------------------------------------------------------------
------------------------------------------------------------
------------------------------------------------------------
----------------------------------MRTYDDTFSGTKIYPGK---------
------------------------------------------GKLYVRGDSKIFRFQNGK
TESLFLQRKNPRRIAWTTLYRRMHKKGI--SEEVAKKRTRRTVKHQRAIVGASLDVIKER
RSQRPEARAAARQAAIKE-AKEKKAAEESKRKAEKAKT-AANAARGQVRGGIASKQQAKG
APSKVQAKSR
>XP_013263218_Exophiala_aquamarina
------------------------------------------------------------
------------------------------------------------------------
------------------------------------------------------------
------------------------------------------------------------
------------------------------------------------------------
----------------------------------MRTYDDTFSATKIYPGK---------
------------------------------------------GKLYVRGDSKIFRFQNGK
TESLFLQRKNPRRIAWTMLYRRQHKKGI--SEEVAKKRSRRTVKHQRAIVGASLDVIKER
RAQRPEARAAARQAAIKE-GKEKKAASESKKKAEKAKT-ASSAARGQARGGIASKQQAKG
APSKVQAKSR
>XP_016222776_Exophiala_mesophila
------------------------------------------------------------
------------------------------------------------------------
------------------------------------------------------------
------------------------------------------------------------
------------------------------------------------------------
----------------------------------MRTYDDTFSGTKIYPGK---------
------------------------------------------GKLYVRGDSKIFRFQNGK
TESLFLQRKNPRRIAWTTLFRRQHKKGI--SEEVAKKRTRRTVKHQRAIVGASLDVIKER
RTQRPEARAAARQAAIKE-SKEKKTAAESKKKAEKAKS-AASAARGQARGGISSKQQSKG
AQMKVQANTR
>XP_013277215_Rhinocladiella_mackenziei
------------------------------------------------------------
------------------------------------------------------------
------------------------------------------------------------
------------------------------------------------------------
------------------------------------------------------------
----------------------------------MRTYDDTFSATKIYPGK---------
------------------------------------------GKLYVRGDSKVFRFQNGK
TESLFLQRKNPRRIAWTMLYRRQHKKGI--SEEVAKKRTRRTVKHQRAIVGASLDVIKER
RSQRPEARAAARQAAIKE-GKEKKAASESKKKAEKAKN-AASAARGQVRGGIASKQQAKG
APSKVQAKSR
>XP_018001619_Phialophora_attinorum
------------------------------------------------------------
------------------------------------------------------------
------------------------------------------------------------
------------------------------------------------------------
------------------------------------------------------------
----------------------------------MRTYDDTFSATKIYPGK---------
------------------------------------------GKLYVRGDSKVFRFQNGK
TESLFLQRKNPRRIAWTTLYRRMHKKGI--SEEVAKKRTRRTVKHQRAIVGASLDVIKER
RNMRPEARTAARQQSIKE-SKEKKAAAESKKKAEKAKT-AANAAKGGVRGGIASKQGAKG
SAPKVKATTR
>NP_594118_Schizosaccharomyces_pombe
------------------------------------------------------------
------------------------------------------------------------
------------------------------------------------------------
------------------------------------------------------------
------------------------------------------------------------
----------------------------------MKVEVCSFSGSKVYPGA---------
------------------------------------------GRLFVRGDNKVFRFVNKK
SESLFLQRKNPRRLSWTVLYRRMHKKGI--SEEHAKKRTRRTVKHQRGIVGANLDVIKEK
RNQRPEVRAAARAAALKQ-RKDKKAASESEKKAIKAKS-AASSARGQA------IKNAKA
AARH------
```
