## Supplementary material for "Coding Sequence Insertions in Fungal Genomes are Intrinsically Disordered and can Impart Functionally-Important Properties on the Host Protein": MAFFT_MSAs: XP_717200.1_blasthits_MAFFT.txt

```
>XP_717200_Candida_albicans
------------------------------------------------------------
---------MSEPTKN-----------------------------------LESIRSQE-
-------LD------------SDHS-----------------------------------
------------------------------------------------------------
------------------------------------------------------------
-------------ISYDSTTG---------------------------------------
--------------------------------------LKHGL-----------------
--------------------------------------------KDRH--LSLIALAG--
------------------------------------------------------------
----IIGPGIMIGASLALAS-GPAALLLGFGIIGIVAFCMMQSLGEIATMYPTGATFSTL
GAKFVDYSWGGAVGWNYVIIWIAVLANEYNTTASVLQFW---GPQVPLYGYVLILWAVFT
AFQFLGVSVWGEFEFWLAL------------------TKIVGLVAFYIFSIIYCAGGV-K
GTK-AFGFHYWNDPG------PF-----A--NG----------------FKSFVSTLTFA
STFYSGCEVTAIAASEAKNPSRALPKAIKQTFWRILIVYLGIAISYGLTVPYDDPRL-SK
G--SK-TLKSPMTIAIQRAGWDGGAHLINAFIIVVCISAISSSIYTGSRSMVNLANEGCA
PSILKRVNGQGVPYAAVILMSTLGLISLMNQS--TGAANAYQYIVNLSGVAVFIVWGNVC
FYHIRFRQAMKLQGRSLDEIPFKGMLYPYLPILGLALNVILALIQGW-SYFK--------
PFDAGNWVDAYILLPFFFVLYFGFKL-WHKSKW---VNLEEVDLDEGR---R-----E--
D---DEKGVDNNKWMI--------------------------------------------
------------------------------------------------------------
------------------------------------------------------------
------------------------------------------------------------
------------------------------------------------------------
------------------------------------------------------------
--------
>XP_002420100_Candida_dubliniensis
------------------------------------------------------------
---------MSIPTKN-----------------------------------LESIRSQE-
-------LD------------SDQS-----------------------------------
------------------------------------------------------------
------------------------------------------------------------
-------------ISYDSTTG---------------------------------------
--------------------------------------LKHGL-----------------
--------------------------------------------KDRH--LSLIALAG--
------------------------------------------------------------
----IIGPGIMIGASLALAS-GPAALLLGFGIIGIVAFCMMQSLGEIATMYPTGATFSTL
GAKFVDYSWGGAVGWNYVIIWIAVLANEYNTTASVLQFW---GPQVPLYGYVLILWAVFT
AFQFLGVSVWGEFEFWLAL------------------IKIVGLVTFYIFSIVYCAGGV-K
GTK-AFGFHYWNDPG------AF-----A--NG----------------FKSFVSTLTFA
STFYSGCEVTAIAASEAKNPSRALPKAIRQTFWRILIVYIGIAISYGLTVPYDDPRL-SK
G--SK-TLKSPMTIAIQRAGWDGGAHLINAFIIVVCISAISSSIYTGSRSMVNLANEGCA
PSILKRVNGQGVPYAAVILMSTLGLISLMNQS--TGAANAYQYIVNLSGVAVFIVWGNVC
FYHIRFRQAMKLQGRSLDEIPFKGLLYPYLPILGLVLNVFLALIQGW-SYFK--------
PFDAGNWVDAYVLLPFFFVLYFGFKL-WHKSKW---VNLREVDLDEGR---R-----E--
D---DEKGVDSNKWMI--------------------------------------------
------------------------------------------------------------
------------------------------------------------------------
------------------------------------------------------------
------------------------------------------------------------
------------------------------------------------------------
--------
>XP_002549767_Candida_tropicalis
------------------------------------------------------------
---------MVDSSKS-----------------------------------LEWVESAS-
---ASANLD------------EKES-----------------------------------
------------------------------------------------------------
------------------------------------------------------------
-------------ISYDTTTG---------------------------------------
--------------------------------------LKHSL-----------------
--------------------------------------------KDRH--LSLIALAG--
------------------------------------------------------------
----IIGPGLAVGAGLALKS-GPAALLLGFGVVGILAFCMMQSLGELVTMYPTGGTFSTL
GAKFVDYAWGSAVGWNYVIIWVAVLANEYNSTASILQFW---GPQVPLYGYILMLWAFFT
AFQFLGVGVWGEFEFWLAL------------------TKILGFVAFYIFSIVYVSGGI-S
GTP-AFGFHYWNDPG------AF-----ASSNG----------------FKSFVETLTFA
STFYSGCEVTALAASESKNPSKAMPTAIRQTFWRILIVYIGAAIAYGMTVPYNDEAL-SS
G--SK-TLKSPMTIAIQRAGWEGGAHLINAFIIVICISAISSSIYTGSRAIVNLAHEGAA
PRFFKRVNKQGVPYPAVILTSTLGLISMMNQS--TGAANAYQYIVNLSGVAVFIVWGNIM
FYHLRFRRALKVQGRSLDELPYKGLWYPYLPILGLVLNILLALIQGW-SYFK--------
PFDAGNWVDAYILLPFFGVLFLWFKF-WNKTTW---VKLSEVDLDKGR---R-----E--
DVEKDQKG--SSKWII--------------------------------------------
------------------------------------------------------------
------------------------------------------------------------
------------------------------------------------------------
------------------------------------------------------------
------------------------------------------------------------
--------
>XP_003867017_Candida_orthopsilosis
------------------------------------------------------------
---------------------MSQPFENSPSHEQYADNSKDTFQSVKSAELVDQA-----
--STSSNYN------------ASSS-----------------------------------
------------------------------------------------------------
------------------------------------------------------------
-------------ASSVDDRG---------------------------------------
--------------------------------------LKHGL-----------------
--------------------------------------------KERH--LSLMALAG--
------------------------------------------------------------
----IIGPGILVGASNALAE-GPAAILIGFGAIGIIAFFMMQSLGELATLYPSGGAFSTL
GIKFVDFGWGASVGWMYVIIWIAVLSNEYNSVASILQFW---GPQVPLYAYVLILWLPFL
LFQFLGVAIFGEVEFWLAL------------------FKILGLVAFYIFSIVYAAGGI-K
GNK-AFGFHYWNDPG------AF-----A--SG----------------FKSVASCFTFA
STFYSGTEIVAVCAAETRNPSKAVPNAIRQTFWRILIVYMGIAIFYGMTVPYNDDRL-GR
S--TK-ALKSPMTIAIQRAGWEGGAHLINAFIVAVCVSAINSSIYTGSRAMVHLANEKCA
PAILKRVNKQGVPYASVILMNLFGLISLMNQS--TGAAEAYNYIVNISGVAVFIVWGNVC
FYHLRFRRAMKLQGRSTDELPYKGLWYPVLPIAGVVLNIFLALIQGW-STFK--------
PFSGKDFVDAYILLPAFFIFFIGFKL-WHRSKW---VNLSEVDLDEGR---R-----Q--
DSDFVEDGEKGVDIPIGEGHKIKWKPWELF------------------------------
------------------------------------------------------------
------------------------------------------------------------
------------------------------------------------------------
------------------------------------------------------------
------------------------------------------------------------
--------
>XP_001528535_Lodderomyces_elongisporus
------------------------------------------------------------
---------MSIPYDSAATATAQKHLYVVDSNHNYSHNLNHNHNQIPNKDVFELVKSQEL
EDVSSANAS------------SDNN-----------------------------------
------------------------------------------------------------
------------------------------------------------------------
-------------KNYD-TRG---------------------------------------
--------------------------------------LKHGL-----------------
--------------------------------------------KDRH--LSLIALAG--
------------------------------------------------------------
----IIGPGIAVGAAQALAN-GPAAMLIGFGIIGIIALIMMQSLGELTTLYPTGGAFSTL
GAKFVDYAYGGAVGWNYVIVWVCVLANEYNVTAAILQFW---GPQVPLYGYILMFWALFM
GFQFLGVKTFGEFEFWLAL------------------FKIFGFIAFYIFSIVYVSGGV-K
GTK-AFGFHYWNDPG------PF-----K--SG----------------FKSVASCFTFA
STFYSGTEVVAIAASESKNPGRAVPSAIRQTVWRILIIYIGIAISYGLTVPYNDSRL-QR
D--TK-TLSSPMTIAIQRAGWEGGAHLINAFIIVICISAINSSIYTGSRAMVHLAHEGCA
PFFFKWVTKQGVPWVAVVVMNCLGLISLMNYS--TDAANAYSYIVNLSGVAVFIVWGNIC
FYHLRFRRAMKLQGRSLDELPFKAWGYPYLPIIGVILNLFLALIQGW-QYFK--------
PFDAGNWVDAYVLLPFFFVLYFGFKI-WHKSKW---VDLNEVDLDAGR---R-----A--
DVDVHEKP--SSKWIP--------------------------------------------
------------------------------------------------------------
------------------------------------------------------------
------------------------------------------------------------
------------------------------------------------------------
------------------------------------------------------------
--------
>XP_007372689_Spathaspora_passalidarum
------------------------------------------------------------
----------------------------------------MSSHEEKSKEIVEDSIAS--
---------------------ADID-----------------------------------
------------------------------------------------------------
------------------------------------------------------------
-------------SIVDHNTH---------------------------------------
--------------------------------------LKRAL-----------------
--------------------------------------------KDRH--ISLIALAG--
------------------------------------------------------------
----IIGPGILIGASLALAN-GPASLIIGFGIVGIIAFAMMQSLGELATIYPTGGTFSTL
GNKFVDHAFGCAVGWNYVIIWIAVLANEYNTVAAIMQFW---GPQVPLYGYILIFWAAFM
AFQFLGVQAFGEAEFWLAL------------------MKICGLVAFYIFSIVYCAGGV-S
GTP-AFGFHYWNDPG------AF-----N--HG----------------FKGVVNTFVFA
STFYSGTEIVAVSAAEAKNPSRAVPAAIRQTFWRILIIYMGIAVSYGLTVPFNDPSL-AA
G--TK-TLRSPMTIAIQRAGWEGGAHLVNAFILLTCISAINSSIYIGSRTIVNLAHEGSA
PRFLRRVNKRGIPYAAVILMNCFGFLSMMNVS--TGAAKAYGYIVNLSGVAVFIVWGNVC
FYHLRFRRAWKLQGRSVDELPYKGLWYPYLPILGIVLNIFLALIQGW-SYFK--------
PFDAGNWVDAYILLPVFFVIYFGYKL-WNRTKW---VNLHDVDLDEGR---R-----N--
DI---DVG-GKGRWIP--------------------------------------------
------------------------------------------------------------
------------------------------------------------------------
------------------------------------------------------------
------------------------------------------------------------
------------------------------------------------------------
--------
>XP_043050237_Scheffersomyces_spartinae
--------------------------------------------------------M---
-------------------SEKIDSLEITTNHATGYSSNGGYFSRMVDSFKPM------E
VVSEDDSTLDLVTKGVHG--TANQP-----------------------------------
------------------------------------------------------------
------------------------------------------------------------
------------------------------------------------------------
--------------------------------------LVRDL-----------------
--------------------------------------------KNRH--VQMIAIGG--
------------------------------------------------------------
----SIGTGLFIGSGYALSVGGPAAVLISYVLAGYAIFCMVMALGELSVQFPISGSFNAF
FSRFVDPTVGFTLGLMYALSWLISFPSELIAAAMTIQYW---NQSIDPALWVAILFVLII
GINFFGVRGFGEAEFWLSL------------------IKVIAVIGFIILGICITCG---V
GSQGYIGGKYWHNPG------AF-----N--GG----------------LKGVCNAFVSA
AFSFGGVELVALAAAETENPRKSLPKATKQVFWRIFIFYICTAIVIGCLVPYTNEQLLNG
SG----ITASPFVIAVQNGGIKVVPHIMNAVILVAVISLGNSSVYGCSRSLASMAAQGLL
PSWFGYIDRKGRPLVSIGFISAFGLLGFLVDS--TKESVVFTWLFALCSVATFIIWGTVC
VVHIRWRAALKAQGRSTDEIIFVSPMGLFGSYSGALVCFLMMIGEIWIALFPHG------
SADVNNFFQLCLSIPIMIVMYVGHKT-YTRSWNRFIIKLEDIDLDTGR---------REV
DIDLLRQELEELKLAYKEKPIWKKLLQILF------------------------------
------------------------------------------------------------
------------------------------------------------------------
------------------------------------------------------------
------------------------------------------------------------
------------------------------------------------------------
--------
>XP_001387411_Scheffersomyces_stipitis
------------------------------------------------------------
------------------------------------------------------------
------------------------------------------------------------
------------------------------------------------------------
------------------------------------------------------------
----------------DNHTH---------------------------------------
--------------------------------------LKRTL-----------------
--------------------------------------------KDRH--ISLIALAG--
------------------------------------------------------------
----IIGPGILIGASLALAN-GPASLIIGFGVIGLIAFAMMQSLGELATLYPTGGTFSTL
GNRLVDPAYGAAVGWNYVIIWVAVLANEYNTVAAIMQFW---GPQVPLYGYILIFWFFFL
GFQFLGVQAFGEAEFWLAL------------------TKIVGLVAFYIFSIIYVAGGI-H
GQK-AFGFHYWNDPG------AF-----G--DG----------------FKGVANTFVFA
STFYSGTEIVAVSAAEAANPSRAVPSAIRQTFWRILIIYMGIAVSYGLTVPYNDPSL-SA
G--TK-VLKSPMTIAIARAGWAGGAHLINAFILLTCVSAINSSIYIGSRTIVNLANEGAA
PKFFRRVNKTGVPYAAVILMNLFGFLSLMNIS--TGAAKAYGYIVNLSGVAVFIVWGNVC
FYHIRFRQAWKLQGRSVSELPYKGLWYPILPIFGIVLNVFLALVQGW-SYFK--------
PFDAGNFVDAYVLLPFFGLLYVFFKL-VNRTKW---VNLSEVDLDEGR---R-----K--
DVRDHVTS-GEE------------------------------------------------
------------------------------------------------------------
------------------------------------------------------------
------------------------------------------------------------
------------------------------------------------------------
------------------------------------------------------------
--------
>XP_020066491_Suhomyces_tanzawaensis
------------------------------------------------------------
-------------------------------------MPFFKSEDKDDSDVIHTGVSSV-
---------------------VEDD-----------------------------------
------------------------------------------------------------
------------------------------------------------------------
-------------SLIDHNTH---------------------------------------
--------------------------------------LKRQL-----------------
--------------------------------------------KDRH--ISLIALAG--
------------------------------------------------------------
----IIGPGILIGASFALSN-GPASLIIGFGVMGLIAFTMMQSLGELATLYPTGGTFSTL
GNKLVDRAYGGAVGWNYVIIWIAVLANEYNTVAAILQFW---GPQVPLYGYILIFWFAFL
AFQFLGVGAFGEAEFWLAL------------------FKIVGIVAFYIFSIVYVAGGI-R
GTK-AFGFHYWNDPG------PF-----S--NG----------------FKSVVNTFVFA
STFYSGTEIVAITAAEAANPSKAIPRAIRQTFWRILVIYMGIAITYGITVPYNDPAL-AR
S--TK-VLKSPMTIAITHAGWSGGAHLVNAFILVTCISAINSSIYIGSRTIVNLAAEGSA
PKVLRRVNKQGVPYLAVILMNAFGFLSMMNVS--TGAANAYNYIVNLSGVAVFIVWGNVC
FYHIRFRQAWKLQGRSVDELPYKGLWYPYLPILGIVLNVFLALIQGW-SYFK--------
PFDAGNWVDAYVLLPFFGVLFVFFKL-VNRTKW---VKLSEVNLDEGR---R-----R--
DVITHKTD-SESTI----------------------------------------------
------------------------------------------------------------
------------------------------------------------------------
------------------------------------------------------------
------------------------------------------------------------
------------------------------------------------------------
--------
>XP_020075925_Hyphopichia_burtonii
------------------------------------------------------------
----------MLLSKS----------------------------KSPEDVISTPVESLES
S--------------------KSSP-----------------------------------
------------------------------------------------------------
------------------------------------------------------------
-------------YIPDDNTN---------------------------------------
--------------------------------------LKREL-----------------
--------------------------------------------KPRH--TSFLSLAG--
------------------------------------------------------------
----IIGPGILVGASLALKN-GPLSLLLGFSIIGIVAMIMMQSLIVLIMNYPTGGVFSSL
GCRVVDPAYGGVVGWCYFIVFVTVLANEYNTTAALLQFW---GPQVPLYGYILMFWVAFL
GFQFLGVGVFGEAEFWLAS------------------LKIIGIFAFYIFSIVYMSGGI-K
GQP-AFGFHYWNDPG------AL-----A--NG----------------FKSVVATFVYA
STFYSGSEIPAIAAAESKDP-RSLPSVVRNTVFRIIFIYIGIAIFYGATVPYNDETL-NA
N--TK-ALQSPMSIAIKRAGWNGGAHLINAFIIVTCISAINSSIFIGSRTLLHLANEGQA
PKLLKTVNKHGVPYFAVILTNAFGLISLMNIS--TGAANAYNYIVNISGVAVFIVWGSVC
FYHIRFRQAWAAQGRDANDLTHKGLWYPYLPIAGMTLNIFLALIQGW-SYFK--------
PFQAKDWVDSYILLPFSIVLFFVLKI-VNKTKW---VKLHEADLDTGR---F-----V--
G-----------------------------------------------------------
------------------------------------------------------------
------------------------------------------------------------
------------------------------------------------------------
------------------------------------------------------------
------------------------------------------------------------
--------
>XP_015467937_Debaryomyces_fabryi
------------------------------------------------------------
--------------------------------------------MLPNSKVESNVEVNN-
---------------------SLSD-----------------------------------
------------------------------------------------------------
------------------------------------------------------------
-------------TSSENTAH---------------------------------------
--------------------------------------LKRNL-----------------
--------------------------------------------KNRH--VSLIALAG--
------------------------------------------------------------
----IIGPGILIGASLALKNGGPASLIIGFGFIGLVAFSMMQSLGELATIYPTGGAFSTL
GNKFVDPAFGGTIGWNYVIVWVAVLANEYNTVGSILQFW---GPEVPLYGYILIFWAAFL
AFQFLGVGAFGEAEYWLAL------------------FKLLGLVIFYIFSIVYVAGGV-K
GRP-AFGFEYWNNPG------AF-----S--DG----------------FKGVASTFVFA
STFYSGTESIAIAAAETRNPSTAIPNAIKQTFWRIVIVYMGIAISYGMTVPYNDPSL-TS
G--SK-TLKSPMTIALVRAGWSQAGHLINAFILITCVSAINSSIYIGSRTIVNLAAEGFA
PKILRRVNRQGVPYMAVILMNLFGLISLMNIS--TGAADAYEYIVNLSGVAVFIVWGAVC
FIHFRFRKAWKIQGRSTDLIPYKALWYPWLAIFGFFFCIFLGLVQGW-SYFK--------
PFDAANFVDSYILLPFFVVLFVFFKV-VNKTKW---VKLDEVDLDDGR---R-----Q--
DIDVKEDI-ESEE-----------------------------------------------
------------------------------------------------------------
------------------------------------------------------------
------------------------------------------------------------
------------------------------------------------------------
------------------------------------------------------------
--------
>XP_002770618_Debaryomyces_hansenii
------------------------------------------------------------
--------------------------------------------MLPNSKVESNIEVDH-
---------------------SLSD-----------------------------------
------------------------------------------------------------
------------------------------------------------------------
-------------LSSDNTVH---------------------------------------
--------------------------------------LKRNL-----------------
--------------------------------------------KNRH--VSLIALAG--
------------------------------------------------------------
----IIGPGILIGASLALKNGGPASLIIGFGFIGLVAFSMMQSLGELATIYPTGGAFSTL
GNKFVDPAFGGTVGWNYVIVWVAVLANEYNTVGSIMQFW---GPEVPLYGYILIFWAAFL
AFQFLGVGAFGEAEYWLAL------------------FKLLGLVVFYIFSIVYVAGGV-K
GRP-AFGFEYWNNPG------AF-----S--DG----------------FKGVASTFVFA
STFYSGTESIAIAAAETRNPSTAIPKAIRQTFWRIVIVYMGIAISYGMTVPYNDPSL-ND
G--SK-TLQSPMTIALVRAGWAQAGHLINAFILITCVSAINSSIYIGSRTIVNLAAEGFA
PKLLRRVNGQGVPYMSVILMNLFGLISLMNIS--TGAADAYDYIVNLSGVAVFIVWGSVC
YIHFRFRKAWKLQGRSIDELPYKALWFPWLAIFGLFFCIFLGLVQGW-SYFK--------
PFDAANFVDAYILLPFFVVLFVFFKI-VNKTKW---VKLDEIDLDDGR---R-----H--
DIDVKKEV-ESEE-----------------------------------------------
------------------------------------------------------------
------------------------------------------------------------
------------------------------------------------------------
------------------------------------------------------------
------------------------------------------------------------
--------
>XP_006687289_Yamadazyma_tenuis
------------------------------------------------------------
-------------------------------------------------MATEKPESL--
KSLESSSSVTSGRKK-----FDPV------------------------------------
------------------------------------------------------------
------------------------------------------------------------
-------------------TG---------------------------------------
--------------------------------------VKRGL-----------------
--------------------------------------------KTRH--ISMMALAG--
------------------------------------------------------------
----IIGPGAFLGLSRALNNGGPVGLLVGFSIVGILVVVMMFSIGELNSMFDFN--FNSH
AARWVDPAFGAALGWNYAFLWVCTLISEYVAVTSTLQFY---SEKVPIYGYYLILWFCFS
LYQMLGVDVFGEVEYILAL------------------VKIVFISGFYLFAIISAAGGI-K
GHS----------PGNPFRDYPL-----A--HG----------------FKGIAKSFVYA
AQFYVGVESLSVTFTESRNVRKAVKRAVSQSIFRIFYIYFGLSIAYGITVPWNDPAL-SD
G--SA-ILNSVMTIALVKAGWKNAGYYVTTVILVTCVSSINSAVYFCARCIMRLSVEGYA
PKVLAKVNKNGVPWVACNLVHLFGFISLLSMD--STSSVAYGYIVGLSGVSAFIVWTGII
FTHFKFRKGWLQQGNSASDLPFKAPFYPYSNYLGIFVGIFLCLVQGW-TVFV--------
PFQAGQFVDLYIMLPLFPIFYLIFKF-WKKTKW---IRSEDMDFETNRIDHE-----V--
EVGEKNEDATETVVEVPSKKQKISKLIWNYF-----------------------------
------------------------------------------------------------
------------------------------------------------------------
------------------------------------------------------------
------------------------------------------------------------
------------------------------------------------------------
--------
>XP_001483561_Meyerozyma_guilliermondii
------------------------------------------------------------
------------------------------------------------------------
------------------------------------------------------------
------------------------------------------------------------
------------------------------------------------------------
------------------------------------------------------------
------------------------------------------------------------
------------------------------------------------------------
------------------------------------------------------------
------------------------------------------------------------
------------------------------------------------------------
-----------------------------------------------------MCGGV-K
GRP-AFGFQYWNNPG------AF-----N--NG----------------FRGVALTFVFA
STFYAGTEAIAVAAAETKNPSRAIPKAIRQTFWRIILVYMGIAISYGVTVPYNDPSL-NS
G--TK-TLKSPMTIAITRAGWDQAAHLVNAFILLSCISAINSSIYIGSRTIVNLAGEGAA
PKFLSKVNKMGVPYNAVILMNLFGLISLMNIN--TGAAKAYGYIVNLLGVAVFVVWGAVC
YLHIRFRKAWKLQGRTTDELPFKALWFPWLAWAGLLANIFLGLIQGW-SYFK--------
PFDAANFVDAYILLPFFIILFVFLKI-VNKTSF---IKLEEIDLDDGR---R-----K--
DLE---------------------------------------------------------
------------------------------------------------------------
------------------------------------------------------------
------------------------------------------------------------
------------------------------------------------------------
------------------------------------------------------------
--------
>XP_018715013_Metschnikowia_bicuspidata
------------------------------------------------------------
----------MKFSKS------------------------------PSQEVETFGEVLTN
--EKATF--------------EYST-----------------------------------
------------------------------------------------------------
------------------------------------------------------------
-------------DEETGTVE---------------------------------------
--------------------------------------LKRGL-----------------
--------------------------------------------KDRH--ISLIALAG--
------------------------------------------------------------
----IIGPGILVGAALPTSN-GPLSLIVGFGVIGLIAFSMIQSLGELATLYPLGNVFSTL
GNKLIDRAVGGTVGWFYCIIWIAVLANEYNMVASIMQFW---GPHVPLYGYILIFWAAFL
AFKFLGVSTFGEFEYWLAL------------------FKVVGIVAFYIFSIIYVSGGV-K
GRE-AFGFQYWNDPG------PL-----A--HG----------------FKSIASSFVYA
STFYSGTEAVAIAASETRNPGKAIPSAIRQTFIRILIIYMGIAFFYGLTVPYNAPEL-NS
S--DN-TLKSPMSVAIVRAGWAGGAHLVNAFILVTCISAVNSSIYIGSRTIVHLAHEGSA
PRFLSKVNRWGVPYNAVILFNLFGLLSLMNIS--TGAAEAYKYIVNLSGVAVFVVWGAVN
VYHIRFRKAWALQGRSVDDLPYKGLWYPVLPIFGIAVNIFLALIQGW-STFK--------
PFSAKDFVDAYILLPFFVFLTLCLKL-INKTKY---VKLDQIDLDEGR---R-----S--
DLDEM-------------------------------------------------------
------------------------------------------------------------
------------------------------------------------------------
------------------------------------------------------------
------------------------------------------------------------
------------------------------------------------------------
--------
>XP_002615040_Clavispora_lusitaniae
------------------------------------------------------------
----------MWFSST------------------------------KDEDI-----VINN
QLESVSD--------------SESL-----------------------------------
------------------------------------------------------------
------------------------------------------------------------
-------------DHEKSSLP---------------------------------------
--------------------------------------LKRGF-----------------
--------------------------------------------KDRH--ISLLALAG--
------------------------------------------------------------
----IIGPGILVGAALPTSN-GPLSLLIGFGVIGLIAFSMMQSLGELATLYPSGNVFSTL
GNKFMDRAIGGTIGWNYAIIWIAVLANEYNTVAAIMQFW---GPQVPLYGYILIFWFAFL
AFQFLGVASFGEAEYWLAL------------------CKIVGIVAFYLFAIIYASGGV-K
GHK-AFGFEYWHNPG------SL-----S--NG----------------FKSVVSTFVFA
STFYSGTESIAIAASEARNPSRALPKAVRQTFVRILVIYMGIAFFYGLTVPYNDPNL-TE
G--NK-TIKSPMTVAIKRAGWDGGAHLVNAFILLTCVSAINSSIYIGSRTLTHLANEGSA
PRILSRVNGRGVPYFAVILFNLFGLISLMNVK--TGAAKAYSYIVNLSGVAVFIVWGAVN
VYHLRFRKAWKLQGRSLDELPFRGMWFPYLPIFGVVINVFLGLIQGW-STFK--------
PFSAKDFVDAYILLPFSLVLFLFLKF-VNKTKW---ISLDQVDLDEGR---R-----K--
DLD---------------------------------------------------------
------------------------------------------------------------
------------------------------------------------------------
------------------------------------------------------------
------------------------------------------------------------
------------------------------------------------------------
--------
>XP_025344218_Candida_haemuloni
------------------------------------------------------------
----------MWFSKNQASGDESPADSVTKKLENASVMKHEEWG-SPDGEI---------
--ASAEY--------------SDFI-----------------------------------
------------------------------------------------------------
------------------------------------------------------------
-------------EHEDRPLA---------------------------------------
--------------------------------------LKRDL-----------------
--------------------------------------------KNRH--ISLIALAG--
------------------------------------------------------------
----IIGPGILVGAANPTSE-GPASLIIGFGVIGLIAFAMVQSLGELATLYPSGCVFSTL
GAKFVDRAIGGTVGWNYVIIWVAVLANEYNMVANILTDW---GPQVPLYGYILIFYAAFM
AFQFLGVGTFGEAEFWLAL------------------TKIIGIFAFYLFSIIYVSGGV-K
GRD-AFGFQYWNDPG------PL-----K--DG----------------FKSVVSSFVFA
STFYSGTESVAIAASETKNPSKAIPRAIRQTFVRIIVIYMGIALFYGMTVPYNDPKL-DN
D---A-YLQSPMTIAVQNAGWEGGRHLINAFIVVTCISAINSSIYIGSRTIVHLANDGSA
PKILARLNRQSVPYLSVILFNSFGLISLMNVS--TGAAKAYNYIVNISGVAVFICWGAIN
FYHLRFRKAWVSQGRSVESLPYKGWLYPWLPLGGLILDVFLLLIQGW-NTFD--------
PFDAANFVDAYILIPFFFILFGVLKW-WQKTKF---VKLSEIDLDEGR---R-----K--
DLD---------------------------------------------------------
------------------------------------------------------------
------------------------------------------------------------
------------------------------------------------------------
------------------------------------------------------------
------------------------------------------------------------
--------
>XP_024713946_Candida_pseudohaemulonis
------------------------------------------------------------
----------MWFSRNRSASEVLPDASVEKNTDRASVLKQEEWG--PEGEV---------
--ASADY--------------SDFT-----------------------------------
------------------------------------------------------------
------------------------------------------------------------
-------------EHEDRPLA---------------------------------------
--------------------------------------LKRAL-----------------
--------------------------------------------KDRH--ISLIALAG--
------------------------------------------------------------
----IIGPGILVGAANPTSE-GPASMIIGFGVIGIIAFAMVQSLGELATLYPSGCVFSTL
GEKFVDKAIGGTVGWNYVIIWVAVLANEYNMVANVLVEW---GPQVPLYGYILMFWAAFM
AFQFLGVRTFGEAEFWLAL------------------TKIVGIFAFYIFSIIYVSGGV-K
GVD-AFGFHYWHDPG------PL-----A--NG----------------FKSVVSTFVFA
STFYSGTESVAIAASETRNPSKAIPNAIRQTFIRIIVIYMGIAFFYGLTVPYNDPLL-DR
S---S-TLKSPMTIAIHNAGWPGGKHLINAFILVTCISAINSSIYIGSRTIVHLANEGNA
PKFLARLNRTQVPYLAVVLMNSLGLISLMNVS--TGAAKAYDYIVNISGVAVFICWGSIN
FYHLRFRRSWILQGRSVESLPYKGWLYPYLPIAGLVLDIFLLLIQGW-STFK--------
PFDAAGFVDAYVLIPFFFILAAVLKF-WQKTKW---VNLSEVDLDAGR---R-----K--
DLD---------------------------------------------------------
------------------------------------------------------------
------------------------------------------------------------
------------------------------------------------------------
------------------------------------------------------------
------------------------------------------------------------
--------
>XP_025336544_Candida_duobushaemulonis
------------------------------------------------------------
----------MWFSRNRSASEVSPDASVEKNTDRASVLKNEEWG--PEGEV---------
--ASADY--------------SDFT-----------------------------------
------------------------------------------------------------
------------------------------------------------------------
-------------EHEDRPLA---------------------------------------
--------------------------------------LKRAL-----------------
--------------------------------------------KDRH--ISLIALAG--
------------------------------------------------------------
----IIGPGILVGAANPTSE-GPASMIIGFGVIGIIAFAMVQSLGELATLYPSGCVFSTL
GGKFVDKAIGGTVGWNYVIIWVAVLANEYNMVANVLIEW---GPQVPLYGYILMFWAAFM
AFQFLGVRTFGEAEFWLAL------------------TKIVGIFAFYIFSIIYVAGGV-K
GVD-AFGFRYWHDPG------PL-----A--NG----------------FKSVVSTFVFA
STFYSGTESVAIAASETRNPSKAIPNAIRQTFVRIIVIYMGIAFFYGLTVPYNDPLL-DR
S---S-TLKSPMTIAIHNAGWPGGKHLINAFILVTCISAINSSIYIGSRTIVHLANEGNA
PKFLARLNRQQVPYLSVVLMNSLGLISLMNVS--TGAAKAYDYIVNISGVAVFICWGSIN
FYHLRFRRSWTLQGRSVESLPYKGWLYPYLPIAGLVLDIFLLLIQGW-STFK--------
PFDAAGFVDAYVLIPFFFILAAVLKF-WQKTKW---VNLSEVDLDAGR---R-----K--
DLD---------------------------------------------------------
------------------------------------------------------------
------------------------------------------------------------
------------------------------------------------------------
------------------------------------------------------------
------------------------------------------------------------
--------
>XP_028891885_Candida_auris
------------------------------------------------------------
----------MWFSKS-GHQEPQPPYSNNSHIDTSSKKEEDVWGHHPAEEV---------
--DTASF--------------SDFT-----------------------------------
------------------------------------------------------------
------------------------------------------------------------
-------------EHEERPLA---------------------------------------
--------------------------------------LKRGL-----------------
--------------------------------------------KDRH--ISLIALAG--
------------------------------------------------------------
----IIGPGILVGAAKPTGE-GPASLIIGFGVIGLIAFSMVQSLGELATLYPSGCVFSTL
GNKFVDRAIGGTVGWNYVIIWVAVLANEYNMVANIFIGW---GPQIPLYGYILIFWAAFL
AFQFLGVATFGEAEFWLAL------------------TKIVGIFAFYLFSIVYVSGGI-K
GTP-AFGFHYWNDPG------PL-----A--NG----------------FKSVVSTFVFA
STFYSGTESVAIAASETRNPSKAIPNAIRQTFVRIIIVYMGIALFYGMTVPYNDPGL-ND
G---S-TLKSPMTIAIRNAGWNGGRHLINAFIIVTCISAINSSIYIGSRTIVHLANEGSA
PKFLSRVNRMGVPYFAVILMNAFGLISLMNVS--TGAAQAYQYIVNISGVAVFICWGSVN
LYHLRFRRAWRLGGRSVESLPYKGWWYPYLPIAGLFLNVFLLLIQGW-STFK--------
PFSAKDFVDAYVLIPFFFVLALWLKF-WNKTKW---VNLREVDLDEGR---R-----K--
DLD---------------------------------------------------------
------------------------------------------------------------
------------------------------------------------------------
------------------------------------------------------------
------------------------------------------------------------
------------------------------------------------------------
--------
>NP_116600_Saccharomyces_cerevisiae
------------------------------------------------------------
-----------------------------MAVLNLKRETVDIEETAKKDIKPYFASNVEA
VDIDEDP----------------DV-----------------------------------
------------------------------------------------------------
------------------------------------------------------------
-------------SRYDPQTG---------------------------------------
--------------------------------------VKRAL-----------------
--------------------------------------------KNRH--ISLLALGG--
------------------------------------------------------------
----VIGPGCLVGAGNALNKGGPLALLLGFSIIGIIAFSVMESIGEMITLYPSGGGFTTL
ARRFHSDALPAVCGYAYVVVFFAVLANEYNTLSSILQFW---GPQVPLYGYILIFWFAFE
IFQLVGVGLFGETEYWLAW------------------LKIVGLVAYYIFSIVYISGDI-R
NRP-AFGFHYWNSPG------AL-----S--HG----------------FKGIAIVFVFC
STFYSGTESVALAATESKNPGKAVPLAVRQTLWRILVVYIGIAVFYGATVPFDDPNL-SA
S--TK-VLKSPIAIAISRAGWAGGAHLVNAFILITCISAINGSLYIGSRTLTHLAHEGLA
PKILAWTDRRGVPIPAITVFNALGLISLMNVS--VGAANAYSYIVNLSGVGVFIVWGVIS
YTHLRIRKAWVAQGRSIEELPYEALFYPWTPVLSLAANIFLALIQGW-SYFV--------
PFDAGNFVDAYILLPVGILLYIGICV-FKSNHFRT-VDLRSINLDEGR---R-----K--
DMEADLSDQESSLASSETMKD----YKSATFFRYLSNIFT--------------------
------------------------------------------------------------
------------------------------------------------------------
------------------------------------------------------------
------------------------------------------------------------
------------------------------------------------------------
--------
>XP_018222604_Saccharomyces_eubayanus
----MTKPKQETEIEEKHMYTEPASTFFHDVEASQTNHRRGSLSLKDEKSK-EMYPLRSF
P----TRVNGQDTF------------------------------------------SMED
DIQDEDE------GE-----VQNAE-----------------------------------
------------------------------------------------------------
------------------------------------------------------------
------------------------------------------------------------
--------------------------------------VKREL-----------------
--------------------------------------------KQRH--IGMIALGG--
------------------------------------------------------------
----TIGTGLFIGLSTPLMNAGPVGSLISYLFMGSLAYSVTQSLGEMATFIPVTSSFTVF
SQRFLSPAFGAANGYMYWFSWAITFALELSVVGQVIQFW---TYAVPLAAWISIFWVVIT
AMNMFPVKYYGEFEFWVAS------------------IKVIAIIGFLIYCFCMVCGAG-V
TGP--VGFRYWRHPG------AW-----G--PGI------ISKNKNEARFLGWVSSLINA
AFTFQGTELVGITAGEAANPRKSVPRAIKKVVFRILTFYVGSLLFIGLLVPYNDPKLTSA
T--SY-VSTSPFIIAIENSGTKVLPHIFNAVILTTIISAANSNIYVGSRVLFGLAKNKLA
PKFFSRTTKGGVPYIAVFATSIFGALAYMETS--TGGGKVFEWLLNITGVAGFFAWLFIS
ISHIRFMQALKYRGISRDELPFKAKLMPGLAYYATFFMIIIIIIQGFTAFTP--------
TFNGINFLAAYISVFLFLAIWILFEL-IFRCRFF--WRIEDVDIDSDR---------R--
DIEAIVW-EDHEP---KT--LWDKFWNVVG------------------------------
------------------------------------------------------------
------------------------------------------------------------
------------------------------------------------------------
------------------------------------------------------------
------------------------------------------------------------
--------
>XP_033766009_Saccharomyces_paradoxus
------------------------------------------------------------
-----------------------------MVVSNLKRETVDIEKTAKKDDKPLFALNVEA
VDINEDP----------------DV-----------------------------------
------------------------------------------------------------
------------------------------------------------------------
-------------PRYDPHTG---------------------------------------
--------------------------------------VKRAL-----------------
--------------------------------------------KNRH--ISLLALGG--
------------------------------------------------------------
----VIGPGCLVGAGNALNKGGPLALLLGFTIIGIIAFSVMESIGEIITLYPSGGGFTTL
ARRFHSDALSAVCGYAYVVVFFAVLANEYNTLSSILQFW---GPQVPLYGYILIFWFAFE
IFQLVGVGLFGETEYWLAW------------------LKIVGLVAYYIFSIIYISGGI-R
NRP-AFGFQYWNSPG------AL-----S--HG----------------FKGIAVVFVFC
STFYSGTESVALAATEAKNPGKAVPLAVRQTLWRILVVYIGIAVFYGATVPFDDPNL-SA
S--TK-VLKSPIAIAISRAGWAGGAHLVNAFILITCISAINGSLYIGSRTLTHLAHEGLA
PKILAWTDRRGVPIPAITVFNALGLISLMNVS--VGASNAYSYIVNLSGVGVFIVWGVIS
YTHLRIRRAWVAQGRSVEELPYKALFYPWTPVLSLAANIFLALIQGW-SYFV--------
PFDAGNFVDAYILLPVGILLYVGICV-FKSNHFRT-VDLRSVNLDEGR---R-----K--
DMESDLSDQESCLASSEITKD----YKSATFFKYLTTIFT--------------------
------------------------------------------------------------
------------------------------------------------------------
------------------------------------------------------------
------------------------------------------------------------
------------------------------------------------------------
--------
>XP_003673011_Naumovozyma_castellii
-MKLNQPQVHSFQV--------D-------------------------SNDT--------
-------PTTIS------------------------------------------------
--TLDDDQE--K----------QQD-----------------------------------
------------------------------------------------------------
------------------------------------------------------------
------------------------------------------------------------
--------------------------------------VKREL-----------------
--------------------------------------------KKRH--ISMIALGG--
------------------------------------------------------------
----TIGTGLFLGIARPLIIAGPIGALIAYLFMGTVVFSVTQSLGEMCTFIPVTASFTVF
AQRFLSPAFGAANGYMYWFSWAMTFALELSVVGQIIQFW---TMAVPLAAWISIVWVLLT
ISNLFPVRIYGEIEFWIAS------------------VKVLAILGFIIYGICIICGAG-V
TGP--VGFRYWKNPG------PW-----G--MGI------ISSNVNEARFFGWVSSLINA
AFTFQGTELVGITAGEVQEPRKTVPKAIKKVVFRILVFYIGSLLVIGLLVPYNDPKLQSN
D--SY-VSSSPFIITIQNAGTKILPHIFNAVILITIISAGNSNVYIGSRILYGLAKNKAA
PKFFTNTSKAGVPYVTVLFTSMFGSLAYMETT--TGGDKAFTWLLNIVGVAGFFAWLLIS
CSHIRFMKALKQRGISRNDLPYKAMLMPWLAYYAVFFMVIIIVIQGFTSFAP--------
KFKVANFFAAYISVFLFIIFWVAFQI-WFKCRLV--WKLQDVDLDTDR---------R--
DIEEEVW-SDDVEDKNKN--WWDRFWNYVA------------------------------
------------------------------------------------------------
------------------------------------------------------------
------------------------------------------------------------
------------------------------------------------------------
------------------------------------------------------------
--------
>XP_003667462_Naumovozyma_dairenensis
----MDK-KQE----------EP---------------------LKNGKIKSSSYELDDY
PL--HRRTNSVHSI------------------------------------------PSQI
TIESQEEEI--ANGQ-----IREAE-----------------------------------
------------------------------------------------------------
------------------------------------------------------------
------------------------------------------------------------
--------------------------------------VKREL-----------------
--------------------------------------------KQRH--IGMIALGG--
------------------------------------------------------------
----TIGTGLFIGLSTPLTNAGPVGALIAYLFMGTLVYSVTQSLGEMATFIPVTSSFTVF
SQRFLSPSFGAANGYMYWFSWAITFALELSVVGQIIQFW---TSAVPIVAWISIFWVLLV
AMNMFPVRFYGEFEFWVAS------------------IKVLAIMGFLIYCLCMVCGAG-V
TGP--VGFRYWRNPG------PM-----G--PGI------IAKNLNEAKFLGWVSSLINA
AFTYQGTELVGITAGEAANPRKSVPRAIKKVVFRILFFYIGSLFFIGLLVPYNDPKLTSD
D--SY-VAASPFIISIQNSGTPILPHIFNAVILSTIISAANSNVYVGSRIMFGLSKSKLA
PRILSRTNKNGVPWVSVIFTGLFGALAYMETS--TGGEAAFNWLLNITGVAGFFSWLFIS
ISHVRFMQALEYRGISRDDLPFKAKFMPGLAYYAIFFMTLIIIIQGFTSFCP--------
SFDGIDFLAAYISCFLFIAIWIVFQL-WFRCRLI--WKIEDVDIDTDR---------R--
DIEEVVW-EDPPP---VT--FWDKFWNVVA------------------------------
------------------------------------------------------------
------------------------------------------------------------
------------------------------------------------------------
------------------------------------------------------------
------------------------------------------------------------
--------
>XP_003956852_Kazachstania_africana
-MDTLESSSQS----------VP---------------RQRKSGVQTFSTMSQDDDMKKI
NIIQQTDA---------------------------------------------------S
STTEDEEML--NSGS-----VHDAE-----------------------------------
------------------------------------------------------------
------------------------------------------------------------
------------------------------------------------------------
--------------------------------------VKREL-----------------
--------------------------------------------KQRH--IGMIALGG--
------------------------------------------------------------
----TIGTGLFIGISTPLEDSGPVGSLIAYIFVGTLTYAVTQSLGEMATFIPVTSSFTVF
ASRFLSPSIGAAVGYMYWFSWAVTFALELSVVGQIVDYW---TFAVPIAAWISIFWVILT
ALNMFPVKFYGEIEFWVAA------------------VKVVAIVGFLIYCLCMVCGAG-V
TGP--VGFRYWRNPG------PW-----G--DGLTSNGVEISKNKNTGRFLGWFNSLINA
AFTYQGTELVGITAGEAANPRKTVPRAIKKVVFRILLFYIGSLFFIGLLVPFDDPKLSSD
D--SY-VSSSPFIIAIENSGTKILPDIFNAIILITIISAGNSNIYVGSRILFSLAKTGLA
PKILSRTTKKGVPWVSVLATAVFGVLAYMETT--QGGQTVFDWLVNITAIAGFWAWLFIL
ISHIRFMQVLKFRGISRDDLPFKANLMPGLAYYAVFCMVIIIIFQGFTAFTP--------
TFDVSDFFAAYISVILFFLIWGAFQL-WFKCRWI--WKLEDVDIDSNR---------R--
DVEKIIW-EDPEP---KT--FWDKFWNVVA------------------------------
------------------------------------------------------------
------------------------------------------------------------
------------------------------------------------------------
------------------------------------------------------------
------------------------------------------------------------
--------
>XP_022463438_Kazachstania_naganishii
-MEFSEKPGAS-------VGSSP-----------DMRHRKKAEEMRETKLA----AVTSY
TSLGESRADIRHRM------------------------------------------SFES
GEDGESEEQ--T-GY-----VHDAE-----------------------------------
------------------------------------------------------------
------------------------------------------------------------
------------------------------------------------------------
--------------------------------------VKREL-----------------
--------------------------------------------KQRH--IGMIALGA--
------------------------------------------------------------
----TIGTGLFIGLSTPLKQAGPVGALISYIFMGTLVYSVTQSLGEMATFIPVTSSFTVF
AQRFLSPSIGAATGYMYWFSWAVTFALELSVIGQVIQYW---TYAVPLAAWISIFWVVIT
AGNMFPVKYYGEVEFWIAF------------------IKVIAIVGFLLYCLCMVCGAG-V
TGP--VGFRYWRNPG------PW-----G--PGI------ISKDKNEARFLGWVSSLING
AFTYQGTELVGISAGEAANPRKAVPRAIKKVVFRILFFYIGSLFFIGLLVPYNDDALNNT
D--SY-VASSPFIIAIKNSGTPVLPHIFNAVIACTIVSAGNSNVYVGSRILFGLSKNKLA
PKILSRTTKGGVPWIAVLVTSVVGALAYMETS--TGGQNAFNWLLNITAVAGFFTWLFIS
LSHIRFMQALKYRGISRDDLPFKAALMPGLAYYASFLMFVIIIIQGFTAFAP--------
KFSGSDFAAAYISIFLFIGIWCLFQI-IFRCRFI--HKVEDVDIDTDR---------R--
DIEAVVW-EDAEP---KT--VWDKFWNIIA------------------------------
------------------------------------------------------------
------------------------------------------------------------
------------------------------------------------------------
------------------------------------------------------------
------------------------------------------------------------
--------
>XP_448064_Candida_glabrata
-MEIGPSDLKEKSVIQDIDTIID-------------------------GNDSDSHNSNTG
ELGRRKRKTSVSST------------------------------------------QYED
LATEKDELL--E----------HHD-----------------------------------
------------------------------------------------------------
------------------------------------------------------------
------------------------------------------------------------
--------------------------------------VKRSL-----------------
--------------------------------------------KQRH--IGMIALGG--
------------------------------------------------------------
----TIGTGLFIGIATPLANAGPVGALVAYLFMGTVVFSVTQSLGEMATFIPVTSSFSVF
AQRFLSPALGAANGYMYFLSWCFTFALELSVVGQIIQFW---TFKVPLAAWISIFWVLLT
AFNMFPVKFYGEFEFWIAS------------------IKVLALMGFLIYSLCIVCGAG-K
TGP--IGFRYWRNPG------AM-----G--PGI------ISSNTGEARFLGWVSSLINA
AFTYQGTELVGITAGEAANPRKAVPRAIRKVLIRILLFYIGSLFFIGLTVPYNDPKLTST
D--SY-VSSSPFIITIQNAGTRVLPHIFNAVILTTIISAGNSNVYVGSRILFSMAKNGLA
PKFLAKTTLQGVPYLSVLAISAFGSLSYMELS--TGGAKAFNWLLNITGVAGFFAWLLIS
CSHVRFMQALKHRGISRDDLPYKALWMPWLAYYAIFFMVVIILIQGFTSFAP--------
HFSGRDFVAAYISVGLFLVFWGFFQI-YFRCRII--WKLEDVDIDTDR---------R--
EIESVVW-EDDAP---KT--LWDKFWDFVA------------------------------
------------------------------------------------------------
------------------------------------------------------------
------------------------------------------------------------
------------------------------------------------------------
------------------------------------------------------------
--------
>XP_004177858_Tetrapisispora_blattae
-------------------MRTGPDNVSSAYQQHTSSHSNSNSEFEMQSIHSNAEKLRST
TYAYDDKKDMTVTYDNEILEK--------------------KDSKSDIFTSVNRYASHPS
EARISSDEYDHQEAE-----FKDTK-----------------------------------
------------------------------------------------------------
------------------------------------------------------------
------------------------------------------------------------
--------------------------------------VKRAL-----------------
--------------------------------------------KPRH--IGMIALGG--
------------------------------------------------------------
----TIGTGLFIGISDPLQKSGPVGSLIAYIFMGTVVYFVTQALGEMATFIPVTSSITVF
SSRFLSPAFGVSNGYLYWFNWAITYAVEISVVGQVIEFW---TTKVPLAAWISIFWVLVT
ALNFFPVSVYGEIEFWVAS------------------VKVLAIVGYLIYALVIVCGGS-K
QGP--IGFRYWRHGY------AM-----G--GGM------ISKDKNEARFLGWVASLINA
AFTYQGTELVGITAGEAANPRKSVPRAINKVVFRIVIFYILSLFFIGLLVPYNDPKLNSA
T--SY-IASSPFVISIENAGTRALPHIFNAIIMITIISAANSNVYVSSRVLYSLALSGHA
PKIFARVTPQGVPFLGVIVTALMGLLAFLVVN--NNANEAFNWLINISTLAGLCAWLFIS
MSHLRFMEALKYRGISRDDLPFKARFMPYGSYYACFFITVIIFIQGFTAFSP--------
KFDVASFFTAYISLILLAVLFIGCQL-YYRCRFF--WKVEDIDIDTDR---------R--
EIDEIVW-EDDEP---KT--AWDKFWAAVA------------------------------
------------------------------------------------------------
------------------------------------------------------------
------------------------------------------------------------
------------------------------------------------------------
------------------------------------------------------------
--------
>XP_003684215_Tetrapisispora_phaffii
------------------------------------------------MSSSEGFQMSNQ
DYKDAKTNINTEFIDPDLESESIDIKKETFNYNQTGEEKGSKWRQFIDSFKRV------E
VPELDPN---LTEQERIAIITAHTP-----------------------------------
------------------------------------------------------------
------------------------------------------------------------
------------------------------------------------------------
--------------------------------------LKHHL-----------------
--------------------------------------------KSRH--LQMIAIGG--
------------------------------------------------------------
----AIGTGLFVGSGTALRTAGPASLIIGWSITGSMIYSMVMAVAEMAVLYPISGGFTTY
ATRFIDESFGFANNFNYMLQWLVVLPLEIVSASITVNYW--GTPTKYRDGFVALFWLVIV
IINLFGVKGYGEAEFIFST------------------IKVITVVGFIILGLVLVCGGGPT
G--GYVGAKYWHDPG------AFVGATAG--AQ----------------FQGFCSVFVTA
AFSFSGSELIGIAGSEAENPRKAVPPAAKQVFWRILLFYILSLLFIGLLVPSNDSRLI-G
SSNVD-AAASPFVIAITVHGIRGLPSVINVVILIAVLSVGNSAIYTCSRTLVALAEQGFL
PKVVSYIDRSGRPLVGIAISSFFGLVAFVAQS--DKEGDVFNWLLAISGLSSFFTWGAIC
LCHIRFRAALKAQNRSTDELPFVSPLGVFGSYWGLFLIVLMLAAQFYVAIFPVG-----D
TPSATNFFSAYLSLPVVLVMYIAHKL-WTKNWKIF-IPLGQLDLDTGR---------KQL
DLDLLRQEVAEERATLAARPRWFRIYTFWCA-----------------------------
------------------------------------------------------------
------------------------------------------------------------
------------------------------------------------------------
------------------------------------------------------------
------------------------------------------------------------
--------
>XP_001646955_Vanderwaltozyma_polyspora
-----------------------MSKLSSFINRKAMFHRDKDT-----GVSSNDDS---I
------GNNSTMKENNEVIELINTNSFKDSSDKPPITLRKSKLSEIGSLHSGSNLHQHGT
TSLHDDEESDTEEAQ-----YQDTR-----------------------------------
------------------------------------------------------------
------------------------------------------------------------
------------------------------------------------------------
--------------------------------------VKRAL-----------------
--------------------------------------------KQRH--IGMIALGG--
------------------------------------------------------------
----TIGTGLFVGIATPLSNAGPVGSLIAYIFMGSVVYFVTQSLGEMATFIPVTSSITVF
SKRFLSPAFGVANGYMYWFNWAITYAVEISVIGQVIQYW---TKAVPLAAWIGIFWVIVT
LMNFFPVKVYGEFEFWIAS------------------IKVLAIMGYLIYALIIVCGGS-H
QGP--IGFRYWRNPG------PW-----G--PGI------ISDKTGEARFLGWVSSLINA
AFTYQGTELVGITAGEAANPRKSVPRAINKVVFRIALFYIMSLFFIGLLVPFNDDRLAND
S--AV-IASSPFVISIQNAGTRALPDIFNAVVLLTIISAANSNVYVGSRVLYALALTGNA
PKIFSYVTKYGVPYMGVICTAALGLLAFLVVN--NNANTAFNWLINISTLAGLCAWLFIS
LSHIRFMQALKYRGISRDDLPFKAKLMPWGAYYASFFVTVIIFIQGFQAFTP--------
KFDVSTFFTSYISLILLAVLFSGCQL-YYRCRFI--WKVEDIDIDSDR---------R--
EIEAIIW-EEDEP---KN--LWEKFWAWVA------------------------------
------------------------------------------------------------
------------------------------------------------------------
------------------------------------------------------------
------------------------------------------------------------
------------------------------------------------------------
--------
>XP_003680718_Torulaspora_delbrueckii
MWNAKQDVSEEGYELGNFSGMND--EDSSSGQAGAINHRKKSVVSKTTAVDESLPGLSS-
-----------------------------------------------------------S
DLESSDDFV--KEGQ-----VHEAE-----------------------------------
------------------------------------------------------------
------------------------------------------------------------
------------------------------------------------------------
--------------------------------------VKRAL-----------------
--------------------------------------------KQRH--IGMIALGG--
------------------------------------------------------------
----TIGTGLFIGISTPLSNAGPVGGLIAYLFMATLVYSVVQSLGEMATFIPVTSAFTVF
SSRFLSPAFGAASGYMYWFSWAITFALELSVVGQIIEFW---TTAVPMAAWITIFWVLLT
VSNLFPVKYYGEFEFWIAF------------------IKVIALVGFIIYCLCMVCGAG-I
TGP--VGFRYWRNPG------AW-----G--PGI------ISKDKNEGRFLGWVSSLINA
AFTYQGTELVGITAGEAANPRKSVPRAIKKVVFRILVFYYPIAVFIGLLVPYNDPKLNSS
D--SY-VSSSPFIIAIENSGTKVLPHIFNAVVLTTIISAGNSNVYVGSRIMYGLAKIKLA
PSFFGRTNAAGVPYFAVFFTSAFGALAYMELS--TGGASAFNWLLNITGVAGFFTWVLIS
ACHIRFMQALKYRGISRDDLPFKAKFMPWLAYYALFFMVVIILIQGFTAFAP--------
TFSGVDFAAAYVSVFLFIAIWLGAQI-WFRCRIF--HRLDEVDIDTDR---------R--
DIEAVVW-DDEPP---KT--LWDKFWNIVA------------------------------
------------------------------------------------------------
------------------------------------------------------------
------------------------------------------------------------
------------------------------------------------------------
------------------------------------------------------------
--------
>XP_037141890_Zygotorulaspora_mrakii
-MSGTDKMGETVYELQDYNGAIEEGDLSSNNSSSQGKAYRRKHSFVTGKADSSSNGASKI
DLYGSPEPEN-GSV------------------------------------------SPLS
ELEGDDGNL--EEGK-----VTNAE-----------------------------------
------------------------------------------------------------
------------------------------------------------------------
------------------------------------------------------------
--------------------------------------VKREL-----------------
--------------------------------------------KQRH--IGMIALGG--
------------------------------------------------------------
----TIGTGLFIGISAPLENAGPVGSLIAYMFMGTIAYSVVQSLGEMATFIPVTSSFTVF
SYRFLSPAFGAANGYMYWFSWAITFALELSVVGQIIDFW---TSAVPMAAWISIFWVLLT
FMNMFPVKYYGEFEFWIAF------------------IKVIAIVGFIIFGLCIVCGAG-V
TGP--IGFRYWRNPG------PW-----G--PGI------ISSEKSEGRFLGWVSSLINA
AFTYQGTELVGITAGEAANPRKSVPRAIKKVIFRILFFYILSLFFVGLLVPFNDPKLDS-
D--QY-ASASPFIIAIQNSGTPVLPHIFNAVILSTIISAGNSNIYIGSRIMLGLAKNGLA
PKIFNRVNRHGVPYVAVVFTALFGALAYMETT--TGGENAFNWLLNITAIAGFFAWLFIS
FCHVRFMQALKFQGISRDDLPYKAHFMPYLAYYAIFFMVIIIIIQGFTSFAP--------
VFSGVDFVAAYISVFLFIFVWVLFQI-IYRCRFI--RRIEDVDIDTDR---------R--
DIEAVIW-DEPGP---KT--FWDKFWNVVA------------------------------
------------------------------------------------------------
------------------------------------------------------------
------------------------------------------------------------
------------------------------------------------------------
------------------------------------------------------------
--------
>XP_002494390_Zygosaccharomyces_rouxii
------------------------------------------------------------
-----------------------MGWTDINILTKGKGDDASCESYTSSGITP------DQ
IETGEGKNH--------------NA-----------------------------------
------------------------------------------------------------
------------------------------------------------------------
-------------SLYDPKTG---------------------------------------
--------------------------------------VKRAL-----------------
--------------------------------------------KDRH--ISLLALGG--
------------------------------------------------------------
----IIGPGCLVGAGNALAKGGPLALLLGFSIIGIIAFTIMESIGEMITLYPSGGGFTTL
ARRFHSDSLSAVCGYAYIVVFFAVMANEYNTLSSIFQFW---GPQVPLYGYILIFWAAFQ
AFQMAGVGAFGEIEYWLSW------------------FKILGLVAFYIFSTIYISGGI-K
DRP-AFGFHYWNNPG------AL-----S--HG----------------FKGIAEVFVFC
STFYSGTESVAYSASESKNPNRAIPLAIRQTFWRILVVYIGIGFFYGVTVPYNDHNL-NA
G--TK-ALKSPISIAITRAGWEGGTHLVNAFILVTCISAINGSLFIGSRTITNLAHEGLA
PKFLAWTDRRGVPIPAITLFNALGLVSLMNVS--VGASTAYSYIVNLSGVGVFIVWGTIG
LTHLRFRKAWIKQGRTVKELPYKALFYPYTQIIGIAANIFLALIQGW-TSFV--------
PFKAGDFVDAYVLLPAAAVLYIGISL-LKTHSFKT-VDLLTIDLDEGR---R-----V--
DLDATFVDEDEDELDGEQDTNGEKFSKGKSYREKITRFFA--------------------
------------------------------------------------------------
------------------------------------------------------------
------------------------------------------------------------
------------------------------------------------------------
------------------------------------------------------------
--------
>XP_003644161_Eremothecium_cymbalariae
--------MVENVELETYPAGKQ-------------------------HNDRSAESSESS
DVLHHRKETKNEGI------------------------------------------FINQ
ENMSEVESLYGND---------DPD-----------------------------------
------------------------------------------------------------
------------------------------------------------------------
------------------------------------------------------------
--------------------------------------VKRDL-----------------
--------------------------------------------KPRH--MSMISLGG--
------------------------------------------------------------
----TIGTGLFMGIASPIRVAGPVGSLLAYLFMGTIAFCVTQSLGEMATFIPVTSSFTMY
TQRFLSPALGAANGYLYWFSWCVTFALELSIIGQLIQYW---TFAVPLSVWIVVFWILLT
ASNMIPVRFYGEIEFWIAA------------------LKVLSIFGFLIYALVMVCGGS-S
EGA--LGFRYWKNPG------PW-----G--MGM------ISSNKYEARFLGWVSSLIKA
AFTYQGTELVGITAGESKNPRKTVPKAINKVFFRILFFYILSLFFVGLLVPYTDPRLSTT
S-DSD-INTSPFVMAIQNSGTKVLPSVFNGVILVTILSAGNSNIYIGSRVLYGLSKSGLA
PSLFKKTNKQGVPFYAVLTSSIFGCLAYLNIS--QNAKKVFDWLLTITAVAGFFAWLLIS
LSHIRFMQVLKDRGISRNDLPFKAKFMPWGAYYAAFFITVIILIQGFDSFAP--------
EFVFSEFIADYISVFLFIVCWLGFQV-LFKTRLI--LRKEDVDIDTDR---------R--
EIDALVWSDDDEP---KT--LLQKLWQSFS------------------------------
------------------------------------------------------------
------------------------------------------------------------
------------------------------------------------------------
------------------------------------------------------------
------------------------------------------------------------
--------
>NP_986215_Eremothecium_gossypii
-----------------------MAP--------------KDT-----AVSETSTRSRYI
------KKGKTL-END--IEL-----------------------------------QSVT
PATGEFPEDHTEEGD-----YQETE-----------------------------------
------------------------------------------------------------
------------------------------------------------------------
------------------------------------------------------------
--------------------------------------VKRAL-----------------
--------------------------------------------KARH--ISMIALGG--
------------------------------------------------------------
----TIGTGLFIVIASPLRTAGPVGSLLAYIFIGTVVYSITQSLGEMATFIPVTSSVTVF
SKRFLSPAFGVANGYMYWFNWAITFAVELSVVGQIIQYW---TDRVPIAAWIVIFWVLVT
LVNFFPVRFYGEIEFWIAS------------------VKVLTIVGYLIYAFIIVCGGS-K
QGP--IGFRHWRDPG------PW-----G--KGV------ISHNQKEARFLGWVSSLIKA
AFTYQGTELVGITAGESTNPRKNVPKAINKVFFRILFFYIGSLLFVGLLVPYDDPRLNSE
S--STDVNASPFVISIKNAGTKILPDIFNAVVLITVISAANSNVYIGSRVAYSLALAGNA
PKQLAFVTKQGVPYFGVLITSLMGLMSFLVLN--HNASTAFDWLVNISTLAGLCAWLFIS
LAHIRFMQCLKHRGISRDDLPFKAKFMPWAAYYATFFVTVIIFIQGYTAFTP--------
KFDVTTFFTSYISLFLMLLVFIGCQI-YYKCRFL--WAVEDIDIDSDR---------R--
EIDAIVW-EEDEP---KN--IWDKFWSAVA------------------------------
------------------------------------------------------------
------------------------------------------------------------
------------------------------------------------------------
------------------------------------------------------------
------------------------------------------------------------
--------
>XP_456285_Kluyveromyces_lactis
------------------------------------------------------------
-------------------MTGSYELNHTGEVVSNRGLKDAYNEVTEMEVDPKNNEYAEE
QSLNREDT----------------------------------------------------
------------------------------------------------------------
------------------------------------------------------------
---------------FDPDSG---------------------------------------
--------------------------------------VKRQL-----------------
--------------------------------------------KDRH--ISLLALGG--
------------------------------------------------------------
----IIGPGCLIGAGNALAIGGPLALLLGFGIIGILAFIMMESIGEMITLYPSGGGFTTL
TRRFHSDALSAVCGYAYAVVFFAVLANEYNTLSSIMQFW---GPQVPLYGYILIFWAAFQ
VFQLLGVGAFGETEYWLAW------------------FKILGLLTYYIFSIVYISGGV-K
NRP-AFGFQYWNDPG------AL-----S--NG----------------FKGIANVFVFC
STFYSGTESVALAATESKNPRRAVPIAIRQTFWRILIVYLGISIFYGVTVPYNDENL-NF
A--TK-VLKSPIAIAISRAGWPAGVHLVNAFILITCISAINGSLYIGSRTLTHLANEGLA
PKLLAWTDRRGVPIPAITVFNALGLISLMNVS--VTAVDAYNYIVNLSGVGVFIVWGIIS
LTHLRFRKAWKLQGHTRDELPYKAKLFPVFPIVSIIANIFLGLVQGW-SYFK--------
PFDAKNFVDAYILIPAGIILYLGVSY-WKTKGFLTAVDLSEVNLLFGQ---RLPTISQ--
DMPSS--------TDSTTSVVITKTPRKINWKDILT------------------------
------------------------------------------------------------
------------------------------------------------------------
------------------------------------------------------------
------------------------------------------------------------
------------------------------------------------------------
--------
>XP_022673643_Kluyveromyces_marxianus
-----------------------MTTVAQQIELEELEALHSSLSQANTRSHVNITHSKSA
DTIGYSKENNIAL----------------------------------------------D
TIDDDSSHILDPESA-----VGNAE-----------------------------------
------------------------------------------------------------
------------------------------------------------------------
------------------------------------------------------------
--------------------------------------VKRAL-----------------
--------------------------------------------KPRH--ISMIALGG--
------------------------------------------------------------
----TIGTGLFVSIAGPLWNAGPVGSLISFMFIGTLAYSVTQSLGEMATFIPVTSSFTVF
SQRFLSPAIGAANGYMYWFSWAITFALELSIVGQIIQYW---THAVPLEAWIAIFWVILV
TFNMFPVKWYGEFEFWVAS------------------IKVLAIIGFLIYSLCMVCGAG-K
GGA--IGFRYWRNPG------PW-----G--NGM------ISKDLNEKRFLGWVSSLISA
AFTYQGTELVGITAGESKNPRKAVPRAINKVFFRILIFYIGSLFFIGLLVPYNDPKLDSS
SGGSY-VAQSPFMIAILNCKTPVLPDIFNAVILTTIISAGNSNIYVGSRIMFGLSKNNLA
PKFFSKTTKQGVPFVAVIFTAMFGFLAYLNVS--NNAQTVFNWLLNITAIAGFFAWLLIS
ISHIRFMQALKYRGISRDDLPFKAKFMPFGAYYGAFFIGLIIIIQGFTAFAP--------
SFDVSSFFAAYISVFLFIAVWVVFQC-IYRGKLY--RSLDEVDIDTDR---------R--
DIDAIIW-EDDEP---KN--LWEKFWAVAA------------------------------
------------------------------------------------------------
------------------------------------------------------------
------------------------------------------------------------
------------------------------------------------------------
------------------------------------------------------------
--------
>XP_022626243_Lachancea_lanzarotensis
------------------------------------------------------------
-----------------------------MTLVDEK----DTTRYAESEL----------
----ESPTS------------VGEC-----------------------------------
------------------------------------------------------------
------------------------------------------------------------
-------------LEFDPQSG---------------------------------------
--------------------------------------VKRAL-----------------
--------------------------------------------KDRH--ISLLALGG--
------------------------------------------------------------
----VIGPGCLIGAGNALSKGGPLALILGFGIVGLVCFAVMESIGELITLYPSGGGFTSL
ARRFHSEALSAICGYAYVVVFFAVLANEYNTLSSIMQFW---GPQVPTYGYILMFWAFFM
AFQMLGVGAFGECEYWLAW------------------FKILGLVAYYIFSIIYMSGGV-R
GRP-AFGFQYWHNPG------AL-----S--HG----------------FKGIAVVFVFC
STFYSGTESVALAATESRNPRRAIPLAVRQTLWRILVVYMGIAIFYGITVPYNDVNL-GS
S--SK-TLKSPVGIAIVRAGWSGGVHLVNAFILVTCVSAINSSLYIGSRTISHLAHDGLA
PRFFGWTNRRGVPVVALVTFNLLGLISLMNVS--VGASNAYGYIVNLSGVGVFIVWGVIS
YTHIRFRQAWAAQGRSTSELPYKSLFYPVTPIFSIAINIFLALIQGW-TSLS--------
PFSAGDFVDAYVLLPAAGILFLGIAL-MKSRTLRP-VDLKTINLQVGQ---R-----A--
DLDGD----------KEEVVD----SKSRTALSRLQNLAHTLFG----------------
------------------------------------------------------------
------------------------------------------------------------
------------------------------------------------------------
------------------------------------------------------------
------------------------------------------------------------
--------
>XP_002553512_Lachancea_thermotolerans
------------------------------------------------------------
-------------------------------------------------MPKENDKTHGS
ASIVSAESVDS-TGY-----VVNAK-----------------------------------
------------------------------------------------------------
------------------------------------------------------------
-------------GEVLLSNG---------------------------------------
--------------------------------------LKPGL-----------------
--------------------------------------------KNRM--INLMAICG--
------------------------------------------------------------
----IIGPGVFVGMGSMLKSSGGAGLLAGFAIVGVLCMYMMLSVGELNSTFDFN--FCKH
GTRFVSPGFGAALALAYVVLWITNLISEYTSLTSICETY---TDKVPTYGWFLIFWAFFT
LFQLLDVTAYGESEYILGF------------------LKLGFITAFYVFAIVYASGGV-P
NNK----------PDNPFGKHPL-----V--DG----------------FKGIANSFVFA
GVFLSGIESVSIFASESRNPAKAIPVAVRSTVIRIFYVYFGISIAYGITVSPTDAAL-SD
P--HK-SMKAPMTIALTNAGWVNGKYLITTIILVTCISSINSAIFLASRSLFTWSEMGMG
PKIFTKTNKKGVPYVAVHFCHLFGFLSILSYS--AGSSVAYNYVVNVAGVCAFIVWTSIS
FIHLRFRRGWVKQSKPLSDLGFVAPLFPWINIVGITLGTILVLVQGW-SSFC--------
PWDKKAFIDGYIMLPVFFLVWGLYDLVLLKTKI---IKSSEMDFESDR---K-----L--
DLDALKKETSVVIVEGE-------------------------------------------
------------------------------------------------------------
------------------------------------------------------------
------------------------------------------------------------
------------------------------------------------------------
------------------------------------------------------------
--------
>XP_020051894_Aspergillus_aculeatus
--------------------------------MAFGNEVDITSKSAEGGKGKMMPGGETV
QVHTTNPS--------------------------------------------------PD
LNDFDCEKHGANSES-----NPLPQ-----------------------------------
------------------------------------------------------------
------------------------------------------------------------
------------------------------------------------------------
--------------------------------------LKRKL-----------------
--------------------------------------------RSRH--LQMIAIGG--
------------------------------------------------------------
----TIGTGLFIGSGTAVANGGPVGALIAYAFVGTIVYSVMTSLGEIATYIPIPGAFTAY
AARLVDPSLGFAMGWIYWFSWASTYALELTATGLIIQFW---DDSINIAVFIAIFWVVIT
LLNCLPVSFYGELEFWLSS------------------VKIITVIGFMIFAICIDAGAG-K
EGY--LGFHYWVHPG------PF-----S--PYS------GVSPDSTAKFVGFWSVLIQA
GFAYQGTELVGIAAAETENPRVTVPAAIRKTFYRILFFFVLTIFFIGLLVPYTNDDLLTD
G--ND-ANSSPFVIAAKLAGVRVLPHIINAVLLTVVLSAANSNVYSGSRILIGLAQEGFA
PRWFKKTSKKGVPFFSVAFTSAFGLLGFMNVS--NSGSTVFNWLVNIAGVAGFITWASLN
GCHLAFMRALKARNISRDCLPYKALWQPYYSWYGLFFNVLIIITQGFTAWIP--------
SFDVTSFFTAYISLILFAVLYVGHKI-VYRTSFV--HPLE-ADIDTGR---------L--
ELENETW-ETSVP---TSSKWYKKAFHAVLG-----------------------------
------------------------------------------------------------
------------------------------------------------------------
------------------------------------------------------------
------------------------------------------------------------
------------------------------------------------------------
--------
>XP_001274909_Aspergillus_clavatus
------------------------------------------------------------
MATEFSKDGATYGIGKQLSD----------------------------------------
-----EETPPRRVAT-----NQTEE-----------------------------------
------------------------------------------------------------
------------------------------------------------------------
-------------GTGDV------CAAP--------------------------------
--------------------------------------LKRQL-----------------
--------------------------------------------RSRH--LHMIAIGG--
------------------------------------------------------------
----IIGPGLLVGSGNALNKGGPAGILISFSLVGFIVFFVMQSLGEMATLIPVSGSFTEY
AQRFLDDSIAFGLGWAYWYLWVTVLANEYNAISLVIGYW---TDAVPQWGWILIFWFLFL
GLSNLGVLAYGEMEFWLSL------------------IKILALIAFFILAICISTGGV-G
PQP--IGFKYWHEPG------AF-----A--DS----------------INGVARTFVVA
GTLYAGTEMVGITAGESANPRKAVPTAIRQVFWRILIFYIGTMFFIGILLPYNDKRLLGS
G--SY-AASSPLTMALADAGILPAAHLINALIVVSVISAGNSSLYVASRTLLFMARNGKA
PRFIGRTNSAGVPWVALIFSNIFTCIVFLTLS--SGAGKIYSALITLSGVATFLVWAVIG
ICHIRFRRALVAQGEDPERLPFKAWLYPWGTYFAVALNIFLVFFQGYTAFLS--------
PFSSDDFVINYILLPVFVMFVLGYKF-WHKTKW---VKLEEMDIWTGR---R-----E--
G--------------------------------------LTDEEEPE-------------
------------------------------------------------------------
------------------------------------------------------------
------------------------------------------------------------
----------------------------------------------------------AK
KPKPW------WSR------------------------------------------VVVN
GIIG----
>XP_001262488_Aspergillus_fischeri
------------------------------------------------------------
------------------------------------------------------------
------------------------------------------------------------
------------------------------------------------------------
------------------------------------------------------------
------------------------------------------------------------
------------------------------------------------------------
------------------------------------------------------------
------------------------------------------------------------
----------------------------------------------MATLIPVTGSFTEY
AQRFIDDSLAFGLGWAYWYLWVTVLANEYNAISLVIGYW---TDAVPQWGWILIFWFLFL
GLSNLGVLAYGEMEFWLSL------------------IKILALIAFFILAICISTGGI-G
PQP--IGFRYWHDPG------PF-----A--DS----------------INGVARTFVVA
GTLYAGTEMVGITAGESANPRKAVPTAIRQVFWRILIFYIGTMFFIGILLPYNDKRLLGS
S--SN-AASSPLTIALTDAGILPAAHLINALIVISVISAGNGSLYVASRTLLFMARNGKA
PRFIGRTNGAGVPWVALIFSNLFTCIVFLTQS--SGAGRIYSALITLSGVATFIVWAVIG
ICHIRFRQALVVQGEDPAKLPFKAWLYPWGTYFAVALNIFLVFFQGYTAFLN--------
PFSADDFVINYILLPVFALFVLGYKF-WHKTRW---VKLEEMDIWTGR---R-----E--
SPD----------------------------------VDVAD--EPP-------------
------------------------------------------------------------
------------------------------------------------------------
------------------------------------------------------------
----------------------------------------------------------VK
KQKSW------WAR------------------------------------------VLAV
-VIG----
>XP_041149886_Aspergillus_flavus
-----------------------------------------------------MCASVEQ
MSIKSGKDDTIMYQARSDLD----------------------------------------
-----EEDP------------GSQA-----------------------------------
------------------------------------------------------------
------------------------------------------------------------
-------------GSIDP------LAAP--------------------------------
--------------------------------------LKRRL-----------------
--------------------------------------------KSRH--LQMIAIGG--
------------------------------------------------------------
----IIGPGLLVGSGNALNKGGPAGCLISFSLVGLIVFFVMQSLGELATAIPVSGSFTEY
AQRFVDDALAFGLGWAYWYLWVTILASEYNAISLVIGFW---TDAVPQWGWILIFWVLFL
GLSNLGVLAYGEMEFWLSL------------------IKVLALLAFFILAICISTGGV-G
PGP--IGFKYYHDPG------AF-----A--DS----------------INGVARTFVVA
GTLYAGTEMVGVTAGESANPQKAVPTAIKQVFWRILIFYIGTFFFLGILLPYNHPKLLSS
T--ST-AASSPLTIALTDAGILPAAHLINALIVISVISAGNGSLYVASRTMLFMARNGKA
PRFIGRTNSRGVPWVALIFSNIFTCIVFLTLS--SSAGRIYSALITLAGVATFVVWAVIC
IAHIRFRKAMVVQGDDPSRLPFRAALYPYGTYFALGATIFLVFFQGYTAFLN--------
PFSVDDFIINYILLPVFVMLVVGYKI-WNKTKI---VKLEEMDIWTGR---R--------
-------------------------------------VAVIDETETG-------------
------------------------------------------------------------
------------------------------------------------------------
------------------------------------------------------------
------------------------------------------------------------
KEHGWLAKLKDI------------------------------------------------
-IIG----
>XP_746508_Aspergillus_fumigatus
------------------------------------------------------------
------------------------------------------------------------
------------------------------------------------------------
------------------------------------------------------------
------------------------------------------------------------
------------------------------------------------------------
------------------------------------------------------------
--------------------------------------------------MHANVWPG--
------------------------------------------------------------
----IIGPGLLVGSGNALSKGGPAGVLISFSLVGIIVFFVMQSLGEMATLIPVTGSFTEY
AQRFIDDSLAFGLGWAYWYLWVTVLANEYNAISLVIGYW---TDAVPQWGWILIFWFLFL
GLSNLGVLAYGEMEFWLSL------------------IKILALIAFFILAVCISTGGI-G
PQP--IGFKYWHDPG------PF-----A--DS----------------INGVARTFVVA
GTLYAGTEMVGITAGESANPRKAVPTAIRQVFWRILIFYIGTMFFIGILLPYNDKRLLGS
S--SN-AASSPLTIALTDAGILPAAHLINALIVISVISAGNGSLYVASRTLLFMARNGKA
PRFIGRTNGAGVPWVALIFSNLFTCIVFLTQS--SGAGKIYSALITLSGVATFIVWAVIG
ICHIRFRRALVVQGEDPAKLPFKAWLYPWGTYFSVALNIFLVFFQGYTAFLN--------
PFSADDFVINYILLPVFALFVLGYKF-WHKTRW---VKLEEMDIWTGR---R-----E--
SPD----------------------------------VDVTD--EPP-------------
------------------------------------------------------------
------------------------------------------------------------
------------------------------------------------------------
----------------------------------------------------------VK
KQKSW------WAR------------------------------------------VLAV
-VIG----
>XP_660072_Aspergillus_nidulans
------------------------------------------------------------
--MALWKDQTSQIQ----------------------------------------------
------------------------------------------------------------
------------------------------------------------------------
------------------------------------------------------------
-------------NEVDE-------ASP--------------------------------
------------------------------------------------------------
--------------------------------------------GSNH------------
------------------------------------------------------------
----------DYDHDPALDEQEERGVAKCHR----------QALGEMATAIPVTGSFTEY
AQRFVDDSLAFGLGWAYWYLWVTVLANEYNAVSLVIMYW---TDAVPQWAWILIFWILFL
GLANFGVRAYGEMEFWLSLYVSPCVRLVKRALADPRRIKVLALIVFFILAICISTGGI-G
GDV--IGFKYWHNPG------AF-----A--DS----------------INGVARTFVVA
GTLYAGTEMVGITAGESSNPQKAVPIAIRQVFWRILVFYIGTMFFIGILMPYTEPQLLNS
S--SY-GANSPLTIALSSAGILPAAHLINALIVVSVISAGIGSLYVASRTILFMARNGKA
PKILGRTNAAGVPWVAIIFSNIFTCIVFLTLG--ESAGKVYNALITLSGVATFLVWTSIC
IAHIRFRAALTAQGQSPSTLPFRAALYPYGTYFALVLNIFMIFFQGYTAFLN--------
PFSSDDFVINYILLPVFVLFVVGWKV-WHKTKI---VRLEDMDIWTGR---R-----E--
R--------------------------------------APEVEESS-------------
------------------------------------------------------------
------------------------------------------------------------
------------------------------------------------------------
----------------------------------------------------------RW
KGKGWREKV--WRG----------------------------------------------
-VVG----
>XP_001396500_Aspergillus_niger
---------------------------------MEDNKVASQGKLPIDSAVTEENGSQSP
SDRSLTPSGL----------------------------------------------RERR
RNGLTKDVESDNEEE-----E--TK-----------------------------------
------------------------------------------------------------
------------------------------------------------------------
------------------------------------------------------------
--------------------------------------LKRNL-----------------
--------------------------------------------KNRH--LQMIAIGG--
------------------------------------------------------------
----TIGTGLFISSGTALAEAGPAGSLIAYAFVGSIVYSVMCSLGEMATYIPIPGAFTSY
AARLVDPSLGFAMGWIYWFNWASTYAVELTASGMIIQYW---NDQLSIAIFIGVFWVVIS
AVNFLPVGFYGELEFWFSI------------------TKVLTVLGFMIFAICIDAGVG-K
QGY--IGFKYWHDPG------AF-----A--PYL------ITSNESVGKFVGFWAVLIQA
GFSYQGTELVGVAAGETENPQKTVPSAIRKTFIRILVFFVLTIFFIGLLVPYTNPDLASG
A--EN-ASASPMVIAANLAGVKVLPSLINAVLLTVVLSAANSNVYSGSRVLLGLAQEGFA
PSVFGWVTRRGVPYVSVAFTALFGLLGFMNVS--ESGTTVFNWLVNISSVAGFICWTSIN
ASHIAFMKAMKARGLSRDTLPYKAIWQPWLAWYGLFFNILIIFTQGFTAWIP--------
TFNVSDFWVAYICPVLFVILYVGHKA-WYRTRFV--RPIE-ADLDTGR---------P--
PYTT--W-ESSNP---KEG-WVRRIWDSIMG-----------------------------
------------------------------------------------------------
------------------------------------------------------------
------------------------------------------------------------
------------------------------------------------------------
------------------------------------------------------------
--------
>XP_015410795_Aspergillus_nomiae
------------------------------------------------------------
MSTKFGKDDALTYQARSDLD----------------------------------------
-----EEDP------------HSQE-----------------------------------
------------------------------------------------------------
------------------------------------------------------------
-------------GSIDP------LAAP--------------------------------
--------------------------------------LKRRL-----------------
--------------------------------------------KSRH--LQMIAIGG--
------------------------------------------------------------
----IIGPGLLVGSGNALNKGGPAGCLISFSLVGLIVFFVMQSLGEMATAIPVSGSFTEY
AQRFVDDSLAFGLGWAYWYLWVTILASEYNAISLVIGFW---TDAVPQWGWILIFWFLFL
GLSNLGVLAYGEMEFWLSL------------------IKVLALIAFFILAICISTGGV-G
PGP--IGFKYYHDPG------AF-----A--DS----------------INGVARTFVVA
GTLYAGTEMVGVTAGESANPQKAVPTAIKQVFWRILIFYIGMFFFLGILLPYNHPKLLSS
T--ST-AASSPLTIALTDAGILPAAHLINALIVISVISAGNGSLYVASRTMLFMARNGKA
PRFIGRTNSRGVPWAALIFSNIFTCIVFLTLS--SSAGRIYSALITLAGVATFVVWAVIC
IAHIRFRKAMVVQGDDPSRLPFQAVLYPYGTYFALAATIFLVFFQGYTAFLN--------
PFSVDDFIINYILLPVFVILVVGYKI-WHKTKI---VKLEEMDIWTGR---R--------
-------------------------------------VAVVDETEPD-------------
------------------------------------------------------------
------------------------------------------------------------
------------------------------------------------------------
------------------------------------------------------------
KKHGWLATLKDI------------------------------------------------
-FIG----
>XP_001825802_Aspergillus_oryzae
------------------------------------------------------------
MSIKSGKDDTIMYQARSDLD----------------------------------------
-----EEDP------------GSQA-----------------------------------
------------------------------------------------------------
------------------------------------------------------------
-------------GSIDP------LAAP--------------------------------
--------------------------------------LKRRL-----------------
--------------------------------------------KSRH--LQMIAIGG--
------------------------------------------------------------
----IIGPGLLVGSGNALNKGGPAGCLISFSLVGLIVFFVMQSLGELATAIPVSGSFTEY
AQRFVDDALAFGLGWAYWYLWVTILASEYNAISLVIGFW---TDAVPQWGWILIFWVLFL
GLSNLGVLAYGEMEFWLSL------------------IKVLALLAFFILAICISTGGV-G
PGP--IGFKYYHDPG------AF-----A--DS----------------INGVARTFVVA
GTLYAGTEMVGVTAGESANPQKAVPTAIKQVFWRILIFYIGTFFFLGILLPYNHPKLLSS
T--ST-AASSPLTIALTDAGILPAAHLINALIVISVISAGNGSLYVASRTMLFMARNGKA
PRFIDRTNSRGVPWVALIFSNIFTCIVFLTLS--SSAGRIYSALITLAGVATFVVWAVIC
IAHIRFRKAMVVQGDDPSRLPFRAALYPYGTYFALGATIFLVFFQGYTAFLN--------
PFSVDDFIINYILLPVFVMLVVGYKI-WNKTKI---VKLEEMDIWTGR---R--------
-------------------------------------VAVIDETETG-------------
------------------------------------------------------------
------------------------------------------------------------
------------------------------------------------------------
------------------------------------------------------------
KEHGWLAKLKDI------------------------------------------------
-IIG----
>XP_040640822_Aspergillus_ruber
--------------------------------------------------------MA--
--DDTIHKVTTKSSSE---SAS-DYGETKVH----QSNIG---RRIWDSFKPNPNSLTNT
VPGADVEN---AAEN-----TANSP-----------------------------------
------------------------------------------------------------
------------------------------------------------------------
------------------------------------------------------------
--------------------------------------LERRL-----------------
--------------------------------------------KGRH--MQMIAIGG--
------------------------------------------------------------
----SIGTGLFVGSGSVLATGGPASSLIAYGLIGFMMYCTVHALGEMAVLYPVAGSFSHY
ATRFIDPAWGFSMGWNYVMQWLVTLPLEIVAASITVDYWHP---NVSNAAWVAIFWILIV
LINLFGVKGYGEAEFAFSL------------------IKVIAVVGFIILGIVLNCGGGPQ
GE--YIGGKYWQNPG------AF-----N--NG----------------FKGLCSVFAKA
AFAFAGTEFVGLTAAETANPRKALPTAIKQVFWRIVLFYLVSLTIVGLLVPYNDPKLMSG
DSDAD-ASASPFVIAIKNAGISVLDSIMNVVIMIAVLSVGNSSVYGSSRTLAALAEQGQA
PRFLAYIDRKGRPLWSLLVVSAFGLLAFLAAS--DKQAVAFEWMLAISGLSSIFTWASVC
LCHIRFRRSWKLQGRSLNELPFRSQPGIIGSYAGFILNCLVLVAQFWVGFAPVAYGEMTV
SERVYNFFSVYLAAPVVLAFYIPYKI-YYRT--PF-IRAKDMDLHTGR---------R--
DL-DIQYLIEEERAEQAAWPMWKKIYKVFC------------------------------
------------------------------------------------------------
------------------------------------------------------------
------------------------------------------------------------
------------------------------------------------------------
------------------------------------------------------------
--------
>XP_040707886_Aspergillus_sydowii
------------------------------------------------------------
-----------------------------------------------------------M
APQQETEIKLPTDEE-----RQDET-----------------------------------
------------------------------------------------------------
------------------------------------------------------------
-------------KSIQEGTQTNGQNGS--------------------------------
--------------------------------------LNRAL-----------------
--------------------------------------------SQRH--LAMMAIGG--
------------------------------------------------------------
----VIGPGYFMGMGTGLSTAGPAGLLICFAVLGCLLWLVMQSLGELAAFIAVSGSFTHY
STRFIDPSWGFALGWNYFLLWAGIIMAEYNNLGLVLTYW---DTEIPRWGWTLVFWVIFM
TFSLLGVWAFGEAEFWLAL------------------TKVLAIAAFFICSILISTGVI-G
HRK--IGFKYYHDPG------PF-----N--NNG---------------AKGIFQIFVFA
ALQYSGTEMIGLTAGESRNPSKDIPKAVRSIIWRIVVIFLGGIFFLTITVSASDPDLLGR
S--AK-TASSPFVIAFVRAGEMGGADAINAIILVSIFSAVNSALYVGSRTLYGLAKEGAA
PKIFMYTLKNGVPIVALVTFHLVGFFSLLNLS--SGAGRVYTWVTSMTGVATFITWASIC
FCHIRVRRAMQLQNVSESLLPFKAAFWPWGAYSGLGISMFFIFFQGWTAF-A--------
PWNVEEFFMNYVIVLVFVLLFGTWKV-WYRTLW---VRLDSADLMSGR---R-----N--
------------------------------------------------------------
------------------------------------------------------------
------------------------------------------------------------
------------------------------------------------------------
------------------------------------------------------------
----W-------------------------------------------------------
-LM-----
>XP_001213961_Aspergillus_terreus
------------------------------------------------------------
------------------MD----------------------------------------
-----EEN------A-----RSDTE-----------------------------------
------------------------------------------------------------
------------------------------------------------------------
-------------STSDP------LAAP--------------------------------
--------------------------------------LKRRL-----------------
--------------------------------------------QSRH--LQMIAIGG--
------------------------------------------------------------
----IIGPGLLVGSGNALNKGGPAGILISFSLVGCIVYFVMQSLGEMATAIPVSGSFTEY
AQRFVDDSLAFGLGWAYWYLWVTVLANEYNAISLVIGYW---TDAVPQWGWILIFWFLFL
TLSNLGVLAYGEMEFWLSL------------------IKVLGLIAFFILAICISTGGV-G
PQT--IGFKYWHEPG------AF-----A--DS----------------INGVARTFVIA
GTLYAGTEMVGITAGESANPQKAVPTAIRQVFWRILIFYVGTMFFIGILLPYNDSRLLGS
S--SD-AASSPLTIALTDAGILPAAHLINALIVISVISAGNGSLYVASRTLLFMARNGKA
PRFVGRTNAAGVPWVALIVSNIFTCIVFLTLS--SSAGRIYSALITLSGVATFIVWAAIC
LAHIRFRQALVVQGDDPARLPYRATLYPWGTYFALGANVFLIFFQGYTAFLN--------
PFSVDDFVINYILLPVFVMFVVGYKI-WHKTKI---VKLHEMDIWTGR---R-----I--
RPDSLWFYILVKHCLGRSFLFSLDGRWTAIHALYRHHIPVTSQSRPEEQPTTDLFGPESM
DPQMCYDDVAWEQSDDVSDNWLLQFLHIEVKKTIAKFILEHDSGDDPEFTILRKGSFNIT
LRMKYTYSATNIRFSQPGAILFSEEKVRNEVAVMRFISDQTSIPLPFILHSGTREDSPLK
LSPFIMMSHIEHRTILLQLSRPEFPEIGSLGQVDDFTWEVTSRPFSMNMNELPFYKLARG
KKLSLPGYEHGSFKLWCDDFRPANVLLNEDMRIARVVDWEFTYAAPVEFSYAPPWWLLIE
RPEYWSKGIEDWTRVFDRRLKTFLNAMRHCEDMDVEHSQSLLSDQMQRSWESGDFWVVSA
DVFKKEAW
>XP_022491809_Penicillium_arizonense
-----------------------------------------------------------M
EPTNDPKSNLIIVSNRLPLSIKRVEGGFESSLSSGGLVTSLSGLTKSTRFQWFGWPGIEL
KDPADREEV-----T-----KSLEEHNAIPIFLDKTLSQEHYNGFSNRILWPILHYQSGV
SFDDTPWQAYRRVNELFADAIADAAKSGTLIWVHDYHLMLLPELLRNRLQEQGKSCAIGF
SLHTPFPAGDFWRNLPVRKHLIEGLLSCDLIGFHTDEYKQNFIDTCASLLGARTEIGNQI
QYKNRLVCIDKFIVGIDPQKFTETLAKPEVQERIRKLKDRYKGVKVIVGVDRLDHIKGLT
QKLKGFDAFLDDHPELENKVILIQVAVPSREDVKEYQELERELCTLAGKINGKHATPEGT
PLLYMHRSVPFNELAALYSVADVCLLTSTRDGMNLVSFEYVACQQERHGVLVLSEFAGAA
SFMSEGSIPFHPANITEMSEAIFAAINLSPEERKKKYERLRDFINTNTSAKWGQTFTDKL
SYRCIIGPGLLVSSGNALHEGGPAGALISFSLVGIIVFFVMQSLGEMATLIPVTGSFTEY
AERFIDDSLAFALGWAYWYLWVTVLANEYNAISLVIGYW---TDAVPQWAWILIFWVMFL
TLSNLGILAYGEMEFWLSL------------------IKVLALIVFFILAICISTGGI-G
PRT--IGFTYWHDPG------AF-----A--DS----------------INGVAKTFVVA
GTLYAGTEMVGITAGESANPAKAVPKAIKQVFWRILIFYVGTIFFIGILIPWNDHRLLGS
T--SK-TASSPLTISLQDAGILPAAHLINALIVISVISAGNSSLYVASRTLLFMSRNGKA
PRFIGRTNKLGVPWAGLIFTNIFACIVFLGQS--SSAGKVYSALITLSGVATFIVWSVIG
IAHIRFRQALVVQGQDPSRLPYQAIFYPWGTYLSLAANVFLIFFQGYTCFLN--------
PFSSTDFVINYILLPVFVLFVIAYKF-WNKTKL---VRLEDMDIWTGR---R-----E--
---------------------------------------VVESEEIE-------------
------------------------------------------------------------
------------------------------------------------------------
------------------------------------------------------------
---------------------------------------------------------TLK
KTKSW------WARIYSI------------------------------------------
-VIG----
>XP_014536038_Penicillium_digitatum
-----------------------------------------MSEMVSHNTSAEQNDTKTS
ANAISAESDN----------------------------------------------AFQD
TKEADAEQNHADASN-----P--GE-----------------------------------
------------------------------------------------------------
------------------------------------------------------------
------------------------------------------------------------
--------------------------------------LKRKL-----------------
--------------------------------------------KSRH--LQMIAIGG--
------------------------------------------------------------
----TIGTGLFISSGTAIAESGPAGALIAYIFVGSIVYSVMSSLGEVATFIPIPGAFTSY
AARLIDPSLGFSMGWIYWFNWASTFAVELTATGTIIQYW---DPSLNIAIFIGAFWVFIT
AMNFLPVNFYGEVEFWFST------------------IKVATVIGFIIFAICIDVGVG-E
QGY--LGFRYWSTPG------AF-----A--TYS------SHLPASVGKFVGFWAVLIQA
GFSYQGTELVGVAAGETENPQKTVPSAIRKTFVRILLFFVLTIFFIGLVVPYDNGRLTTA
T--TN-ASSSPMVIAADLAGVNVLPSLINAVLLSVVLSAANSNVYSGSRVLTGLANEGFA
PACFGWVTKHGVPYISVTFTALFGLLGFMNVS--NDAGQVFTWLVNLSSVAGFVTWASIN
ACHIAFMRVLANRGISRDTLPYKAILQPYLAWYGLFFNILIALTQGFTSFIP--------
HFRVTDFFVAYICPIVFVVLYVGHKV-IFRPSFV--RAAD-ADIDTGR---------L--
HYEK----EVDAP---KP--WYWRVWGWVTK-----------------------------
------------------------------------------------------------
------------------------------------------------------------
------------------------------------------------------------
------------------------------------------------------------
------------------------------------------------------------
--------
>XP_016598141_Penicillium_expansum
------------------------------------------------------------
---MAGKTDISTVTYRGPVQ---------------------DNATQSLR-----------
-----S----------------DEE-----------------------------------
------------------------------------------------------------
------------------------------------------------------------
-------------TATDP------MSAP--------------------------------
--------------------------------------LKRQL-----------------
--------------------------------------------KSRH--LQMIAIGG--
------------------------------------------------------------
----IIGPGLLVSSGNALHEGGPAGALISFSLVGIIVFFVMQSLGEMATLLPVTGSFTEY
AERFIDDSLAFALGWAYWYLWVTVLANEYNAISLVIGYW---TDAVPQWGWILIFWVMFL
TLSNLGILAYGEMEFWLSL------------------IKVLALIVFFILAIIISAGGI-G
PRA--IGFKYWHSPG------AF-----A--DS----------------INGVAKTFVVA
GTLYAGTEMVGITAGESANPEKAVPKAIRQVFWRILIFYVGTIFFIGMLIPWNDKRLLGT
T--SK-TASSPLTISLEDAGILPAAHLINALIVISVISAGNSSLYVASRTLLFMSRNGKA
PKFIGRTNRLGVPWVGLVFTNVFACIVFLEQS--SSAGRVYSALITLSGVATFIVWSVIG
VAHIRFRKALVAQGQDPSKLPFQALFYPWGTYLSLAANVFLIFFQGYTCFLN--------
PFSSTDFVINYILLPVFVLFVIVYKF-WNKTRV---VRLEDIDIWTGR---R-----E--
---------------------------------------HVDSEEPE-------------
------------------------------------------------------------
------------------------------------------------------------
------------------------------------------------------------
---------------------------------------------------------SPK
KAATW------WSRIYSI------------------------------------------
-VIG----
>XP_040647105_Penicillium_griseofulvum
------------------------------------------------------------
----MDKKDFA-VTYRGPVQ---------------------DDATKSFR-----------
-----SED-------------RDEE-----------------------------------
------------------------------------------------------------
------------------------------------------------------------
-------------TARDP------MAAP--------------------------------
--------------------------------------LKRQL-----------------
--------------------------------------------KSRH--LQMIAIGG--
------------------------------------------------------------
----IIGPGLLVSSGNALHEGGPAGALISFSLVGIIVFFVMQSLGEMATLIPVTGSFTEY
AERFIDDSLAFALGWAYWYLWVTVLANEYNAISLVIGYW---TDAVPQWGWILIFWVMFL
TLSNLGILAYGEMEFWLSL------------------IKVLALIVFFILAICISAGGI-G
PRA--TGFEYWHAPG------AF-----A--DS----------------INGVAKTFVVA
ATLYAGTEMVGITAGESANPGKAVPRAIKQVFWRILIFYVGTIFFIGMLIPWNDKRLLGT
S--SK-TASSPLTISLEDAGILPAAHLINALIVISVISAGNSSLYVASRTLLFLSRNGKA
PKFIGRTNRLGVPWVGLIFTNVFACIVFLEQS--SSAGRVYSALITLSGVATFIVWSVIG
VAHIRFRQALVAQGEDPSKLPFQALFYPYGTYLSLAANVFLIFFQGYTCFLN--------
PFSSTDFVINYILIPVFVLFVIVYKF-WNKTHV---VRLEDMDIWTGR---R-----E--
---------------------------------------QVELEEPE-------------
------------------------------------------------------------
------------------------------------------------------------
------------------------------------------------------------
---------------------------------------------------------SPK
KAAKW------WARIYSI------------------------------------------
-VIG----
>XP_038931231_Penicillium_roqueforti
------------------------------------------------------------
---MTDKTDVSAITYRGPVQ---------------------DGTTKGFR-----------
-----S-EI-----N-----RSDEE-----------------------------------
------------------------------------------------------------
------------------------------------------------------------
-------------IATDP------MSAP--------------------------------
--------------------------------------LKRQL-----------------
--------------------------------------------KSRH--LQMIAIGG--
------------------------------------------------------------
----IIGPGLLVSSGNALHEGGPAGALISFSLVGIIVFFVMQSLGEMATLLPVTGSFTEY
AERFIDDSLAFALGWAYWYLWVTVLANEYNAISLVIGYW---TDAVPQWGWILIFWVMFL
TLSNLGILAYGEMEFWLSL------------------IKVLALIVFFILAIIISAGGI-G
PRA--IGFEYWRAPG------AF-----A--DS----------------INGVAKTFVVA
GTL------VGVTAGESTNPRKAVPKAIRQVFWRILIFYVGTIFFIGMLIPWNDKRLLGT
T--SK-TASSPLTISLQDAGILPAAHLINALIVISVISAGNSSLYVASRTLLFMSRNGKA
PKFIGRTNRLGVPWVGLVFTNVFACIVFLEQS--SSAGRVYSALITLSGVATFIIWSVIG
VAHIRFRKALVAQGQDPSKLPYQALFYPWGTYLALAANVFLVFFQGYTCFLN--------
PFSSTDFVINYILLPVFVLFVVVYKF-WNKTRV---VRLEDMDIWTGR---R-----E--
---------------------------------------LVDSEEPE-------------
------------------------------------------------------------
------------------------------------------------------------
------------------------------------------------------------
---------------------------------------------------------SSK
KVAKW------WSRIYSV------------------------------------------
-VIG----
>XP_002558242_Penicillium_rubens
------------------------------------------------------------
---MTDKTDFSAVTYRGPVQ---------------------DGATKSLR-----------
-----SEEI-----S-----RSDEE-----------------------------------
------------------------------------------------------------
------------------------------------------------------------
-------------IATDP------MSAP--------------------------------
--------------------------------------LKRQL-----------------
--------------------------------------------KSRH--LQMIAIGG--
------------------------------------------------------------
----IIGPGLLVSSGNALHEGGPAGSLISFSLVGIIVFFVMQSLGEMATLLPVTGSFTEY
AERFIDDSLAFALGWAYWYLWVTVLANEYNAISLVIGYW---TDAVPQWGWILIFWVMFL
TLSNLGILAYGEMEFWLSL------------------IKVLALIVFFILAIIISAGGI-G
PRA--IGFEYWHDPG------AF-----A--DS----------------INGVAKTFVVA
GTLYAGTEMVGITAGESANPQKAVPKAIRQVFWRILIFYVGTIFFIGMLIPWNDDRLLGK
S--SK-TASSPLTISLQDAGILPAAHLINALIVISVISAGNSSLYVASRTLLFMSRNGKA
PKFIGRTNRLGVPWVGLIFTNIFACIVFLGQS--DSAGRVYSALITLSGVSTFIVWSVIG
VAHIRFRKALVVQGQDPSKLPYQAFLYPWGTYLSLAANMFLIFFQGYTCFLN--------
PFSSTDFVINYILLPVFVLFVIAYKF-WNKTSL---VRLEDMDIWTGR---R-----E--
---------------------------------------QVDFEEPE-------------
------------------------------------------------------------
------------------------------------------------------------
------------------------------------------------------------
---------------------------------------------------------SPK
KAAKW------WSRIYSV------------------------------------------
-VIG----
>XP_040818108_Penicillium_solitum
------------------------------------------------------------
---MADKADFS-VTYRGPAQ---------------------DGATKSVR-----------
-----SEEI-----N-----RLDEE-----------------------------------
------------------------------------------------------------
------------------------------------------------------------
-------------IATDP------MSAP--------------------------------
--------------------------------------LKRQL-----------------
--------------------------------------------KSRH--LQMIAIGG--
------------------------------------------------------------
----IIGPGLLVSSGNALHEGGPAGALISFSLVGIIVFFVMQSLGEMATLLPVTGSFTEY
AERFIDDSLAFALGWAYWYLWVTVLANEYNAISLVIGYW---TDAVPQWGWILIFWVMFL
TLSNLGILAYGEMEFWLSL------------------IKVLALIVFFILAIIISAGGI-G
PRA--TGFKYWHSPG------AF-----A--DS----------------INGVAKTFVVA
GTLYAGTEMVGITAGESANPQKAVPKAIKQVFWRILIFYVGTIFFIGMLIPWNDKRLLGT
T--SK-TASSPLTISLEDAGILPAAHLINALIVISVISAGNSSLYVASRTLLFMSRNGKA
PKFIGRTNRLGVPWVGLVFTNVFACIVFLEQS--SSAGRVYSALITLSGVATFIVWSVIG
VAHIRFRKALVAQGQDPSRLPFQALFYPWGTYFSLAANVFLIFFQGYTCFLN--------
PFSSTDFVINYILLPVFVLFVIVYKF-WNKTRV---VRLEDMDIWTGR---R-----E--
---------------------------------------HIDLDEPE-------------
------------------------------------------------------------
------------------------------------------------------------
------------------------------------------------------------
---------------------------------------------------------SPK
KAATW------WSRIYSV------------------------------------------
-VIG----
>XP_022577122_Penicilliopsis_zonata
---------------------------------MDEKHV---------------------
------------------------------------------------------------
------------EPA-----A--PA-----------------------------------
------------------------------------------------------------
------------------------------------------------------------
------------------------------------------------------------
--------------------------------------LQRRL-----------------
--------------------------------------------KSRH--LQMIAIGG--
------------------------------------------------------------
----TIGTGLFISSGTALAHAGPAGALIAYIFVGTIVYSVMTSLGEVATYIPIAGSFTSY
CARLVDPSLGFAMGWIYWFNWASTFAVELTATGLIVQYW---DDKLSIAIFIAIFWLLIT
LLNFLPVSFYGELEFWFSS------------------VKVVTVLGFLIFGICIDAGAG-Q
HGY--LGFHTWSNPG------AF-----A--PYL------ISSSPATAKFVGFWAVLIQA
GFSYQGTELVGVAAGETANPHQTVPAAIRKTFIRILVFFVLTIFFIGLLVPYDNPDLLTG
T--SN-ASSSPMVIAARLAGVRVLPSLINAVLLTVVLSAANSNVYSGSRILVGLAHEGFA
PDFFRWTSKQGVPYISVAFTALFGLLAFMNVS--TSGGTVFNWLVNISGVAGFITWASIN
GFHLAFMRALRARDISRDTLPYRAVWQPWLAWYGLFFNVLIIFTQGFTCFIP--------
TFNVSDFWVAYICPLLFVILYLGHKL-VYRTTFI--SPLQ-ADLDMGR---------P--
EYVD-GW-ETTAP---TT--WYGKLWKWFNGD----------------------------
------------------------------------------------------------
------------------------------------------------------------
------------------------------------------------------------
------------------------------------------------------------
------------------------------------------------------------
--------
>XP_016620403_Cladophialophora_bantiana
--------------------------------------------------------ME--
--KD----IEAISASP---SGSLDFSQGKVEFPLAPTSFG---RFI-GGFKRNPHARV-T
TQAIDANGRVLPDQP-----PAEPA-----------------------------------
------------------------------------------------------------
------------------------------------------------------------
------------------------------------------------------------
--------------------------------------LAMKL-----------------
--------------------------------------------KQRH--LQMIAIGG--
------------------------------------------------------------
----SIGTGLFVGSGSALANGGPASLIIAYGLIGVTLYCTTHALGELAVQYPVAGAFSVY
ASRFVDEAWGFAMGWNYALQWLVTLPLEIVAASLTLEFW-PGSRDVNGAAWVTIFLVAII
IINFFGVRGYGEAEFVFSI------------------IKVIAVIGFIILGIIINTGGVPG
DQRGYIGAHYWHDPG------AF-----N--HG----------------FKGLCSVFVTA
AFSFSGTELVGLAAAETENPRIALPTAVKQVFWRIALFYMVSLTVVGVLVPYNDPQLLNG
SSSSD-ANASPFVIAVRNAGIDAVPSIMNVVILIAVLSVGNSSVYGSSRTLAALADMGQA
PKILGYVDREGRPLVAIIVSSLIGFLCYIVAAGPDTTTQAFNWMIAISGLASIFTWATIC
LCHIRFRSAWRLAGRTLDELAFKSQATVYGSWLGLIMNVLILVAQFWTGFAPVGYAEMSA
SELVESFFEVYLAAPIIIAMYVGYKL-VKKT--KL-RRTSEIDITSGR---------R--
EVPNLMEILEEERRIQATWPWWKKSWKMVC------------------------------
------------------------------------------------------------
------------------------------------------------------------
------------------------------------------------------------
------------------------------------------------------------
------------------------------------------------------------
--------
>XP_008724717_Cladophialophora_carrionii
--------------------------------------------------------ME--
--KD----LEARAGSP---VGSSEVSEGKVEYPRASTAVG---RFL-DGFKRNPNARV-T
AQAIDANGRILKDQP-----PAEPA-----------------------------------
------------------------------------------------------------
------------------------------------------------------------
------------------------------------------------------------
--------------------------------------LAMKL-----------------
--------------------------------------------KQRH--LQMIAIGG--
------------------------------------------------------------
----SIGTGLFVGSGSALASGGPASLVLAYGLIGLTLYCTTHALGELAVQYPVAGAFSVY
ASRFVDEAWGFAMGWNYALQWLVTLPLEIVAASLTLDFW-PGSRGTNGAAWVTIFLVAII
LINFFGVRGYGEAEFVFSI------------------IKVLAVIGFIILGIVINTGGV--
GSQGYIGARYWYDPG------AF-----N--HG----------------FKGLCSVFVTA
AFSFSGTELVGLAAAETENPRLALPTAVKQVFWRIALFYMVSLTVVGVLVPSNDPMLLNG
NSSAD-ANASPFVIAVRNAGIDAVPSIMNVVILIAVLSVGNSSVYGASRTLAALADMGQA
PKILGYVDREGRPLVAIIVSSLLGFLCYIVAAGPDTSGEAFNWMIAISGLAAIFTWGTIC
LCHIRFRRAWRMAGHTLDELAFKSQATVYGSWIGLIMNCLILVAQFWTGIAPVGYAEMSA
SELVKGFFEVYLAAPIVIVMYLGYKL-WYRT--KI-RRAGEIDITSGR---------R--
EVENLQQILEEERRVRKTWPWWKKTWKTLC------------------------------
------------------------------------------------------------
------------------------------------------------------------
------------------------------------------------------------
------------------------------------------------------------
------------------------------------------------------------
--------
>XP_016244210_Cladophialophora_immunda
--------------------------------------------------------ME--
--KD----IEAMSASP---SGSSDLSQGKVEFPPAPTAFG---RFV-DGFKRNPHARV-T
TQAIDANGRVLPDQP-----PAEPA-----------------------------------
------------------------------------------------------------
------------------------------------------------------------
------------------------------------------------------------
--------------------------------------LAMKL-----------------
--------------------------------------------KERH--LQMIAIGG--
------------------------------------------------------------
----SIGTGLFVGSGSALANGGPASLIIAYGLIGITLYCTTHALGELAVQYPVAGAFSVY
ASRFVDEAWGFAMGWNYALQWLVTLPLEIVAASLTLEFW-PGSRDVNGAAWVTIFLVAII
LINFFGVKGYGEAEFVFSI------------------IKVIAVIGFVILGIIINTGGVPG
DHRGYIGAHYWYDPG------AF-----N--HG----------------FKGLCSVFVTA
AFSFSGTELVGLAAAETENPRIALPTAVKQVFWRIALFYMVSLTIVGVLVPYNDPQLLNG
SSSSD-ANASPFVIAVRNAGIDAVPSIMNVVILIAVLSVGNSSVYGSSRTLAALADMGQA
PKILGYIDREGRPLVAIIVSSLLGFLCYIVAAGPDTTTQAFNWMIAISGLASIFTWGTIC
LCHIRFRSAWRLAGRSLDELAFKSQATVYGSWIGLIMNILILVAQFWTGFAPVGYADMSA
SELVENFFEVYLAAPIVLAMYIGYKL-VKRT--KI-RKISEIDITSGR---------R--
EIHNLREILEEERRIQATWPWWKKIWKTVC------------------------------
------------------------------------------------------------
------------------------------------------------------------
------------------------------------------------------------
------------------------------------------------------------
------------------------------------------------------------
--------
>XP_007747716_Cladophialophora_psammophila
--------------------------------------------------------ME--
--KD----IEAISASP---SGSSDFSQGKVEFPLAPTSFG---RFI-DGFKWNPHARV-T
AQAIDANGRVLPDQP-----PAEPA-----------------------------------
------------------------------------------------------------
------------------------------------------------------------
------------------------------------------------------------
--------------------------------------LAMKL-----------------
--------------------------------------------KQRH--LQMIAIGG--
------------------------------------------------------------
----SIGTGLFVGSGSALANGGPASLIIAYGLIGVTLYCTTHALGELAVQYPVAGAFSVY
ASRFVDEAWGFAMGWNYALQWLVTLPLEIVAASLTLEFW-PGSRDVNGAAWVTIFLVAII
IINFFGVRGYGEAEFVFSI------------------IKVIAVIGFIILGIIINTGGVPG
DHRGYIGAHYWHDPG------AF-----N--HG----------------FKGLCSVFVTA
AFSFSGTELVGLAAAETENPRIALPTAVKQVFWRIALFYMVSLTIVGVLVPYNDPQLLNG
SSSSD-ANASPFVIAVRNAGIDAVPSIMNVVILIAVLSVGNSSVYGSSRTLAALADIGQA
PKILGYVDREGRPLVAIIISSLIGFLCYIVAAGPDTTTQAFNWMIAISGLASIFTWGTIC
LCHIRFRSAWRLAGRTLDELAFKSQATVYGSWLGLIMNILILVAQFWTGFAPVDYAEMSA
SELVESFFEVYLAAPIVIAMYVGYKL-VKKT--KL-RRTSEIDITSGR---------R--
EVPNLMEILEEERRVQATWPWWKKSWKMVC------------------------------
------------------------------------------------------------
------------------------------------------------------------
------------------------------------------------------------
------------------------------------------------------------
------------------------------------------------------------
--------
>XP_018689890_Fonsecaea_erecta
--------------------------------------------------------ME--
--KD----IEAMSASP---SGSSDLSQGKVEFPPAATAFG---RFV-DGFKRNPHARV-T
TQAIDANGRMLPDQP-----PAEPA-----------------------------------
------------------------------------------------------------
------------------------------------------------------------
------------------------------------------------------------
--------------------------------------LAMKL-----------------
--------------------------------------------KERH--LQMIAIGG--
------------------------------------------------------------
----SIGTGLFVGSGSALATGGPASLIIAYGLIGITLYCTTHALGELAVQYPVAGAFSVY
ASRFVDEAWGFAMGWNYALQWLVTLPLEIVAASLTLEFW-PGSRDVNGAAWVTIFLVAII
IINFFGVRGYGEAEFVFSI------------------IKVVAVIGFIILGIIINTGGVPG
DHRGYIGAHYWYDPG------AF-----N--HG----------------FKGLCSVFVTA
AFSFSGTELVGLAAAETENPRIALPTAVKQVFWRIALFYMVSLTIVGVLVPYNDPQLLNG
SSSSD-ANASPFVIAVRNAGIDAVPSIMNVVILIAVLSVGNSSVYGSSRTLAALADMGQA
PKILGYVDREGRPLVAIIVSSLVGFLCYIVAAGPDTSTQAFNWMIAISGLASIFTWGTIC
LCHIRFRSAWRLAGRSLDELAFRSQATVYGSWIGLAMNILILIAQFWTGFAPVGYAEMSA
SELVENFFEVYLAAPIVIAMYVGYKL-VKRT--KI-RKTTEIDITSGR---------R--
EIHNLREILEEERRIQATWPWWKKIWKTVC------------------------------
------------------------------------------------------------
------------------------------------------------------------
------------------------------------------------------------
------------------------------------------------------------
------------------------------------------------------------
--------
>XP_022512129_Fonsecaea_monophora
--------------------------------------------------------ME--
--KD----VEAMSASP---SGSSDFSQGKVEFPRASTAFG---RFV-DGFKRNPHARV-T
TQAIDANGRVLADQP-----PAEPA-----------------------------------
------------------------------------------------------------
------------------------------------------------------------
------------------------------------------------------------
--------------------------------------LAMKL-----------------
--------------------------------------------KGRH--LQMIAIGG--
------------------------------------------------------------
----SIGTGLFVGSGSALANGGPASLIIAYGLIGITLYCTTHALGELAVQYPVAGAFSVY
ASRFVDEAWGFAMGWNYALQWLVTLPLEIVAASLTLEFW-PGTRDVNGAAWVTIFLVAII
LINFFGVRGYGEAEFIFSI------------------IKVIAVIGFVILGIIINTGGVPG
DSRGYIGTHYWYDPG------AF-----N--HG----------------FKGLCSVFVTA
AFSFSGTELVGLAAAETENPRIALPTAVKQVFWRIALFYMVSLTIVGVLVPYNDPQLLNG
SSSSD-ANASPFVIAVRNAGIDAVPSIMNVVILIAVLSVGNSSVYGSSRTLAALADMGQA
PKILGYVDREGRPLVAIIVSSLIGFLCYIVAAGPDTTTQAFNWMIAISGLASIFTWGTIC
LCHIRFRSAWRLAGRSLDELAFKSQATVYGSWIGLVMNILILVAQFWTGFAPVGYADMSA
SELVEYFFEVYLAAPIVLAMFIGYKL-IKRT--KI-RKIGEIDITSGR---------R--
EVHNLKEILEEERRIQTTWPWWKKIWKTVC------------------------------
------------------------------------------------------------
------------------------------------------------------------
------------------------------------------------------------
------------------------------------------------------------
------------------------------------------------------------
--------
>XP_016633755_Fonsecaea_multimorphosa
--------------------------------------------------------ME--
--KD----IEAMSASP---SGSTDLSQGKVEFPPAPTAFG---RFV-DSFKRNPHARV-T
TQAIDANGRVLPDQP-----PAEPA-----------------------------------
------------------------------------------------------------
------------------------------------------------------------
------------------------------------------------------------
--------------------------------------LAMKL-----------------
--------------------------------------------KGRH--LQMIAIGG--
------------------------------------------------------------
----SIGTGLFVGSGSALANGGPASLVIAYGLIGITLYCTTHALGELAVQYPVAGAFSVY
ASRFVDEAWGFAMGWNYALQWLVTLPLEIVAASLTLEFW-PGSRDVNGAAWVTIFLVAII
LINFFGVRGYGEAEFVFSI------------------IKVIAVIGFIILGIIINTGGVPG
DHRGYIGARYWYDPG------AF-----N--HG----------------FKGLCSVFVTA
AFSFSGTELVGLAAAETENPRIALPTAVKQVFWRIALFYMVSLTIVGVLVPYNDPQLLNG
SSSSD-ANASPFVIAVRNAGIDAVPSIMNVVILIAVLSVGNSSVYGSSRTLAALADMGQA
PKILGYVDREGRPLVAIIVSSLFGFLCYIVAAGPDTSTQAFNWMIAISGLASIFTWGTIC
LCHIRFRSAWRLAGRSLDELAFKSQATVYGSWIGLAMNILILIAQFWTGFAPVGYADMSA
SELVENFFEVYLAAPIVIAMYFGYKL-VMRT--KI-RRIREIDITSGR---------R--
EIHNLREILEEERRIQATWPWWKKIWKTVC------------------------------
------------------------------------------------------------
------------------------------------------------------------
------------------------------------------------------------
------------------------------------------------------------
------------------------------------------------------------
--------
>XP_022500020_Fonsecaea_nubica
--------------------------------------------------------ME--
--KD----VEAMSASP---SGSSDFSQGKVEFPRASTAFG---RFV-DGFKRNPNARV-T
TQAIDANGRVLADQP-----PAEPA-----------------------------------
------------------------------------------------------------
------------------------------------------------------------
------------------------------------------------------------
--------------------------------------LAMKL-----------------
--------------------------------------------KGRH--LQMIAIGG--
------------------------------------------------------------
----SIGTGLFVGSGSALASGGPASLIIAYGLIGITLYCTTHALGELAVQYPVAGAFSVY
ASRFVDEAWGFAMGWNYALQWLVTLPLEIVAASLTLEFW-PGTRDVNGAAWVTIFLVAIV
LINFFGVRGYGEAEFIFSI------------------IKVVAVIGFIILGIIINTGGVPG
DSRGYIGTHYWYDPG------AF-----N--HG----------------FKGLCSVFVTA
AFSFSGTELVGLAAAETENPRIALPTAVKQVFWRIALFYMVSLTIVGVLVPYNDPQLLNG
SSSSD-ANASPFVIAVRNAGIDAVPSIMNVVILIAVLSVGNSSVYGSSRTLAALADMGQA
PKILGYVDREGRPLVAIIVSSLIGFLCYIVAAGPDTTTQAFNWMIAISGLASIFTWGTIC
LCHIRFRSAWRLAGRSLDELAFKSQATVYGSWIGLVMNILILVAQFWTGFAPVGYADMSA
SELVEYFFEVYLAAPIVLAMFIGYKL-IKRT--KI-RKISEIDITSGR---------R--
EVHNLKEILEEERRIQTTWPWWKKIWKTVC------------------------------
------------------------------------------------------------
------------------------------------------------------------
------------------------------------------------------------
------------------------------------------------------------
------------------------------------------------------------
--------
>XP_013284577_Fonsecaea_pedrosoi
--------------------------------------------------------ME--
--KD----VEAMSASP---SGSSDFSQGKVEFPRASTAFG---RFV-DGFKRNPHARV-T
TQAIDANGRVLADQP-----PAEPA-----------------------------------
------------------------------------------------------------
------------------------------------------------------------
------------------------------------------------------------
--------------------------------------LAMKL-----------------
--------------------------------------------KGRH--LQMIAIGG--
------------------------------------------------------------
----SIGTGLFVGSGSALANGGPASLIIAYGLIGITLYCTTHALGELAVQYPVAGAFSVY
ASRFVDEAWGFAMGWNYALQWLVTLPLEIVAASLTLEFW-PGTRDVNGAAWVTIFLVAII
LINFFGVRGYGEAEFIFSI------------------IKVIAVIGFIILGIIINTGGVPG
DSRGYIGTHYWYDPG------AF-----N--HG----------------FKGLCSVFVTA
AFSFSGTELVGLAAAETENPRIALPTAVKQVFWRIALFYMVSLTIVGVLVPYNDPQLLNG
SSSSD-ANASPFVIAVRNAGIDAVPSIMNVVILIAVLSVGNSSVYGSSRTLAALADMGQA
PKILGYVDREGRPLVAIIVSSLIGFLCYIVAAGPDTTTQAFNWMIAISGLASIFTWGTIC
LCHIRFRSAWRLAGRSLDELAFKSQATVYGSWIGLVMNILILVAQFWTGFAPVGYADMSA
SELVEYFFEVYLAAPIVLAMFIGYKL-IKRT--KI-RKIGEIDITSGR---------R--
EVHNLKEILEEERRIQTTWPWWKKIWKTVC------------------------------
------------------------------------------------------------
------------------------------------------------------------
------------------------------------------------------------
------------------------------------------------------------
------------------------------------------------------------
--------
>XP_007760146_Cladophialophora_yegresii
--------------------------------------------------------ME--
--KD----LEARAGSP---VGSSNVSEGKVEYPRASTAVG---RFL-DGFKRNPNARV-T
AQAIDANGRILKDQP-----PAEPA-----------------------------------
------------------------------------------------------------
------------------------------------------------------------
------------------------------------------------------------
--------------------------------------LAMKL-----------------
--------------------------------------------KQRH--LQMIAIGG--
------------------------------------------------------------
----SIGTGLFVGSGSALASGGPASLVLAYGLIGLTLYCTTHALGELAVQYPVAGAFSVY
ASRFVDEAWGFAMGWNYALQWLVTLPLEIVAASLTLEFW-PGSRGTNGAAWVTIFLVAII
LINFFGVRGYGEAEFIFSI------------------IKVLAVIGFIILGIIINTGGV--
GSQGYIGTRYWYEPG------AF-----N--HG----------------FKGLCSVFVTA
AFSFSGTELVGLAAAETENPRLALPTAVKQVFWRIALFYMVSLTIVGVLVPYNDPMLLNG
NSSAD-ANASPFVIAVRNAGIDAVPSIMNVVILIAVLSVGNSSVYGASRTLAALADMGQA
PKILGYVDREGRPLVAIIVSSLLGFLCYIVAAGPDTTGEAFNWMIAISGLAAIFTWGTIC
LCHIRFRRAWRMAGHTLDELPFKSQATVYGSWIGLIMNCLILVAQFWTGFAPVGYAEMSA
SELVKGFFEVYLAAPIVLAMYIGYKL-WYRT--KI-RRAGEIDITSGR---------R--
EVENLQQILEEERRVQKTWPWWKRTWKTVC------------------------------
------------------------------------------------------------
------------------------------------------------------------
------------------------------------------------------------
------------------------------------------------------------
------------------------------------------------------------
--------
>XP_016231831_Exophiala_spinifera
------------------------------------------------------------
--------------------------------------------------MAPNPDIDRV
ATVDEETIDIGDKEQ-----IKIAE-----------------------------------
------------------------------------------------------------
------------------------------------------------------------
-------------DGTVVDHG---------------------------------------
--------------------------------------LHRAL-----------------
--------------------------------------------KQRH--LQMIALGG--
------------------------------------------------------------
----VIGASIWYGTGYAITDSGPIGAFICFIIIGIDVFFIMQSLGELATMYPTTGAFTEL
AGRFIDPAVAVGLGYNYWYLWASNIAAEYNLISIVMSYW---TDKVPTYGWILMSWAFYQ
CLSFFGVIIYGEMEFWLAL------------------WKIICVLVTFLLTILCNTGAI-G
GDY--IGFRYWKTPG------PV-----V--NG----------------INGFGQSFVLA
AVYYCGTELVAITAGESRRPNRDVPKAIKATLFRVVFIYWGMIFFAGIAVASDDPAILTA
T--SN-TGLSPFSIALQHAGWSHGPDLINAFIFTATFSAVNSSIYIASRTLYSLADSGRA
PRFLAKTGWRGVPVYAAIASNAVGLLALINVA--SGAGKVFGYLIELSGAATFIAWACIG
ITHIRFRQAWKLQGHTPEELPFRAFLYPWGAYFISGLNIFLLFIQGYGTLLT--------
PWKPVDFVFSYIVIVLFVLLLVFWKV-YKKTKL---VNLAEVDLQYGR---R-----T--
YLTGPDESEEKPSILTRATRSLGRRFRA--------------------------------
------------------------------------------------------------
------------------------------------------------------------
------------------------------------------------------------
------------------------------------------------------------
------------------------------------------------------------
--------
>XP_016260644_Exophiala_oligosperma
------------------------------------------------------------
--------------------------------------------------MAPNPEIDRV
ASVDEETIDIGDKEQ-----IRITE-----------------------------------
------------------------------------------------------------
------------------------------------------------------------
-------------DGTVVDHG---------------------------------------
--------------------------------------LHRSL-----------------
--------------------------------------------KQRH--MQMIALGG--
------------------------------------------------------------
----VIGASIWYGTGYAISDSGPIGALVCFIIIGIDVFFIMQSLGELSTMYPTTGAFTEL
AGRFIDPAVAVGLGYNYWYLWASNIAAEYNLISIVMGYW---TDKVPSYAWVLMAWAFYQ
GLSFFGVIVYGEMEFWLAL------------------WKIICVLVTFLLTILCNTGAI-G
GDY--IGFRYWKTPG------PV-----V--HG----------------INGFGKSFVLA
AVYYCGTELVAITAGESRRPNRDVPRAIKATIFRVVFIYWGMTFFAGIAVASDDPAILRA
T--SN-TGLSPFSIALQHAGWSHGPDLINAFIFTATFSAVNSSIYIASRTLYSLADTGRA
PRFLAKTGWRGVPVYAAIVSNAFGLLALLNVA--SGAGKVFGYIIDLSGAATFIAWACIG
VTHIRFRRAWKLQGRTPEELPFRAFLYPYGAYFVTVLNIFLLIIQGYGTLLT--------
PWQPVDFVFSYIVIVLFVLLLVFWKF-YHKTKL---VNLAEVDLQYGR---R-----T--
YLTGPDESEEKPSIFTRATRSVGRRFRG--------------------------------
------------------------------------------------------------
------------------------------------------------------------
------------------------------------------------------------
------------------------------------------------------------
------------------------------------------------------------
--------
>XP_013315127_Exophiala_xenobiotica
------------------------------------------------------------
--------------------------------------------------MAPNPDIGHV
SSVEEDSI-VEDKEQ-----LKIAA-----------------------------------
------------------------------------------------------------
------------------------------------------------------------
-------------DGTVVDHG---------------------------------------
--------------------------------------LHRAL-----------------
--------------------------------------------KQRH--LQMIALGG--
------------------------------------------------------------
----VIGASIWYGTGLAITESGPVGAFICFIIIGIDVFFVMQSLGELSTMYPTTGAFTEL
AGRFIDPAVAVGLGWNYWYLWASNIAAEYNLISIVMSYW---TDKVPSYGWILIAWAFYQ
CISFFGVIVYGEMEFWLAL------------------WKIICVLVTFLLTILCNTGAI-G
GDY--IGFRYWKEPG------PI-----V--NG----------------INGFGQSFVLA
AVYYCGTELVAITAGESRRPNKDVPKAIKATLFRVVFIYWGLIFFAGISVASDDPAILTA
T--SR-TGMSPFSIALQHAGWSHGPDLINAFIFTATFSAVNSSIYIASRTLYSLADSGLA
PRFLAKTGYRGVPIYAAIVSNAVGLLALINVA--SGAGKVFNYMIELSGAATFIAWACIG
ITHIRFRRAWKLQGHTVDELPFHAFLYPWGAYFISALNVFLLFIQGYGTLLT--------
PFKPVDFVFSYIVIALFIILLAFWKV-YKRTKV---VNLAEVDLQYGR---R-----T--
YLAGADESEEKPSILTRAARSIGRRFHA--------------------------------
------------------------------------------------------------
------------------------------------------------------------
------------------------------------------------------------
------------------------------------------------------------
------------------------------------------------------------
--------
>XP_007723915_Capronia_coronata
------------------------------------------------------------
-----------------------------------------------MVDDVDKEPGRES
VSHQSLTSH------------VGDF-----------------------------------
------------------------------------------------------------
------------------------------------------------------------
-------------QAIDPHSG---------------------------------------
--------------------------------------VKRGL-----------------
--------------------------------------------KTRH--LSMMALAG--
------------------------------------------------------------
----IIGPGLLIGSGGALANGGPAALLIGFGVIGIIAFSIMQSLGELTTLYPSGGAFTSL
ADRFVDPAFGCAVGWNYFIIWVAVLANEYNVLSSIFVFW---SDKVPLWGYFLIFWFAFL
GFQLLGVTTFGEAEFWLAL------------------AKLLGLTAYFIFSIVYASGGL-V
GQHGALGFRYWHNPG------AF-----S--HG----------------FRGVASVFVFC
STFYAGCESIAVAATETRNPKTAVPRAIRQVFWRIIFVYMGSAFFFGLTCPANADSLVNG
S--SR-VLKSPMTIAIQNAGWEGGVHLINAFILVTCLSAVNSSIYIGSRTVLFMAQERKA
PKFLGYTDPRGVPVLAVVFTNLFGALAMMNVS--TGAGKAYSYIVNLSGVSTFIVWGAIS
FVHIRFRQGWAKQGRHERELPFKSLWYPWNAYFGLAANLFLALVQGW-TTLS--------
PFNAGNFVDAYILLPLFPVIYFGYKW-IFHTRY---WPLHEIDLDVGR---R-----K--
DLDTVETE-EEDAILNEYGH-APKKSFWKRIAENF-------------------------
------------------------------------------------------------
------------------------------------------------------------
------------------------------------------------------------
------------------------------------------------------------
------------------------------------------------------------
--------
>XP_007734875_Capronia_epimyces
------------------------------------------------------------
-----------------------------------------------MADHEDKEPGRGS
ISVSRSSSH------------VGDH-----------------------------------
------------------------------------------------------------
------------------------------------------------------------
-------------DAIDPLSG---------------------------------------
--------------------------------------VKRGL-----------------
--------------------------------------------KTRH--LSMMALAG--
------------------------------------------------------------
----IIGPGLLIGSGGALANGGPAALLIGFGVIGIIAFSIMQSLGELTTLYPSGGAFTSL
ADRFVDPAFGCAVGWNYFVIWVAVLANEYNVLSSIFVFW---SDKVPLWGYFLIFWFVFL
GFQLLGVRTFGEAEFWLAL------------------VKLLGLTAYFIFSIVYASGGL-I
GQHGALGFRYWHHPG------AF-----S--HG----------------FRGVASVFVFC
STFYAGCESIAVAATETRNPKVAVPRAIRQVFWRIIFVYMGSAFFFGLTCPANADSLVNG
S--AR-ALKSPMTIAIQNAGWEGGVHLINAFILITCLSAVNSSIYIGSRTVLFMAQERKA
PKILGYTDARGVPVFAIIFTNLFGALAMMNVS--TGAGKAYGYIVNLSGVSTFLVWGAIS
FVHIRFRRAWAAQGRHARDLPFKSLAYPWNAYFGLAANLFLALVQGW-TTLS--------
PFNAGNFVDAYILLPLFPIIYFGYKF-VFKTRY---WRLSEIDLDAGR---R-----K--
DLDAAEVEADEDAIVDDYDRPVPKKPFWKRVAENF-------------------------
------------------------------------------------------------
------------------------------------------------------------
------------------------------------------------------------
------------------------------------------------------------
------------------------------------------------------------
--------
>XP_009154221_Exophiala_dermatitidis
------------------------------------------------------------
-----------------------------------------------MANYEEPKTGRGS
VSRHSFSDA------------GDTH-----------------------------------
------------------------------------------------------------
------------------------------------------------------------
-------------AVIDPLSG---------------------------------------
--------------------------------------VKRGL-----------------
--------------------------------------------KTRH--LSMMALAG--
------------------------------------------------------------
----IIGPGLLIGSGGALANGGPAALLIGFGVIGIIAFSIMQSLGELTTLYPSGGAFTSL
ADRFVDPAFACAVGWNYFVIWVAVLANEYNVLSSIFVFW---SDKVPLWGYFLIFWFAFL
GFQLLGVRTFGEAEFWLAL------------------AKLLGLTAYFIFSIIYASGGL-I
GQHGALGFRYWHNPG------AF-----S--HG----------------FRGVASVFVFC
STFYAGCESVAVAATETRNPKVAVPRAIRQVFWRIIFVYMGSAFFFGLTCPANADSLVNG
S--SR-VLKSPMTVAIQNAGWEGGVHLINAFIMVTCLSAVNSSIYIGSRTVLFMAQERKA
PKFLGYTDPRGVPVFAIIFTNLFGALAMMNVS--TGAGKAYSYIVNLSGVSTFIVWGAIS
FIHIRFRQAWLKQGRHEHELPFKSLWHPWNAYFGLAANLFLALVQGW-TTLS--------
PFNAGNFVDAYILLPLFPIIYFGYKF-AFRTRY---WRLHEIDLDAGR---R-----K--
DLDAPESD-EEGGGAEEYGR-VLRKSLWKRFLENF-------------------------
------------------------------------------------------------
------------------------------------------------------------
------------------------------------------------------------
------------------------------------------------------------
------------------------------------------------------------
--------
>XP_013263416_Exophiala_aquamarina
------------------------------------------------------------
-----------------------------------------------MADFKEPR--QDS
VSRSS-VHN------------ATDF-----------------------------------
------------------------------------------------------------
------------------------------------------------------------
-------------QAIDPHSG---------------------------------------
--------------------------------------VKRGL-----------------
--------------------------------------------KTRH--LSMMALAG--
------------------------------------------------------------
----IIGPGLLIGSGGALANGGPAALLIGFGVIGIIAFSIMQSLGEITTLYPSGGAFTSL
ADRFVDPAFGCAVGWNYFIIWIAVLSNEYNVLSSIFVFW---SDKVPLYGYFLIFWTAFL
GFQLLGVTTFGEAEFWLAL------------------IKLLGLTAYFLFSIIYVSGGL-V
GQDGAFGFRYWNDPG------AF-----A--NG----------------FRGVASVFVFC
STFYAGVESVAVAATETKNPKVAVPLAIRQVFWRIIFVYIGSAIAFGMTCPWNAEALING
K--SR-ALKSPMTIAIQNAGWESGVHLINTFIFITCLSAVNSSIYIGSRTVLFMAQERKA
PKFLGYTDSRGVPVYAIIFTNLFGALSMMNIS--TGAGKAYGYIVNLSGVSTFLVWGAIS
FIHIRFRSAWKAQNRSQRQLPFKSLWYPWNAYFGLSANVFLALVQGW-TTLS--------
PFDAGNFVDAYILIPLFPIIYFGYKF-VFKTTY---RRVHDIDLDYGR---R-----Q--
DVDGGD---MEDDSGEEYQT-TAKQPWWRRLLKNF-------------------------
------------------------------------------------------------
------------------------------------------------------------
------------------------------------------------------------
------------------------------------------------------------
------------------------------------------------------------
--------
>XP_016226368_Exophiala_mesophila
------------------------------------------------------------
-----------------------------------------------MADLKEPR--QDS
VSRSS-IHH------------ASDF-----------------------------------
------------------------------------------------------------
------------------------------------------------------------
-------------QAIDPHSG---------------------------------------
--------------------------------------VKRGL-----------------
--------------------------------------------KTRH--LSMMALAG--
------------------------------------------------------------
----IIGPGLLIGSGGALANGGPAALLIGFGVIGIIAFSIMQSLGEITTLYPSGGAFTSL
ADRFVDPAFACAVGWNYFIIWIAVLANEYNVLSSIFVFW---SDKVPLWGYFLIFWFAFL
GFQLLGVTTFGEAEFWLAL------------------TKLLGLTAYFIFSIVYVSGGL-V
GQKEAFGFRYWNDPG------AF-----S--NG----------------FRGVASVFVFC
STFYAGVESVAVAATETKNPKRAVPLAIRQVFWRIIFVYIGSAIFFGITCPWNAESLING
Q--SR-ALKSPMTIAIQNAGWEGGVHLINAFIFITCLSAVNSSIYIGSRTVLFMAQERKA
PRFLGYTNSRGVPVAAIIFTNAFGALSMMNVS--TGAGKAYGYIVNLSGVSTFIVWAAIS
FIHIRFRSAWKLQNRTPRQLPFQSLWYPWNAYFGLAANIFLALVQGW-TTLS--------
PFDAGNFVDAYILLPLFPIIYFTYKF-IFKTRY---HRLHEIDLDFGR---R-----A--
DVDATH---DEEESGEEYVS-KPKKPFWKRLAENF-------------------------
------------------------------------------------------------
------------------------------------------------------------
------------------------------------------------------------
------------------------------------------------------------
------------------------------------------------------------
--------
>XP_013270515_Rhinocladiella_mackenziei
------------------------------------------------------------
-----------------------------------------------MADIKIAQ--EES
LSRHS-SQN------------VEDF-----------------------------------
------------------------------------------------------------
------------------------------------------------------------
-------------QVIDPHSG---------------------------------------
--------------------------------------VKRGL-----------------
--------------------------------------------KTRH--LSMMALAG--
------------------------------------------------------------
----IIGPGLLIGSGGALANGGPAALLIGFGVIGIIAFSIMQSLGEMTTLYPSGGAFTTL
ADRFVDPAFGTAVGWNYFVIWAAVLANEYNVLSSIFVFW---SDKVPLWGYFLIFWFAFL
GFQLLGVTTFGEAEFWLAL------------------AKLLGLTAYFIFSIVYAAGGL-I
GQKGALGFRYWHNPG------AF-----S--HG----------------FRGVASVFVFC
STFYAGCESIAVAATETKNPKVAVPRAIRQVFWRIIFIYMGSAFFFGLTCPSNADSLVDG
E--SR-ALKSPMTIAIQNAGWEGGVHLINAFILITCLSAVNSSIYIGSRTVLFMAQEKKA
PKFLGYTDSRGVPVFAIIFTNLFGALSMMNVS--TGAGKAYGYIVNLSGVSTFIVWGAIS
FIHIRFRSAWSAQGRSERQLPFKSFLYPWNAYFGLAANLFLGLVQGW-TTLS--------
PFNAGNFVDAYILLPLFPIIYFGYKF-LFKTKY---WHLYEIDLDVGR---R-----R--
DVDAAAAV-DEESSGEEYIG-AVKKPFWKRLAENF-------------------------
------------------------------------------------------------
------------------------------------------------------------
------------------------------------------------------------
------------------------------------------------------------
------------------------------------------------------------
--------
>XP_018001812_Phialophora_attinorum
------------------------------------------------------------
-----------------------------------------------MPDYKSHSP---T
VDPDSPTPNGEGRGL-----ASTDH-----------------------------------
------------------------------------------------------------
------------------------------------------------------------
-------------QRIDPESG---------------------------------------
--------------------------------------VKRGL-----------------
--------------------------------------------KTRH--LSMLALAG--
------------------------------------------------------------
----IIGPGLLVGSGGALSNGGPASLIIGFGVIGIIAFSIMQSLGEMTTLYPTGGAFTGL
ADRFVDKAFSVA----------------YNVVTSVLVYW---SDTVPQWGYFLIFWFAFL
GFQLLGVESFGEAEYWLAL------------------VKLGGLCAYFIFSIVYVAGGV-N
GDK--VGARYWSDPG------AF-----N-GNG----------------FRGVASVFVFC
STFYAGVESVAVAATETKNPKVAVPLAVRQVFWRIIFIYMGSAIFFGLTCPANADGLING
A--SR-ALRSPMTVAIQNAGWNGGVHLINSFIFVTCLSAVNSSIYIASRTVLYMAQTRAA
PRFLGYTNGRGVPVYAIIFTNLFGALSMMNVS--TGASKAYSYIVNLSGVSTFIVWAAIS
FIHIKFRRAWTHQGRTTAELPFKSMLYPWNAYFGLFANVFLAFVQGW-TTLS--------
PFDAGTFVDAYILLPLFPVIYFGYKL-VFKTKL---WRKHEIDLDRGR---R-----A--
DLDAAKEAVVSHGSGPAADVPARRPSGWQKVWKNF-------------------------
------------------------------------------------------------
------------------------------------------------------------
------------------------------------------------------------
------------------------------------------------------------
------------------------------------------------------------
--------
>NP_588521_Schizosaccharomyces_pombe
------------------------------------------------------------
-------------------------------------------------MEAAPSEKVPA
KKLSSSENLDIGVSE-----VVTVD-----------------------------------
------------------------------------------------------------
------------------------------------------------------------
-------------AAENNSNG---------------------------------------
--------------------------------------IKRGL-----------------
--------------------------------------------KTRH--VSMMALAG--
------------------------------------------------------------
----IIGPGVFIGMGSALHIGGPVGLIVGFAIVSIVVFGVMLSIGEFNSLFDFN--FNTH
AARWVDPAFGAAIGWNYVIVWLTNIAAEYTSLTSILQYW---GPHVPSYGFFLIFWGFFT
CYQMLGVSVFGESEYILAF------------------IKLLFITGFYIFAIIYAAGGI-P
HHK----------PPNLFKEMPL-----A--HG----------------FGGIVSAFVYA
GVFFSGVESVSMTAAESKNPKKAIPLAVRQTFWRILYVYFGISISYGITVAWNDPNL-SS
G--SK-TLKSPMTIAIMNAGWNHAGDFVNAVILITCLSSINSGIYIGSRSLYNLAKDGMA
PKIFKRVDKRGVPWVAVHSVHLFGFLSIMNYS--TGAVKAYGYIINLAGVSAFIVWTAII
FVHFRFRRGWVKQGYALSDLPFKSPLYPFPQLIGFVIGIILTLVQGW-TVFK--------
PFAAGDFVDAYILLPLFFVIWLSYKF-IKKTKW---VSYEDMDFINGR--RV-----I--
EPTYSNEQSSDKETE-DGKKTSFWNRVWKEV-----------------------------
------------------------------------------------------------
------------------------------------------------------------
------------------------------------------------------------
------------------------------------------------------------
------------------------------------------------------------
--------
```
