## Supplementary material for "Coding Sequence Insertions in Fungal Genomes are Intrinsically Disordered and can Impart Functionally-Important Properties on the Host Protein": MAFFT_MSAs: XP_717207.1_blasthits_MAFFT.txt

```
>XP_717207_Candida_albicans
------------------------------------------------------------
------------------------------------------------------------
------------------------------------------------------------
------------------------------------------------------------
MATGYSTGVSPFDLDENNHNDSIHHRHQNHHSQS-HDSSG--ERDD------TEIEDIIQ
KTSKLNINTSTSTKIKNFFFQSSNRHD---SSNSPPLREVFIKTINPLILTAISSFVRLY
RIDVANSVVWDEAH--FGKFGSQYLKRQFYFDVHPPLGKLLIGLSGYLADYDGNFDFESS
NVYPDNVNYVFMRIFNCFFGILVTPLAYKTAVILGYNQFTCWLIAFMVIFEQLSLTLSKF
ILLDSMLLFFTVLTMYCLVKVHTLAIARVGSNSKTPLTKLEIKWYILTGISIGCVCSVKW
VGLFVTALVGFYTIVDLWIKFYQTFAIDKKSPK-K---MSV---------VNYLIHWVVR
IFTLIIIPMTIYVATFKVHFMVLNHTGPDDGTLSTLLQGSLIGNDLQS-GPRSVAFGSL-
VTIRSQGLSPNLIHSHPHNYPQGSQEQQVTTYGFKDDNNEFLFE--------FG-VDAGL
RNQHATLENE--NSTRNGG--NDD---DYYHVIIHDGDTVRINHKNTGSYLRANAVGAPI
TSSSYEVSC-FGDVESNDWADEWVIEIQSQDQSPDPMFQDEDPSEIHSVSTSFRLKHKQL
GCYLATTGKSYPAWGYQQGEVVCKYSVFSRDKNTWWNIEKHVNNKLPL-PATEYVPPKPK
FWKEFILLNYAMMASNNALIPDPDRFDKLSSEWWEWPILNTGLRMNSWGDADIKYFLLGN
PLITWISTIALIVCPLYLL-VVGIKYQRQWILLSATDTSNANPANSQSLSLLAARALLPL
AGWVLHYVPFILMGRVKYLHHYVPALYFAIFVAGFIVDA---ILNLDFSYHNNKFQYI--
FKVVIYSTLYLVICISFWYFKDLSFGMEGSSVD---YRHLRLLGSWMI-----------
>XP_002420094_Candida_dubliniensis
------------------------------------------------------------
------------------------------------------------------------
------------------------------------------------------------
------------------------------------------------------------
MATGYSTGASPFGLDDNSHNDSIHHRHQKQHNQS-PDSLDVYEQDD------IEIEDIIQ
KTSQLHINTPTSTRIKNFFFPSSRRHNANSSSHSPQLREVFIKTINPLILTAISSFVRLY
RIDVANSVVWDEAH--FGKFGSQYLKRQFYFDVHPPLGKLLIGLSGYLADYDGSFEFESS
NVYSDNVNYVFMRIFNCFFGILVTPLAYKTAVLLGYNQFTCWLIAFMVIFEQLSLTLSKF
ILLDSMLLFFTVLTMYCLIKVHTLAMARGGSNTRPPLTKLEIKWFILAGISIGCVCSVKW
VGLFVTALVGFYTIFDLWLKFYQTFAIDDKSPK-K---MSV---------GSYLIHWAVR
IVTLIIIPITIYVATFKVHFMVLNHTGPDDGTLSTLLQGSLIGNDLQS-GPRSVAFGSL-
VTIRSQGLSPNLIHSHPHNYPQGSQEQQVTTYGFKDDNNEFLFE--------FG-VDAGL
RNQHATLENG--NSTASGGEDDDD---DYYHVIIHDGDTVRINHKNTGCYLRANAVGAPV
TSSSYEVSC-FGDVESNDWADEWVIEIQTQDQSPDPIFQDEDRSEIHSVSTSFRLKHKQL
GCYLATTGKSYPAWGYQQGEVVCKYSVFSRDKNTWWNIEKHVNDKLPL-PPTEYVPPKPK
FWKEFILLNYAMMASNNALIPDPDRFDKLSSEWWEWPILNTGLRMNSWGDADIKYFLLGN
PLITWLSTMALIACPVYLL-IVGIKYQRQWISLSATDASNTNSVNKQTLSLLSARALLPL
AGWVLHYVPFILMGRVKYLHHYVPALYFAIFIAGFIVDA---IVNLDFSYHNNKFQYI--
FKVVIYSTLYLVICISFWYFKDLSFGMEGSSVA---FRHLRLLGSWMI-----------
>XP_002545657_Candida_tropicalis
------------------------------------------------------------
------------------------------------------------------------
------------------------------------------------------------
------------------------------------------------------------
MPDAYSSGISS---HESGEDRSIYKRKEKE-DLS-RTRLTSPDDKD------LGIDEIID
KTAKLNI--------------SSRRFD--------SVHPLFIRVINPLILTAISSFIRLY
RIERANYVVWDEAH--FGQFGSHYLKREFYFDVHPPLGKLLVALSGYLAGYDGNFKFDSG
NPFPDDMNYVFMRVFNAFFGILVTPLAYRTAVLLGYSQFTCWLVSLMVIFEQISLTLSKF
ILLDSMLLFFTVFTFFGLVNLHIL------SKKDQLMTKSGIKWFLLTGVGIGCVCSVKW
VGLFVTAVVGFYTIYDLLMKFYQTV-----STT-Q---MTW---------KTYTSHWIIR
VFSLIIIPTAIYITAFKVHFAVLNHSGPGDGSISTLLQASLIGSDIGS-GPRTVAFGSL-
VTMRSQGLSPNLLHSHDHKYPGGSQEQQVTTYGFKDENNDFLIE--------FD-VSEGL
KDKHATLENE--NGV------------DYYSIPVPNGATIRINHKKTGCYLRANSITAPI
TSSNFEVSC-SGEVESNDYADEWILEIQTQEQSPSEKFHSEDANVLHPISTNFRLKHKQL
GCYLATTGKSYPSWGYGQGEVACKFSFFSRDKNTWWNVEKHVNDKLPT-PNEKYVPPKPK
FWKEFVLLNYGMMAANGALIPDPDKFDKLSSEWWEWPVLHTGLRMCGWGADDIKYFLLGN
PLITWLSTAGVALFLVYTF-VQGFRYQRQV-------TSNS----------LAEGGLLFL
-GWLFHYVPFIFMGRVKYLHHYLPAHYFAIFLFGFVVDK---TISKNIG-----------
VRWTIYSLFYIAILASFWYFKDLSFGMEGPSSN---YKHLKLLGSWMI-----------
>XP_003868329_Candida_orthopsilosis
------------------------------------------------------------
------------------------------------------------------------
------------------------------------------------------------
------------------------------------------------------------
MSSS-AQPHQTQVKPTRNLHK----DDTITSIDSKYETDDAELLKRSQY---DEVS----
------ETI--------------------------ESWKKLESILAPLLFTLLSFFVRFY
RISINDSVVWDEAH--FGKFGSYYLRHEFYHDVHPPLGKMLVGLSGYLAGYNGSWDFPSG
EKYPEYIDYTKMRLFNATFSALCVPFAYYTMKEIGFSVWTTWLFTLMVTLESSYVTLGKF
ILLDSMLLFFTVTTVFCFARFNNF------NVKESEFSRKWWKWLLLTGVSIGCVCSVKM
VGLFVTTLIGIYTVVDLWNKLNDRS-------------ITW---------IRYGYHWAAR
IFGLIIIPISIFLLCFKVHFDLLYKSGPGDANMSSLFQANLLGSQVGG-GPREISMVHSV
VTLKNQGLTGGLLHSHVQTFPEGSKQQQVTTYGHKDSNNNWIFQRPRGQPS-YD------
-----------------------PSGNNTDIEYVFDGMPIRIMHPQTGRNLHTHEIPAPV
TKTELEVAC-YGNLTVGDAKDNWIVEVADQASN-------EDKMRLHPLTTSFRLKNEVM
DCYLGVSGSTLPQWGFRQGEVVCFKNPFKKDKRTWWNIEDHRNELLPP-APEDFKLPKTR
FIRDFIQLNLAMMATNNALLPDPDKQDDLASSFWQWPTLNVGIRMCGWGADKPKYFMIGS
PATTWSSSIGIIVFALITL-YYLVRWQRQIVDYPSDQPARLQK--------FIMGGIYPM
LGWGLHFMPFVIMGRVTYVHHYVPALYFAMIVFCFEVELWTSKLNYRGASAVSKI-----
AYIAIYLALYFIVGFTFYYLRYFSFGMEGPKEN---WKHTQWLQSWRVSDDNYV-----
>XP_001524647_Lodderomyces_elongisporus
------------------------------------------------------------
------------------------------------------------------------
------------------------------------------------------------
------------------------------------------------------------
MSDSYTSSSLSHKQAGILKHRTEAVGNSRIDEYSSTDKIDTN--ST------LDMEELIH
KTSQLKLAE----------------QRSRSRSKMWEIA-------SPLILTAISAFVRIY
RIDMANKVIWDEAH--FGKFASQYLKQEHYFDVHPPMGKLLLGLAGYLAEYDGSFEFKSG
QVYPDSVNFVVMRLFSCIFGVLTTPLAYQTSLRMGYSQQACWLISLMVTFEQMSLTLSRF
ILLDSILLFFAAFTFFGLLNLHKV------VVANRDLTKEGLKWFTLTGLLIGCVCSVKW
VGLFITSVVGLYTAIDLLLKTLRQM-----SSSRQ----SH---------LKYLGHWIVR
VATLIMLPMLIYMAAFKVHFTVLKYAGDATGSTSTLLQASFVNSDLLS-GPRSVSFESM-
VTIRSLGLSPNLLHSHEHNYPMGSQEQQITAYAFKDANNQFVIK--------HP-LHELH
H----------------------S---ITNTTLIENFDTFRIMHNKTGCYLRSQPINAAL
SDHDFEVSCTYEDETENKEEQEWVLEIQGQEKSPIPQFQNESEMELHPISTSFRLRNKHL
GCYLASTGREYPPWGFRQGEVVCKYSLFSKDKTTWWNVEDHQNSALSL-PAIPYVPPKPK
FWKEFVLLNYGMMISNSALLPDPDRFDRLSSEWWEWPILRTGLRMSGWGENDFKCFLIGN
PLITWSSSCALVISVLILA-KILFGYQRQQQQQQQQQRNEEY---------LIPCLILPL
AAWIFNLLPFLFMGRVKYLHHYMPAQYFAIFVTGFVVDR--------MLSSN-KIPSF--
IRNLVYVVIYILIAVTFWKLKDLAYGMVGSPKN---FRHLRLLSTWMI-----------
>XP_007373013_Spathaspora_passalidarum
------------------------------------------------------------
------------------------------------------------------------
------------------------------------------------------------
------------------------------------------------------------
MSDSFSSGAS----YKTGESQ-LTRRYQTDSSKD-DTQVIA---KD------GDLEEIIA
RTSNLNINK---------------------THHKKSVSTLFTKLINPFILTALSAFVRLY
RIEVANKVVWDEAH--FGKFGSHYLKHEFYFDVHPPLGKLLVGLSGYLAGYDGSFDFESS
VDYPEDMNYVLMRIFNCVFGIVCTPLAYKTAVLLGYNQLTCWFISLSVIFEMLSLTLSKF
ILLDSILLFFTVFAYFALIHVHNL------RTSDQLLTFQGIKWLSITGFAIGCVCSTKW
VGLFMTALVGLYTILDLIIKFYQTI------SK-Q---LPW---------KRYLLHWITR
IFTLIVLPVTIYLAAFKVHFLVLSHAGEGDSAVSTLLQASHEGSDIKS-GPRSVAYGSF-
VTLRSQGLSQNLLHSHPHNYPEGLQEQQVTTYAYKDENNVFLIE--------FD-INAAI
SGKRALPETSGNNGTETETTIESQ---Q----LLQNGDAIRLFHNSTGRYMHANAIPAAV
AKTHFEVSC-FGTIDTTEIKDEWILEIQTQEESPSQFFANESGHELHPISTNFRLRNKEL
GCYLATTGYAYPSWGFSQGEVVCKYSYFNRDKSTWWNVEEHVNDKLPL-PSETYVPPKPK
FWREFVLLNFAMMTSNNALIPDPDRFDKLSSEWWEWPILKTGLRMCSWGADDIKFFLIGN
PFVTWFSSLSLILFLFYLL-SVGFKYQRQTVRYEVDSWES-----------LLSQGILPF
IGWFLHYFPFIIMGRVTYLHHYVPALYFAIFTMGFVVDRFATVVPKKISY----------
---VIYGLLYIAVIGSFWYLRVLAFGMEQSSKQ---YKHLKILDSWMI-----------
>XP_043049072_Scheffersomyces_spartinae
------------------------------------------------------------
------------------------------------------------------------
------------------------------------------------------------
-----------------------------------------------------------M
VHSIHTS----------------------------QVRARHTPTDQ------PDIEDIIK
KTSQLKIVD----------------------KKKYDWKHIVTSIVLPLMLTAVSAFIRLY
KIEANPKVVWDEAH--FGKFGSHYIQHSFYFDVHPPLGKLLVALLGYLCGYNGDFDFGSG
QTYPDEVNYVMMRCFNCLFGILCTPLAYKTAVQSGFLTWSVMLITLLVVFEMLSLTLSKF
ILLDSMLLFFTVLTYYCLVNYHRL------RLEDKLLKWEGIKWLLLTGFSVGCVCSVKW
VGVFVTAIVGFYTIYDLVLKFYQLSSLKVGKKKYKTRELTK---------TAYLLHWLLR
VFALIVIPIVIYMTSFFIHFTILSKTGPGDGSISTLLQANLEGNTLKH-GPRDVSFGSS-
ITLRSQGLSPNLLHSHHHNYPEGSLQQQITTYGHKDENNEFQVE--------FE-WSKGI
-----------------------L---DTKNMSVRNGDTIRLLHSQTGCLLHSHLIPAII
LSSHYEVSC-YANLDNSDSKDDWIIEFQEQLESPDPDFNSEDPNVLHPISTSFRLKHKVL
GCYLATTGLAYPSWGFQQGEVICKRALLTKDKSTWWNIEDHVNTQMDL-PLKNFVAPKPR
FWKEFIMINYAMMASNNALVPDPDKFDRLSSQWWQWPILELGLRMCSWASDDIRYFLMGN
PFVTWVSTATLAIFLVLVVPIKLILWRRQVVEF--DIMGAQVNK-------FLIGGLIPF
IAWFCHYWPFIQMARVTYLHHYVPALYFAIIVMAYVMET--------MFYEPFKQTKYSV
VYVVMYLMAYVGVIGTFWYFKDFALGMTGPTRN---YHHLRLLKSWAV-----------
>XP_001387014_Scheffersomyces_stipitis
------------------------------------------------------------
------------------------------------------------------------
------------------------------------------------------------
------------------------------------------------------------
---------------------EYRHLSNRKNQES-QNEK--------------ILEEIIS
KTESLSISS----------------HDNHA-----SISRVFTMYINPLVLTALSAFVRLY
RIDASNKVLWDEAH--FGKFGSYYLKHEFYFDVHPPLGKLLVGLSGYLSGYDGNFSFDSG
IEYGDNCNYVMMRCFNCMFSILCTPIAYKTSESLGFSQLTTWFICLSVIFEMISLTLSKF
ILLDSMLLFFTMLAFYCLVNVHNA------RVKNRLLSRQGTKALILTGFSIGCVCSVKW
VGLFVTSVIGLYIIYDLLIKFYQLI-----STD-Q---LGL---------KEYIFHWISR
ILTLIIYPFVIYLLCFKIHFLVLNHSGPGDGSISTLLQASLEGNKIKQ-GPRSVAFDSL-
VTLRSQGLSPNLLHSHDHSYPEGSQLQQITTYGFKDDNNDFVIK--------AD------
--KFL----ERSSGV--------V---ETSDTLLKHGDTIRLMHNKTRCFLHSQPISAPI
SDNHYEVSC-ISELEVNDFRNSWTVEVQGQEKSESPFFQSESEDEVHPISTNFRLKHKQL
GCYLATTGYSYPSWGFQQGEVVCKYAILSRDKTTWWNIEDHSNNKFET-PSESYVPPKPK
FWKEFVLLNYGMLASNNALIPDPDKFDRLSSEWWEWPLLLSGIRLGSWGADDVKYFLMGN
PFITWFSTFSLLIFILYVA-ACAVMHQRQILSY--SVLGENWNE-------LLIQGIFPF
LAWFLHYFPFVVMGRVKYLHHYVPALYFAILVSAFVMET--------FIRK--RLNRV--
IVCTIYLIAYIMIIASFWYLKDFSLGMEGPPSK---FKKLKFLSSWML-----------
>XP_020062920_Suhomyces_tanzawaensis
------------------------------------------------------------
------------------------------------------------------------
------------------------------------------------------------
-----------------------------------------------------------M
SDSQFSSGLER-I-DGDLRNRNHINSLRTSKTIN-HEQVD-------------ELDEIIT
KTNSLRIRD----------------QPHISLWWKRNSSWV-IKYAFPILLTSLSAFVRLY
RIHTSNKVVWDEAH--FGKFGSYYLKNEFYFDVHPPLGKLLVGLSGYLANYDGNFSFESG
ETFPENCNYVLMRCFNCIFGILCTPLAYKTSLLLGFSQPTTWFICLLVIFEMISLTLSKF
ILLDSMLLFFTVLSYYCLINIHVL------RNSNLLLSYHGIKWSLLTGISIGCVCSVKW
VGLFVTALVGLYTIYDLSIKSYQVV-----STK-T---LSA---------GKYLAHWAVR
IITLILVPFMIYSICFKIHFTILSRSGPGDGSISTLLQATLDGNTLKN-GPRSVAYGSL-
ITMRSQGLSPNLIHSHPHTYPEGSQQQQVTTYGFKDENNEFLVE--------FN-IEESL
NGNFATLEPLENDNI--------T---KTYQRVINDQDTIRLVHKSSGCLLHSHPILAAI
LKSHYEVSC-YADLEGSDIKDEWIIEVQTQEVSPSNDFDDEDPTHIHPISTNFRLRHKVL
GCYLATTGASYPAWGFQQGEVVCKQSFLLKDKSTWWNIEDHENDKLPQ-PSIKYVPPRPK
FWKEFVLLNYGMMASNNALIPDPDKFDKLSSDWWEWPILHTGLRMCSWSIDDVKYFLIGH
PFITWFSTFTLIAFILYFT-IVVYMMRRQKVSF--DILDSYWND-------FLIQGIIPF
LAWMFHYIPFILMGRVKYLHHYVPALYFAIFVSGFFMES--------VIYK--RAPLY--
ISYLCYTLAYILILAGFTYYKDLALGMEGSSSN---YQHLKLLSSWIV-----------
>XP_020079524_Hyphopichia_burtonii
------------------------------------------------------------
------------------------------------------------------------
------------------------------------------------------------
---------------------------------------------------------MEA
LHDQYSSGNKQFL-YA---DQSVSHRGSKKKPVN-------------------DLDEIID
QTRQLSISQ----------------DESSP---SCNFQKALVYYINPLVLTAVSAWIRLY
QLSRSNKVVWDEAH--FGKFGSHYLKHEFYFDVHPPLGKLLVGLSGYLADYDGSFDFESG
EEFPSNVNFVLMRFFNCIFGILCTPLAYKTALALGYSQWTIWLISLMVVFEMISLVLSKF
ILLDSMLLFFTVLCYYCLIKIHNL------KCENKLLSLSGFKWLFATGVSIGCVCSVKW
VGLFITALIGFYTIYDLMIGFYQTT-----CKK-----INW---------SSYLIHWITR
IFTLIITPFIIYLICFKIHFAVLNHSGPGDGSLSTLLQASLHDNKIEY-GPRSVGFGSL-
VSIRSQGLSPNLLHSHPHNYPDGSHQQQITTYGFKDENNEFVIE--------FD-WNNAI
NGHFASLIDEDSNSI--------D----DLTTLVKDGDTIRLIHKESGCLLHSHDIPAPI
SKNHYEVSC-YADLDNSDLKDEWVVEIQNHEVSPSPQFQNEPVDEIHPISTNFRLKHKSL
GCYLATTGYSYPAWGFQQGEVICKYSLLSKDKNTWWNIEDHTNEFLPQ-INETYVPPKPR
FWKEFILLNYGMMASNNALVPDADKFDKLSSEYWEWPILNSGLRMCGWGADDVKYFMIGH
PLITWFSTGSLLIVSLYLI-VVLCMWQRQSLKL--NILDPYYEF-------LLSGAILPL
IGWVLHYFPFVMMGRVTYLHHYVPALYFAIFVAGFMMEA--------LVAR--KVNKH--
LTGFIYLCFYIAIIAIFWYLKDLVLGMEGPSRN---FRHLRVLSSWMV-----------
>XP_015464645_Debaryomyces_fabryi
------------------------------------------------------------
------------------------------------------------------------
------------------------------------------------------------
------------------------------------------------------------
----MASGPDMYA-TGSSRNTDYSHISRRRQDTD-NDQNDL---ND------SELEDIIN
KTSSLKLNQ----------------KETNS----RDLSSIFINLINPLILTALSAFVRLY
KIEAANTVVWDEAH--FGKFGSYYLKREFYFDVHPPLGKLLVGLSGYLADYNGEFDFESS
DPFPDNCNYVLMRCFNCAFGILCTPIAYKTAVALGYSQLTVWFISLLVIFEMISLTLSKF
ILLDSMLLFFTVLCFYCLVNIHNL------RIRNELLTSKGLRWLLFTGISIGCVCSVKW
VGLFVTVLIGLYVIYDLLIRTYQLT-----SKRFP---ISL---------KSYLTHWLSR
IITLILVPFVIYLACFKVHFAVLKKSGTGDGSISTLFQGSLEGNAIQN-GPRSVAYGSL-
ITLRSQGLSPNLLHSHPHVYPEGSHQQQITTYGYKDDNNEFLVE--------FD-LESGL
RGEFATFEPENNE----------S---YPLDKLVHDGDVIRLVHKNSGCLLHSHPIMSSI
LSSHYEVSC-YASLDDSDVKDEWVVELQSQELSPSKDFQNEDPKELHPISTNFRLRHKVM
GCYLATTGFSYPPWGFQQGEVVCKTSLFQTEKSTWWNVEDHINGKLPA-PEKLYVPPPPK
FWKEFILLNYGMMASNNALIPDPDKFDRLSSEWWEWPILNSGLRMCGWTSNEVKYFLIGH
PFITWFSTLNLILFVGYII-VQLWRWQRQKLYFPKGVFDMQWEN-------LIVQGVTPF
VGWVLHYVPFILMGRVTYLHHYVPALYFAIFISGFMMES--------IIHR--HANRY--
VSYLLYGISYLLILGVFWYLKDLALGMEGSSSK---FRHLKLLSSWMV-----------
>XP_458928_Debaryomyces_hansenii
------------------------------------------------------------
------------------------------------------------------------
------------------------------------------------------------
------------------------------------------------------------
----MASGSDMYA-TGSSRGTDYSHVSRRRRDSD-NGENNS---ND------SELEDIIS
KTSSLKLNQ----------------NEANS----RDLSDIFINLVNPLLLTALSAFLRLY
RIEAANNVVWDEAH--FGKFGSYYLKREFYFDVHPPLGKLLVGLSGYLADYAGGFDFESS
DAFPDDCNYVLMRCFNCAFGILCTPIAYKTAVALGYSQLTVWFISLSVIFEMISLTLSKF
ILLDSMLLFFTVLCFYCLVNIHSL------RTKDELLTKKGLTWLLTTGISIGCVCSVKW
VGLFVTVLIGLYVIYDLFIKTYQLT-----SSRFP---ISL---------RNYFTHWVSR
ITTLIFVPFVIYLACFKVHFAVLKKSGTGDGSISTLFQGSLEGNTLQN-GPRSVAYGSL-
ITLRSQGLSPNLLHSHPHVYPEGSHQQQITTYGFKDENNEFLVE--------FD-LEAGL
RGEFATYEQEGND----------S---YSLDKIIKDGDVMRLVHKNSGCLLHSHQIMSSI
SSSHYEVSC-YANLDESDLKDEWVVELQSQELSPSEDFQNEDPKELHPISTNFRLRHKVL
GCYLATTGFSYPPWGFQQGEVVCKSSLFSTEKSTWWNIEDHINDKLPA-PESLYVPPPPK
FWKEFILLNYGMMASNNALVPDSDKFDRLSSEWWEWPILKSGLRMCGWTSNEVKYFLIGH
PFITWFSTFNLVLFVIYIV-IKLWMWQRQKIHFRKGVFDLEWET-------LIIQGVTPF
VGWVLHYVPFILMGRVTYLHHYVPALYFAIFISGYMMES--------IIHR--HTHKY--
ISYLLYGISYLLIIGIFWYLKDLALGMEGSSSK---FKHLRLLSSWMI-----------
>XP_006684307_Yamadazyma_tenuis
------------------------------------------------------------
------------------------------------------------------------
------------------------------------------------------------
--------------------------------------------------------METP
QANTYASGSAQYV-SG---DYDVSQRIRASAPDR-TFALVD---EE------AELNAIID
KTSNLNLSS----------------KGRKS-----NLGEVFIKYINPILLTAVSAFFRLY
RLDGSKHVTWDEAH--FGKFGSHYIKHEFYFDVHPPLGKLLVALSGYLAGSNGEFTFPSS
GSYPEDVNYVAMRAFNCIFGILCTPLAYKTAVVLGFSQFSVWFITLQVIFEMVSLTLSKF
ILLDSFLLFFTVLSFYCLAHIHRL------RMSNTFLTYDGIKWLSITGLSIGCVCSVKW
VGMFVTALIGFYIIYDLLIKTYQLR-----SKKYH---ITV---------LEYLLHWLTR
IVTLIIIPFVLYLSFFKIHFALLTRSGPGDGSTSTLLQANLEDTSIKI-GPRSVGYGSL-
VTLRSQGLSPNLLHSHPHNYPEGSQQQQVTTYGFKDNNNEFVFE--------FD-LQNGL
NNHFATLEADENT----------T---VEYDRLVKDGNTVRLVHSNRGCLLHSHRVAAAI
TKSHFEVSC-YANLANSDSKDDWVIEIQGHEKSPSPDFQNEATDELHPISTNFRLRHKVL
GCYLATTGKAYPAWGFQQGEVICKNTVLKQDKNTWWNIEDHVNEYLPN-ITTKYVPPKPR
FWKEFILINYGMMASNNALVPDPNKYDNLASEWWEWPILRAGLRMGSWSANQAKYFLIGN
PAVTLFSTFSLGVLAIYYV-VVLWRWQRQKLVY-QNVFDTNLNQ-------LIAQSILPV
SGWILHYLPFILMGRVTYLHHYVPAQYFATFVAGCILET--------LIYKPFKNHRV--
VVWVAFGISYTITVGLFLYLSPLSLGMTTSAKD---YNHLKFFSSWMI-----------
>XP_001487321_Meyerozyma_guilliermondii
------------------------------------------------------------
------------------------------------------------------------
------------------------------------------------------------
------------------------------------------------------------
-MEVKTSGNDF----GVSRN------DLRRRNLA-SEQD--------------EVEEIIQ
KTSNLHIDT----------------K-TKS----RGIAWFWKTYGSILILTLLSAFVRLY
RINASNQVVWDEAH--FGKFGSHYLKREFYFDVHPPLGKLLVGLSGYIADYEGNFLFESG
EIFPDDCNYVIMRVFNCMFGILCTPLAYKTAVLAGYNTWTVWLISLMVIFEMISLTLSKF
ILLDSMLLFFTVLCYFCLVKIHML------RVQQKLLTKMGFKWFLITGMSIGCVCSVKW
VGLFVTALVGFYIIYDLLIKFYQVT-----STKNS---LSF---------AQYLKHWFVR
IVTLIIVPFLIYLACFKVHFLVLNSSGTGDGSVSTLLQASLKNNGIEY-GPRSIAFGSL-
VTLRSQGLSPNLLHSHPHVYPQGSQQQQITTYGFKDDNNQFIIE--------FD-LEAGA
RGEFASMEPLDNQ----------S---YSFTTLVKNGDTIRLLHKLSGCLLHSHMIPSFI
LTSQKEVSC-YSDLEGSDEKDEWVVEIQEQDQPLSPEHQNEAPDEVHPITTNFRLRHKVL
GCYLATTGYSYPAWGYQQGEVVCKHTLLSRDKSTWWNVEDHKNDALPQ-PEAEFIPPKPK
FWKEFVLINYGMMASNSALVPDPDKFDKLSSEWWEWPITRSGLRMCGWGMSVTKYFLVGH
PLINWFSTFCLLVSLIYFS-VKLWRWQRQRDYYPNGVFSVQWDS-------LIVQGILPI
LGWILHYLPFVAMSRVTYVHHYAPALYFAIFVTGFVVER--------VVYN--HLNRT--
IARGFYIILYLAIILGFIYLKDLAFGMEGPSNA---YRHLKVLSTWMI-----------
>XP_018713230_Metschnikowia_bicuspidata
-----------------------MEIGEAVVWQYAQRE----------------------
------------------------------------------------------------
--------------------------SEP-------------------------------
------------------------------------------------------------
------------SQNVLRHRK--------------SAPLLDTL-DQ------DPFEELVK
QTSTLSLAE---------------KQPENRSFFYWK------YVVSPLLLTALSAYVRFY
GITNNHSVVWDEAH--FGKFGSYYIQREFYFDVHPPLGKLLVGLSGYLAGFDGEFKFESG
QPFPPGYHFMRMRQFNCVFSVLCTPLAYFTGLELGYSTWTAWYVTLSVALEMLSLTLSKF
ILLDSMLLFFTVLTFFCLSKLHTL------TRSDSLLSLRGLAWLAISGVSIGCVCSVKW
VGLFVTLLFGFYTIYDLLVKFFQTTVDPKKLPGTY---MSI---------KKYIIHWLTR
AVFLIAVPFLIYVVAFRVHFAVLSKSGTGDGLISTLLQASLEGNTLKN-GPRSVAYGSL-
VTLRSQGLSPNLLHSHPSLYPEGSRQQQITTYGFKDDNNEFLLE--------FDMLTSLS
QNRFATLDYDDQHPDY-------V---LDYTRLVKDGDIIRLKHKNTGCFLHSHPIAAAV
LSNQYEVSC-YGGITINDDQDDWVVEVQTQDRSPSVEFQNESSNELHPISTNFRLRHKVV
GCYLATSGHAYPAWGFQQGEVMCKNSFLTLDKSTWWNFEDHVNEHFPT-PETPYVAPKPK
FWKEFILLNYGMMASNNALVPDPDHFDHLVSSWWEWPILKSGLRMNSWGPGSYRYFLIGN
PFVTIFSTLCIFLAALTFG-GILFAWQRQIIKL--GVFSDEWGF-------ILAGGILPF
LGWILHYLPFVVMGRVTYLHHYVPALYFAIFVSGFLVEY--------FIAR--RTRAY--
FCYIIFLILYACIICVFWYYKPLAMGMLGSANN---YKHLKLYRSWNI-----------
>XP_002617857_Clavispora_lusitaniae
------------------------------------------------------------
------------------------------------------------------------
-------------------------MAQP-------------------------------
------------------------------------------------------------
--NSVSSGSAQFSTTASRRK---------------QLPVS----SE------DELGRIIE
QTSSLSLDD---------------RRPSSHRDGLWE------SYINPAILTSIAAFVRLY
KISLHDKVVWDEAH--FGKFGSHYLQHEFYFDVHPPLGKLLVALSGYLAGYDGSFSFESG
LEFPSRESIMFMRKFNCAFGILCTPLAYFTARELGMSQLTVWFISLSVALEMLSLTLSRF
ILLDSMLLFFTVSTFFGLIKIHSL------RNGNKLITMRGFGWLMYTGVSIGCVCSVKW
VGLFVTVLVGLYIIYDLLIRYYQTTVESESSVLKL----SW---------PKYLQHWLSR
IISLIVIPFVIYVVSFKIHFAVLNRSGPGDGSISTLLQATLEGNTIRY-GPRSAAYGSL-
VTLRSQGLSPNLLHSHNHRYPEGSQQQQVTTYGYKDNNNEFLIE--------FDLQTSLT
EKKFATLEDEEKQSDF-------V---SDFETLVKDGDTIRLRHAVTGCFLHSHSIPAHI
STGHYEVSC-YGGVDIPDDKDDWVVEIEAQYESPSPAFADEDPELLHPISSNFRLRHKVL
GCYLATTGYAYPAWGFQQGEVICKNTFLAQDKSSWWNIEDHVNDKLEM-PKDQYVAPKPR
FWKEFILINYGMMASNNALVPDPDHYDKLESQWWEWPILRKGLRMNAWSLSGYRYLLMGN
IFVTYFTTVCIPLVCLLIG-FIFIQGQRQAINL--NVTGPEWNF-------LLSAGILPL
LGWVLHYWPFIAMGRVTYLHHYVPALYFAIFVAGFFMEY--------LVAR--RANKY--
LKYVIYLVTYVGIIGSFLYYKDFCWGMTGPLEQ---YKHLSLLRTWQVY----------
>XP_025341386_Candida_haemuloni
------------------------------------MS----------------------
------------------------------------------------------------
--------------------------SSP-------------------------------
------------------------------------------------------------
-RDTFASGTDYHDVGSLRQRT--------------QIPTSSTIASS------EDLDSIIK
QTSSLSIDG---------------SNEKN----KWTLSSTFVYIINPLLLTAVSAYLRLY
GIGDVKKVIWDEAH--FGKFGSHYLKNEFYFDVHPPLGKLLVGLSGWLAGYDGSFEFKSG
NKFPEEFNIIAMRYFNCVFGILCTPFAYFTALSLGFSHYTVWYISLSVVFEMLSLTLSKF
ILLDSMLLFFTVTTFFGLSKTHQL------NHENKLSTLPGGLWLAFTGVSIGCVCSVKW
VGLFVTTLVGFYTIYDLLVRLYEVL-EPQFRAQKR---TSW---------LSYLKHWCVR
IATLIIIPALIYIIAFKVHFMVLSKSGPGDGSISTLLQAQLEGNTLKN-GPRSVAYGSL-
VTLRSQGLSPNLLHSHPHLYPEGSRQQQITTYGFKDTNNEFLIE--------FD-LENAK
KGRFATIDHDEDNPDV-------I---LDYKTLVKDGDTIRLLHKDRGCFLHSHSIAAPV
SKGHYETSC-YGNIDVNDSKDDWVIEIQSQDISPAPEFQNEDLSEVHPISTNFRLRHKVL
GCYLATTGYSYPAWGFQQGEVTCKNVYLKNDKSAWWNFEDHVNNEFEA-PKTKYVAPKPK
FWKEFILLNYGMMASNNALIPDGDHYDQLASKWWEWPILRTGLRMSGWWTEDAKYFLMGN
PFVTYFSTLSVGLSILLAL-GTLYFWQRQSVDL--SVNSEEWNK-------FIGQFIFPI
TGYVLHYLPFILMGRVTYLHHYVPALYFAIFISGYVLET--------AVAR--KLPKS--
VTMVVYGLFYAGVIGTFWRFRFFSLGMVGASAN---YLHLKLLSSWRV-----------
>XP_024715700_Candida_pseudohaemulonis
------------------------------------MS----------------------
------------------------------------------------------------
--------------------------SSP-------------------------------
------------------------------------------------------------
-KESFTSGTDYHDLGTLRHRN--------------QVANSSTIASS------EDLDSIIK
QTSSLSIDE---------------SRGKN----WWTVLNIFVYVLNPLLLTALSAYVRLY
GIGDVPKVIWDEAH--FGKFGSHYLKHEFYFDVHPPLGKLLVGLSGWLAGYDGSFEFKSG
KEFPSEFNIIAMRYFNCVFGILCTPFAYFTALSLGFSLYTVWYISLLVVFEMLSLTLSKF
ILLDSMLLFFTVTTFFGLSKIHEL------NQRNKLLSLPGGLWLAFTGVSIGCVCSVKW
VGLFVTALVGLYTIYDLLIRFYEVL-ERQFRAQKV---TSW---------TIYLRHWFVR
IVTLIAIPFVIYVMAFKVHFQVLNRSGPGDGSISTLLQAQLEGNTLKN-GPRSVAYGSL-
VTLRSQGLLPNLLHSHPHLYPEGSRQQQITTYGYKDNNNEFLIE--------FD-LENAM
KGRFATIDFDEDNPNV-------I---LDYKTLVKDGDTIRLMHKDRGCFLHSHSIAAPV
LKGHYETSC-YGNIDVNDSKDDWVIEVQSQEESPSPEFQNESVSEIHPISTSFRLRHKVL
GCYLATTGYSYPSWGFQQGEVTCKNVLLKNDKSAWWNIEDHVNNDFES-PKTKYVAPKPK
FWKEFILLNYGMMASNNALIPDPDHYDHLASRWWEWPILRTGLRMSGWWSDSSKYFLMGN
PFVTWFSTLSIVVSIIFAT-GTLYMWQRQSVEL--NVRSTEWNR-------FIAQFVFPI
AGYVLHYLPFILMGRVTYLHHYVPALYFAIFVSGYVLET--------AVAR--KAPKI--
VKLIIYALFYFGVVGTFWRFRFFSLGMKGASAL---YLHLKLLNSWRV-----------
>XP_025338722_Candida_duobushaemulonis
MSLFKQVDVFADSRYKGNPVAVFFDADDLSTEQMAQMSRWTNLSEATFIVKPTTKDASYK
VRIFAHEHELPFAGHPTIGTCHALLEAGLIEPQNGKIYQECGAGLVELTV-ADGLISFQL
PYAKQLRTPGDITAVTKHLFQGEIKNTSPEAILFDVGPKWLTLRLDSAETVLSLRPNQGG
IRQVSEAWGITGVQVLGPQKQKDAYELRTFAPAVEVNEDPVCGSGSGAVGAFLAATGELK
GKVSISQGTVVGRQGKVTVHNEDKITVGGPSITTIEVANSSTIASS------EDLDSIIK
QTSSLSIDE---------------SRGKN----WWTVSNIFVYIFNPLLLTAVSAYVRLY
GIGDAPKVIWDEAH--FGKFGSHYLKHEFYFDVHPPLGKLLVGLSGWLAGYDGSFEFKSG
KEFPSEFNIIAMRYFNCVFGILCTPFAYFTALSLGFSLYSVWYISLSVVFEMLSLTLSKF
ILLDSMLLFFTVTTFFGLSKIHEL------NQRNKLLSLSGGLWLAFTGVSIGCVCSVKW
VGLFVTALVGLYTIYDLLIRFYEVL-ERQFRAQKV---TSW---------TIYLRHWFVR
IVTLIAIPFVIYVVAFKVHFQVLNRSGPGDGSISTLLQAQLEGNTLKN-GPRSVAYGSL-
VTLRSQGLSPNLLHSHPHLYPEGL-----------DDNNEFLIE--------FD-LENAI
KGRFATIDFDEDNPNV-------I---LDYKTLVKDGDTIRLMHKERGCFLHSHSIAAPV
SKGHYETSC-YGNIDVNDSKDDWVIEVQSQDKSPSPEFQNENVSEIHPISTSFRLRHKVL
GCYLATTGYSYPSWGFQQGEVTCKNVLLKNDKSAWWNIEDHVNNDFES-PKTKYVAPKPK
FWKEFILLNYGMMASNNALIPDPDHYDHLASRWWEWPILRTGLRMSGWWSDSSKYFLMGN
PFVTWFSTLSIVLSIIFAT-GTLYMWQRQSVEL--NVRSAEWNR-------FIAQFIFPI
AGYVLHYLPFILMGRVTYLHHYVPALYFAIFVSGYVLET--------AVAR--KAPKI--
VKLIIYALFYFGVVATFWRFRFFSLGMKGASAL---YLHLKLLNSWRV-----------
>XP_028890187_Candida_auris
MAIFKQVDVFSSSRYKGNPVAVFFDADDLTTEQMAQMSMWTNLSEATFIMRPTRKDASYK
VRIFAHEFELPFAGHPTIGTCHALLESGRIEPKNGKVYQECGAGLVELTVDNEGIISFEL
PRAKQLSTPGDITAVTKLLFSGDVKIAAPKAILFDVGPHWLTLKLDEAETVLQLEPDMFG
LKQLSEAWKITGVQVIAPHKEGNTYEMRTFAPAVGVSEDPVCGSGSGAAGAFLAAIGEVK
GAFNIIQGTKVGREGRVEVNNEDKI----------TIQSSNTLASS------EDLESIIK
QTSTLSIAE---------------TKNTS----FWTLSSIFIYVINPLLLTAVSAYFRLS
GVGDVKKVIWDEAH--FGKFGSHYLKHEFYFDVHPPLGKLLVGLSGWLAGYDGSFEFKSG
NHFPEEFNIVAMRYFNCLFGILCTPFAYFTALTLGFSHYTVWLISLSVVFEMLSLTLSKF
ILLDSMLLFFTVTTFFGLSKTHQL------NSRQGLLSLQGIFWLSFTGISIGCVCSVKW
VGLFVTALVGFYTIYDLLIGLYKVT-SPEQRA-------SW---------SKYISHWLVR
IVTLIVIPLTIYITAFKVHFIVLNRSGPGDGSISTLLQAQLEGNTLKN-GPRSVAYGSL-
VTLRSQGLSPNLLHSHPHLYPEGSRQQQITTYGFKDNNNEFLIE--------FD-LESAK
KGKFATLEYDDENPDL-------I---LDYKTLIKDGDTIRLLHKDRGCFLHSHSIPAPV
SKSHYETSC-YGNIDVYDEKDDWVIEVQSQDISPSPLFQNESMSEVHPISTNFRLRHKVL
GCYLATTGYSYPSWGFQQGEVTCKHVFLKNDKSAWWNIEDHVNNEFES-PKTPYVAPKPK
FWKEFILLNYGMMASNNALVPDSDHYDHLASRWWEWPILRTGLRMSGWWTDDAKYFLMGN
PFVTWFSTLCIAISLILLT-GVLFLWQRQRIDL--SIEGSEWQR-------FVGQGVFPL
AGYILHYLPFILMGRVTYLHHYVPALYFAIFVSGYVVET--------TVAR--KAPRI--
VCIVVYGLLYAAVVGVFWRYRFLSLGMKGAIAN---YLHLKLLRSWRL-----------
>NP_011715_Saccharomyces_cerevisiae
------------------------------------------------------------
------------------------------------------------------------
------------------------------------------------------------
------------------------------------------------------------
MSKAKGTGFSSIDTEDENLRERYV----------NQPKANASDIQD------EQLDCFEQ
LEEKHRTKK------------------NEEY----TALKILRDVIGPLLLTITSFYLRFQ
HIDQNNYVVWDEAH--FGKFGSYYIKHEYYHDVHPPLGKMLIALSEWMAGFDGQFDFSSN
NAYPENVNFKLMRQFNATFGALCTPVAFFTAKWMGFNYFTVYLIATMVTLEHSYIVLSKF
ILLDSMLLFFSMTTFACMIKLYTL--------RKQQMTKKWSLWMLLTGLSIGCVCSVKW
VGLFITVVVGLYTCIELFLLYCDKE-------------LPR---------IKYYKHWLIR
IINLIVIPFLIYLYCFKIHFVLLYKSGTGDSTTNTLFQINLEGTQIEA-GPRDVAFGSE-
LTIRSHGLSPNLLHSHIQVYPEGSGQRQITGYGFADSNNVWKFE--------FS-RSSGL
-ELDQNG-TLNGKII--------P---------ITDGVEVRLSHKNTGSNLHSHDVPSHV
SRGNYEVSG-YGSQSVGDEKDDWIVEIVKQMDSPNPVYSNENSTILHPVSTFFRLRHKVL
GCYLASTGLTYPAWGFKQAEIVCKDSWSRRDKSTWWNVEDHWNHNLET--AEDYVPPKSN
FWTDFILTNFAMASSNNALVPDEDKYDSLSSDAWEWPTLHKGLRMCSWAGYITRYYLMGS
PFNTWISTVSLIIFPFIIL-FILYRWRRQTLYLSDDQIWQ-----------ITIQGIFPF
ISWMTHYLPFAMMGRVTYVHHYVPALYFAMLVFGFVLDF--------TLTRVHWM-----
VKYPIYLSLFGGCIYIYNLFAPICQGMHGDKAE---YLPLQWLSTWDIAP---------
>XP_018222403_Saccharomyces_eubayanus
------------------------------------------------------------
------------------------------------------------------------
------------------------------------------------------------
------------------------------------------------------------
MSKAKVTGFSSIDADDESLRERHV----------KPLYADDSNAQD------EQLDALDE
LEKEHKGKK------------------YRDF----TMLVIIRDIIGPLLLTILSFYLRFK
RIDQNNHVVWDEAH--FGKFGSYYIKHEYYHDVHPPLGKMLIALSEWIAGFDGQFDFSSN
NPYPEEVNFKVMRQFNASFGALCTPVAFFTAKWMGFNYLTVYLIATMVTLEHSYIVLSKF
ILLDSMLLFFTMTTFACMVRLYTL--------RKQQMTRKWSLWMLLTGLSIGCVCSVKW
VGLFITVVVGLYTCIELFLLYCDTT-------------LPR---------VKYYKHWLIR
IINLIVIPFLIYLYCFKIHFVLLYKSGTGDSTTNTLFQINLEGTQIKV-GPRDVVFGSE-
LTIRSHGLSPNLLHSHVQLYPEGSGQHQITGYGFADSNNVWKFE--------FS-RSSGS
-HLDING-TLNGEIV--------P---------IVDGTEVRITHKNTGSNLHSHEVPSHV
SRGNFEVSG-YGSQDVGDAKDDWIIEIVKQMDSPNPDYADEDPDTLHPVSTFFRLRHKVL
GCYLASTGLTYPAWGFKQAEIVCKDSWSHRDKSTWWNVEDHWNNNLET--PEDYVPPKSN
FWTDFVLTNFAMASSNNALVPDEDKYDSLSSSAWEWPTLHKGLRMCSWAGYIDRYYLMGS
PFNTWISTTCLLIFPFIII-SVLYRWRRQTLYLSDDQIWK-----------VTIQGIFPF
ISWMTHYLPFAIMGRVTYVHHYVPALYFAILVFGFIVDL--------TLTRAHWI-----
IKYPVYLSLFGGCMYIYILFAPLCQGMHGDGEK---YVPLEWLSTWDMAVQ--------
>XP_033766534_Saccharomyces_paradoxus
------------------------------------------------------------
------------------------------------------------------------
------------------------------------------------------------
------------------------------------------------------------
MSKAKVTGFLPIDTDDESLRERHV----------DQSKANTSDIQG------EQLDCSDQ
LEKEHKTKK------------------GEQY----TTLKILRDIIGPLLLTIWSFYLRFK
RIDQNNYVVWDEAH--FGKFGSYYIKHEYYHDVHPPLGKMLIALSEWIAGFDGQFDFSSN
NAYPENVNFKIMRQFNATFGALCTPVAFFTAKWMGFNYLTVYLIATMVTLEHSYIALSKF
ILLDSMLLFFSMTTFACMVKLYTL--------RKQQMTRKWSLWMLLTGLSIGCVCSVKW
VGLFITVVVGLYTCIELFLLYCDSG-------------LPR---------IKYYKHWLIR
IINLIVIPFLIYLYCFKIHFVLLYKSGTGDSTTNTLFQINLEGTQIEA-GPRDVVFGSE-
LTIRSHGLSPNLLHSHVQLYPEGSGQRQITGYGFADSNNVWKFE--------FS-RSSGL
-ELDQNG-TLNGKII--------P---------ITDGMEVRLSHKNTGSSLHSHDVPSHV
SRGNFEVSG-YGSQSVGDEKDDWIIEIVKQMDSPNPAYSNENSTILHPVSTFFRLRHKVL
GCYLASTGLTYPAWGFKQAEIVCKDSWSRRDKSTWWNVEDHWNNNLEA--AKDYIPPKSN
FWTDFILTNFAMASSNSALVPDEDKYDSLSSDAWEWPTLHKGLRMCSWAGYIPRYYLMGS
PFNTWISTASLIIFPFVVL-FLLYRWRRQTLYLSDDKIWQ-----------VAIQGIFPF
ISWMTHYLPFVMMGRVTYVHHYVPALYFAILVFGFVIDF--------ALTRAHWI-----
VKYPIYLSLFGGCIYIYNLFAPICQGMHGDRAE---YSSLQWLSTWDIAF---------
>XP_003677005_Naumovozyma_castellii
------------------------------------------------------------
------------------------------------------------------------
------------------------------------------------------------
------------------------------------------------------------
-MSS-ATGFKAREKDTEEVKA----RQDINI-----DTHEEIIDEK------EDLKK-EI
VSTEK-KES--------------------------NTLLRVESIIMPLVFTGLAIFIRMY
KIGINDHVVWDEAH--FGKFGSYYLRHEFYHDVHPPLGKMLVGLSGYLAGYNGSFDFSSG
AEYPDYVDYVKMRIFNAAFSAMCVPVAYFTAKAIGFSIPTVWLFTITVLFENSYTTLGKF
ILLDSMLLFFTVLSYMCFVIFH--------NQRSKPFSRKWWKWMLLTGLSMGCAISVKM
VGLFIITVVGIYTIIDLWNFLGDKT-------------MSW---------KAYIGHWLAR
IICLIIVPFLVFLACFKIHFDLLTHSGTGDANMSSLFQANLIGSDVGA-GPRDVAVGSSI
ISIKNQALGGALLHSHYNAYPEGSNQQQVTAYSYKDANNEWFFDRPRGEPF-YH------
-----------------------EN--ETDIEYVLGDSQYRLVHHKTGKNLHTHPVRAPI
SSTQWEVSG-YGDAEQGDSRDNWLIEIVDQRGD-------EDKTKLHPLTTSFRIYNPDM
DCYLSQTGNHLPEWGFKQFEVACVQNPFRRDKRTWWNIETNENDVLPP-RPADFKFPKTN
FFKDFIQLNLAMMATNNALVPDPEKFDILASSAWQWPTLYWGLRICSWGEDVVKYFLLGT
PASTWGSSLAVVGLMVYIV-VLLIRWQRQYSDLQDPKDLNT----------FMMGAFYPL
LAWGLHYAPFVIMSRVTYVHHYLPALYFALIILAYVFDAGLKFLT-K--TKSTQI-----
LRIVIYLAAYVTVIGCFWYFSPISFGMVGPMEN---YSYLNWFSTWNIAKESR------
>XP_003671671_Naumovozyma_dairenensis
------------------------------------------------------------
------------------------------------------------------------
------------------------------------------------------------
------------------------------------------------------------
-MSS-STGFSSAEKKS-KAKL----RQEVDEIPSDNEDKEVILNEK------EDLSKVKP
ILTPK-KKC--------------------------NVLLRLESILMPLIFTGLAIFIRMY
KIGANDRVVWDEAH--FGKFGSYYLRHEFYHDVHPPLGKMLVGLSGYLAGYNGSFDFDSG
EKYPDYVDFVKMRIFNAAFSAMCVPVAYYTGKAIGFSLPSVWFFTVLVLCENSYTTLGRF
ILLDSMLLFFTVASYMCFVIFH--------NQKKKPFSRKWWKWLILTGISLGCAISVKM
VGLFVITLVGIYTVVDLWNFLGDKS-------------MSW---------KTYIFHWLAR
IACLIIIPFLVFLGCFKIHFDLLYHSGSGDANMPSLFQANLVGSEVGL-GPRDVAIGSST
VSIKNQALGGALLHSHVQGYPEGSHQQQVTAYSYKDPNNEWFFDRARGLPN-WN------
-----------------------EN--ETDVEFVLAESTYRLVHKSTGKSLHSHPVAAPI
SKTQWEVSG-YGDAEIGDQRDNWIIEVVDQRGS-------ENTTKLHPLTTSFRLYHPDM
DCYLAQTGSQLPEWGFKQLEVACMKNPFKRDKRTWWNIETHENSVLPP-RPEDFKYPRTN
FFKDFIHLNLAMMATNNALVPDADKYDLLASSAWQWPTLYLGLRICGWGNDTVKYFLLGT
PVSTWASSVAIIGLMAFIV-ILLLRWQRQYTDLRNANDLNT----------FLMGGFYPL
LGWGLHYTPFVIMSRVTYVHHYLPALYFALIILTYVLDASLKRVS-G--SKLGCL-----
VKTVAYLTAFTSVIGCFWYFSPISFGMEGPKEN---YAYLNWLPTWNIATETD------
>XP_003959555_Kazachstania_africana
------------------------------------------------------------
------------------------------------------------------------
------------------------------------------------------------
------------------------------------------------------------
MMSS-TTGYGSHEKSPESQLR----HRDINA-------KSELIQEKVNER--EDLSKT--
------GKV--------------------------NPLLRLEAFVMPIVFTLLALFTRMY
RINANSHVVWDEAH--FGSFGSYYLKHEFYHDVHPPLGKMLVGFSGYLAGYNGSFDFASG
AEYPDYVDFVKMRIFNASFSAMCVPLAYFTAKAIGFSLPGVWFFTVLVLFENTYCTLGRF
ILLDSMLLCFTVASFFCFVKFH--------NERKKPFGRKWWKWMCLTGISLGCTISVKM
VGLFVISLVGIYTIVDLWNFLGEKS-------------MPW---------KTYINHWLAR
ILGLIILPLAVFMWSFYMHFTLLTNSGSGDAVMSSLYQATLIGSEVGA-GPRDVAIGSSI
ITIKNQKLGGALLHSHYQLYPTGSQQQQITAYGFKDNNNEWFFDRARGLVN-WN------
-----------------------ET--ETDDEFVKNGNSYRLVHRGTGRNLHTHPVLAAM
TKSEWEVAG-YGDHEIGDLKDNWVIEVIEQKND-------EDPDKIHPLTTLFRIRSDVM
DCHLAQTDKSLPEWGFRQGEIVCLRNAHKNDKRTWWNIETHENERLPE-APEDFKFPKPG
FLESFIHLNRAMMASNNALVTADDKYDPLASSAWEWPTLHTGLRLNHWGDENVKYYLLGT
PVSTWGSSIAVLGFMIYVA-ILILRWQRQYSDLTDSTDLNL----------FLIGGFYPL
LGWGLHFMPFVIMSRVTYVHHYLPALYFALIIFTYVLEACTKRLL-K--TKFGRV-----
SRLMIFTTLTLSVTACFAYFAPISFGMDGPKEQ---YAYLGWFSNWIIGHDLQL-----
>XP_022466916_Kazachstania_naganishii
------------------------------------------------------------
------------------------------------------------------------
------------------------------------------------------------
------------------------------------------------------------
--MS-STAFEEGISQD-TLRA----RGKLSG-------KQSSASEQ------EDVSKTR-
---SA-AGR--------------------------SPLLLLEAVAMPILFTLLGTFVRMY
RIGANNHVVWDEAH--FGKFGSYYLRHEFYHDVHPPLGKMLVGLSGYIAGYNGSWDFPSG
QEYPEYIDYVKMRIFNAAFSALCVPVSYFTAKAIGFSLPVVWLFTALVCFEPSYLTLGRF
ILLDSMLLFFTVASFYCFVMFH--------NQRKQPFTRKWYKWLGLTGISMGCAISVKM
VGLFIITLVGMYTVADLWNLLGEKK-------------MTW---------KKYGAHWLAR
IVGLIVFPTAVFLICFKIHFILLSHTGTGDANMPSLFQANLIGTNVGE-GPRDISLGSST
ISIKNQALGGALLHSHVQTYPEGSTQQQVTCYSYSDANNDWIFQRTRDLPA-WN------
-----------------------NE--ETDIEYVQNEQTYRLVHKNTGKNLHTHPVSAPV
SKNDYEVSA-YGTDEIGDPFDYWVIEIMDQVGD-------EDKNKLHPLTTSFRIRSKEI
GCYLAQTGSSLPEWGFRQSEVACVKNPFRRDKRTWWNIETNENDILPP-RPENFEYPRTG
FLKDFVHLNLAMMATNNALIPDEEKFDHLASSAWQWPTLNIGLRLCGWDDDFVKYYLLGL
PFSTWPSTVAVLAMMVTVV-VLFLRWMRQLPVFHTNDDENV----------FLMGGLYPL
LAWGLHYVPFVIMSRVTYVHHYLPALYFALIILAYYFDVLLKAHV-QCVARIPSK-----
LRVAIYVSYFVIFLAGFYWFSPISFGMDGPNSN---YAYLNWLPKWSIADSDIVY----
>XP_448088_Candida_glabrata
------------------------------------------------------------
------------------------------------------------------------
------------------------------------------------------------
------------------------------------------------------------
--MS-STGFQGSEKSDAELKA----RKQTSV-------DDVLIEEK------EDTSKLK-
--DAK-VSQ--------------------------SPLLQLEAYLMPLVFTGLALFVRMY
RIGINGNVVWDEAH--FGKFGSYYLRHEFYHDVHPPLGKMLVGLSGYLAGYNGSFDFESG
HEYPEYVDFVKMRLFNASFSAMCVPLAYFTAKAIGFSLPAVWLFTCMVLFENSYSTLGRF
ILLDSMLLFFTVASVFSFVMFH--------NQRSRPFSRKWWKWLLLTGINLGCTISVKM
VGLFVITLVGIYTVIDLLQMLNEKK-------------MSW---------KSYTGHWLAR
IVALICVPMAVFMICFKLHFDLLWHSGTGDANMPSLFQAGLVGSDVGG-GPRDVAIGSS-
VSIKNQALSGALLHSHVQTYPEGSNQQQVTAYSYKDANNNWVFHRVREESL-WD------
-----------------------IN--ETDIEYVVDGAVYRLVHANTQKNLHTHSIAAPV
DKKNWEVSG-YGNHTIGDAKDYWVLEIVDQKGS-------ENTTQVHPLTTSFRLRNKEL
DCYLAQTGNHLPEWGFRQHEISCVKDPFRRDKRTWWNVESHENEKLPT--PEEFKYPGSG
FLKDFIHLNLAMMATNNALVPESDKFDYLASSAWEWPTLHVGLRLCGWGDNNPKYFLLGT
PVTTWASSVAVISFMILFV-VLLLRWQRQYNDFSNKDDFNL----------FLMGGFYPI
LGWGLHFVPFVIMSRVTYVHHYLPALYFALIILTYIIDATTKRWM-K--SKCGSI-----
MRLVVFAISIASVVGCFWYFSPISFGMTGPAIN---YHYLKWVKTWHIHD---------
>XP_004177777_Tetrapisispora_blattae
------------------------------------------------------------
------------------------------------------------------------
------------------------------------------------------------
------------------------------------------------------------
-MSS-KLRRTEALNKDSNGLD----QDTLPE-----INDNDSVEEK------EDLSKEKE
AITPATKNC--------------------------SSFKCAEAVIMPIVFTGLAFFTRMY
KIGANNHVVWDEAH--FGKFGSYYLRHEFYHDVHPPLGKMLVGFSGYLAGYNGSWDFPSG
ELYPDYLDYIKMRLFNASFSALCVPLAYFTGKAIGFSLPSVWLLTLLVLCETSYATLGRF
ILLDSMLLFFTFSSFFCFVMFH--------NQRKNPFSRKWWKWMALTGLNLGCAISVKM
VGLFIITLVGIYTVVDLWNYLADKK-------------MTW---------KTYWAHWLSR
IVCLIFIPLVVFMICFKIHFDLLWHSGTGDATMPSLFQANLVGSEVGK-GPRDVVVGSSI
VSLKNQALGGSLLHSHVQTFPEGSKQQQITCYGHKDSNNNWLFKRVWDQPD-YS------
-----------------------EE--EEN-EFVVDGATYRVVHLNTGRNLHSHQIPAAV
SQTSFEVSG-YGNSTIGDEKDYWVVEVVNQKGK-------EDKTRLHPLTTSFRLRHKQL
GCYLSQTGANLPEWGFRQSEVACVPSPFKRDKRTWWNIETHENEKLPE-STEGFKYPKTN
FFTDFVYLNLAMMATNNALVPESDKFDRLSSAAWQWPTLNIGLRLCGWGDDNPKYFLLGS
PATTWPSTAAVFGFMAFFI-ILTLRWQRQYKDYSDAKNVNT----------FLMGGIYPM
FGWGLHFMPFIIMARVTYVHHYLPALYFALIVLVYFFEIGTQWVS-H--RKNGCL-----
IRAAIFGAYYAAIMYIFYLFSPISFGMEGPAKE---YSYLAWLPKWDMAEDKF------
>XP_003683989_Tetrapisispora_phaffii
------------------------------------------------------------
------------------------------------------------------------
------------------------------------------------------------
------------------------------------------------------------
-MESTTSGFDEHQNLSDLSKRNNK----------DNVQEDVV----------DQIDDNKT
QINEKKNVC------------------AKNHLGFGNILVKIEPILGPLLITILSFVVRFY
KIDRNKNVVWDEAH--FGKFGSYYIKHEFYHDVHPPLGKMLIALSEWLAGFDGDFDFESN
TAYPAGVDFKFMRQFNATFGALCAPVTYYTAKWMGFNILTVYLVSIMVTLELSYIALSKF
ILLDSMLLFFTMTTFSCMVKIYNL--------RNKPFTPQWSIWMLLTGINIGCVCSVKW
VGLFITVIVGLYTIVELWALSCDAT-------------LSR---------KKYYKHWLIR
IIDLIIIPFLVYMNCFKVHFSLLYKSGTGDASTNTLFQVNLEGTQIEN-SPRTVMFGSD-
VTIRSHGLSPNLLHSHIQTYPVGSLQNQITGYGFSDENNKWTFK--------FA-REDGI
-FFDSNNKTVNGELI--------A---------VKDGDTVRLNHKSTMRNLHSHYVASHV
SQGNFEVSG-YGTDEGGDAKDNWIIEIVQQLKSNNPDFHQEDSENIHPVSTFFRLRHQEL
GCYLASTGFSYPGWGFKQSEIVCKNSWSKRDKSTWWNVEDHWNDMLEI--EDDYVPPKSK
FWTDFILINFAMAASNNALIPDDDKYDNLASEPWEWPTLHIGLRMCTWAHDVYRYYLIGS
PFNTWLSTASLFVCIIILA-YTLYEWRRQKIHLNENNIWK-----------LSIQFVFPF
IAWVTHFVPFLIMGRVTYVHHYLPALYFSMLVFASTVDY--------LLSGSKTY-----
IKYPSYLILFGSCIYIYIIFAPLCQGMTGFNNEDL--KKISWLSSWDFNF---------
>XP_001647033_Vanderwaltozyma_polyspora
------------------------------------------------------------
------------------------------------------------------------
------------------------------------------------------------
------------------------------------------------------------
-MGSIGSGFEVAD--TQLRKRNHP----------DDNSLDVSKIDN------DEIDFKKS
LQSNKK-----------------------------SIWFTLEQVIGPLLLTVLSFAVRFY
EIDRNNTVVWDEAH--FGKFGSYYINHEFYHDVHPPLGKMLIALSEWIAGFDGDFDFESN
TKYPDNVNFKMMRQFNASFGALCTPVAYYTAKWMGFNIYTVYLVSLMVALELSYIVLAKF
ILLDSMLLFFTMTTFACMAKLYTL--------RKVPFTRKWSWWMLITGFSIGCVCSVKW
VGLFITVIVGLYTVVELWTLYCNMK-------------LSR---------KLYYKHWIIR
IINLIVIPFMVYLYCFKIHFILLYKSGTGDASTNTLFQINLEGTQISN-SPRQVMYGSE-
VSIRSNGLSPNLLHSHVQKYPDGSKQNQITGYGYSDSNNGWIFK--------FT-RESGI
-QFDSNNQTVNEDLI--------P---------IRDGDEVRLLHKNTGKNLHSHEVPSHV
SRGNWEVSG-YGSDHRGDQKDNWVIEIVDQLKSSNPDFHDEDNDSVHPVSTFFRLKHKVL
GCYLTSTGFSYPAWGFKQSEVVCKYSWSTRDKSTWWNVEDHTNDMLEV--EDDYIPPKSK
FWTDFILINFAMAASNNALVPDGDKYDNLASDAWEWPTLHVGLRMCNWAFNTYRYYLMGS
PFNTWLSSLSLIVMLLILA-KLSYQWRRQQINITEDQLWS-----------FAIQAVFPF
IAWLTHFLPFVIMGRVTYVHHYLPALYFAILVFAFTVDY--------TLNKVHPI-----
TRHLGYLVLFAGCIYTYILFAPLCQGMI---RRDISYEKMKWLPTWDFQI---------
>XP_003683445_Torulaspora_delbrueckii
------------------------------------------------------------
------------------------------------------------------------
------------------------------------------------------------
------------------------------------------------------------
-MSS-ATGFDDGLKDDSELLR----RRRED----------EVLDESSNTIEKEDVSKLK-
---VA--NV--------------------------SPLLRLESIVMPIVFTALAFFIRMY
RIGINDHVVWDEAH--FGKFGSYYLRHEFYHDVHPPLGKMLVGFSGFLAGYNGSFDFNSG
EVYPDYVDYVKMRLFNAAFSALCVPLAYYTAKNIGFSIPTVWLFTVLVLFENSYTTLGKF
ILLDSMLLFFTVASFFCFVTYH--------QQRKRPFSRKWWKWMLLTGISLGCAISVKM
VGLFVITVVGIYTVGELWIFLADKS-------------MSW---------KTYTMHWIAR
ILCLIVVPMLVFMGCFKVHFDLLSHSGTGDANMPSLFQANLIGSDVGA-GPRDIAIGSSY
VSIKNQALGGSLLHSHVQTYPEGSSQQQVTGYGFKDSNNLWFFDRQRAMPY-YN------
-----------------------DS--ETDVEYIVAGMAYRLVHNSTQRNLHTHPIAAPV
SKSAWEVSG-YGDHLLGDEKDHWVIEVVAQYGD-------EDKSRIHPLTTSFRLKNIVM
DCYLAQTGHHLPEWGFRQSEMACVKSPFKRDKRTWWNIESHENDVLPP-RPENFRYPKTN
FIKDFIHLNLAMMATNNALIPESDKLDNLASAAWQWPTLDLGLRLCGWGDDNIRYFLLGN
PLSTWPSTAAVVAFGALVV-VLLLRWQRQYVDLANPQDASV----------FLIGGIFPM
LAWGLHFMPFVIMSRVTYVHHYLPALYFALLVMCYLFEAGLKGWT-K--SKCGNV-----
MRVCIYGSYYAIVIGCFFYFSPISFGMEGPVSK---YEYLDWLPGWFISDKNKA-----
>XP_037144924_Zygotorulaspora_mrakii
------------------------------------------------------------
------------------------------------------------------------
------------------------------------------------------------
------------------------------------------------------------
-MSR-STGYDDSAGGASEKLS----HRRQNN-----AEEVDILKQREN----EDTSKLK-
---PA-PRT--------------------------SAILRIESIAMPIVFTGLAFFLRMY
KIGINDHVVWDEAH--FGKFGSYYLRHEFYHDVHPPLGKMLVGLSGYLAGYNGSYDFISG
EQYPDYVDYIKMRLFNAAFSALCVPLAYYTAKTIGFSLPTVWLFTILVLFENSFTTLGKF
ILLDSMLLFFTVAAFFSFVMYH--------KQRSRPFTRKWWKWMLLTGITLGCAISVKM
VGLLIILTVGFYVVGELWIFLGDKK-------------MSW---------KTYIQHWLAR
IICLIIVPFLVFLLCFKIHFDLLSHSGTGDANMPSLFQAGLAGSEVGL-GPRDIAVGSSL
VSIKNQALGGSLLHSHVQTYPEGSNQQQVTAYGYKDTNNEWFFDRIRGLPH-YE------
-----------------------KS--ENETEFVTAGNQYRLLHNNTQRNLHTHPIPAPV
SKSAWEVSG-YGNELVGDDKDHWIVEVAAQHGE-------EDASKLHPLTTSFRLKNAVL
DCYLAQTGNHLPEWGFRQSEIACIKNPFRRDKRTWWNIESHVNEVLPP-RPDDFKYPKTN
FIKDFIHLNLAMMATNNALIPESDKLDGLASSAWQWPTLNLGLRLNGWGDDSIRYFLLGS
PFSTWPSSVAVIGFAVFII-VLVLRWQRQYSDLTDPQDLNT----------FLIGGVFPM
LAWGLHFTPFVIMSRVTYVHHYLPALYFALLVLSYMFDAGMKSWS-K--SKCGHV-----
MRLSIYLTYYAIVIGGFLYFSPISFGMEGPVAD---FEYLDWLPGWYISNKNK------
>XP_002498496_Zygosaccharomyces_rouxii
------------------------------------------------------------
------------------------------------------------------------
------------------------------------------------------------
------------------------------------------------------------
MSESVEKG------------------------------------------------KVPQ
LQNFYRG------------------------------LLRLESIISPIAYTLLALYVRFQ
NIDKNPDVVWDEAH--FGKFGSYYIKHEFYHDVHPPLGKMLIALTEWLAGFDGEFDFDSN
QSYPENVNYKLIRQINACFGVACCPLAYWTAKNMGFQLLTVHLIAIMVTLEHSYIVLSKF
ILLDSMLLFFTIATFACLVKMYTA--------RREPFTRRWKLWMWLTGLSIGCVCSVKW
VGLFVTLVVGAYTILELFTLRFDPK-------------VSR---------KQYFKHWAIR
VINLIVTPFLIYLFLFKIHFTLLYKSGPGDASTNTLFQVNLENNEIET-GPRTVAFGSL-
ITIRSHGLSPNLLHSHFQTYPEGSNQNQVTGYGFADDNNVWQVR--------FP-RSSEL
-NWE-------EDYL--------P---DEGSGYITDGSVIRLFHNQQKVNLHTHRIPSHV
SRGNYEVSG-YGSEEIGDLKDDWIVEIVRQTDSSDPDYPKENYDELHPVSTFFRLRNKEL
GCYLTSTGFSYPKWGFQQAEIVCKHSWSKHDKSTWWNVEEHWNENLPI--DTDWHPPKSR
FWTDFVMINFAMASSNSALVEDHDKFDNLATDAWEWPTLHRGLRMCSWSKDSYRYFLMGS
PFNTWLSTLSLFVFLAITA-KLLYQWKRQTKPMTESTFWE-----------FIIQGVMPF
TAWVTHYLPFVVMGRVTYVHHYLPALYFAILIFGFVVDR--------LLRSSFNW-----
IKYPVYIALFGGCIKTYTYFSPICQGMTGMWTD---YIYLEWLKSWDMAV---------
>XP_003648001_Eremothecium_cymbalariae
------------------------------------------------------------
------------------------------------------------------------
------------------------------------------------------------
------------------------------------------------------------
--MS-TSGYSRGDVGTLGRRG----ASDANADDVVSEKEEGLKLDT------KIVNGEA-
---EEEEEV--------------------------NPLYRWEAIVMPILFTALAIFTRVY
KIGLNNHVVWDEAH--FGKFGSYYLRHEFYHDVHPPLGKMLVGFSGYLAGYNGSWDFPSG
EQYPEYIDYVKMRLFNSMFSSLCAPLAYFTAKAIGFSLPTVWLFSILVVFENSYATLGRF
ILLDSMLLFFTVCSYYTFVMFH--------NERSRPFGRKWWKWLLLLGISLGCTISVKM
VGLFIITLVGIYTIVDLWNKAGDPE-------------IDV---------KDFLKHFGAR
AFCLIIVPILLFLFCFKIHFDLLVRSGTGDAVMPSLFQARLVGSDVGL-GPRDIAVGSSV
VSIKNQALGGSLLHSHVQTFPEGSNQQQITCYGHKDSNNNWKFDRMRGLDP-WN------
-----------------------ES-VDTDPEFVQDNHVYRLVHINTLRNLHSHQIRAPI
TNSYWEVSG-YGNNEIGDPKDNWVIEFVDQPTE-------ENKTVLHTLSTSFRIRHSEM
NCYLAQTGAHLPEWGFRQAEVACVPNPFKRDKRTWWNVETHENDKLPA-RPEGFRFPKTK
FIKDFIHLNLAMMATNNALVPDPDKLDVLASSAWQWPSLNVGIRLCGWSDELVRYFLMGS
PASTWPSTFAVIILISMVI-YYLLRWQRQCVIFQSHQDANL----------FLVGALYPL
LGWALHFLPFVIMGRVTYVHHYLPALYFALLGLSYLFEAGMQSWK-KS--SYGRL-----
ARIGVYGLYYFIVIYGFYYFFPISAGMSGPVKD---FEYLNLLKTWTIA----------
>NP_983692_Eremothecium_gossypii
------------------------------------------------------------
------------------------------------------------------------
------------------------------------------------------------
--------------------------------------------------MQVNTAMHDR
DEMS-TTGYQRHEAGPANKRG----KASA---------EDGAGVQE------EDVSKLR-
---EVQQER--------------------------NPLYKLEAFVMPVLFTLLALYTRMH
KIGANNRVVWDEAH--FGKFGSYYLRHEFYHDVHPPLGKMLVGLSGYIAGYNGSWDFPSG
EEYPEYIDYVKMRMFNAVFSAMCAPVAYFTGKAIGFSLPTVWLFSILVVFENSYATLGRF
ILLDSMLLFFTVCSFYTFVLFH--------NERHRPFGRKWWKWLFFLGVSLGCTISVKM
VGLFIISVVGIYTVVDLWNKLSEPN-------------MSV---------SRFAGHFSAR
ALCLIVVPFMVFLFCFKLHFEFLSVSGTGDAMMPSLFQAGLSGSSVGI-GPRDIAVGSSL
VSIKNQALGGTLLHSHVQTYPSGSSQQQVTTYGHNDSNNNWVFDRIRGLPA-WS------
-----------------------IN--ETEHEFVQDGRPYRLVHANTGRNLHTHPIPAPV
SKTHWEVSG-YGDAQVGDPKDNWIIEFVSQPSD-------EDKSVLHTISTSFRIKNVEM
GCYLAQTGPSLPEWGFRQGEVACISNPFKRDKRTWWNIETNVNERLPP-MPEDFKYPKTS
FFKDFVHLNLAMMATNNALVPDPDKLDQLASSAWQWPTLNVGIRLCSWADDVRKYFLIGS
PASTWPSTAAVGVFCLITV-YYLLKWQRQLVLFQASDDANI----------FLMGGIYPL
LGWGLHYLPFAVMGRVTYVHHYLPALYFALLILAYVFEASLRAAR-QSQKSYWKI-----
LVYVVYAVYYCTIICGFYYFYPITVGMEGPSSN---YKHLNWLKTWSIA----------
>XP_456061_Kluyveromyces_lactis
------------------------------------------------------------
------------------------------------------------------------
------------------------------------------------------------
------------------------------------------------------------
-MVSKSSGFLPNSSDLRLRERKAQFD--------GTEVLEDFLRDN------EPVEDKLV
KPLKSSIFS------------------NRNHRFHTYVC---------LLLTLVSFVLRFY
KIDRSNIVVWDEAH--FGKFGSYYLKHEFYHDVHPPLGKMLIGLGEYLAGFDGNFDFSSN
SSYPDEVNFKIMRQFNAIFSSLCTPLAFYAARNLNFSMPTVYLVALMVCFEHSYIVLGKF
VLLDSMLLFFTVLTFYCLSQLYRL--------RECQLTVKWLAWILATGFSIGCVCSVKW
VGLLITALVGIYTVSELYCLHCDRS-------------LSK---------TKYLGHWIVR
ISALIVFPLILYMVFFKIHFTLLYKTGTGDSSTHSLFQANLEGAQIKP-SPRDIAFGSC-
ISLRSHGLSPGLLHSHPQTYPDGSNQRQVTGYSYRDGNNNWIVK--------YS-RSSGK
ASAEER--VYSDNIL--------F---------LKDGDLLRLVHEKTKNNLHTHQIPSHV
SKGHYEVSG-YGNDAVGDLKDDWIIEVVEQLPTGNNTM--ENKALIHPLTTSFRLRNKEL
GCYLAATGLSYPGWGYNQAEIVCKYPWNQRDKSTWWNVEDHINSNLHI--DQTFTPPPTK
FWTDFVVINFAMAASNNALIPDLDKYDRIASEPWEWPILYKGLRMCNWNDKTVKYYLLGS
PFNTWLSTAALPILLILVS-MELFRYQRQSLQLNEKKAWN-----------LFACAGLSF
IGWLLHYAPFFIMGRVTYIHHYVPALFFAIMTFAYVVDF--------ALANSNRY-----
LKVVAYSSLYAGCTFTYWYFAPFCQGMPEPNLT---YVNLELLPSWDVTNAQYN-----
>XP_022676104_Kluyveromyces_marxianus
------------------------------------------------------------
------------------------------------------------------------
------------------------------------------------------------
-----------------------------------------------------------M
GMISRASGFLPQSSELQLRERKKHFK--------GTENVNDLLGLN------EPQEKFKN
NNIKKRILC------------------DRDHYIHKIVC---------FSLTVLSFLLTLY
KIDRNNLVVWDEAH--FGKFGSHYIKHEFYHDVHPPLGKMLIALGEYLSGFDGNFEFNSN
TTYPPEVNFKFMRQYNAVFNALCTPLTFYAAKNLNFDMMTVYLVALMVCLEHSYIVLGKF
VLLDSMLLFFTLLTFYCLTQLYRL--------RKYQFTKKWALWLIATGISIGCVCSVKW
VGVFVTAVVGVYTVLELYSLRWNKG-------------ISK---------TKYIGHWLIR
IVTLILLPFFLYMVFFKIHFLLLYKTGPGDSSAHSLFQANLEGNEIQS-GPRNVAFGSE-
ITLRSHGLSPGLLHSHPQSYPGGSNQRQITGYGHRDSNNNWILK--------FS-RSSGK
-TIDEK--EYQNNPI--------L---------VKDGDSLRLVHKNTKNNLHTHEIDSHV
SSGNYEVSG-YGDEIVGDFKDDWVIEVVEQLPTKNKTL--EKIELIHPLTTNFRLRNKEL
GCYLAATGLSYPSWGYNQGEIVCKYPWNHHDKSTWWNIEDHINPKLPL--DDKFAPPPSR
FWTDFIVINFAMAASNNALIPDLDKEDKLASEPWEWPTLHRGLRMCNWGDETVKYYLLGS
PFNTWITTLSLPILLILLA-MKYFKYQRQSIKLNEDEIWS-----------IISTAILPF
LGWCFHYIPFFIMGRVTYIHHYVPALLFAIFCFGYVIDS--------IFATTNKI-----
LKIFIYIILYIGCGVVHWYFSPLCQGMPGSSMK---YLYLQLIPTWDVTNAKYY-----
>XP_022628893_Lachancea_lanzarotensis
------------------------------------------------------------
------------------------------------------------------------
------------------------------------------------------------
------------------------------------------------------------
---MTTTGFLPKSSELRLRDRNKNFDENFV----NKELAEESEILP------EG--EKEK
GQYREKD------------------------------ISSIIEYLGAGIITILAFYVRFR
RIDASNIVVWDEAH--FGKFGAYYIKNEFYHDVHPPLGKMLIALSEYLTGFDGSFEFDSG
APFPEGVNFKFMRQFNASFGALCAPLMVLSARNIGFSFLGSMLLGLMVALELSYIALSKF
ILLDSILLFFTATTFYCITKIHTL--------RKKQFTKKWSLWMLLLGISIGCVCSVKW
VGLFITLVAGIYTATDLFVSYHDPR-------------MSK---------IQYYKHWVIR
VINLIIIPFMIYLFCFKIHFTILHKSGTGDASTNTLFQVNLEGNKIEM-GPRDVAFGST-
VSIRSHGLSPNLLHSHVQLYPFGSGQHQITGYGHSDNNNHWVIN--------FS-RGSGE
-DVDANG-LLRGDSI--------T---------LHHDSEIRLVHKNTKANLHSHDIPAHV
SKNCYEVSG-YGDEMVGDTKDDWIVEIVEQLHSSNSSFPKEDSTVVHPISTSFRLRHKEL
GCYLASTGLAYPAWGFKQAEIVCKHSWTSRDKSTWWNIEDHWNENREK--AEGYVPPKSK
FWADFVLINFAMASSNNALVPDQDKYDSLATKAWEWPTLHTGLRMCGWSLQNVRYYLLGS
PFQTWLSTAALALAVLYFA-QLTLRWKRQSLRVTSDDLCK-----------LGIQGVLPF
LAWLLHYLPFVFMGRVTYVHHYVPALYFAIIVFGFLLER--------CIPNRY-H-----
VRDFLYVFLFGGCIYIYILLSPLAQGMDGPAKN---YKNLNWLSSWTVTF---------
>XP_002551862_Lachancea_thermotolerans
------------------------------------------------------------
------------------------------------------------------------
------------------------------------------------------------
------------------------------------------------------------
---MSSSGFLPKSSELNLRERRKNFDGDQLSDTDDNELHEKND---------EKLVETHG
AELKKRK------------------------------IAKFANMGGIAAITLLSFYVRFM
KIDASDIVVWDEAH--FGKFGSYYIKHEFYHDVHPPLGKMLIALSEYLAGFDGNFDFSSG
DPYPNGVNFKFMRQFNATFGALCAPIMLLSAQNLGFSTLCSYLLGLMVALELSFISLSKF
ILLDSMLLFFTATTFHCITEVHKL--------RGKQFTKKWSLWMLLLGISIGCVCSVKW
VGLFVTVIAGVYTVADLLSYHYDKN-------------MGR---------LRYYKHWFIR
IIDLIVIPFMIYLFCFKIHFTILSRSGTGDAATNTLFQVNLDGNNIEV-GPRDVAYGSE-
LTIRSHGLSPNLLHSHVQLYPLGSGQHQVTGYGHSDDNNRWVVK--------FS-RESGL
-SLDNST-ILDSKHL--------L---------LRDNSEIRLVHKNTQANLHSHEIPAHV
SKNSYEVSG-YGDEVIGDTKDDWVVEIVEQLDSSNSSLPQEDPSVLHPISTSFRLRHKEL
GCYLATTGLAYPAWGFKQAEIVCKHSWTKRDKSTWWNVEDHWNPAMEK--TEGYIPPKSK
FWADFVLINFAMASSNNALVPDEDKYDSLASEAWEWPILHVGLRMCGWGHHTVKYFLMGS
PFQTWLSTGSLVAFVFIIL-RLAYKWRRQSVLVTSDFLSK-----------VGMQGILPF
LAWLLHYLPFVAMGRVTYVHHYVPALYFALLVLGFVLET--------CVPKRF-Y-----
LNYIIYALLYAGCIYIYNLFSPIAQGMQGSAID---FRYLQWFNTWNIAL---------
>XP_020059657_Aspergillus_aculeatus
------------------------------------------------------------
------------------------------------------------------------
------------------------------------------------------------
------------------------------------------------------------
MAE--TTGSSTGANV-APDLR----RRTTARGGKPNVTSDQNHND-------EMDVKY--
KPRPD-SDI--------------------------AY---WEPIIAPLLLTVMSIFTRMY
RIGRSNIVTWDEAH--FGKFGSHYLKREFYFDVHPPLGKMLVGLSGYLAGYNGSFEFKSG
EQYPQDVNYTFMRVFNAAFGAACVPLAYFTARELGFRRATVWLISLMVLFENSYATISRF
ILLDSMLLCFTFTTTLCWAKFH--------RLQTNSFSLEWFTWLFLTGVSIGCVCSVKW
VGFFCTAIVGLYTVEDLWNKFGDVK-------------MRR---------AVLANHLLAR
IAGLILLPCIVYILSFYAHFWILENSGPGDAQMSSLFQANLKGTEVGQDSPLEVAFGSR-
VTLKNMGYGGGLLHSHVQTYPEGSAQQQVTCYHHKDANNDWFIYPNRQDME-YD------
-----------------------A---NGPLRFIGDGDVVRLIHGQTGRNLHSHAIPAPV
TKGHYEVSC-YGNITIGDDKDHWAIEVVDDVAS-------KDRSRVRTLTTAFRLKHPVL
GCYLRAGNVNLPQWGFKQIETTCVKENKPNDVYTHWNVESHYNERLPPGDPGSYKSP---
FWKDFIHLNVAMMTSNNALVPDPDKQDDLASKFWQWPILNVGLRMCSWDDTTVKYYLLGN
PFVYWGSSASLAAFGLLVL-WYLVRWQRGYNELTQA-EIDH----------IHYSGLYPV
VGWILHYLPFVVMARVTYVHHYYPALYYAILTFGFCVDWFTRSASDK-------------
LRVVLYTVLYIVIFGLFLYFRVVVFGIEGPSQN---WKHLNWLSGWKIGN---------
>XP_001269394_Aspergillus_clavatus
------------------------------------------------------------
------------------------------------------------------------
------------------------------------------------------------
------------------------------------------------------------
MAEM-EIASTTGFDV-RSDLR----RRNVNITEKTSSLAPG---E-------DIKKKH--
RPESS-SFA--------------------------SVLDHWEPIIAPILLTALAVFTRMY
RIGRSNIVTWDEAH--FGKFGSHYLKREFYFDVHPPLGKMLVGLSGLLAGYNGSFEFKSG
EQYPEDVNFTFMRVFNAAFGVVCVPLAYYTARELGFRRATVWLISLMVLFENSYATISRF
ILLDSMLLCFTFTTTMCWAKFH--------RLQHASFSVEWFTWLFLTGISIGCVCSVKW
VGLFCTSLVGLYTIEDLWNKFGDLN-------------MPK---------TVLAKHFLYR
VLGLILVPALVYLLSFYVHFWILENSGPGDAQMSSLFQANLKGTEVGRDSPLEIAVGSR-
VTLKNMGYGGGLLHSHVQTYPEGSNQQQVTCYHHKDANNDWFIYPNRQEPE-YD------
-----------------------P---QGPLSFIGDGDIIRLIHGQTGRNLHSHTIPAPV
TKSQYEVSC-YGNVTIGDEKDHWAVEVVDDVAS-------RDRSRIRTLTTAFRLRHIIL
GCYLRAGNVNLPQWGFKQIETTCAKENNPRDVYTHWNIESHFNDRLPPGDPGSYKSP---
FLKDFIHLNVAMMTSNNALVPDPDKQDDLASKFWQWPVLNVGLRMCSWDDHIIKYYLLGN
PVVYWGSTISLGVFGLLIL-WHLARWQRGYNDLSQA-DIDH----------FHYSGFYPL
VGWVLHYLPFIIMARVTYVHHYYPALYYAILTFGFCVDWLTRPMSPR-------------
VRGVLFGLLYTVVIGLFVHFQAIVFGMEGSNQQ---WAHLNWLSGWRIAN---------
>XP_001264900_Aspergillus_fischeri
------------------------------------------------------------
------------------------------------------------------------
------------------------------------------------------------
---------------------------------------------------MRPS----T
TAEM-DVASTTGANV-GSDLR----RRNVHAGEKVDKLFSSHNLE-------DKDAKS--
RPKPS-SFS--------------------------SILYSWEPFIVPIVLTALAVFTRMY
RIGRSNIVTWDEAH--FGKFGSHYLKREFYFDVHPPLGKMLVGLSGLLAGYNGSFEFKSG
EKYPDDVNFTFMRVFNAAFGVACVPLAYYTARELGFRKATVWLISLMVLFENSYATISRF
ILLDSMLLCFTFTTTMCWAKFH--------RLQHASFSGQWFTWLFLTGISIGCVCSVKW
VGLFCTALVGLYTIEDLWNKFGDLR-------------MPK---------TVLVNHLLAR
VVGLIIIPAVVYMLSFYVHFWILENSGPGDAQMSSLFQANLKGTEVGKDSPLEIALGSR-
VTLKNMGYGGGLLHSHVQTYPDGSNQQQVTCYHHKDANNDWFIYPNRHEPE-YD------
-----------------------A---NGPLSFVGDGDIIRLIHGQTGRNLHSHAIPAPI
TKSQYEVSC-YGNITIGDEKDHWAVEVVDDVAS-------RDRSRIRTLTTAFRLRHIVL
GCYLRAGNVNLPQWGFKQIETTCVKENNPRDVYTHWNVESHFNDRLPPGDPGSYKSP---
FFKDFIHLNVAMMTSNNALVPDPDKQDDLASKFWQWPILNVGLRMCSWDDNTIKYYLLGN
PFVYWGSTVSLGVFGLLIF-WYLARWQRGYKDLNQA-DIDH----------IHYSGFYPL
LGWILHYFPFIIMARVTYVHHYYPALYYAILTFGFCVDWLTQKMSPV-------------
ARGSLYAFLYMVIIGMFVHFRVIVFGIEGPSQQ---WANLNWLSGWRIAN---------
>XP_041146401_Aspergillus_flavus
------------------------------------------------------------
------------------------------------------------------------
------------------------------------------------------------
------------------------------------------------------------
MAEM-DSASSTGVNL-ASDMR----RRNVPHTE--GLRRKPDGTE-------ESKRKP--
QLKAN-PSV--------------------------SILDNWEPLIMPILLTAVAIFTRMY
RIGRSNIVTWDEAQFSFGKFGSHYLKREFYFDVHPPLGKMLVGLSGYLAGYNGSFEFKSG
EKYPEEVNYTFMRVFNAAFGVVCVPLAYYTARELGFRRATIWLVSLMVLLENSYATISRF
ILLDSMLLCFTFTTTLCWAKFH--------RLQYASFSIEWFVWLFLTGISIGCVCSVKW
VGFFCTALVGLYTIEDLWNKFGDLK-------------ISE---------VVFAKHLMAR
VVGLIIIPVLVYVFSFYLHFLVLENSGPGDAQMSSLFQANLRGTEVGKDSPLEIALGSR-
VTLKNMGYGGGLLHSHIQTYPEGSTQQQVTCYHHKDANNDWFIYPSRREPE-YD------
-----------------------P---SAPLKFVGDGDVIRLIHGQTGRNLHSHAISAPI
TKSHYEVSC-YGNVTIGDDKDHWLVEVVDDVAS-------KDRSKIRTLTTAFRLRHPVL
GCYLRAGNVNLPQWGFKQIETTCVKENKPSDVYTHWNVESHFNDRLPPGDPGSYKSP---
FLKDFIHLNVAMMTSNNALVPDPDKQDDLASKFWQWPILNVGLRMCSWDDNTIKYYLLGN
PFVYWGSTFSLGIFGLLVI-WYLVRWQRGYNELSQA-DINH----------IHYSGLYPV
IGWILHYLPFIVMGRVTYVHHYYPALYYAILTFGFCVDWLTQTMDVK-------------
SRWVIYSLLYAIIVGMFVHFRVLVFGIEGSSQQ---WGHLDWLSGWRIAN---------
>XP_750515_Aspergillus_fumigatus
------------------------------------------------------------
------------------------------------------------------------
------------------------------------------------------------
-----------------------------------------MSAPICGVGMFTPERKLIS
SSHL-IIPRTRTRTQ-SRGLRYGGHTHPVSPAER-------HILS-------PANDPF--
TEQAN-SFY--------------------------TILDSWEPFIAPIVLTAFAVFTRMY
RIGRSNIVTWDEAH--FGKFGSHYLKREFYFDVHPPLGKMLVGLSGLLAGYNGSFEFKSG
EKYPEDVNFTFMRVFNAAFGVACVPLAYYTARELGFRKATVWLISLMVLFENSYATISRF
ILLDSMLLCFTFMTTMCWAKFH--------RLQHASFSGQWFTWLFLTGISIGCVCSVKW
VGLFCTALVGLYTIEDLWNKFGDLR-------------MPK---------TVLVNHLLAR
VVGLIIIPAVVYMLSFYVHFWILENSGPGDAQMSSLFQANLKGTEVGKDSPLEIAVGSR-
VTLKNMGYGGGLLHSHVQTYPDGSNQQQVTCYHHKDANNDWFIYPNRHEPE-YD------
-----------------------A---SGPLSFVGDGDVIRLIHGQTGRNLHSHAIPAPI
TKSQYEVSC-YGNITIGDEKDHWAVEVVDDVAS-------RDRSRIRTLTTAFRLRHIVL
GCYLRAGNVNLPQWGFKQIETTCVKENNPRDVYTHWNVESHFNDRLPPGDPGSYKSP---
FFKDFIHLNVAMMTSNNALVPDPDKQDDLASKFWQWPILNVGLRMCSWDDNTIKYYLLGN
PFVYWGSTFSLGVFGLLIF-WYLARWQRGYKDLNQA-DIDH----------IHYSGFYPL
LGWILHYFPFIIMARVTYVHHYYPALYYAILTFGFCVDWLTQKMSPV-------------
ARGSLYAFLYVIIIGMFVHFRVIVFGIEGPSQQ---WANLNWLSGWRIAN---------
>XP_662709_Aspergillus_nidulans
------------------------------------------------------------
------------------------------------------------------------
------------------------------------------------------------
------------------------------------------------------------
MAEI-GFASTTGASF-APDVR----RRNV-RTE--GQARTSGLIE-------PDDKKH--
KQRPN-SYL--------------------------SALADWEPLIAPILLTVLSMFTRMY
RIGRSNIVTWDEAH--FGKFGSHYLKREFYFDVHPPLGKMLVGLSGLLAGYNGSFEFKSG
ETYPEDLNYTFMRLFNAAFGVVCVPLAYLTARELGFRRGTVWLVSLMVLFENSYATISRF
ILLDSMLLCFTFTTTFCWAKFH--------RLQHASFSIEWFTWLFLTGVSIGCVCSVKW
VGLFCTALVGLYTIEDLWNKFGDLK-------------MSE---------ATLAKHFAVR
VVGLILIPALVYIFSFYIHFLILENSGPGDAQMSSLFQANLKGTQVGKDSPLEIAFGSR-
VTLKNMGYGGGLLHSHVQTYPEGSSQQQVTCYHHKDANNDWFIYPNRKEPQ-YD------
-----------------------A---EAPLRFVGDGDVIRLIHGQTGRNLHSHNIPAPI
TKNHHEVSC-YGNLTIGDDKDHWKVEVVDDVAS-------RDRSRIRTLTTAFRLRHAVL
GCYLRAGNTNLPQWGFKQIETTCVKENKPRDVYTHWNIETHTNDRLPPGDPGSYKSP---
FFKDFVHLNVAMMTSNNALVPDPDKQDDLASKPWQWPILNVGLRMCSWDEKVVKYYLLGN
PVVYWGSTLSLAVFGLLTL-WYLVRWQRGYNELSQA-DIDH----------IHYAGLYPV
LGWFLHYVPFIAMARVTYVHHYYPALYYAILTFGFCVDWLTKTLNTK-------------
VRFLVYGLLYALVAGVFVYFRVIVFGIEGPSQQ---WRHLNWLSGWRIAN---------
>XP_001392110_Aspergillus_niger
------------------------------------------------------------
------------------------------------------------------------
------------------------------------------------------------
------------------------------------------------------------
MVGV-SQASSSGVDL-SSEVR----RRTAPLTQ--ELSRAPDHDA-------YDAKKL--
KQEPT-SFC--------------------------SAVASWEPIFAPLFLTALAIFTRMY
HIGRSDIVTWDEAH--FGKFGSHYLKREFYFDVHPPLGKMLVGLSGFLAGYNGSFEFKSG
EKYPEDVNYTFMRIFNAAFGAVCVPLAYYTARELGFRKATVWLISLMVLFENSYATISRF
ILLDSMLLCFTFTTTLCWAKFH--------RLQNASFSAEWFAWLFLTGVSIGCVCSVKW
VGFFCTAIVGLYTVEDLWNKFGDLK-------------MPE---------VVVAKHLVAR
IVGLIIVPCIVYILSFYVHFWILENSGPGDAQMSSLFQANLKGTEVGKDSPLEIALGSR-
VTLKNMGYGGGLLHSHIQTYPEGSTQQQVTCYHHKDSNNDWFIYPNRYEPD-YD------
-----------------------P---EGSLRFVGDGDIIRLIHGQTGRNLHSHAISAPV
TKSQFEVSC-YGNITIGDDKDHWAVEVVDDVAS-------RDRSKIRTLTTAFRLRHPVL
GCYLRAGNVNLPQWGFKQIETTCVKENKPSDVYTHWNVESHYNERLPPGDPGSYKSP---
FWKDFIHLNVAMMTSNNALVPDPDKQDDLASKFWQWPILNVGLRMCSWDDNTIKYYLLGN
PFVYWGSTLSLGVFALLVL-WYLVRWQRGYTELTQA-DIDH----------IHYSGLYPV
IGWVLHYLPFAVMARVTYVHHYYPALYYAILTFGFCVDWFTQRMSNK-------------
LRWAIYTLLYCAIISLFAYFRAIVFGIEGPSQQ---WSHLNWFNGWRIAN---------
>XP_015403475_Aspergillus_nomiae
------------------------------------------------------------
------------------------------------------------------------
------------------------------------------------------------
------------------------------------------------------------
---M-DSASSTGVNL-ASDIR----RRNVPHTE--GPRKKPDGTE-------ES--KP--
--KSN-SPV--------------------------SILDNWEPLIMPILLTAVAIFTRMY
RIGRSNIVTWDEAQFSFGKFGSHYLKREFYFDVHPPLGKMLVGLSGYLAGYNGSFEFKSG
DKYPEEVNYTFMRVFNAAFGVACVPLAYYTARELGFRRATIWLVSLMVLLDNSYATISRF
ILLDSMLLCFTFTTTFCWAKFH--------RLQHASFSIEWFAWLFLTGISIGCVCSVKW
VGFFCTALVGLYTIEDLWNKFGDLK-------------MSE---------VVLAKHLMAR
VVGLIIIPVLVYVFSFYLHFLVLENSGPGDAQMSSLFQANLRGTEVGKDSPLEIALGSR-
VTLKNMGYGGGLLHSHIQTYPEGSTQQQVTCYHHKDANNDWFIYPSRREPE-YD------
-----------------------P---SAPLKFVGDGDVIRLIHGQTGRNLHSHVISAPI
TKSHYEVSC-YGNITIGDDKDHWLVEVVDDVAS-------KDRSKIRTLTTAFRLRHPVL
GCYLRAGNVNLPQWGFKQIETTCVKENKPSDVYTHWNVESHANDRLPPGDPGSYKSP---
FMKDFIHLNVAMMTSNNALVPDPDKQDDLASKFWQWPILNVGLRMCSWDDNTIKYYLLGN
PFVYWGSTISLGVFGLLVL-WYLVRWQRGYNELSQA-DINH----------IHYSGLYPV
IGWILHYLPFIVMGRVTYVHHYYPALYYAILTFGFCVDWLTQTMNVK-------------
SSWMIYSLLYAIIVGMFVHFRVIVFGIEGSSQQ---WGHLDWLSGWRIAN---------
>XP_001727950_Aspergillus_oryzae
------------------------------------------------------------
------------------------------------------------------------
------------------------------------------------------------
------------------------------------------------------------
MAEM-DSASSTGVNL-ASDMR----RRNVPHTE--GLRRKPDGTE-------ESKRKP--
QLKAN-PSV--------------------------SILDNWEPLIMPILLTAVAIFTRMY
RIGRSNIVTWDEAH--FGKFGSHYLKREFYFDVHPPLGKMLVGLSGYLAGYNGSFEFKSG
EKYPEEVNYTFMRVFNAAFGVVCVPLAYYTARELGFRRATIWLVSLMVLLENSYATISRF
ILLDSMLLCFTFTTTLCWAKFH--------RLQYASFSIEWFVWLFLTGISIGCVCSVKW
VGFFCTALVGLYTIEDLWNKFGDLK-------------ISE---------VVFAKHLMAR
VVGLIIIPVLVYVFSFYLHFLVLENSGPGDAQMSSLFQANLRGTEVGKDSPLEIALGSR-
VTLKNMGYGGGLLHSHIQTYPEGSTQQQVTCYHHKDANNDWFIYPSRREPE-YD------
-----------------------P---SAPLKFVGDGDVIRLIHGQTGRNLHSHAISAPI
TKSHYEVSC-YGNVTIGDDKDHWLVEVVDDVAS-------KDRSKIRTLTTAFRLRHPVL
GCYLRAGNVNLPQWGFKQIETTCVKENKPSDVYTHWNVESHFNDRLPPGDPGSYKSP---
FLKDFIHLNVAMMTSNNALVPDPDKQDDLASKFWQWPILNVGLRMCSWDDNTIKYYLLGN
PFVYWGSTFSLGIFGLLVI-WYLVRWQRGYNELSQA-DINH----------IHYSGLYPV
IGWILHYLPFIVMGRVTYVHHYYPALYYAILTFGFCVDWLTQTMDVK-------------
SRWVIYSLLYAIIVGMFVHFRVLVFGIEGSSQQ---WGHLDWLSGWRIAN---------
>XP_040643238_Aspergillus_ruber
------------------------------------------------------------
------------------------------------------------------------
------------------------------------------------------------
------------------------------------------------------------
MAEP-DAASTTGAQF-APDLR----RRNVPGAEQAGIVHSPDMAD-------EQ-KKP--
RYASN-SYL--------------------------SASLEWEHIIVPIILTAFSIFTRMY
RIGRSNIVTWDEAH--FGKFGSHYLKREFYFDVHPPLGKMLVGLSGYLAGYNGSFEFKSG
ETYPEDVNYTFMRVFNAAFGVVCVPLAYYTARELNFRRATVWLISLMVLFENSYATISRF
ILLDSMLLCFTFTTTMCWAKFH--------RLQHASFSVEWFMWLFLTGLSIGCVCSVKW
VGFLCTAIVGLYTVEDLWNKFGDLK-------------MPE---------TTLAKHFLAR
VLGLIIVPALVYIFSFYLHFWILENSGPGDAQMSSLFQANLRGTEVGKDSPLEIAVGSR-
VTLKNMGYGGGLLHSHIQTYPEGSTQQQVTCYHHKDANNDWFIYPNRHEPD-YD------
-----------------------L---NAPLKFIGDGDTIRFIHGQTGRNLHSHAIPAPV
SKSHHEVSS-YGNITIGDDKDHWKVEVIDDVAS-------KDRTRIRTLSTAFRLRHPVL
GCYLRAGNVNLPQWGFKQIETTCVKENKPSDVYTHWNVESHYNERLPPGDPGQYKSP---
FLKDFIHLNVAMMTSNNALVPDPDKQDDLASKFWQWPILHVGLRMCSWDDSVVKYYLLGN
PFVYWGSTASLGIFGLLIL-WYLVRWQRGYRELNQA-HIDH----------IHYSGLYPV
IGWVLHYVPFAVMARVTYVHHYYPALYYAILTFGFCVDWLTQKLNVK-------------
GLWLTYALLYAMIIGTFVYFRVIVFGIEGSSQQ---WAHLSWLSGWRISN---------
>XP_040700103_Aspergillus_sydowii
------------------------------------------------------------
------------------------------------------------------------
------------------------------------------------------------
------------------------------------------------------------
MADI-GLGSTTGASF-APDVR----RRNVPHTE--GQTQTSHLAE-------PDDGKR--
KPRRS-SYL--------------------------SALADWEPIVAPILLTALSMFTRMY
RIGRSNIVTWDEAH--FGKFGSHYLKREFYFDVHPPLGKMLVGLSGLLAGYNGSFEFKSG
ETYPEDVNYTFMRLFNAAFGVVCVPLAYLTAQELGFRRATIWLVSLMVLFENSYATISRF
ILLDSMLLCFTFTTTFCWAKFH--------RLQRASFSIEWFTWLFLTGVSIGCVCSVKW
VGLFCTALVGIYTIEDLWNKFGDLK-------------MSE---------VTLAKHLVAR
VLGLILVPALVYIFSFYVHFLILENSGPGDAQMSSLFQANLRGTQVGKDSPLEIAFGSR-
VTLKNMGYGGGLLHSHVQTYPEGSSQQQVTCYHHKDANNDWFIYPNRKEPQ-YD------
-----------------------A---EAPLKFVGDGDVIRLIHGQTGRNLHSHNIPAPI
SKSHYEVSC-YGNMTIGDDKDNWKVEVVDDVAS-------RDRSKIRTLTTAFRLRHPVL
GCYLRAGNTNLPQWGFKQIETTCVKENKPRDVYTHWNIETHTNDRLPPGDPGSYKSP---
FFKDFVHLNVAMMTSNNALVPDPDKQDDLASKFWQWPILNVGLRMCSWDEKVTKYYLLGN
PVVYWGSTLSLAVFGMLSL-WYLVRWQRGYNELSQS-DIDH----------IHYAGLYPV
VGWFLHYLPFVAMARVTYVHHYYPALYYAILTFGFCVDWLTQSLNTK-------------
SRWVVYGLLYILVAAIFTYFRVIVFGIEGPSQQ---WRHLNWLSGWRIAN---------
>XP_001209523_Aspergillus_terreus
------------------------------------------------------------
------------------------------------------------------------
------------------------------------------------------------
------------------------------------------------------------
MATI-NSASTTGADF-ASDLR----RRNVAHAESPGK----GLYE-------PLEKER--
KAKNS-SYL--------------------------SVLDRWESLIVPVILTALAIFTRMY
RIGRSNIVTWDEAH--FGKFGSHYLKREFYFDVHPPLGKMLVGLSGLLAGYNGSFEFKSG
ETYPEDLNYTFMRVFNAAFGVVCVPLAYYTARELGFRRATVWLVSLMVLFENSYATISRF
ILLDSMLLCFTFTTTFCWAKFH--------RLQHASFTPEWFTWLFLTGISIGCVCSVKW
VGLFCTALVGLYTAEDLWNKFGDRR-------------ISD---------VTLGKHLVAR
VIGLIIVPALVYMFSFYVHFWILENSGPGDAQMSSLFQANLKGTEVGKDSPLEVAFGSR-
VTIKNRGYGGGLLHSHVQTYPEGSQQQQVTCYHHKDANNDWFIYPNRNEPD-YD------
-----------------------A---NAPLKFPGDRDVIRLIHGQTGRNLHSHAISAPV
TKSHYEVSG-YGNITIGDEKDHWEIEVVDDAAS-------RDRSRVRTLTTAFRLRHPVL
GCYLRAGNVNLPQWGFKQIETTCVKENKPRDVYTHWNIESHFNERLPPGDPGSYKSP---
FFKDFIHLNVAMMTSNNALVPDPDKQDDLASKFWQWPILNVGLRMCSWDDNTIKYYLLGN
PFVYWGSTASLGVFGLLVL-WYLVRWQRGYNDLTQG-EIDH----------IHYSGIYPA
IGWVLHYIPFVVMARVTYVHHYYPALYYAILTFGFCTDWLTRNAHNK-------------
VYWAIHIVLYAVIIGLFTYFRVIVFGIEGSSQQ---WAHLGWLSGWRIAN---------
>XP_022492823_Penicillium_arizonense
------------------------------------------------------------
------------------------------------------------------------
------------------------------------------------------------
------------------------------------------------------------
MAAL-DTAVSTAAKQ-DSNLR----RRNVPGAGKGNSASLSETAD-------EDTKKS--
SPQSP-SFL--------------------------HVLAGWEPIIAPIILTALALFTRLY
RIGRSNIVTWDEAH--FGKFGSHYLKREFYFDVHPPLGKMLVGLSGYLAGYNGSFEFKSG
EKYPEDVNYTFMRAFNAAFGIICVPLAYYTARELNLRRAAVWLISLMVLFENSYATISRF
ILLDSMLLCFTFTTTMCWARFH--------RLQRDSFSLEWYTWLCLTGLSIGCVCSVKW
VGFFCTALVGLYTVDDLWNKFGDLK-------------MPQ---------TVLAKHLVAR
VVGLIVIPILVYMFSFYLHFLVLANSGPGDAQMSSLFQANLRGTEVGRDSPLELAIGSR-
ITLKNMGYGGGLLHSHVQTFPEGSMQQQVTCYHHKDANNDWFIYPNRQEPD-YD------
-----------------------A---TADLRFVGDGDVIRLIHGQTGRNLHSHAIPAPI
TKSHHEVSS-YGNITIGDDKDHWKVEVVDDVAS-------RDRSRIRTLTTAFRLRHPVL
GCYLRAGNVNLPQWGFKQIETTCTKENKPSDVYTHWNVESHTNERLPPGDPGSYKSP---
FLKDFIHLNVAMMTSNNALVPDPDKQDDLASKFWQWPILNVGLRMCSWDDNVVKYYLLGN
PFVYWASTAGLGGFGLLFL-WHILRWQRGFKDLSDE-DIRH----------IHYSGLYPA
IGWVLHYLPFIIMARVTYVHHYYPALYYAILTFGFCVDWVTRRMNPR-------------
FAAALYALLYVVIIGLFVHFRAIVFGMEGSNQQ---WTHLRWLPGWKISN---------
>XP_014535277_Penicillium_digitatum
------------------------------------------------------------
------------------------------------------------------------
------------------------------------------------------------
------------------------------------------------------------
MVGL-DTAVSTGAKH-ESDLR----RRNVPDASKVHLDS-TPLND-------EDVKKG--
RIQSS-SFI--------------------------HVLDSWEPIIAPIILTALALFTRLY
QIGRSNIVTWDEAH--FGKFGSHYLKREFYFDVHPPLGKMLVGLSGYLAGYNGSFEFKSG
EKYPEDVNYTFMRAFNAAFGIVCIPLAYYTARELNFRRATVWLISLMVLCENSYATISRF
ILLDSMLLCFTFTTTMCWARFH--------RLQRDSFSLE---------------C-VKW
VGFFCTALVGLYTVDDLWNKFGDLK-------------MPRLANTGGFEQAVLAKHLVAR
VVGLILIPILVYMFSFYLHFLVLANSGPGDAQMSSLFQANLQGTEVGRDSPLELAIGSR-
VTLKNMGYGGGLLHSHVQTFPEGSMQQQVTCYHHKDANNDWFIYPNRQEPD-YD------
-----------------------A---TADLRFVGDGDVIRLIHGQTGRNLHSHAIPAPI
TKSHHEVSS-YGNITIGDDKDHWKVEVVDDVAS-------RDRSRIRTLTTAFRLRHPVL
GCYLRAGNVNLPQWGFKQIETTCTKENKPGDVYTHWNVESHTNDRLPPGDPGSYKSP---
FLKDFIHLNVAMMTSNNALVPDPDKQDDLASKFWQWPILNVGLRMCSWDDGVVKYYLLGN
PLVYWGSTAALGGFGLLFL-WHLLRWQRGYNDLSNE-EISH----------IHYSGLYPV
IGWVLHYLPFIIMARVTYVHHYYPALYYAILNFGFCIDWVTRKMNPR-------------
LSAAVYAFLYVIIVGLFIHFRAIVFGMEGSNQQ---WTHLRWLPGWKMANVN-------
>XP_016600396_Penicillium_expansum
------------------------------------------------------------
------------------------------------------------------------
------------------------------------------------------------
------------------------------------------------------------
MAGL-DTAVSTGAKH-ESDLR----RRNVPDTSKVHLDS-NRLND-------EDVKKA--
RTQSP-SFL--------------------------HVLSSWEPIIAPIILTALALFTRLY
QIGRSNIVTWDEAH--FGKFGSHYLKREFYFDVHPPLGKMLVGLSGYLAGYNGSFEFKSG
EKYPEDVNYTFMRAFNAAFGIVCIPLAYYTARELNFRRATVWLISLMVLCENSYATISRF
ILLDSMLLCFTFTTTMCWARFH--------RLQRDSFSLE---------------C-VKW
VGFFCTALVGLYTIDDLWNKFGDLK-------------MPR---------AVLAKHLIAR
VVGLIVIPILVYMFSFYLHFLVLANSGPGDAQMSSLFQANLQGTEVGRDSPLELAIGSR-
ITLKNMGYGGGLLHSHVQTFPEGSMQQQVTCYHHKDANNDWFIYPNRQEPD-YN------
-----------------------A---TADLRFVGDGDIIRLIHGQTGRNLHSHAIPAPI
TKSHHEVSS-YGNITIGDDKDHWKVEVVDDVAS-------RDRSRIRTLTTAFRLRHPVL
GCYLRAGNVNLPQWGFKQIETTCTKENKPGDVYTHWNVESHTNERLPPGDPGSYKSP---
FLKDFIHLNVAMMTSNNALVPDPDKQDDLASKFWQWPILNVGLRMCSWDDSVVKYYLLGN
PLVYWGSTATLGGFGLLFL-WYLLRWQRGYNDLSNE-EISH----------IHYSGVYPV
IGWVLHYLPFIIMARVTYVHHYYPALYYAILNFGFCVDWVTRKMNPR-------------
LSAAVYAFLYVIIVGLFIHFRAIVFGMEGSNQQ---WTHLRWLPGWKMANVN-------
>XP_040648009_Penicillium_griseofulvum
------------------------------------------------------------
------------------------------------------------------------
------------------------------------------------------------
------------------------------------------------------------
MVGL-DTAVSTGAKH-ESDLR----RRNIPDTSNVHLDS-NRVND-------EDVKKA--
RPQSP-SFL--------------------------HVLANWEPIIAPIILTALALFTRLY
QIGRSNIVTWDEAH--FGKFGSHYLKREFYFDVHPPLGKMLVGLSGYLAGYNGSFEFKSG
EKYPEDVNYTFMRAFNAAFGIVCIPLAYYTARELNFRRPTVWLISLMVLCENSYATISRF
ILLDSMLLCFTFTTTMCWARFH--------RLQHASFSLE---------------C-VKW
VGFFCTALVGLYTIDDLWNKFGDLK-------------MPR---------AVLAKHLIAR
VVGLIVIPILVYMFSFYLHFLVLANSGPGDAQMSSLFQANLHGTEVGRDSPLELAIGSR-
ITLKNMGYGGGLLHSHVQTFPEGSMQQQVTCYHHKDANNDWFIYPNRQEPD-YD------
-----------------------A---TADLRFVGDGDVIRLIHGQTGRNLHSHAIPAPI
TKSHHEVSA-YGNITIGDEKDHWKVEVVDDVAS-------RDRSRIRTLTTAFRLRHPVL
GCYLRAGNVNLPQWGFKQIETTCTKENKPGDVYTHWNVESHTNDRLPPGDPGSYKSP---
FLKDFIHLNVAMMTSNNALVPDPDKQDDLASKFWQWPILNVGLRMCSWDDNVVKYYLLGN
PLVYWGSTATLGGFGLLFL-WYLLRWQRGYTDLSNE-EISH----------IHYSGLYPV
IGWVLHYLPFIIMARVTYVHHYYPALYYAILNFGFCVDWVTRRMNPK-------------
LSAAVYVFLYVIIVGLFIHFRAIVFGMEGSNQQ---WAHLRWLPGWKMANVN-------
>XP_038926618_Penicillium_roqueforti
------------------------------------------------------------
------------------------------------------------------------
------------------------------------------------------------
------------------------------------------------------------
MVGL-DTAVSTGANH-ESDLR----RRNVPDISKVHLDS-NRTND-------EDVKKA--
RTQSP-SFL--------------------------HVLANWEPIIAPILLTALALFTRLY
QIGRSNIVTWDEAH--FGKFGSHYLKREFYFDVHPPLGKMLVGLSGYLAGYNGSFEFKSG
EKYPEDVNYTFMRAFNAAFGIICIPLAYYTARELNFRRPTVWLISLMVLCENSYATISRF
ILLDSMLLCFTFTTTMCWARFH--------RLQRDSFSLE---------------C-VKW
VGFFCTALVGLYTIDDLWNKFGDLK-------------MPR---------AVLAKHLVAR
VVGLIVIPILVYMFSFYLHFLVLANSGPGDAQMSSLFQANLQGTEVGRDSPLELAIGSR-
VTLKNMGYGGGLLHSHVQTYPEGSMQQQVTCYHHKDANNDWFIYPNRQEPD-YD------
-----------------------A---TADLRFVGDGDVIRLIHGQTGRNLHSHAIPAPI
TKSHHEVSS-YGNITIGDDKDHWKVEVVDDVAS-------WDRSRIRTLTTAFRLRHPVL
GCYLRAGNVNLPQWGFKQIETTCTKENKPGDVYTHWNVESHTNDRLPPGDPGSYKSP---
FLKDFIHLNVAMMTSNNALVPDPDKQDDLASKFWQWPILNVGLRMCSWDDSVVKYYLLGN
PLVYWGSTAALGGFGLLFI-WYLLRWQRGYNDLSNE-EISH----------IHYSGIYPV
IGWVLHYLPFIIMARVTYVHHYYPALYYAILNFGFCVDWVTRKMNPR-------------
LSAAVYAFLYVVIVGLFIHFRAIVFGMEGSNQQ---WSHLRWLPGWKMANVN-------
>XP_002557360_Penicillium_rubens
------------------------------------------------------------
------------------------------------------------------------
------------------------------------------------------------
------------------------------------------------------------
MAGL-DTAVSTGAKH-ESDLR----RRNVPDTSKVHLDS-NRMND-------EDVKKA--
RIQSP-SFL--------------------------HVLASWEPIIAPIILTALALFTRLY
QIGRSNIVTWDEAH--FGKFGSHYLKREFYFDVHPPLGKMLVGLSGYLAGYNGSFEFKSG
EKYPEDVNYTFMRAFNAAFGIVCIPLAYYTARELNFRRATVWLISLMVLCENSYATISRF
ILLDSMLLCFTFTTTMCWARFH--------RLQRDSFSLEWYAWLCLTGLSIGCVCSVKW
VGFFCTALVGLYTIDDLWNKFGDLK-------------MPR---------AVLAKHLVAR
VVGLIVIPILVYMFSFYLHFLVLANSGPGDAQMSSLFQANLQGTEVGRDSPLELAIGSR-
VTLKNMGYGGGLLHSHVQTYPEGSMQQQVTCYHHKDANNDWFIYPNRQEPD-YD------
-----------------------A---TADLRFVGDGDVIRLIHGQTGRNLHSHAIPAPI
TKSHHEVSS-YGNITIGDDKDHWKVEVVDDVAS-------RDRSKIRTLTTAFRLRHPVL
GCYLRAGNVNLPQWGFKQIETTCTKENKPSDVYTHWNVESHTNERLPPGDPGSYKSP---
FLKDFIHLNVAMMTSNNALVPDPDKQDDLASKFWQWPILNVGLRMCSWDDSVVKYYLLGN
PLVYWGSTAALGGFGLLFL-WYLLRWQRGYNDLSNE-DIRH----------IHYSGLYPV
IGWVLHYLPFIIMARVTYVHHYYPALYYAILNFGFCVDWVTRKMNPR-------------
LSAAVYAFLYVIIVGLFIHFRAIVFGMEGSNQQ---WTHLRWLPGWKMANAN-------
>XP_040812140_Penicillium_solitum
------------------------------------------------------------
------------------------------------------------------------
------------------------------------------------------------
------------------------------------------------------------
MAGI-DTAVSTGAKP-ESDLR----RRNIPDTSKLHVDS-NRIND-------EDVKKA--
RTQSP-SFL--------------------------HVLASWEPIIAPIILTALALFTRLY
QIGRSDIVTWDEAH--FGKFGSHYLKREFYFDVHPPLGKMLVGLSGYLAGYNGSFEFKSG
EKYPEDVNYTFMRAFNAAFGIVCIPLAYYTARELNFRRATVWLISLMVLCENSYATISRF
ILLDSMLLCFTFTTTMCWARFH--------RLQRDSFSLEWYAWLCLTGLSIGCVCSVKW
VGFFCTALVGLYTIDDLWNKFGDLK-------------MPR---------AVLAKHLVAR
VVGLIVIPILVYMFSFYLHFLVLANSGPGDAQMSSLFQANLQGTEVGRDSPLELAVGSR-
ITLKNMGYGGGLLHSHVQTFPEGSMQQQVTCYHHKDANNDWFIYPNRQEPD-YD------
-----------------------A---TADLRFVGDGDVIRLIHGQTGRNLHSHAIPAPI
TKSHHEVSS-YGNITIGDDKDHWKVEVVDDVAS-------RDRSRIRTLTTAFRLRHPVL
GCYLRAGNVNLPQWGFKQIETTCTKENKPGDVYTHWNVESHTNDRLPPGDPGSYKSP---
FLKDFIHLNVAMMTSNNALVPDPDKQDDLASKFWQWPILNVGLRMCSWDDSVVKYYLLGN
PLVYWGSTAALGGFGLLFL-WYLLRWQRGYNDLSNE-EISH----------IHYSGLYPV
IGWVLHYLPFIIMARVTYVHHYYPALYYAILNFGFCIDWVTRKMSPR-------------
LSAVVYAFLYVIIVGLFIHFRAIVFGMEGSNQQ---WTHLRWLPGWKLANVN-------
>XP_022578710_Penicilliopsis_zonata
------------------------------------------------------------
------------------------------------------------------------
------------------------------------------------------------
------------------------------------------------------------
MADT-NDAFASGVNQ-GNDVR----RRNVANTTRINNSVAHNPGT-------EDEEKR--
ASKPN-SFL--------------------------AVLEEWEPVIAPILLTALSIFTRMY
RIGRSNIVTWDEAH--FGKFGSHYLKREFYFDVHPPLGKMLVGLSGYLAGYNGSFEFKSG
ETYPEDVNYTFMRVFNAAFGAACVPLAYYTARDLNFRRATAWLISFMVLFENSYAAISRF
ILLDSMLLCFTFTTMMCWARFH--------RLQNASFSIEWFAWLFLTGLSIGCVCSVKW
VGFFCTAVVGLYTVEDLWNKFGDLK-------------MPK---------ATLASHLLAR
VFGLIVIPLLVYMFSFYLHFLVLSNSGPGDAQMSSLFQANLKGTEVGKDSPLEIAIGSR-
VTLKNMGYGGGLLHSHVQTYPEGSTQQQVTCYHHKDANNDWFIYPNRYEPE-FD------
-----------------------P---EAPLKFIGDGDIVRLVHGQTGRNLHSHTVSAPV
TKSHYEVSC-YGNTTIGDEKDHWVVEVVEDVAS-------KDRSRIRTLTTSLRFRHASL
GCYLRAGNVNLPQWGFKQIETTCAKDSKKGDVYTHWNVESHINDKLPAGDPGAYKSP---
FWKDFIHLNVAMMTSNNALVPDPDKQDDLASKFWQWPILNVGLRMCSWDDNTVKYYLLGN
PLVYWGSTASLGVFGGLVL-WYLIRWQRGYKDLSQA-DIDH----------FHYSGLYLV
IGWVLHYLPFIVMARVTYVHHYYPALYFAILVFGFCVDWLVKSLRTG-------------
SAWVVYGVLYAATIGLFVYFRVIVFGIEGPSQQ---WSHLNWLSGWRISN---------
>XP_016617271_Cladophialophora_bantiana
------------------------------------------------------------
------------------------------------------------------------
------------------------------------------------------------
------------------------------------------------------------
MATT-NSGHSTGAGKDEAELR----RRNVASYEKANGQHVYKLEA-------EDTKKL--
QKPQT-GIL--------------------------HFLDDWEFLIAPIIFTAFALFTRLW
RIGLSPIVTWDEAH--FGKFGSHYLKREFYFDVHPPLGKMLVGLSGYLAGYNGSFEFKSG
ETYPEEVNYTFMRIFNAMFGVVTVPLAYYTARELNFKRTAVWLVTLMVLCENSYATISRF
ILLDSMLLCFTFTTVLCWARFH--------RLQHKSFSVEWFIWLFLTGLSIGCVCSVKW
VGLFATALVGLYTAEDLWNKFGDLK-------------MPK---------VELATHLVAR
VIGLIVIPIMVYMFSFWVHFLILENSGPGDAQMSSLFQANLRGTEVGRDSPLEIAIGSK-
VTLKNMGYGGGLLHSHVQTYPEGSGQQQVTCYHHKDANNDWFFYPNRSQPD-YD------
-----------------------P---EGPLSFIADKQVVRLIHAQTGRNLHSHAVAAPI
TKADWEVSC-YGNVTVGDEKDHWQIEVVSDAAS-------SDRSRIRTLTTAFRLKHVEL
GCYLRAGTVNLPQWGFKQIETTCVKKPNPRDVYTHWNVESHVNDRLPPGNAANYRSP---
FLKDFIHLNVAMMTSNNALVPDPDKQDDLASKFWQWPILHVGLRMCSWEDHVTKYFLLGN
PIVYWGSTASLGVVGLIVA-WYLIRWQRGYNELSQA-DIDQ----------IHYSGIYPV
IGWFFHYFPFLIMGRVTYVHHYYPALYFAILAAGFSLDWTTRGLNSK-------------
VRWGICFILYAVVIGLFVLFSPVVFGMQGSNRQ---YAYLRWFDRWRISDAKMGEDA--
>XP_008726544_Cladophialophora_carrionii
------------------------------------------------------------
------------------------------------------------------------
------------------------------------------------------------
------------------------------------------------------------
MATS-KGGYTTGAGTDEAEVR----RRNVASYEKANGQHVYKDEA-------EDTKKL--
QKAQT-GFI--------------------------QFLDEWEFLIAPIIFTAFALFTRLW
RIGLSPIVTWDEAH--FGKFGSHYLKREFYFDVHPPLGKMLVGLSGYLAGYNGSFEFKSG
ETYPEEVNYTFMRIFNAMFGVATIPLAYYTARELNFRLPAVWLVTLMVLCENSYATISRF
ILLDSMLLCFTFTTVLCWARFH--------RLQQKSFSVEWFSWLFLTGLSIGCVCSVKW
VGLFATALVGLYTAEDLWNKFGDLK-------------MPK---------VELAQHVVAR
VIGLIVVPILVYMFSFYLHFLILENSGPGDAQMSSLFQANLRGTEVGKDSPLEIAMGSK-
VTIKNMGYGGGLLHSHVQTYPEGSGQQQVTCYHHKDANNDWFFWPNRSQPE-FD------
-----------------------P---EAPLSFVADKQVIRLLHAQTGRNLHSHQVAAPV
TKADWEVSC-YGNTTVGDEKDHWQIEVVSDAAS-------SDRSRIRTLTTSFRLKHVEL
GCYLRAGTVNLPQWGFKQIETTCVKKASPRDVYTHWNIESHVNEKLPPGNAAQYRSP---
FLKDFVHLNVAMMTSNNALVPDPDKQDDLASKFWQWPILHVGLRMCSWDDQVTKYFLLGN
PIVYWGSTASLGITGLIVA-WYLIRWQRGYRELSQV-DIDQ----------IHYSGIYPV
IGWFFHYFPFLIMGRVTYVHHYYPALYFAILAAGFCLDWTTQRLHRN-------------
VRWGVYFILYAVVIGLFVLFSPVVFGMQGSNRQ---YAYLRWFDRWRISDAKMGETLAA
>XP_016250087_Cladophialophora_immunda
------------------------------------------------------------
------------------------------------------------------------
------------------------------------------------------------
------------------------------------------------------------
MAIT-NGGQSTGAGKDEAELR----RRNVASYEKTNGQHVYKLEA-------EDTKKL--
QKPQT-SIL--------------------------QFLDDWEFLIAPIIFTAFALFTRLW
RIGLSPIVTWDEAH--FGKFGSHYLKREFYFDVHPPLGKMLVGLSGYLAGYNGSFEFKSG
ETYPEEVNYTFMRIFNAMFGVVTVPLAYYTARELNFKRTGVWLVTLMVLCENSYATISRF
ILLDSMLLCFTFTTVLCWARFH--------RLQHKSFSVEWFIWLFLTGLSIGCVCSVKW
VGLFATALVGLYTAEDLWNKFGDLK-------------MPK---------VELATHLVAR
VVGLIVIPIIVYMFSFWVHFLILENSGPGDAQMSSLFQANLRGTEVGRDSPLEIALGSK-
VTLKNMGYGGGLLHSHVQTYPEGSGQQQVTCYHHKDANNDWFFYPNRSQTD-YD------
-----------------------P---EGPLSFIADKQVVRLIHAQTGRNLHSHAVAAPI
TKADWEVSC-YGNVTVGDEKDHWQIEVVSDAAS-------SDRSRIRTLTTAFRLKHVEL
GCYLRAGTVNLPQWGFKQIETTCVKKPSPRDVYTHWNVESHVNERLPPGNAANYRSP---
FFKDFIHLNVAMMTSNNALVPDPDKQDDLASKFWQWPILHVGLRMCSWEDHITKYFLLGN
PIVYWGSTASLGVVGLIVA-WYLVRWQRGYNELSQA-DIDQ----------IHYSGIYPV
IGWFFHYFPFLIMGRVTYVHHYYPALYFAILAAGFSLDWTTRRLNTK-------------
VRWGVYLTLYAVVIGLFVLFSPVVFGMQGSNRQ---YAYLRWFDRWRISDAKMRDDA--
>XP_007739920_Cladophialophora_psammophila
------------------------------------------------------------
------------------------------------------------------------
------------------------------------------------------------
------------------------------------------------------------
MATT-NSGHSTGAGKDEAELR----RRNVTSYEKANGQHVYKLEA-------EDTKKL--
QKPQT-GIL--------------------------QFLDDWEFLIAPIIFTAFALFTRLW
RIGLSPIVTWDEAH--FGKFGSHYLKREFYFDVHPPLGKMLVGLSGYLAGYNGSFEFKSG
ETYPEEVNYTFMRIFNAMFGVVTVPLAYYTARELNFKRTAVWLVTLMVLCENSYATISRF
ILLDSMLLCFTFTTVLCWARFH--------RLQHKSFSVEWFIWLFLTGLSIGCVCSVKW
VGLFATALVGLYTAEDLWNKFGDLK-------------MPK---------MELATHLVAR
VVGLIVIPIIVYMFSFWVHFLILENSGPGDAQMSSLFQANLRGTEVGRDSPLEIAIGSK-
VTLKNMGYGGGLLHSHVQTYPEGSGQQQVTCYHHKDANNDWFFYPNRSQPD-YD------
-----------------------P---EGPLSFIADKQVVRLIHAQTGRNLHSHAVAAPI
TKADWEVSC-YGNVTVGDEKDHWQIEVVSDAAS-------SDRSRIRTLTTAFRLKHIEL
GCYLRAGTVNLPQWGFKQIETTCVKKPSPRDVYTHWNVESHVNDRLPPGNAANYRSP---
FLKDFIHLNVAMMTSNNALVPDPDKQDDLASKFWQWPILHVGLRMCSWEDHVTKYFLLGN
PIVYWGSTASLGVVGLIVA-WYLIRWQRGYNELSQA-DIDQ----------IHYSGIYPV
IGWFFHYFPFLIMGRVTYVHHYYPALYFAILAAGFSLDWTTRGFNSK-------------
VRWGLYFVLYAVVIGLFVLFSPVVFGMQGSNRQ---YAYLRWFDRWRISDAKMGEDA--
>XP_018694987_Fonsecaea_erecta
------------------------------------------------------------
------------------------------------------------------------
------------------------------------------------------------
------------------------------------------------------------
MATT-NGGHSTGAGKDEAELR----RRNVASYEKANGQHVYKLEA-------EDTKKL--
QKPNA-SLL--------------------------QFLDEWEFLIAPIIFTAFALFTRLW
RIGLSPIVTWDEAH--FGKFGSHYLKREFYFDVHPPLGKMLVGLSGYLAGYNGSFEFKSG
ETYPEEVNYTFMRIFNAMFGVVTVPLAYYTARELNFKRTAVWLVTLMVLCENSYATISRF
ILLDSMLLCFTFTTVLCWARFH--------RLQHKSFSVEWFIWLFLTGLSIGCVCSVKW
VGLFATALVGLYTAEDLWNKFGDLK-------------MPK---------VELATHVVAR
VVGLIVIPIIVYMFSFWVHFLILENSGPGDAQMSSLFQANLRGTEVGRDSPLEIALGSK-
VTLKNMGYGGGLLHSHVQTYPEGSGQQQVTCYHHKDANNDWFFYPNRSQPD-YD------
-----------------------P---QGPLSFIADKQVVRLIHAQTGRNLHSHAVAAPI
TKADWEVSC-YGNVTVGDEKDHWQIEVVSDAAS-------SDRSRIRTLTTAFRLKHVEL
GCYLRAGTVNLPQWGFKQIETTCAKKPSIRDVYTHWNVESHVNERLPPGNAANYRSP---
FFKDFIHLNVAMMTSNNALVPDPDKQDDLASKFWQWPILHVGLRMCSWEDHITKYFLLGN
PIVYWGSTASLGVVGLIVA-WYLVRWQRGYNELSPA-DIDQ----------IHYSGIYPV
IGWFFHYFPFLIMGRVTYVHHYYPALYFAILAAGFSLDWTTQRLNPK-------------
VRWGVYFILYSVVIGLFVLFSPVVFGMQGSNRQ---YAYLRWFDRWRISDAKMWDDA--
>XP_022514476_Fonsecaea_monophora
------------------------------------------------------------
------------------------------------------------------------
------------------------------------------------------------
------------------------------------------------------------
MAAT-NSGRATGAGQDEAELR----RRNVANYEKANGQHVYKLEA-------EDTKKL--
QKPQT-SIL--------------------------QFLDEWEFLIAPIIFTAFALFTRLW
RIGLSPIVTWDEAH--FGKFGSHYLKREFYFDVHPPLGKMLVGLSGYLAGYNGSFEFKSG
ETYPEDVNYTFMRIFNAMFGVVTVPLAYYTARELNFKRSGVWLVTLMVLCENSYATISRF
ILLDSMLLCFTFTTILCWARFH--------RLQHKSFSVEWFIWLFLTGLSIGCVCSVKW
VGLFATALVGLYTVEDLWNKFGDLK-------------MPK---------VELATHLVAR
AVGLIIIPIIVYMFSFWVHFLILENSGPGDAQMSSLFQANLRGTEVGRDSPLEIALGSK-
VTLKNMGYGGGLLHSHVQTYPEGSGQQQVTCYHHKDANNDWFFYPNRSQPE-YD------
-----------------------P---EGPLSFIADKQVVRLIHAQTGRNLHSHAVAAPI
TKADWEVSC-YGNVTVGDEKDHWQIEVVSDAAS-------SDRSRIRTLTTAFRLKHVEL
GCYLRAGTVNLPQWGFKQIETTCVKKPSPRDVYTHWNVESHVNERLPPGNAANYRSP---
FFKDFIHLNVAMMTSNNALVPDPDKQDDLASKFWQWPILHVGLRMCSWEDHITKYFLLGN
PIVYWGSTASLGVVGLIVA-WYLIRWQRGYNELSQA-DIDQ----------IHYSGIYPV
IGWFFHYFPFVIMGRVTYVHHYYPALYFAILAAGFSLDWTTRRLNSK-------------
VRWGIYFVLYAVVIGLFVLFSPVVFGMQGSNRQ---YAYLRWFDRWRISDAKMWDDA--
>XP_016626630_Fonsecaea_multimorphosa
------------------------------------------------------------
------------------------------------------------------------
------------------------------------------------------------
------------------------------------------------------------
MATT-NSGHSTSAGKDEAELR----RRNVASYEKANGQHVYKLEA-------EDTKKL--
QKPQK-SVL--------------------------QILDEWEFLIAPIIFTALALFTRLW
RIGLSPIVTWDEAH--FGKFGSHYLKREFYFDVHPPLGKMLVGLSGYLAGYNGSFEFKSG
ETYPEEVNYTFMRIFNAMFGVVTVPLAYYTARELNFKRTAVWLVTLMVLCENSYATISRF
ILLDSMLLCFTFTTVLCWARFH--------RLQHKSFSIEWFIWLFLTGLSIGCVCSVKW
VGLFATALVGLYTAEDLWNKFGDLK-------------MPK---------VELATHLGAR
VVGLIVIPVIVYMFSFWVHFLILENSGPGDAQMSSLFQANLRGTEVGRDSPLEIALGSK-
VTLKNMGYGGGLLHSHVQTYPEGSGQQQVTCYHHKDANNDWFFYPNRSQPD-YD------
-----------------------P---EGPLSFIADKQVVRLIHAQTGRNLHSHAVAAPI
TKADWEVSC-YGNVTVGDEKDHWQIEVVSDAAS-------SDRSRIRTLTTAFRLRHTEL
GCYLRAGTVNLPQWGFKQIETTCVKKPSIRDVYTHWNVESHVNDRLPPGNAANYRSP---
FFKDFIHLNVAMMTSNNALVPDPDKQDDLASKFWQWPILHVGLRMCSWEDHITKYFLLGN
PIVYWGSTASLGVVGLIIA-WYLIRWQRGYDELSQA-DIDQ----------LHYSGIYPV
IGWFFHYFPFLIMGRVTYVHHYYPALYFAILAAGFSLDWTTRSLNTK-------------
VRWGIYFILYAAVIGLFVLFSPVVFGMQGSNRQ---YAYLRWFDRWRISDAKMWDDA--
>XP_022503161_Fonsecaea_nubica
------------------------------------------------------------
------------------------------------------------------------
------------------------------------------------------------
------------------------------------------------------------
MAAT-NGGRATGAGQDEAELR----RRNVASYEKANGQHVYKLEA-------EDTKKL--
QKPQT-SIL--------------------------QFLDEWEFLIAPIIFTAFALFTRLW
RIGLSPIVTWDEAH--FGKFGSHYLKREFYFDVHPPLGKMLVGLSGYLAGYNGSFEFKSG
ETYPEEVNYTFMRIFNAMFGVVTVPLAYYTARELNFKRSGVWLVTLMVLCENSYATISRF
ILLDSMLLCFTFTTILCWARFH--------RLQHKSFSVEWFIWLFLTGLSIGCVCSVKW
VGLFATALVGLYTVEDLWNKFGDLK-------------MPK---------VELATHLVAR
VVGLIIIPIIVYMFSFWVHFLILENSGPGDAQMSSLFQANLRGTEVGRDSPLELALGSK-
VTLKNMGYGGGLLHSHVQTYPEGSGQQQVTCYHHKDANNDWFFYPNRSQPE-YD------
-----------------------P---EGPLSFIADKQVVRLIHAQTGRNLHSHAVAAPI
TKADWEVSC-YGNVTVGDEKDHWQIEVVSDAAS-------SDRSRIRTLTTAFRLKHVEL
GCYLRAGTVNLPQWGFKQIETTCVKKPSPRDVYTHWNVESHVNERLPPGNAANYRSP---
FFKDFIHLNVAMMTSNNALVPDPDKQDDLASKFWQWPILHVGLRMCSWEDHITKYFLLGN
PIVYWGSTASLGVVGLIVA-WYLIRWQRGYNELSQA-DIDQ----------IHYSGIYPV
IGWFFHYFPFVIMGRVTYVHHYYPALYFAILAAGFSLDWTTRRLNSK-------------
VRWGIYFVLYAVVIGLFVLFSPVVFGMQGSNRQ---YAYLRWFDRWRISDAKMWDDA--
>XP_013283735_Fonsecaea_pedrosoi
------------------------------------------------------------
------------------------------------------------------------
------------------------------------------------------------
------------------------------------------------------------
MAAT-NGGRTTGAGQDEAELR----RRNVASYEKANGQHVYKLEA-------EDTKKL--
QKPQT-SIL--------------------------QFLDEWEFLIAPIIFTAFALFTRLW
RIGLSPIVTWDEAH--FGKFGSHYLKREFYFDVHPPLGKMLVGLSGYLAGYNGSFEFKSG
ETYPEEVNYTFMRIFNAMFGVVTVPLAYYTARELNFKRSGVWLVTLMVLCENSYATISRF
ILLDSMLLCFTFTTILCWARFH--------RLQHKSFSVEWFIWLFLTGLSIGCVCSVKW
VGLFATALVGLYTVEDLWNKFGDLK-------------MPK---------VELATHLVAR
VVGLIIIPIIVYMFSFWVHFLILENSGPGDAQMSSLFQANLRGTEVGRDSPLEIALGSK-
VTLKNMGYGGGLLHSHVQTYPEGSGQQQVTCYHHKDANNDWFFYPNRSQPE-YD------
-----------------------P---EGPLSFIADKQVVRLIHAQTGRNLHSHAVAAPI
TKADWEVSC-YGNVTVGDEKDHWQIEVVSDAAS-------SDRSRIRTLTTAFRLKHVEL
GCYLRAGTVNLPQWGFKQIETTCVKKPSPRDVYTHWNVESHVNERLPPGNAANYRSP---
FFKDFIHLNVAMMTSNNALVPDPDKQDDLASKFWQWPILHVGLRMCSWEDHITKYFLLGN
PIVYWGSTASLGVVGLIVA-WYLIRWQRGYNELSQA-DIDQ----------IHYSGIYPV
VGWFFHYFPFVIMGRVTYVHHYYPALYFAILAAGFSLDWTTRRLNSK-------------
VRWGIYFVLYAAVIGLFVLFSPVVFGMQGSNRQ---YAYLRWFDRWRISDAKMWDDA--
>XP_007756905_Cladophialophora_yegresii
------------------------------------------------------------
------------------------------------------------------------
------------------------------------------------------------
------------------------------------------------------------
MATS-KAGYTTGAGMDEAEVR----RRNVASYEKANGQHVYKVEA-------EDTKKL--
QKPQA-GFI--------------------------QFLDEWEFLIAPIIFTAFALFTRLW
RIGLSPIVTWDEAH--FGKFGSHYLKREFYFDVHPPLGKMLVGLSGYLAGYNGSFEFKSG
ETYPEEVNYTFMRIFNAMFGVATIPLAYYTARELNFQRPAVWLVTLMVLCENSYATISRF
ILLDSMLLCFTFTTVLCWARFH--------RLQHKSFSVEWFLWLFLTGLSIGCVCSVKW
VGLFATALVGLYTAEDLWNKFGDLK-------------MPK---------VELAQHVVAR
VIGLIVVPILVYMFSFYLHFLILENSGPGDAQMSSLFQANLRGTEVGKDSPLEIAMGSK-
VTIKNMGYGGGLLHSHVQTYPEGSGQQQVTCYHHKDANNDWFFWPNRSQPE-FD------
-----------------------P---EAPLSFVADKQVIRLLHAQTGRNLHSHQVAAPV
TKADWEVSC-YGNTTVGDEKDHWRIEVVSDAAS-------SDRSRIRTLTTAFRLKHVEL
GCYLRAGTVNLPQWGFKQIETTCVKKASPRDVYTHWNIESHVNDKLPPGNAAQYRSP---
FLKDFVHLNVAMMTSNNALVPDPDKQDDLASKFWQWPILHVGLRMCSWDDQITKYFLLGN
PIVYWGSTASLSIAGLIVA-WYLIRWQRGYRELSQV-DIDQ----------IHYSGIYPA
IGWFFHYFPFLIMGRVTYVHHYYPALYFAILAAGFCLDWTTQRLHRN-------------
VRWGVYFILYAVVIGLFVLFSPVVFGMQGSNRQ---YAYLRWFDRWRISDAKMGETLAA
>XP_016233679_Exophiala_spinifera
------------------------------------------------------------
------------------------------------------------------------
------------------------------------------------------------
------------------------------------------------------------
MAAA-DGGYATGAGRDDGDLR----RRNVTSYENTNGQHVYKVDA-------EDVKKL--
QK-KS-GIL--------------------------DILDEWEFIIAPVVFTAFALFTRLW
KIGLSPIVTWDEAH--FGKFGSHYLKREFYFDVHPPLGKMLVGLSGYLAGYNGSFEFKSG
ETYPEHVNYTFMRIFNALFGAVTIPLTYYTARELNFKRPAVWLMTLMVLCENSYATISRF
ILLDSMLLCFTFTTVLCWARFH--------RLQRKSFSLEWFAWLFLTGLSIGCVCSVKW
VGLFATALVGLYTAEDLWNKFGDLK-------------MPK---------TELAAHVVAR
VGGLIVIPMLVYMFSFYLHFLILENSGPGDAQMSSLFQANLKGTEVGKDSPLEIALGSR-
VTIKNMGYGGGLLHSHVQTYPEGSGQQQITCYHHKDANNDWFFYPNRSQTD-FD------
-----------------------F---EGPLSFVADKQVVRLVHAQTGRNLHSHSVAAPV
TKADYEVSC-YGNLTVGDAKDHWMVEVVSDAAS-------SDRSRIRTLTTAFRLRHTEL
GCYLRAGTVNLPQWGFKQIETTCVKNPSSRDVYTHWNVESHVNERLPPGEAKNYRSP---
FFKDFIHLNVAMMTSNNALVPDPDKQDDLASQFWQWPILHVGLRMCSWDDSVTKYFLLGN
PLVYWGSTASLGVAGLIVL-WYLIRWQRGYDELRQA-DIDH----------IHYSGIYPL
IGWFFHYLPFVIMGRVTYVHHYYPALYFAILVLGFCVDWMTRPLNKT-------------
VRWGVYSVLYAATIGLFVLFSPIVFGMQGPNKN---YAYLRWFPRWRMSDA--------
>XP_016263054_Exophiala_oligosperma
------------------------------------------------------------
------------------------------------------------------------
------------------------------------------------------------
------------------------------------------------------------
MAAA-DSGYTTGAGRDDTDLR----RRNVASYENANGQHVYKVDA-------EDVKKLKI
QK-KS-GIL--------------------------EILDEWEFIIAPIVFTAFALFTRLW
KIGLSPIVTWDEAH--FGKFGSHYLKREFYFDVHPPLGKMLVGLSGYLAGYNGSFEFKSG
ETYPEGVNYTFMRIFNALFGAVTIPLTYYTARELNFKRPAVWLMTLMVLCENSYATISRF
ILLDSMLLCFTFTTVLCWARFH--------RLQHKSFSIEWFAWLFLTGLSIGCVCSVKW
VGLFATALVGLYTAEDLWNKFGDLK-------------MPK---------TELAAHVVAR
VGGLIVIPMLVYMFSFYLHFLILENSGPGDAQMSSLFQANLRGTEVGKDSPLEIALGSR-
VTIKNMGYGGGLLHSHVQTYPEGSGQQQITCYHHKDANNDWFFYPNRSQPE-FD------
-----------------------P---EAPLSFVADKQVVRLVHAQTGRNLHSHSVAAPV
TKADYEVSC-YGNLTVGDEKDHWKVEVVSDAAS-------SDRSRIRTLTTAFRLRHTEL
GCYLRAGTVNLPQWGFKQIETTCAKNASPRDVYTHWNVESHVNERLPPGEAKNYRSP---
FFKDFIHLNVAMMTSNNALVPDPDKQDDLASQFWQWPILHVGLRMCSWDDSITKYFLLGN
PLVYWGSTASLGVAGLIVL-WYLIRWQRGYDELRQT-DIDQ----------IHYSGIYPL
IGWFFHYLPFVMMGRVTYVHHYYPALYFAILVSGFCVDWMTRPLNKT-------------
VRWGVYSILYAATIGLFVLFSPIVFGMQGPNKN---YAYLRWFNRWRISDA--------
>XP_013318234_Exophiala_xenobiotica
------------------------------------------------------------
------------------------------------------------------------
------------------------------------------------------------
------------------------------------------------------------
MATV-KGGYTTGAGQDEAELR----RRNVTSYDNANGQHVYKVEA-------EDTKKL--
QKPKS-GLL--------------------------DVLDEWEFLIGPFVFTAFALFTRLW
RIGLSPIVTWDEAH--FGKFGSHYLKREFYFDVHPPLGKMLVGLSGYLAGYNGSFEFKSG
ETYPEDVDYTFMRVFNALFGAVTIPLAYYTARELNFRRPAVWLVTLMVLCENSYATISRF
ILLDSMLLCFTFTTVLCWARFH--------RLQHKSFSVEWFAWLFLTGLSIGCVCSVKW
VGLFATALVGLYTAEDLWNKFGDLK-------------MPK---------TELAAHVVAR
VGGLIVIPALVYMFSFYLHFLILENSGPGDAQMSSLFQANLKGTEVGKDSPLEIAMGSR-
VTIKNMGYGGGLLHSHVQTYPEGSGQQQVTCYHHKDANNDWFFYPNRSQPE-FD------
-----------------------P---EGPLSFVSDKQVIRLIHAQTGRNLHSHAVAAPV
TKSDWEVSC-YGNVTVGDEKDHWQVEVVSDAAS-------SDRSRIRTLTTAFRLRHPEL
GCYLRAGTVNLPQWGFKQIETTCVKNASPRDVYTHWNVESHVNDRLPPGEAKNYRSP---
FLKDFIHLNVAMMTSNNALVPDPDKQDDLASHFWQWPILNVGLRMCSWEDHITKYFLLGN
PIVYWGSTASLGVAGLLVL-WYLIRWQRGYDELRQS-DINQ----------IHYSGIYPL
IGWFFHYLPFVMMGRVTYVHHYYPALYFAILVAGFCVDWTTQKLPKT-------------
VRWGVYSVLYAVVIGLFVLFSPIVFGMQGPNKQ---YAYLKWFDQWRIADA--------
>XP_007720920_Capronia_coronata
------------------------------------------------------------
------------------------------------------------------------
------------------------------------------------------------
------------------------------------------------------------
MANT-NGGYTTGAGGNETEVR----RRNVTNYDTANGQAVYKVEA-------EDTKKL--
QKPQT-GLL--------------------------QFLDEWEFVIAPIIFTAFALFTRLW
RIGLSPIVTWDEAH--FGKFGSHYLKREFYFDVHPPLGKMLVGLSGYLAGYNGSFEFKSG
ETYPEEVDYTFMRVFNAMFGVVTVPLAYYTARELNFRRPAVWLVTLMVLCENSYATISRF
ILLDSMLLCFTFTTVLCWARFH--------RLQHKSFSIEWFFWLFLTGLSIGCVCSVKW
VGLFATALVGLYTAEDLWNKFGDVK-------------MPK---------VELAAHLVAR
VVGLIIIPMLVYMFSFYLHFLILENSGPGDAQMSSLFQANLRGTEVGKDSPLEIALGSR-
VTIKNMGYGGGLLHSHIQTYPEGSGQQQVTCYHHKDANNDWFFWPNRTQSE-FD------
-----------------------P---EGPLSFVSDKQVIRLIHAQTGRNLHSHAVAAPM
TKADWEVSC-YGNITVGDEKDHWQVEVVSDAAS-------SDRSRIRTLTTAFRLKHTEL
GCYLRAGTVNLPQWGFKQIEVTCTKNNHPRDVYTHWNVESHVNDRLPPAEAKSYRSP---
FLKDFIHLNVAMMTSNNALVPDPDKQDDLASQFWQWPILHVGLRMCSWDDNITKYFLLGN
PIVYWGSTASLGVAGLIVL-WYVIRWQRGYKELSQG-DIDQ----------IHYSGIYPV
IGWFFHYLPFVMMGRVTYVHHYYPALYFAILAAGFCLDWTTQRLNKK-------------
ARWGVYLALYAVVIGLFVLFSPIVFGMQGSNRN---YAYLRWFDRWRLSDARMGEK---
>XP_007728737_Capronia_epimyces
------------------------------------------------------------
------------------------------------------------------------
------------------------------------------------------------
------------------------------------------------------------
MAST-TGGYTTGAGRDETELR----RRNVTSYENANGQHIYQVEA-------EDTKKL--
QKSQT-GIL--------------------------QFLDEWEWVIAPIIFTAFALFTRLW
RIGLSPIVTWDEAH--FGKFGSHYLKREFYFDVHPPLGKMLVGLSGYLAGYNGSFEFKSG
ETYPEGVDYTFMRIFNAMFGAVTIPLAYYTARELNFKRPAVWLVTLMVLCENSYATISRF
ILLDSMLLCFTFTTVLCWARFH--------RLQHKSFSIEWFFWLILTGLSIGCVCSVKW
VGLFATALVGLYTAEDLWNKFGDLK-------------LPK---------TELAAHVVAR
VVGLIVIPLLVYMFSFYLHFLILENSGPGDAQMSSLFQANLRGTEVGKDSPLEIALGSR-
VTIKNMGYGGGLLHSHIQSYPEGSGQQQVTCYHHKDANNDWFFWPNRSQPE-FD------
-----------------------P---ESPLSFVSDKQVIRLIHAQTGRNLHSHTVAAPV
TKADWEVSC-YGNTTVGDEKDHWQVEVVSDAAS-------SDRSRIRTLTTAFRLRHADM
GCYLRAGTVNLPQWGFKQIEVTCTKANNPRDVYTHWNVESHVNDRLPPADTKNFRSP---
FLKDFIHLNVAMMTSNNALVPDPDKQDDLASHFWQWPILHVGLRMCSWDDNITKYFLLGN
PMVYWGSTASLGVAGLIVL-WYLIRWQRGYNELSPG-DIDQ----------IHYSGIYPV
IGWFFHYLPFVIMGRVTYVHHYYPALYFAILVAGFCVDWTTQRLNKK-------------
VRWSVYLVLYAVTIGLFVLFSPIVFGMQGSNRQ---YAYLRWFDRWRISDAHMGEE---
>XP_009155577_Exophiala_dermatitidis
------------------------------------------------------------
------------------------------------------------------------
------------------------------------------------------------
-----------------------------------------------------------M
AANS-TAGYATGAGSDDAELR----RRNVTSYENVNGQHVYKVEA-------EDTKKL--
QKAPT-GFL--------------------------QILDEWEWVIAPVIFTAFALFTRLW
KIGLSPIVTWDEAH--FGKFGSHYLKREFYFDVHPPLGKMLVGLSGYLAGYNGSFEFKSG
ETYPEDVNYTFMRIFNAMFGVVTVPLAYYTARELNFRRPAVWLVTLMVLCENSYATISRF
ILLDSMLLCFTFTTILCWARFH--------RLQHKSFSPEWFLWLFLTGLSIGCVCSVKW
VGLFATALVGLYTAEDLWNKFGDLK-------------MPK---------TELAAHVVTR
VVGLIVIPMLVYMFSFYLHFLILENSGPGDAQMSSLFQANLRGTEVGKDSPLEIALGSR-
VTIKNMGYGGGLLHSHVQTYPEGSGQQQVTCYHHKDANNDWFFWPNRSQPE-FD------
-----------------------P---EGPLSFISDKQVLRLIHAQTGRNLHSHTVPAPV
TKSDWEVSC-YGNTTVGDEKDHWQVEVVSDAAS-------SDRSRIRTLTTAFRLKHVEL
GCYLRAGTVNLPQWGFKQIEVTCTKANNPRDVYTHWNVESHVNERLPPGDAKSYRSP---
FLKDFIHLNVAMMTSNNALVPDPDKQDDLASKFWQWPILHVGLRMCSWDDHITKYFLLGN
PIVYWGSTASLGVAALIVV-WYLIRWQRGYNELSRA-DIDQ----------IHYSGIYPV
IGWFLHYLPFVVMGRVTYVHHYYPALYFAILVAGFCLDWTTQRLNKK-------------
VRWGIYIALYAVVIGLFVLFSPIVFGMQGSNRN---YAYLRWFDRWRISDARMGEK---
>XP_013266459_Exophiala_aquamarina
------------------------------------------------------------
------------------------------------------------------------
------------------------------------------------------------
------------------------------------------------------------
MTTT-NGGYATGADRDEAELR----RRNITTYENANGAHVYKVEA-------EDKKKL--
QKPAP-GLL--------------------------AILDEWEFLIAPVVFTLLALGTRLW
KIGLSPIVTWDEAH--FGKFGSHYLKREFYFDVHPPLGKMLVGLSGYLAGYNGSFEFKSG
ETYPPELNYTFMRIFNALFGVVTVPLAYFTAKELNFSRATVWLVTLMVLCENSYATISRF
ILLDSMLLCFTFTTVACWAKFH--------RLQNQSFSAEWFIWLILSGLSIGCVCSVKW
VGFFVTALFGLYTVEDLWNKFGDLK-------------MPK---------VELASHVVAR
VVGLIVIPAIVYMFSFYIHFLILENSGPGDAQMSSLFQANLRGTEVGKDSPLELALGSK-
VTIKNMGYGGGLLHSHMQTYPEGSGQQQVTCYHHKDANNDWFFYPNRSQPL-YD------
-----------------------P---EAPLSFVADKQVIRLVHAQTGRNLHSHSVAAPV
TKADWEVSC-YGNTTIGDEKDHWQVEVVSDAAS-------SDRSRIRTLTTAFRLKHVEL
GCYLRAGTVNLPQWGFKQIETTCVKKPSPRDVYTHWNVESHINERLPPGEAKNYRSP---
FFKDFIHLNVAMMTSNNALVPDPDKQDDLASKFWQWPILHVGLRMCSWEDHITKYFLLGN
PLVYWGSTASIPILGLIVL-WHLVRWQRGYNELSQK-DIDQ----------IHYAGLYPA
IGWVFHYLPFLIMGRVTYVHHYYPALYFAILVAGFCVDWTSQRLNNK-------------
IRWGVYFVLYAATIGLFVLFSPIVFGMQGSNRN---YAYLRWFSRWRISDA--------
>XP_016224201_Exophiala_mesophila
------------------------------------------------------------
------------------------------------------------------------
------------------------------------------------------------
------------------------------------------------------------
MAAA-NAGYTTGAGRNEADLR----RRNVASYEDTNGQHVYKLEA-------EDKKKV--
TKPNT-GVL--------------------------ATLDEWEFIIAPVIFTMFALFTRLW
KIGLSPIVTWDEAH--FGKFGSHYLKREFYFDVHPPLGKMLVGLSGYLAGYNGSFEFKSG
ETYPAHLNYTFMRVFNALFGVVTIPLAYFTARELRLSRPTVWLVTLMVLCENSYATISRF
ILLDSMLLCFTFTTVACWAKFH--------RLQNKSFSVEWFVWLILTGLSIGCVCSVKW
VGFFVTSLVGLYTAQDLWNKFGDLK-------------MPK---------LELASHVVAR
VVGLIVIPLLVYMFSFYIHFLILENSGPGDAQMSSLFQANLRGTEVGKDSPLELALGSK-
VTLKNMGYGGGLLHSHVQTYPEGSGQQQITCYHHKDANNDWFLWPNRSQLI-FD------
-----------------------P---EAPLSYVRDKQVIRLIHAQTGRNLHSHAVAAPV
TKADYEVSC-YGNTTVGDEKDHWQIEVVSDAMS-------SDRSRIRTLATSFRLKHVEL
GCYLRAGTVNLPQWGFKQIETTCVKKPSSRDVYTHWNVESHINERLPPGEAKNYRSP---
FFKDFIHLNVAMMTSNNALVPDPDKQDDLASKFWQWPILHVGLRMCSWDDAVTKYFLLGN
PLVYWGSTASIGVIGLIVL-WHLIRWQRGYNELKQS-DIDH----------ILYAGIYPA
VGWVLHYLPFVIMGRVTYVHHYYPALYFAILVAGFSVDWTTQRLNKK-------------
VRWGFYFVLYAAVIGLFVLFSPIVFGMQGSNRQ---YAYLKWFSRWRISDA--------
>XP_013276921_Rhinocladiella_mackenziei
------------------------------------------------------------
------------------------------------------------------------
------------------------------------------------------------
------------------------------------------------------------
MATT-NGVYTTGVGRDEAELR----RRNISSYEYANGQHVYKVEA-------EDTKKL--
QKPQT-GIL--------------------------HFLDEWEFLIAPFIFTAFALFTRLW
RIGLSPIVTWDEAH--FGKFGSHYLKREFYFDVHPPLGKMLVGLSGYLAGYNGSFEFKSG
ERYPEEVNYTFMRVFNALFGAVTIPLAYYTARELNFKRPAIWLVTLMVLCENSYATISRF
ILLDSMLLCFTFTTVLCWARFH--------RLRHKSFSIEWFIWLFLTGLSIGCVCSVKW
VGLFATALVGLYTAEDLWNKFGDLK-------------MPK---------IELAAHLGAR
VFGLIVIPAMVYMFSFYIHFLVLENSGPGDAQMSSLFQANLRGTDVGKDSPLEVAIGSR-
VTIKNMGYGGGLLHSHIQTYPDGSGQQQVTCYHHKDANNDWFLYPNRSQPE-YD------
-----------------------P---ATPLSFIADKQVIRLIHAQTGRNLHSHAVAAPL
TKADWEVSC-YGNTTVGDEKDHWQIEVISDAAS-------SDRSRIRTLTTAFRLRHVEL
GCYLRAGTVNLPQWGFKQIETTCVKNSSPRDVYTHWNVESHVNDRLPPGEAKNYRSP---
FLKDFIHLNVAMMTSNNALVPDPDKQDDLASQFWQWPILHVGLRMCSWEDHITKYFLLGN
PSVYWGSTASLGVAGLLVL-WYLIRWQRGYDELTQA-DIDH----------IHYSGIYPV
IGWFFHYLPFVIMGRVTYVHHYYPALYFAILVSGFCLDWTTRRLNTT-------------
VRWGFYFILYAIVIGLFVLFSPIVFGMQGGNRQ---YAYLRWFNRWRISDA--------
>XP_017994985_Phialophora_attinorum
------------------------------------------------------------
------------------------------------------------------------
------------------------------------------------------------
------------------------------------------------------------
MASSPSAGVATGASRQDADLH----RRNVQSYDKANGQHVVKLEA-------EDTKKLQK
RRTEG-SIL--------------------------QVLDDWEVVIAPIIFTAFALFTRLW
KIGLSNIVTWDEAH--FGKFGSHYLKRDFYFDVHPPLGKMLVGLSGYMAGYNGSFEFKSG
EVYPEEVNYTFMRIFNAMFGVVTIPAAYFAARALGWRRETVWLVTLMVLCENSYATISRF
ILLDSMLLCFTFTTVLCWAKFH--------TLQKKPWTFEWFLWIVLTGLSIGCVCSVKW
VGFFATALVGLYTAEDLWNKFGDLK-------------MPK---------KELASHLVVR
VVGLIVIPLMVYMFSFYLHFLILNKSGPGDAQMSSLFQANLEGTEVGRDAPLEIALGSR-
VTLKNMGYGGGLLHSHVQTYPEGSKQQQITCYHHKDANNDWFIYPNRSRAAILD------
-----------------------P---EDPLEFIADKSVIRLVHSSTGRNLHSHNVAAPV
TKGDYEVSC-YGNTTVGDEKDHWQVEVVSDAAS-------SDRSRIRTLTTGFRLRHPVL
GCYLRAGNTNLPQWGFKQIETTCVKQNHPRDVYTHWNIESHINERLPPGDAKAYRSP---
FFKDFIHLNVAMMTSNNALVPDPDKQDDLASHFWQWPILNVGLRMCSWDDKITKYFLLGN
PIVYWGSTASLGVFGLIVA-WYAIRWQRGYDELTQA-DIDQ----------IHYAGFYPV
IGWVLHYIPFVIMARVTYVHHYYPALYFAILSAGFCVNWTTRRLGTG-------------
LRWGIFSLLYAVVIGLFVLFSPVVFGMQGSNRQ---YDYLKWSSKWRISDA--------
>NP_594135_Schizosaccharomyces_pombe
------------------------------------------------------------
------------------------------------------------------------
------------------------------------------------------------
------------------------------------------------------------
-------MSYEQLHAQSGQLR----QRFPSKHSEIEDEVANEKEEL------KDATKSAL
GEVKTNKKY--------------------------YIL---GYFLVPLLLTVIAGFVRVW
KIADSNVVIWDEAH--FGKFASYYLKHEFYFDVHPPLGKMLNAVAGKLVGYDGSFDFSSG
ATYPEDLNYKFMRLWNAAFGTLCIPLVYFTALNFNYSFLAATLCTLMVALDNHLATISRF
ILLDSMLLFFIISTFFCLSRYH--------VYHKAPFTFYWFKWLFLTGVCIGCVCSVKL
VGLFITAVVGLYTVDELWCLLNDKR-------------VTW---------KAYAGHWIAR
VCLLIFLPILIYAFTFWIQFAVLYRSGPGDAQMPSLFQARLEGSPLTK-NPIDLMYGSK-
FTLKSRNPTGALLHSHVQTYPEGSEQQQVTGYHHKDGNNEWMFVPTHGVAYNYE------
-----------------------E---NDPMNPILNGSVVRLIHPFTNRNLHTHKIPAPL
NKRMYEVSG-YGLGDVGDEKDYWIVNILYDTAH-------RDAYNVRSLSTVFQLYNPVV
GCYLSSSSSSLPSWGFGQIEMYCDPDPDPSNTDTQWNVEEHINPRLPEGSINDYPSS---
FWSDFLHLNRAMLRANNGLIPDEDKLDALRSEAYQWPFLLATLRMCGWGDNQIKYLLVGN
PVAYWFATSSLIVFALFVV-GAVLAWRRRVLRWSQE-ACDT----------FHYAGIYPF
LGWFFNYLPYYIMGRVLYVHHYEPSYALSTFTAAFVVDWFTKKMPKI-------------
VRVVVFISLYAIIAGVFIYFKDVTFGMHGPASD---FHRLRWLNSWNVHD---------
```
