## Supplementary material for "Coding Sequence Insertions in Fungal Genomes are Intrinsically Disordered and can Impart Functionally-Important Properties on the Host Protein": MAFFT_MSAs: XP_717215.2_blasthits_MAFFT.txt

```
>XP_717215_Candida_albicans
------------------------------------------------------------
------------------------------------------------------------
------------------------------------------------------------
------------------------------------------------------------
------------------------------------------------------------
------------------------------------------------------------
-----------------M---------SKPAG----------------------------
------------------------------------------------------------
------------------------------------------------------------
------------------------------------------------------------
--------------------------RTILASTIAKPFQEEVTKAVKQLNFT--------
-----PKLVGLLSNEDPAAKMYANWTGKTCESL---------------------------
---GFKYELLEVNKND-LETALIKANKDDSVNGIMVYFPVFGDK-QDQYLQQLISPEKDV
EGLNFLYYHNLYHNVRFLD-----PPQ--NQQKSILPCTPLAMVKILEYLGVYNTILHYG
NRLYGKKVLIVNRSEIVGRPLAALLANDGATVYSVDINNIQQFTRGDDLSEQRHKVVDL-
SPEEYTLEKLAPQCDVIITGVPSENYKFPSDLVSHGTVVINFASSKNFNDD-VKLRAGLY
VPSIGKVTIAILLRNLL--------------------RLIH---NKQIRQGEVSDATSSA
-------------------------------------------
>XP_002420089_Candida_dubliniensis
------------------------------------------------------------
------------------------------------------------------------
------------------------------------------------------------
------------------------------------------------------------
------------------------------------------------------------
------------------------------------------------------------
-----------------M---------SKPAG----------------------------
------------------------------------------------------------
------------------------------------------------------------
------------------------------------------------------------
--------------------------RTILASTIAKPFQEEVTKAVKQLSFT--------
-----PKLVGLLSNEDPAAKMYANWTGKTCESL---------------------------
---GFKYELLEVNKND-LETALIKANKDDSVNGIMVYFPVFGDK-QDQYLQQLISPEKDV
EGLNFLYYHNLYHNVRFLD-----PPQ--NQQKSILPCTPLAMVKILEYLGVYNTILHYG
NRLYGKKVLIVNRSEIVGRPLAALLANDGATVYSVDINNIQQFTRGDDLSEQRHKVVDL-
SPEEYTLEKLAPQCDVIITGVPSENYKFPSDLVSHGTVVINFSSAKNFNDD-VKLRAGLY
VPSIGKVTIAILLRNLM--------------------RLIH---NKQVRQGEVSDAASSG
-------------------------------------------
>XP_002549630_Candida_tropicalis
------------------------------------------------------------
------------------------------------------------------------
------------------------------------------------------------
------------------------------------------------------------
------------------------------------------------------------
------------------------------------------------------------
-----------------M---------SKPAG----------------------------
------------------------------------------------------------
------------------------------------------------------------
------------------------------------------------------------
--------------------------RTILASTIAKPFQEEVTQAVKKLNFT--------
-----PRLVGFLANEDPAAKMYANWTSKTCESL---------------------------
---GFKYDLIEVNKND-LETALIKANKDDEVNGIMVYFPVFGDK-QDQYLQQLISPEKDV
EGLNFLYYHNLYHNVRFLD-----PPH--NQQKSILPCTPLAMVKILEYLSVYNNILHYG
NRLYGKKVLIVNRSEIVGRPLAALLANDGATVYSVDINNIQQFTRGDDLSEQRHKVVDL-
D-ESYTLEKLAPTCDVIITGVPSDNYKFPSDLISHGTVVINFASAKNFTDD-VKSRAGLY
VPSIGKVTIAILLRNLL--------------------RLIH---NKQIRQGEITESPSTS
SFV----------------------------------------
>XP_003870168_Candida_orthopsilosis
------------------------------------------------------------
------------------------------------------------------------
------------------------------------------------------------
------------------------------------------------------------
------------------------------------------------------------
------------------------------------------------------------
-----------------M---------SRPAG----------------------------
------------------------------------------------------------
------------------------------------------------------------
------------------------------------------------------------
--------------------------RTILASTIAKPYQEEVISAVQKLNFK--------
-----PTLVGLLANEDPAAKMYANWTSKTCESL---------------------------
---GFNYKLIEVNKNE-LETSLIKANRDDNVNGIMVYFPVFGDK-QDQYLQQLISPEKDV
EGLNFLYYHNLYHNVRFLD-----PPK--NQQKSILPCTPLAMVKILEYLGVYNKILPYG
NRLYGKKILVVNRSEIVGRPLAALLANDGATVYSVDINNIQQFTRGDDLSEHRHLVVDL-
EGDEYTVEKLAPQCDVIITGVPSDNYKFPIDLVRHGTVVINFSSSKNFDDE-IKQKAGLY
VPSIGKVTIAILLRNLI--------------------RLID---NKKIRAKEEEEEEELK
DKH----------------------------------------
>XP_001523068_Lodderomyces_elongisporus
------------------------------------------------------------
------------------------------------------------------------
------------------------------------------------------------
------------------------------------------------------------
------------------------------------------------------------
------------------------------------------------------------
-----------------M---------SRPAG----------------------------
------------------------------------------------------------
------------------------------------------------------------
------------------------------------------------------------
--------------------------RTILASTIAKPYQEEVIAAVSKLSFR--------
-----PTLVGFLANDDPAARMYANWTGKTCESL---------------------------
---GFTYKLVETSKND-LETSLIKANKDNDVNGIMVYFPVFGDK-QDQYLQQLISPEKDV
EGLNFLYYHNLYHNVRFLD-----PPH--NQQKSIIPCTPLAMVKILEYLGVYNNILHYG
NRLYGKKVLIVNRSEVVGRPLAALLANDGATVYSVDINNIQQFTRGDDLLERRHLVKDL-
NDDESSLEKLAPQCDVIITGVPSESYKFPTELVSHGTVVINFSSFKNFNDD-VKERAGLY
VPSIGKVTIAILLRNLL--------------------RLID---NKQIRLQTESA-----
-------------------------------------------
>XP_007373043_Spathaspora_passalidarum
------------------------------------------------------------
------------------------------------------------------------
------------------------------------------------------------
------------------------------------------------------------
------------------------------------------------------------
------------------------------------------------------------
------------MSDSAA---------AKPAG----------------------------
------------------------------------------------------------
------------------------------------------------------------
------------------------------------------------------------
--------------------------RTILASTIAKPYIEEVTKGVQALDFT--------
-----PKLVGLLANDDPAAQMYASWTGKTCESL---------------------------
---GFHYEVVNVNKND-LEATLIRANKDPSIHGIMVYFPVFGDK-QDQYLQQLIAPEKDV
EGLNFLYYHNLYHNVRFLD-----PPH--NQQKSILPCTPLAMVKILEYLGVYNTILHYG
NRLYGKKVLVVNRSEIVGRPLAALLANDGATVYSVDINNVQQFTRGDDLSEHRHKVIDL-
DPSEASLEKLVPTCDVIITGVPSDSYKFPTELVRHGTVVINFSSSKNFNDD-IKLKAGLY
VPSIGKVTIAILLRNLL--------------------RLID---NERIRKEKTAAEAASS
-------------------------------------------
>XP_043046868_Scheffersomyces_spartinae
------------------------------------------------------------
------------------------------------------------------------
------------------------------------------------------------
------------------------------------------------------------
------------------------------------------------------------
------------------------------------------------------------
------MNTATTPSGAST---------PKPAG----------------------------
------------------------------------------------------------
------------------------------------------------------------
------------------------------------------------------------
--------------------------RTILASTIAKPYVEEVVQEVSKLDFK--------
-----PKIVGLLANEDPAAKMYASWTAKTCEPL---------------------------
---GFEYELRSVGKNE-LEAALIRANKDDDVHGIMVYFPVFGDS-QDTYLQQQISPEKDV
EGLNFMYYHNLYHNVRFLD-----PPH--NEQKSLIPCTSLAMVKILEYLGVYNTLLHYG
NRLYGKKVLVVNRSEVVGRPLAALLANDGATVYSADVTGIQRFTRGDDLLEQRHKVEDL-
NSSEYSVEKVAPFCDVIITGVPLENYKFPTEVVSNGTVIINFASCKNFNDD-IKMKAGLY
VPSIGKVTIAMLLRNLI--------------------RLIN---NRQIRQGRLASN----
-------------------------------------------
>XP_001386040_Scheffersomyces_stipitis
------------------------------------------------------------
------------------------------------------------------------
------------------------------------------------------------
------------------------------------------------------------
------------------------------------------------------------
------------------------------------------------------------
----------MASTETVT---------PKPAG----------------------------
------------------------------------------------------------
------------------------------------------------------------
------------------------------------------------------------
--------------------------RTILASTIAKPFVEEVTGGLTKLDFK--------
-----PKLVGFLANDDPAAKMYANWTGKTCESL---------------------------
---GFHYELIDVNKNE-LENELIKANNDDAVNGIMVYFPVFGDS-QDQYLQQLISPEKDV
EGLNFLYYHNLYHNVRFLD-----APT--NEQKSILPCTPLAMVKILEYLGVYNKILHYG
NRLYGKKILVVNRSEIVGRPLAALLANDGATVYSVDIHNVQQFTRGDDLSAQRHKVIDL-
DQNEYSIEKIAPLCDVIITGVPSDNYKFPTEHVKYGTVVINFSSSKNFNDD-IKLKAGLY
VPSIGKVTISMLLRNLL--------------------RLIE---NKQIRLAKEKK-----
-------------------------------------------
>XP_020064140_Suhomyces_tanzawaensis
------------------------------------------------------------
------------------------------------------------------------
------------------------------------------------------------
------------------------------------------------------------
------------------------------------------------------------
------------------------------------------------------------
--------------MS-----------TKPAG----------------------------
------------------------------------------------------------
------------------------------------------------------------
------------------------------------------------------------
--------------------------RTILASTIAKPFIEEITEQVKASGKS--------
-----PKLVGFLANDDPAALMYANWTSKTCESL---------------------------
---GFEYELIETDKNE-LESKLIHANNDDNVSGIMVYFPVFGDN-QDQYLQQLISTEKDV
EGLNFMYYHNLYHNVRFLD-----PPH--NEQKSILPCTPLAMVKILEYLGVYNKLLHYG
NRLYGKKILVVNRSEIVGRPLAALLANDGATVYSLDINNIQQFTRGDDLLAQRHKVIDL-
DPSTHTVESIAPTCDVIITGVPSENYKFPTEYVTNGTVVINFSSAKNFNDD-IKGKAALY
VPSIGKVTIAMLLRNLL--------------------RLID---NRNIRNKSVSEEK---
-------------------------------------------
>XP_020074193_Hyphopichia_burtonii
------------------------------------------------------------
------------------------------------------------------------
------------------------------------------------------------
------------------------------------------------------------
------------------------------------------------------------
------------------------------------------------------------
------------MSDSAS---------VKPAG----------------------------
------------------------------------------------------------
------------------------------------------------------------
------------------------------------------------------------
--------------------------RTILASTIAKPYTEEITENVSKLSIT--------
-----PKLVGFLANDDPAAEMYANWTGKTCQSL---------------------------
---GFDYELRQVDKND-LEGALIKANKDDQVNGIMVYFPVFGNN-QDQYLQQLISTEKDV
EGLNFLYYHNLYHNVRFLD-----PPA--NEQKSILPCTPLAMVKILEYLGVYNKLLHYG
NRLYGKKVLVVNRSEIVGRPLAALLANDGATVYSVDINNIQQFTRGDDLSEQRHKVIEL-
DSSEYSVENLAPTCDVIITGVPSDKYKFPTEYVRNGTVVINFSSAKNFNDD-IKTKAALY
VPSIGKVTISMLLRNLL--------------------RLID---NKNIRRLKDPQSN---
-------------------------------------------
>XP_015465369_Debaryomyces_fabryi
------------------------------------------------------------
------------------------------------------------------------
------------------------------------------------------------
------------------------------------------------------------
------------------------------------------------------------
------------------------------------------------------------
--------------MSAD---------TKPAG----------------------------
------------------------------------------------------------
------------------------------------------------------------
------------------------------------------------------------
--------------------------RTILASTIAKEFVDEITAQLTELKFK--------
-----PKLVGFLANDDPAAQMYANWTGKTCEGL---------------------------
---GFEYELIQVDKND-LESSLIKANKDDNVNGIMVYFPVFGDN-QDQYLQQLISTEKDV
EGLNFMYYHNLYHNVRFLD-----APY--NEQKCILPCTPLAMVKILEYLGVYNKILHYG
NRLYGKKIMVVNRSEIVGRPLAALLANDGATVYSVDINNIQQYSRGDDLLEKRHKAVQL-
DST-HTVESLAPTCDVIITGVPSDSYKFPIEYITNGSVVINFSSSKNFPDE-VKQKAGLY
VPSIGKVTIAMLLRNLL--------------------RLIK---NKNHRISKGEQQA---
-------------------------------------------
>XP_459473_Debaryomyces_hansenii
------------------------------------------------------------
------------------------------------------------------------
------------------------------------------------------------
------------------------------------------------------------
------------------------------------------------------------
------------------------------------------------------------
--------------MSTE---------TKPAG----------------------------
------------------------------------------------------------
------------------------------------------------------------
------------------------------------------------------------
--------------------------RTILASTIAKEFVDEITGQLKELEFK--------
-----PKLVGFLANDDPAAQMYANWTGKTCEGL---------------------------
---GFNYELIQVDKND-LESSLMKANKDDNVNGIMVYFPVFGDK-QDQYLQQLISTEKDV
EGLNFMYYHNLYHNVRFLD-----APY--NEQKCILPCTPLAMVKILEYLGVYNKILHYG
NRLYGKKIMIVNRSEIVGRPLAALLANDGATVYSVDINNIQQYSRGDDLSEKRHKALQL-
DST-HTIETLAPTCDVIITGVPSDSYKFPIEYITNGTVVINFSSSKNFPDE-VKQKAGLY
VPSIGKVTIAMLLRNLL--------------------RLIK---NKNHRIVKGEQQP---
-------------------------------------------
>XP_006690390_Yamadazyma_tenuis
------------------------------------------------------------
------------------------------------------------------------
------------------------------------------------------------
------------------------------------------------------------
------------------------------------------------------------
------------------------------------------------------------
--------MSDVPVQPQP---------KKPAG----------------------------
------------------------------------------------------------
------------------------------------------------------------
------------------------------------------------------------
--------------------------RTILASTIAKIYTSEIADKVKSLGYA--------
-----PKIVGLLANGDPAALMYANWTSKTCNEL---------------------------
---GFDYELVHCDKQQ-LENKLIKANQDNSINGIMVYFPVFGDN-QDQYLQQLISPEKDV
EGLNYLYYKNLYHNIRFLD-----PPT--NRKKSILPCTPLAIVKILEYLGIYNKILPYG
NRLYGKKIMVVNRSEIVGRPLAALLANDGATVYSVDINNIQQFTRGDDLSEQKHKVIDL-
DSATASIDNLAPTCDVIITGVPSDHYKFDSQLVTNGTTIVNFSSARNFNDD-IKLKAALY
VPSIGKVTIAMLLRNLL--------------------RLIE---NNQI------------
-------------------------------------------
>XP_001486765_Meyerozyma_guilliermondii
------------------------------------------------------------
------------------------------------------------------------
------------------------------------------------------------
------------------------------------------------------------
------------------------------------------------------------
------------------------------------------------------------
--------------MS-----------SKPAG----------------------------
------------------------------------------------------------
------------------------------------------------------------
------------------------------------------------------------
--------------------------RTILASTIAKPFVEEITASVQQLGFK--------
-----PKLVGFLANGDPAAQMYANWTGKTCEGL---------------------------
---GFEYELVQVDKND-LESALMKANKDDNVHGIMVYFPVFGDN-QDQYLQQLISTEKDV
EGLNFMYYHNLYHNVRFLD-----PPY--NEQKSILPCTPLAMVKILEYLGVYNIILHYG
NRLYGKKVLIVNRSEIVGRPLAALLANDGATVYSVDINNIQQFTRGDDLLEQRHKVIDL-
DSKEHTLESLAPQCDVIITGVPSESYKFPTNYVRNGAVVINFSSNKNFNDD-VKQKAGLY
VPSIGKVTIAMLLRNLI--------------------RLIK---NKNHRATLQKTAA---
-------------------------------------------
>XP_018713655_Metschnikowia_bicuspidata
------------------------------------------------------------
------------------------------------------------------------
------------------------------------------------------------
------------------------------------------------------------
------------------------------------------------------------
------------------------------------------------------------
-----------------M---------SQPAG----------------------------
------------------------------------------------------------
------------------------------------------------------------
------------------------------------------------------------
--------------------------RTILASTIAKQYTEEVTSKVKALGFK--------
-----PKLVGFLANDDPAAQMYASWTGKTCESL---------------------------
---GFTYELVKVNKND-LETAIVDANQNDDVNGIMVYFPVFGDK-QDQYLQQAISPEKDV
EGLNFLYYHNLYHNVRFLD-----APT--NEQKSILPCTPLAMVKILEYLGVYNKHLHYG
NRLYGKNILVVNRSEIVGRPLAALLANDGATVYSADINNMQKFTRGDDLLMHRHKVEEL-
DYAEYSPEKIASQCDVVITGVPSEGFKFPTTSISNGTVVINFSSNKNFNDD-IKERAGLY
VPSIGKVTIAMLLRNLL--------------------RLIE---NKKIRQSK--------
-------------------------------------------
>XP_002614673_Clavispora_lusitaniae
------------------------------------------------------------
------------------------------------------------------------
------------------------------------------------------------
------------------------------------------------------------
------------------------------------------------------------
--------------------------------MSSQSFMEKSDLTAKLSRAHHITTNYLN
YHLCHATKNKRASSLLTM---------SQPAG----------------------------
------------------------------------------------------------
------------------------------------------------------------
------------------------------------------------------------
--------------------------RTILASTVAKPFVEEITAEVAQLGFR--------
-----PKLVGFLANDDPAAQMYANWTGKTCESL---------------------------
---GFTYELVSVDKNE-LESALISANNNDDVNGIMVYFPVFGDN-QDQYLQQLISPEKDV
EGLNFRYYHNLYHNVRFLD-----PPT--NEQKSILPCTPLAMVKILEYLGVYNKHLHYG
NRLYGKKILVVNRSEIVGRPLAALLANDGATVYSADVNNMQQYTRGDDLSMQRHKVVEL-
DES-YTVEKVAPTCDVIITGVPSEKYKFPTECVANGAVVINFASAKNFSDD-IKQKAGLY
VPSIGKVTIAMLLRNLL--------------------RLIA---NKKIREQK--------
-------------------------------------------
>XP_025341853_Candida_haemuloni
------------------------------------------------------------
------------------------------------------------------------
------------------------------------------------------------
------------------------------------------------------------
------------------------------------------------------------
------------------------------------------------------------
-----------------M---------AHPAG----------------------------
------------------------------------------------------------
------------------------------------------------------------
------------------------------------------------------------
--------------------------RTILASTIAKQYVSEITSQVKALSFK--------
-----PKLVGFLANDDSAAEMYANWSAKTCESM---------------------------
---GFEYELRRRAKHD-LESALIQANNDDNVNGIMVYFPIFGDK-QDQYLQQLISTEKDV
EGLNFLYYHNLYHNIRFLD-----PPT--NEQKSILPCTPLAMVKILEYLGIYNKHLHYG
NRLYGKKVLVVNRSEIVGRPLAALLANDGATVYSLDINNIQQFTRGDDLSMQRHKVIDL-
DSEKYPLEKVAPQCDVIITGVPSENYKFPTDLVRNGAVVINFASAKNFNED-VKQKAGLY
VPSIGKVTIAMLLRNLL--------------------RLIN---NKKIRVEKVKNSETGA
TDASTSTGDAAAPSHGGAIGDKAE-------------------
>XP_024713516_Candida_pseudohaemulonis
MPKKKQEMSQVYSQNNEFIFGEKGGKGKNLLSFLKNLSLTGSPSSLLRQGNRGGDAESLR
EVNSNIYGNLSYGIGAQDHGGGEIGQRPMMASRGSKSSRSISASQTRSSTGSHDGTDEKQ
TSRLSSPFTISRAVSGSGYSPRNAYRRPTYTDLDDDWDAAIDEVNLKNSRIKPPKQEHLA
SLSSEERRSSSTGVVDSLYPELTMSSGAGASLAKELMDSQDKEMKNEIQKLNSIHTRFSK
FQKVLAEDDSGVNMRDLRKLAWNGIPSELRALCWQLLLGYLPTNKTRQSSTLKRKRQEYL
DGLKDANAGSMFDGTVTPSNESSGLLPASNNRDNSLNKEKQLHHQIKIDVKRTNPSIKLF
GYDATQRSLRKVLYLWAI---------RHPASGYVQGINDLCTPFYQIFLSNYIWQLQLK
KAFDAGHGDDPSSLFIPGLIDETGSDTFENEILLDPQLPTFTWENFDSGKLSPRVTAIIE
ADTYWCLSRLLDNITDNYIHEQPGIIRQVNDLRNLISKIDVSLLEHLESEGVEFIQFAFR
WMNCLLMRELSIGLIVRMWDTYLSETPLGFNNFHVYVCAAFLIKFTNELKQKDFQEILLF
LQNPPTSVWTEKDVELMLSEAFIWQRRTILASTIAKQYVTEITSQVKALSFK--------
-----PKLVGFLANDDSAAEMYANWSAKTCELM---------------------------
---GFEYELRRRAKHD-LESALIQANNDDKVDGIMVYFPIFGDK-QDQYLQQLISTEKDV
EGLNFLYYHNLYHNIRFLD-----PPT--NEQKSILPCTPLAMVKILEYLGVYNKHLHYG
NRLYGKKVLVVNRSEIVGRPLAALLANDGATVFSLDINNIQQFTRGDDLLMQRHKVIDL-
DLKEYPLEKVAPQCDVIITGVPSENYKFPTELVPNGAVVINFASAKNFNEE-VKQKAGLY
VPLIGKVTIAMLLRNLL--------------------RLIN---NKKIRVEKASGGGTGA
ADASSETGPAV---ERGAEGNKAE-------------------
>XP_025339280_Candida_duobushaemulonis
------------------------------------------------------------
------------------------------------------------------------
------------------------------------------------------------
------------------------------------------------------------
------------------------------------------------------------
------------------------------------------------------------
-----------------M---------VHPAG----------------------------
------------------------------------------------------------
------------------------------------------------------------
------------------------------------------------------------
--------------------------RTILASTIAKQYVTEITSQVKALSFK--------
-----PKLVGFLANDDSAAEMYANWSAKTCESM---------------------------
---GFEYELRRRAKHD-LESALIQANNDDKVDGIMVYFPIFGDK-QDQYLQQLISTEKDV
EGLNFLYYHNMYHNIRFLD-----PPT--NEQKSILPCTPLAMVKILEYLGVYNKHLHYG
NRLYGKKVLVVNRSEIVGRPLAALLANDGATVYSLDINNIQQFTRGDDLSMQRHKVIDL-
DSKEYPLEKVAPQCDVIITGVPSENYKFPTELVPNGAVVINFSSAKNFNED-VKQKAGLY
VPSIGKVTIAMLLRNLL--------------------RLIN---NKKIRVEKASGGGTGA
AGASSETGTAV---ERGAEGDKAE-------------------
>XP_028889136_Candida_auris
------------------------------------------------------------
------------------------------------------------------------
------------------------------------------------------------
------------------------------------------------------------
------------------------------------------------------------
------------------------------------------------------------
-----------------M---------AQPAG----------------------------
------------------------------------------------------------
------------------------------------------------------------
------------------------------------------------------------
--------------------------RTILASTIAKQYVNEITSQVKALNFK--------
-----PKLVGFLANDDSAAEMYANWSAKTCESM---------------------------
---GFDYELRRRAKND-LESALIQANNDDSVNGIMVYFPIFGDK-QDQYLQQLISTEKDV
EGLNFLYYHNLYHNIRFLD-----PPT--NEQKSILPCTPLAMVKILEYLGVYNKHLHYG
NRLYGKKVLVVNRSEIVGRPLAALLANDGATVYSLDINNMQQFTRGDDLSMQRHKVIDL-
DQSEYNLEKVAPQCDVIITGVPSESYKFPTELVSNGAVVINFASAKNFNDD-VKQKAGLY
VPSIGKVTIAMLLRNLL--------------------RLIN---NKKIRTEKAK-GETGA
TDSST--------------------------------------
>NP_013006_Saccharomyces_cerevisiae
------------------------------------------------------------
------------------------------------------------------------
------------------------------------------------------------
------------------------------------------------------------
------------------------------------------------------------
------------------------------------------------------------
-----------MS---------------KP-G----------------------------
------------------------------------------------------------
------------------------------------------------------------
------------------------------------------------------------
--------------------------RTILASKVAETFNTEIINNVEEYKKT--------
HNGQGPLLVGFLANNDPAAKMYATWTQKTSESM---------------------------
---GFRYDLRVIEDKDFLEEAIIQANGDDSVNGIMVYFPVFGNA-QDQYLQQVVCKEKDV
EGLNHVYYQNLYHNVRYLD------KE--NRLKSILPCTPLAIVKILEFLKIYNNLLPEG
NRLYGKKCIVINRSEIVGRPLAALLANDGATVYSVDVNNIQKFTRGESLKLNKHHVEDLG
EYSEDLLKKCSLDSDVVITGVPSENYKFPTEYIKEGAVCINFACTKNFSDD-VKEKASLY
VPMTGKVTIAMLLRNML--------------------RLVR---NVELSKEK--------
-------------------------------------------
>XP_018221109_Saccharomyces_eubayanus
------------------------------------------------------------
------------------------------------------------------------
------------------------------------------------------------
------------------------------------------------------------
------------------------------------------------------------
------------------------------------------------------------
-----------MS---------------KP-G----------------------------
------------------------------------------------------------
------------------------------------------------------------
------------------------------------------------------------
--------------------------RTILASKIAETFNTEIVNNVVEYKKT--------
HNDEGPLLVGFLANNDPAARMYATWTQKTSESM---------------------------
---GFRYDLRVIEDKDFLEEAIIQANSDDSVNGIMVYFPVFGNA-QDQYLQQVVCKEKDV
EGLNHVYYQNLYHNVRYLD------KE--NRLKSILPCTPLAIVKILEFLKIYNNLLPEG
NRLYGKKCIVINRSEIVGRPLAALLANDGATVYSVDVNNIQKFTRGERLKLNKHHVEDLG
EFSQDLLKECALDADVVITGVPSENYKFPTEYIKDGAVCINFASTKNFSDD-VKEKASLY
VPMTGKVTIAMLLRNML--------------------RLVK---NVELSNEK--------
-------------------------------------------
>XP_033767698_Saccharomyces_paradoxus
------------------------------------------------------------
------------------------------------------------------------
------------------------------------------------------------
------------------------------------------------------------
------------------------------------------------------------
------------------------------------------------------------
-----------MS---------------KP-G----------------------------
------------------------------------------------------------
------------------------------------------------------------
------------------------------------------------------------
--------------------------RTILASKVAETFNTEIVNNVQEYKRT--------
HNGQGPLLVGFLANNDPAAKMYASWTQKTSESM---------------------------
---GFRYDLRVIEDKDFLEEAIIQANGDDSVNGIMVYFPVFGNA-QDQYLQQVVCKEKDV
EGLNHVYYQNLYHNVRYLD------KE--NRLKSILPCTPLAIVKILEFLKIYNNLLPEG
NRLYGKKCIVINRSEIVGRPLAALLANDGATVYSVDVNNIQKFTRGESLKLNKHHVEDLG
EYSEDLLKKCSLDADVVITGVPSENYKFPTEYIKEGAVCINFACTKNFSDD-VKEKASLY
VPMTGKVTIAMLLRNML--------------------RLVR---NVELSKEK--------
-------------------------------------------
>XP_003673282_Naumovozyma_castellii
------------------------------------------------------------
------------------------------------------------------------
------------------------------------------------------------
------------------------------------------------------------
------------------------------------------------------------
------------------------------------------------------------
---------------------------MKP-G----------------------------
------------------------------------------------------------
------------------------------------------------------------
------------------------------------------------------------
--------------------------RTILASTISKPYTEEIEKKVEQLR-P--------
IRPQGPLLVGFLANEDPAAKMYATWTQRTCESL---------------------------
---GIRYELRELEDRDFLEEAILQANRDDSIDGIMIYFPVFNNA-QDQYLQQCVSKEKDV
EGLNHVYYQNLYHNVRFLD------DE--QKLKSILPCTPLAVVKILEYLQVYNRLLPDG
NHLYGKKCVVVNRSEIVGRPLAALLANDGATVYSVDINNIQKFTRGEGLKFTRHHVEDLG
DYSEELLKKCCQEADVIITGVPNETYKFPTEYVKEGATCINFSSFKNFDDS-VKERASLY
VPMTGKVTISMLLRNML--------------------RLVE---NREALK----------
-------------------------------------------
>XP_003667721_Naumovozyma_dairenensis
------------------------------------------------------------
------------------------------------------------------------
------------------------------------------------------------
------------------------------------------------------------
------------------------------------------------------------
------------------------------------------------------------
-----------MSQN--K---------HQP-G----------------------------
------------------------------------------------------------
------------------------------------------------------------
------------------------------------------------------------
--------------------------RTILASTISKTYDQEIKEKLNTLK-K--------
VKPNGPLLVGFLANNDPAARMYAQWTQKTSESL---------------------------
---GIRYQLREMEDPDFLEESIIDANEDDEIDGIMIYFPVFGNA-QDQYLQQVVKKEKDV
EGLNHVYYQNLYHNVRFLD-----PPD--NQLKSILPCTPLAIVKILEFLKIYNPLLPEG
NRLFGKKCVVINRSEIVGRPLAALLANDGAIVYSVDINNIQKFTRGESLKFTKHHVEDLG
DYSEDLLKKCCQDSDIIITGVPSENYKFPTEYLKDGSTCINFSSFKNFDDS-VKEKASLY
IPMTGKVTIAMLLRNML--------------------RLVE---NSLKLKEKRTQTN---
-------------------------------------------
>XP_003958581_Kazachstania_africana
------------------------------------------------------------
------------------------------------------------------------
------------------------------------------------------------
------------------------------------------------------------
------------------------------------------------------------
------------------------------------------------------------
-----------MSSL------------SKP-G----------------------------
------------------------------------------------------------
------------------------------------------------------------
------------------------------------------------------------
--------------------------RTILASSIAKVYTDEIVSKIADLK-E--------
ERPNGPLLVGFLANNDPAAEMYATWTQKTSESL---------------------------
---GIRYELRRFEDKDLLEESIIEANNEDSVDGIMIYFPVFGNA-QDQYLQQIVSKEKDV
EGLNHVYYQNLYHNVRYLD------DA--KQLKSILPCTPLAIVKILEYLKIYNSLLPYG
NHLYGKKCMVINRSEIVGRPLAALLANDGAIVYSIDINNIQKFTRGESIQYSRHHVEDLG
DFTQNKLKSLAQECDVIITGVPSESYKFPTEYVRDGACCINFSSFKNFNDE-VKNKASLY
VPMTGKVTIAMLLRNML--------------------RLIE---NREKLNQETPSN----
-------------------------------------------
>XP_022463988_Kazachstania_naganishii
------------------------------------------------------------
------------------------------------------------------------
------------------------------------------------------------
------------------------------------------------------------
------------------------------------------------------------
------------------------------------------------------------
-----------MSL--------------KP-G----------------------------
------------------------------------------------------------
------------------------------------------------------------
------------------------------------------------------------
--------------------------RTILASSIAKLYLEEIKTRVAALR-A--------
AGRRAPLLVGFLANDDPASETYANWTGKTCESL---------------------------
---GISYELRKFEDRDYLEEGIMAANGDDAVDGIMVYFPVFGNA-QDQYLQQIVSREKDV
EGLNLVYYQNLYHNVRWLD------DA--RQLKSILPCTPLAVVKILEYLKIYNPLLPEG
NQMYGKKCVVVNRSEIVGRPLAALLANDGAVTYSVDVNNIQKFTRGEKLKFQRHHVEDLG
DNSPELLQEVCRDADVIITGVPSANYKFPTEYIPEGAACINFSSFKNFVDEEVKNKASLY
VPMTGKVTIAMLLRNML--------------------RLAE---NREKLAQ---------
-------------------------------------------
>XP_446457_Candida_glabrata
------------------------------------------------------------
------------------------------------------------------------
------------------------------------------------------------
------------------------------------------------------------
------------------------------------------------------------
------------------------------------------------------------
-----------MSVS-------------NP-G----------------------------
------------------------------------------------------------
------------------------------------------------------------
------------------------------------------------------------
--------------------------RTILASTISKTYDYHIVEKINELKEN-------G
VRPNGPLLVGFLANDDSAAEMYAKWTQRTSEAL---------------------------
---GVRYELRRIADKDFLEEAIIQANRDENVDGIMIYFPVFGNA-QDQYLQQVVAKEKDV
EGLNHVYYQNLYHNVRFLD------EA--QTLKSILPCTPLAIVKILEYLKFYNEFLPEG
NRLYGKTCVVVNRSEIVGRPLAALMANDGATVYSVDINNIQKFTRGESLKFAKHHVEDLG
PFSDELLKQVSKDADIIITGVPSKSYKFPTEYIKDGATCINFSSFKNFDDDHVKQKASLY
VPMTGKVTIAMLLRNML--------------------RLIE---NREHMKN---------
-------------------------------------------
>XP_004178234_Tetrapisispora_blattae
------------------------------------------------------------
------------------------------------------------------------
------------------------------------------------------------
------------------------------------------------------------
------------------------------------------------------------
------------------------------------------------------------
-----------MSAPNPQ---------AKP-G----------------------------
------------------------------------------------------------
------------------------------------------------------------
------------------------------------------------------------
--------------------------LTILASKISKPYIEDIEREVQELK-S--------
IRPDGPVLVGFLANNDPAAEMYANWTKKTSESM---------------------------
---GFKYELRRIDDKDFLEEAIIEANNDDKVDGIMVYFPVFGNA-QDQYLQQVVSRDKDV
EGLNHVYYQNLYHNIRYLD------DEKDKKLKSILPCTPLAVVKVMEYLKLYNTLLPMG
NRMYGKKCVIINRSEIVGRPLAALLANDGATVFSIDIDNIQKFTRGEKLKYKKHHVEDLG
KFSDELLKECCKDADVIITGVPGDSYKFPTQYIKDGAVCINFSSNKNFSDE-VKEKASFY
VPSTGKVTIAMLLRNLL--------------------RLVK---NREYIKAHPEAV----
-------------------------------------------
>XP_003686778_Tetrapisispora_phaffii
------------------------------------------------------------
------------------------------------------------------------
------------------------------------------------------------
------------------------------------------------------------
------------------------------------------------------------
------------------------------------------------------------
-----------MSSA------------VNP-G----------------------------
------------------------------------------------------------
------------------------------------------------------------
------------------------------------------------------------
--------------------------RTILASNIAKTFIDEIQNKVLNVK-K--------
IKPEGPLLVGFLSNDDPAAEMYANWTKKTCESM---------------------------
---GIRYELRRIDDSDFLEEAIIEANRDDDVNGIMVYFPVFGNA-QDQYLQQVVAKEKDV
EGLNHLYYQNLYHNVRYLD------AN--KKLKSILPCTPLAIIKILEYLKIYNSLLVEG
NRLYGKKIVVVNRSEIVGRPLAALLANDGAIVYSVDVNNIQKFTRGEGLKFTKHQVEDLG
NFSNSLLKDISGEADVIITGVPSETYKFPTEYIKDGAVCINFSSSKNFEDS-VKEIASLY
VPSTGKVTISMLLRNMF--------------------RLME---NVEITK----------
-------------------------------------------
>XP_001643489_Vanderwaltozyma_polyspora
------------------------------------------------------------
------------------------------------------------------------
------------------------------------------------------------
------------------------------------------------------------
------------------------------------------------------------
------------------------------------------------------------
-----------MSSS--A---------LKP-G----------------------------
------------------------------------------------------------
------------------------------------------------------------
------------------------------------------------------------
--------------------------STILASTVANNFGEEIIKKVDSLK-S--------
SLPNGPLLVGFLANNDPAAEMYATWTKKSCESM---------------------------
---GFRYELRRVEDRDFLEEAIIEANRDDSVNGIMVYYPVFGNA-QDQYLQQVVSREKDV
EGLNHVYYQNLYHNIRFLD------SN--NELKSILPCTPLAVVKIMEYLKIYNTLLPEG
NRLYGRKCVVINRSEIVGRPLAALLANDGATVYSVDVNNIQKFTRGEGLKFTKHHVEDLG
PYSEDLLKKCCQDSDVIITGVPSESYKIPTEYIKDGTSCINFSSFRNFDDS-VKTKASLY
VPMTGKVTIVMLLRNML--------------------RLIE---NNQKLHGK--------
-------------------------------------------
>XP_003679590_Torulaspora_delbrueckii
------------------------------------------------------------
------------------------------------------------------------
------------------------------------------------------------
------------------------------------------------------------
------------------------------------------------------------
------------------------------------------------------------
-----------MSGSEAV---------AKP-G----------------------------
------------------------------------------------------------
------------------------------------------------------------
------------------------------------------------------------
--------------------------ITVLASKISKEYVDEITKKVEALK-S--------
IRPEGPLLVGFLANGDPAAEMYASWTKKTSESM---------------------------
---GFRYELRRVDEKDFLEEAIIEANRDDAVDGIMVYYPIFGNA-QDQYLQQVVAREKDV
EGLNHVYYQNMYHNIRYLD------NE--KQLKSILPCTPLAIVKILEYLKIYNTLLPEG
NRLYGKKVVIVNRSEIVGRPLAALLANDGAIVFSVDVNNVQKFTRGESLKFIKHHVEDLG
PYSEDLLKQCCADADVIITGVPSPKYKFPTEYVRDGTVCINFSSEKNFDDS-IKTKASLY
VPMTGKVTISMLLRNML--------------------RLIE---NAEKVKAKN-------
-------------------------------------------
>XP_037145785_Zygotorulaspora_mrakii
------------------------------------------------------------
------------------------------------------------------------
------------------------------------------------------------
------------------------------------------------------------
------------------------------------------------------------
------------------------------------------------------------
-----------MSVS--A---------VKP-G----------------------------
------------------------------------------------------------
------------------------------------------------------------
------------------------------------------------------------
--------------------------STILASKISKEYVDEITKKVHDMK-D--------
IRPDGPLLVGFLANDDPAAEMYATWTKKTSESM---------------------------
---GFRYELRRVEEKDFLEEAIIEANRDDSVDGIMVYYPVFGNA-QDQYLQQVVSREKDV
EGLNHVYYQNMYHNVRYLD------EN--KQQKSILPCTPLAIVKILESLQIYNRLLPEG
NRLYGKKCVVVNRSEIVGRPLAALLANDGAIVYSIDVNNIQKFTRGEGLKFIKHHVEDLG
DYTEELMKECCSDADVIVTGVPSAKYKFPTEYIKEGAACINFSSEKNFDDS-VKTKASLY
VPMTGKVTISMLLRNML--------------------RLID---NSEKLKKGTQ------
-------------------------------------------
>XP_002494869_Zygosaccharomyces_rouxii
------------------------------------------------------------
------------------------------------------------------------
------------------------------------------------------------
------------------------------------------------------------
------------------------------------------------------------
------------------------------------------------------------
-----------MSDA-TV---------SKP-G----------------------------
------------------------------------------------------------
------------------------------------------------------------
------------------------------------------------------------
--------------------------VTVLASKISKIYVEEITSKVKAIQ-N--------
IRPHGPLLVGFLANDDPAAEMYASWTKKTSEDM---------------------------
---GFRYELRRIDEKDFLEEAIIEANRDPQVDGIMVYYPVFGNA-QDQYLQQVVAKEKDV
EGMNHVYYQNMYHNIRYLD------SE--NTLKSILPCTPLAVVKILEYLKVYNNLLPQG
NRLYGKKCVVVNRSEIVGRPLAALLANDGAVVYSVDIDNIQKFTRGEGLKFKKHHVEDLG
AFSKDLLKQCCSEADVIITGVPSESYKFPTECIKEGAVCINFSSNKNFDET-VKSKASLY
VPMTGKVTISMLLRNML--------------------RLIE---NSEKFKNP--------
-------------------------------------------
>XP_003645945_Eremothecium_cymbalariae
------------------------------------------------------------
------------------------------------------------------------
------------------------------------------------------------
------------------------------------------------------------
------------------------------------------------------------
------------------------------------------------------------
-----------MSAE-------------KP-G----------------------------
------------------------------------------------------------
------------------------------------------------------------
------------------------------------------------------------
--------------------------VTVLASSIAERYVGEIAAKVEKLKAS--------
SRPQGPLLVGFLANDDPAAAMYASWTEKTCKSL---------------------------
---GFRYELRKIEDKDFLEEAIIVANMDDSVDGIMVYFPVFGNA-QDQYLQQVVAREKDV
EGLNHVYYQNLYHNIRYLD------GG--QQLKSVLPCTPLAVVKILEYLKVYNTLLPEG
NRLYGKKCVVVNRSEIVGRPLAALLANDGATVYSVDINNIQKFTRGEGLKFSKHQVKDIG
DYSDGLLQECCKDADVLITGVPSANYKFPTEYIRDGAVCINFSSHKNFDDS-VKTRASLY
VPTTGKVTISMLLRNML--------------------RLIE---NSQKLKGSK-------
-------------------------------------------
>NP_984310_Eremothecium_gossypii
------------------------------------------------------------
------------------------------------------------------------
------------------------------------------------------------
------------------------------------------------------------
------------------------------------------------------------
------------------------------------------------------------
-----------MSAT-------------KP-G----------------------------
------------------------------------------------------------
------------------------------------------------------------
------------------------------------------------------------
--------------------------ATILASAISKTYVPEITAKVEQLR-A--------
VRPAGPLLVGFLANEDPAAEMYASWTKKTCEAM---------------------------
---GFRYELRKVDDRDLLEEAIIEANMDEGVDGILVYFPVFGNA-QDQYLQQVVAREKDV
EGLNHVYYQNLYHNVRYLD------DR--QELKSILPCTPLAVVKIMEYLKVYNQLLPEG
NRLYGKKCVIVNRSEIVGRPLAALLANDGATVYSVDVENIQEFTRGEGLKFSKHHVRDIG
AYSEELLAQYCKDADVIITGVPSASYKFPTDCIKDGAVCINFSSHSNFDDS-VKTRASLY
VPSTGKVTISMLLRNML--------------------RLID---NREKLKTLR-------
-------------------------------------------
>XP_451354_Kluyveromyces_lactis
------------------------------------------------------------
------------------------------------------------------------
------------------------------------------------------------
------------------------------------------------------------
------------------------------------------------------------
------------------------------------------------------------
-----------MSTE-------------KP-G----------------------------
------------------------------------------------------------
------------------------------------------------------------
------------------------------------------------------------
--------------------------RTILASSISKTYVQEITGKVESLR-N--------
IRPDGPLLVGFLANNDPAAEMYASWTQKTCESM---------------------------
---GFRYELRRIEDRDFLEEAIIDANQDDSVDGIMIYFPVFGNA-QDQYLQQVVSREKDV
EGLNHVYYQNMYHNIRYLD------DQ--KQLKSILPCTPLAVVKILEYLKVYNNLLPEG
NRLYGKKCVVVNRSEIVGRPLAALLANDGADVFSVDINNIQKFTRGQGLKFTKHHVEDLG
AYSEELLKECCKDADVIITGVPGEKYKFPTDYIKEGAICINFSSEKNFDES-VKSKASLY
VPSTGKVTISMLLRNML--------------------RLVE---NKQKLQNRSASTN---
-------------------------------------------
>XP_022673939_Kluyveromyces_marxianus
------------------------------------------------------------
------------------------------------------------------------
------------------------------------------------------------
------------------------------------------------------------
------------------------------------------------------------
------------------------------------------------------------
-----------MSSG-------------KP-G----------------------------
------------------------------------------------------------
------------------------------------------------------------
------------------------------------------------------------
--------------------------RTILASSVSKTYVEEITEKVNSLR-D--------
VRPEGPLLVGFLANNDPAAEMYASWTQKTCESM---------------------------
---GFRYELRKIEDKDFLEEAIIDANQDDAVDGIMIYFPVFGNA-QDQYLQQVVAREKDV
EGLNHVYYQNMYHNIRYLD------NE--KQLKSILPCTPLAVVKILEYLKVYNNLLPEG
NRLYGKKCVVVNRSEIVGRPLAALLANDGADVYSVDINNIQKFTRGQGLKFTKHHVEDLG
SYSDDLLRECCKDADVIITGVPGEKYKFPTEYIKEGAICINFSSHKNFDDS-VKSKASLY
VPSTGKVTISMLLRNML--------------------RLVE---NREKLSQILAQK----
-------------------------------------------
>XP_022626974_Lachancea_lanzarotensis
------------------------------------------------------------
------------------------------------------------------------
------------------------------------------------------------
------------------------------------------------------------
------------------------------------------------------------
------------------------------------------------------------
-----------MSD--------------KP-G----------------------------
------------------------------------------------------------
------------------------------------------------------------
------------------------------------------------------------
--------------------------RTILASSISKTYVDEITAKINSLK-T--------
IRPEGPLLVGFLANDDPAAEMYANWTGKTCESM---------------------------
---GFRYELRRVQEKDFLEEAIIEANRDKSVDGIMVYFPVFGNA-QDQYLQQVVAREKDV
EGLNHVYYQNMYHNVRFLD------DE--KSLKSILPCTPLAVIKILEYLKVYNNLLPVG
NRLYGKKCVVVNRSEIVGRPLAALLANDGAVVYSIDINNIQRFTRGEGLKFQKHQVEDLG
TYSDAALKEYCSDADVVITGVPSESYKIPTEYIKEGAVCVNFSSHKNFDDS-VKSKAALY
VPSTGKVTISMLLRNML--------------------RLVE---NRQKLGQL--------
-------------------------------------------
>XP_002554956_Lachancea_thermotolerans
------------------------------------------------------------
------------------------------------------------------------
------------------------------------------------------------
------------------------------------------------------------
------------------------------------------------------------
------------------------------------------------------------
-----------MST--------------KP-G----------------------------
------------------------------------------------------------
------------------------------------------------------------
------------------------------------------------------------
--------------------------RTILASSVSNTYADEITSKVESLR-K--------
ERPNGPLLVGFLANNDPAAEMYANWTSKTCESM---------------------------
---GFRYELRRVEEKDFLEEAIIEANRDNAVDGIMVYFPVFGNA-QDQYLQQVVSREKDV
EGLNHVYYQNMYHNIRYLD------DE--QQLKSILPCTPLAVVKIMEYLKIYNSLLPQG
NRLYGKKCVVVNRSEIVGRPLSALLANDGAIVYSVDINNIQKFTRGEGLKFQKHQVEDLG
PFSNEMLKECCADADVIITGVPSESYKFPTEYIKEGAVCINFSSHKNFDES-VKSKASLY
VPSTGKVTISMLLRNML--------------------RLVE---NRQKMNLL--------
-------------------------------------------
>XP_020054565_Aspergillus_aculeatus
------------------------------------------------------------
------------------------------------------------------------
------------------------------------------------------------
------------------------------------------------------------
------------------------------------------------------------
------------------------------------------------------------
-----------MASAKDS---------APASC----------------------------
------------------------------------------------------------
------------------------------------------------------------
------------------------------------------------------------
--------------------------KVMLSKHVANRLLEEVQEGVKMLEKP--------
-----PHLVGFLANNDPAALMYAQWTEKTCIEN---------------------------
---GFRYSLREVARDD-LEQAILNANVDPDVDGIIVYYPIFNNR-QDQYLQQIVDVSKDV
EGLTHRYIFNMYQNIRFLD-----PET--KRQKCILPCTPLAIIKILEYLNIYNTILPYG
NRLFGHTICVVNRSEVVGRPLAALLANDGACVYSVDVNGIQKFTRGEGLKKGRHEVVEL-
--EGKTLKDVVPLCDVVISGVPGEKYKFDTSLLREGAVCVNFSSEKNFGPE-VKEKASIF
VPSTGKVTIVVLLRNLL--------------------RLIQ---NKRMDDVK--------
-PAEATERPGTLEAAS---------------------------
>XP_001276640_Aspergillus_clavatus
------------------------------------------------------------
------------------------------------------------------------
------------------------------------------------------------
------------------------------------------------------------
------------------------------------------------------------
------------------------------------------------------------
-----------MASTTDS---------MPASC----------------------------
------------------------------------------------------------
------------------------------------------------------------
------------------------------------------------------------
--------------------------KVVLSKNVANGLVAEVQEGVKTLEKP--------
-----PHLVGFLANNDPAALMYAQWTEKTCQEN---------------------------
---GFRYSLREVSRDD-IEEAILAANADPEVDGIIVYYPIFNNR-QDQYLQQIVDVTKDV
EGLSHRYIFNMYQNIRFLD-----PET--KRQKSILPCTPLATIKILEYLNIYNTILPYG
NRLFGHTICVVNRSEVVGRPLAALLANDGACVYSVDVTGVQKFTR-EGLKKGRHEVVDL-
--EGKTIKDVAPLCDVVITGVPGNSYKFDTSLLREGAVCVNFSSEKNFGPE-VKEKASIF
VPSIGKVTIVVLLRNLL--------------------RLIQ---NRRLDDVK--------
-PAAATERPGTLEASS---------------------------
>XP_001262076_Aspergillus_fischeri
------------------------------------------------------------
------------------------------------------------------------
------------------------------------------------------------
------------------------------------------------------------
------------------------------------------------------------
------------------------------------------------------------
-----------MATHADS---------VHPAC----------------------------
------------------------------------------------------------
------------------------------------------------------------
------------------------------------------------------------
--------------------------KVVLSKNVANSLVAEVQEGVKTLEKP--------
-----PHLVGFLANDDPAALMYAQWTEKTCQEN---------------------------
---GFRYSLRQVSRDD-IEDAILAANADSDVDGIIVYYPIFNNR-QDQYLQQIVDVSKDV
EGLSHRYIFNMYQNIRFLD-----PET--KRQKCLLPCTPLAIIKILEYLNIYNTILPYG
NRLFGHTICVVNRSEVVGRPLAALLANDGACVYSVDITGVQKFTR-EGLKKRRHEVVDL-
--EGKTIKDVAPLCDVVITGVPSESYKFDTSLLREGAVCVNFSSEKNFGPE-VKEKASIF
VPSIGKVTIVVLLRNLL--------------------RLIQ---NRRLDDVK--------
-PAEATERPGTLEAAS---------------------------
>XP_041141258_Aspergillus_flavus
------------------------------------------------------------
------------------------------------------------------------
------------------------------------------------------------
------------------------------------------------------------
------------------------------------------------------------
------------------------------------------------------------
-----------MPTSSDA---------APATC----------------------------
------------------------------------------------------------
------------------------------------------------------------
------------------------------------------------------------
--------------------------KVVLSKNVVSSLLSEVQEGVKTLEKP--------
-----PHLVGFLANNDPAALMYAQWTEKTCEEN---------------------------
---GFRYSLRQVDREE-LEEAILAANVDSDVDGIIVYYPIFNNR-QDQYLQQLVDVSKDV
EGLSHRYIFNMYQNIRFLD-----PET--KRQKCILPCTPLAIIKILEYLKVYNTILPYG
NRLFGHTICVVNRSEVVGRPLAALLANDGACVYSVDVTGIQKFTRGEGIKKRRHEVHDL-
--EGKTLKDVVPLCDVVISGVPGDKYKFDTSLLREGAVCLNFSSEKNFGPE-VKEKASIF
MPSTGKVTIAVLLRNLL--------------------RLIQ---NRRVDDVK--------
-PAEATERPGTLEAAT---------------------------
>XP_747335_Aspergillus_fumigatus
------------------------------------------------------------
------------------------------------------------------------
------------------------------------------------------------
------------------------------------------------------------
------------------------------------------------------------
------------------------------------------------------------
-----------MATHADS---------VHPAC----------------------------
------------------------------------------------------------
------------------------------------------------------------
------------------------------------------------------------
--------------------------KVVLSKNVANSLVAEVQEGVKTLEKP--------
-----PHLVGFLANDDPAALI---------------------------------------
---GFRYSLRQVSRDD-IEDAILAANADSDVDGIIVYYPIFNNR-QDQYLQQIVDVSKDV
EGLSHRYIFNMYQNIRFLD-----PET--KRQKCILPCTPLAIIKILEYLNIYNTILPYG
NRLFGHTICVVNRSEVVGRPLAALLANDGACVYSVDITGVQKFTR-EGLKKRRHEVVDL-
--EGKTIKDVAPLCDVVITGVPSESYKFDTSLLREGAVCVNFSSEKNFGPE-VKEKASIF
VPSIGKVTIVVLLRNLL------------------------------VSDI---------
-------------------------------------------
>XP_659128_Aspergillus_nidulans
------------------------------------------------------------
------------------------------------------------------------
------------------------------------------------------------
------------------------------------------------------------
------------------------------------------------------------
------------------------------------------------------------
-----------MATPSEP---------APTNC----------------------------
------------------------------------------------------------
------------------------------------------------------------
------------------------------------------------------------
--------------------------KVMLSKHVANGLLAEVSEGIKTLEKP--------
-----PHLVGFLANNDPAALMYAQWTEKTCHEN---------------------------
---GFRYSLREVHRDN-LEEAILAANVDPDVDGIIVYYPIFNNR-QDQYLQQIVDVSKDV
EGLSHRYIFNMYQNIRFLD-----PET--KRQKCILPCTPLAIVKILEHLNIYNTVLPYG
NRLHGHTICVVNRSEVVGRPLAALLANDGACVYSVDITGIQKFYRGTGLKLGRHEVEDV-
--EGKELKDIVPLCDTVISGVPGDKYKFDTSLLRDGAVCINFSSEKNFGPE-VKQKASIF
VPSIGKVTIVVLLRNLL--------------------RLIQ---NKRMDDIK--------
-PAAATERPGTLEAAS---------------------------
>XP_001398040_Aspergillus_niger
------------------------------------------------------------
------------------------------------------------------------
------------------------------------------------------------
------------------------------------------------------------
------------------------------------------------------------
------------------------------------------------------------
-----------MATTSDS---------VPASC----------------------------
------------------------------------------------------------
------------------------------------------------------------
------------------------------------------------------------
--------------------------KVMLSKHVANGLLAEVQQGVHTLEKP--------
-----PHLVGFLANNDPAALMYAQMTEKTCQEN---------------------------
---GFRYSLREVARDD-LEQAILAANADSDVNGIIVYYPIFNNR-QDQYLQQIVDINKDV
EGLSHRYIFNMYQNIRFLD-----PET--KRQKCILPCTPLAVIKILEYLNIYNTILPYG
NRLFGHTICVVNRSEVVGRPLAALLANDGACVYSVDITGVQKFTRGEGLKKGRHEVVDL-
--EGKTLKDVAPLCDVVISGVPGEKYKFDTSLLREGAVCVNFSSEKNFGPE-VKEKASIF
VPSIGKVTIVVLLRNLL--------------------RLIQ---NSRVDDVK--------
-PAEATERPGTLEAAN---------------------------
>XP_015406091_Aspergillus_nomiae
------------------------------------------------------------
------------------------------------------------------------
------------------------------------------------------------
------------------------------------------------------------
------------------------------------------------------------
------------------------------------------------------------
-----------MATSSDA---------APATC----------------------------
------------------------------------------------------------
------------------------------------------------------------
------------------------------------------------------------
--------------------------KVVLSKNVVASLLSEVQEGVKTLEKP--------
-----PHLVGFLANNDPAALMYAQWTEKTCEEN---------------------------
---GFRYSLRQTERED-LEEAILAANVDSDVDGIIVYYPIFNNR-QDQYLQQLVDVSKDV
EGLSHRYIFNMYQNIRFLD-----PET--KRQKCILPCTPLAIIKILEYLKVYNTILPYG
NRLFGHTICVVNRSEVVGRPLAALLANDGACVYSVDVTGIQKFTRGEGIKKRRHEVHDL-
--EGKTLKDVVPLCDVVISGVPGDKYKFDTSLLREGAVCLNFSSEKNFGPD-VKEKASIF
MPSTGKVTIAVLLRNLL--------------------RLIQ---NRRLDDVK--------
-PAEATERPGTLEAST---------------------------
>XP_001817660_Aspergillus_oryzae
------------------------------------------------------------
------------------------------------------------------------
------------------------------------------------------------
------------------------------------------------------------
------------------------------------------------------------
------------------------------------------------------------
-----------MPTSSDA---------APATC----------------------------
------------------------------------------------------------
------------------------------------------------------------
------------------------------------------------------------
--------------------------KVVLSKNVVSSLLSEVQEGVKTLEKP--------
-----PHLVGFLANNDPAALMYAQWTEKTCEEN---------------------------
---GFRYSLRQVDREE-LEEAILAANVDSDVDGIIVYYPIFNNR-QDQYLQQLVDVSKDV
EGLSHRYIFNMYQNIRFLD-----PET--KRQKCILPCTPLAIIKILEYLKVYNTILPYG
NRLFGHTICVVNRSEVVGRPLAALLANDGACVYSVDVTGIQKFTRGEGIKKRRHEVHDL-
--EGKTLKDVVPLCDVVISGVPGDKYKFDTSLLREGAVCLNFSSEKNFGPE-VKEKASIF
MPSTGKVTIAVLLRNLL--------------------RLIQ---NRRVDDVK--------
-PAEATERPGTLEAAT---------------------------
>XP_040635533_Aspergillus_ruber
------------------------------------------------------------
------------------------------------------------------------
------------------------------------------------------------
------------------------------------------------------------
------------------------------------------------------------
------------------------------------------------------------
-----------MASQTE-----------PPRC----------------------------
------------------------------------------------------------
------------------------------------------------------------
------------------------------------------------------------
--------------------------KVVLSKNIANGLLTEVHEGVTTLERA--------
-----PHLVGFLANNDPAALMYAQWTEKTCLEH---------------------------
---GFRYSLREVSRDN-IEESILAANTDPEVDGIIIYYPIFNNR-QDQYLQQIVDVHKDV
EGLSHRYIFNMYQNVRFLD-----PET--KRQKCILPCTPLAIIKILEYLNIYNTILPYG
NRLFGHTICVVNRSEVVGRPLAALLANDGACVYSVDITGVQKFTR-EGLKKSTHDVVDM-
--EGWSIKDVAPLCDVVITGVPGEKYKFDTSLLREGAVCVNFSSEKNFGPE-VKERASIF
VPSIGKVTIVVLLRNLL-----------TINSANYMQRLIQ---NRRLDDVK--------
-PAAATERPGTLESA----------------------------
>XP_040706901_Aspergillus_sydowii
------------------------------------------------------------
------------------------------------------------------------
------------------------------------------------------------
------------------------------------------------------------
------------------------------------------------------------
------------------------------------------------------------
-----------MATSTEP---------APTSC----------------------------
------------------------------------------------------------
------------------------------------------------------------
------------------------------------------------------------
--------------------------KVMLSKHVANGLLEEVTEGVKTLEKP--------
-----PHLVGFLANSDPAALMYAQWTEKTCHEN---------------------------
---GFRYSLREVHRDA-LEEAILAANVDPEVDGIIVYYPIFNNR-QDQYLQQIVDVSKDV
EGLSHRYIFNMYQNIRFLD-----PET--KRQKCILPCTPLAIIKILEYLNIYNTILPYG
NRLHGHTICVVNRSEVVGRPLAALLANDGACVYSVDITGIQKFYRGEGLKKGRHDVEEV-
--EGKELKDIVPLCDTVISGVPGDKYKFDTSLLRDGAVCINFSSEKNFGPE-VKQKASLF
VPSIGKVTIVVLLRNLLVGYKPLKWYRGVIGLTMAQQRLIQ---NKRMDDIK--------
-PAAATERPGTLEASS---------------------------
>XP_001213946_Aspergillus_terreus
------------------------------------------------------------
------------------------------------------------------------
------------------------------------------------------------
------------------------------------------------------------
------------------------------------------------------------
------------------------------------------------------------
-----------MASASES---------TPASC----------------------------
------------------------------------------------------------
------------------------------------------------------------
------------------------------------------------------------
--------------------------KVVLSKNVANGLLAEVKQGLQTLDKA--------
-----PHLVGFLANNDPAARMYAEWTEKTCQEN---------------------------
---GFRYSLREVNRDD-LEEAILAANVDSDVDGIIVYYPIFNNR-QDQYLQQIVDVSKDV
EGLSHRYIFNMYQNIRFLD-----PET--KRQKCILPCTPLAIIKILEYLNIYNTILPYG
NRLFGRTICVVNRSEVVGRPLAALLANDGACVYSVDVTGIQRFTRGEGLKKGRHEIHDL-
--EGKTLKDVAPLCDTVICGVPGDSYKFDTSLLREGA---------NFGPE-VKQKASIF
VPSIGKVTIVVLLRNLL--------------------RLIQ---NRRLDDVK--------
-PAEATERPGTLEAQAQ--------------------------
>XP_022486454_Penicillium_arizonense
------------------------------------------------------------
------------------------------------------------------------
------------------------------------------------------------
------------------------------------------------------------
------------------------------------------------------------
------------------------------------------------------------
-----------MSAPTAA---------P-TPC----------------------------
------------------------------------------------------------
------------------------------------------------------------
------------------------------------------------------------
--------------------------KVMLSKHVATHLLAEVEEGLKTLEKP--------
-----PHLVGFLANDDPAAMVYAQMTKKTCEEN---------------------------
---GFKYSLREVSRDD-IEEAILAANTDNDVDGIIVYYPIFNNR-QDQYLQQIVDMTKDV
EGLSHRYIFNMYQNVRFLD-----GEA--KRQKSILPCTPLANIKILEYLNIYNTILPYG
NRLFGHTICVVNRSEVVGRPLAALLANDGACVYSVDVTGVQKFTRGEGLQKKRHDVIEL-
--EGKTLKDVVPLCDVVITGVPGDKYKFDTSLLREGAVCVNFSSEKNFPHE-VREKASLF
VPSIGKVTIVVLLRNLL--------------------RLIQ---NKRLDDVK--------
-PAEATERPGTLEANT---------------------------
>XP_014539128_Penicillium_digitatum
------------------------------------------------------------
------------------------------------------------------------
------------------------------------------------------------
------------------------------------------------------------
------------------------------------------------------------
------------------------------------------------------------
-----------MSAPTDK---------PASSC----------------------------
------------------------------------------------------------
------------------------------------------------------------
------------------------------------------------------------
--------------------------KVMLSKNVANHLLTEVHEGLKTLEKP--------
-----PHLVGLLANNDPAALVYAQMTQKTCEEN---------------------------
---GFKYTMREVSRDD-IEQAILNANSDNNVDGIIVYYPIFGTR-QDQYLQQIVDVTKDV
EGLSHRYIFNMYQNIRFLD-----GEA--KRQKSILPCTPLANIKILEYLNIYNTILPYG
NRLFGHTICVVNRSEVVGRPLAALLANDGACVYSVDITGVQKFTRGEGLRKNTHEVVDL-
--EGKTLKDVVPLCDVVITGVPSDKYKFDTSLLREGAVCLNFSSEKNFPHE-VRDKASLF
VPSIGKVTIVVLLRNLL--------------------RLIQ---NKRLDDVK--------
-PAEATERPGTLEASS---------------------------
>XP_016596869_Penicillium_expansum
------------------------------------------------------------
------------------------------------------------------------
------------------------------------------------------------
------------------------------------------------------------
------------------------------------------------------------
------------------------------------------------------------
-----------MSAPTDK---------PPSSC----------------------------
------------------------------------------------------------
------------------------------------------------------------
------------------------------------------------------------
--------------------------KVMLSKHVANHLLTEVHEGLKTLEKP--------
-----PHLVGLLANNDPAALMYAQMTQKTCEEN---------------------------
---GFKYSMREVSRDD-IEQAILNANTDNNVDGIIVYYPIFGTR-QDQYLQQIVDVTKDV
EGLSHRYIFNMYQNIRFLD-----GEA--KRQKSILPCTPLANIKILEYLNIYNTILPYG
NRLFGHTICVVNRSEVVGRPLAALLANDGACVYSVDITGVQKFTRGEGLQKKMHEVVDL-
--EGKTLKDVVPLCDVVITGVPSDKYKFDTSLLREGAVCLNFSSEKNFPHE-VRDKASLF
VPSIGKVTIVVLLRNLL--------------------RLIQ---NKRMDDVK--------
-PAEATERPGTLEASS---------------------------
>XP_040650696_Penicillium_griseofulvum
------------------------------------------------------------
------------------------------------------------------------
------------------------------------------------------------
------------------------------------------------------------
------------------------------------------------------------
------------------------------------------------------------
-----------MSAPTDK---------PASSC----------------------------
------------------------------------------------------------
------------------------------------------------------------
------------------------------------------------------------
--------------------------KVMLSKNVANHLLSEVHEGLKTLEKP--------
-----PHLVGLLANNDPAALMYAKMTQKTCEEN---------------------------
---GFKYTMREVSRDD-IEQAILNANTDNNVDGIIVYYPIFGTR-QDQYLQQIVDMTKDV
EGLSHRYIFNMYQNIRFLD------DA--KRQKSILPCTPLANIKILEYLNIYNTILPYG
NRLHGHTICVVNRSEVVGRPLAALLANDGACVYSVDITGVQKFTRGEGLQKKTHEVVDL-
--EGKTINDVVPLCDVVITGVPSEKYKFDTSLLREGAVCVNFSSERNFPHE-VRDKASLF
VPSIGKVTIVVLLRNLL--------------------RLIQ---NKRMDDVK--------
-PAEATERPGTLEASS---------------------------
>XP_038926064_Penicillium_roqueforti
------------------------------------------------------------
------------------------------------------------------------
------------------------------------------------------------
------------------------------------------------------------
------------------------------------------------------------
------------------------------------------------------------
-----------MSAPTDK---------PPSSC----------------------------
------------------------------------------------------------
------------------------------------------------------------
------------------------------------------------------------
--------------------------KVMLSKNVANHLLTEVHEGLKTLEKP--------
-----PHLVGLLANNDPAALMYAQMTQKTCEEN---------------------------
---GFKYTMREVSRDD-IEQAILNANTDNDVDGIIVYYPIFGTR-QDQYLQQIVDVTKDV
EGLSHRYIFNMYQNIRFLD-----GEA--KRQKSILPCTPLANIKILEYLNIYNTILPYG
NRLFGHTICVVNRSEVVGRPLAALLANDGACVYSVDITGVQKFTRGEGLQKNTHEVVDL-
--EGKTLKDVVPLCDVVITGVPSEKYKFDTSLLREGAVCVNFSSEKNFPYE-VRDKASLF
VPSIGKVTIVVLLRNLL--------------------RLIQ---NKRMDDVK--------
-PAEATERPGTLEASS---------------------------
>XP_002557221_Penicillium_rubens
------------------------------------------------------------
------------------------------------------------------------
------------------------------------------------------------
------------------------------------------------------------
------------------------------------------------------------
------------------------------------------------------------
-----------MSAPTEK---------PPSSC----------------------------
------------------------------------------------------------
------------------------------------------------------------
------------------------------------------------------------
--------------------------KVMLSKNVANHLLSEVHEGLKTLEKP--------
-----PHLVGLLANNDPAALTYAQMTQKTCEEN---------------------------
---GFKYTMRQVSRDD-IEQAILNANTDNNVDGIIVYYPIFGTR-QDQYLQQIVDVTKDV
EGLSHRYIFNMYQNIRFLD-----GEA--KRQKSILPCTPLANIKILEYLNIYNTILPYG
NRLFGHTICVVNRSEVVGRPLAALLANDGACVYSVDITGVQKFTRGEGLQKRTHEVVDL-
--EGKTLKDVVPLCDVVITGVPSDKYKFDTSLLREGAVCVNFSSEKNFPHE-VRDKASLF
VPSIGKVTIVVLLRNLL--------------------RLIQ---NKRMDDVK--------
-PAEATERPGTLEASS---------------------------
>XP_040807869_Penicillium_solitum
------------------------------------------------------------
------------------------------------------------------------
------------------------------------------------------------
------------------------------------------------------------
------------------------------------------------------------
------------------------------------------------------------
-----------MSAPTDK---------PPSSC----------------------------
------------------------------------------------------------
------------------------------------------------------------
------------------------------------------------------------
--------------------------KVMLSKNVANRLLTEVHEGLKTLEKP--------
-----PHLVGLLANNDPAALTYAQMTQKTCEEN---------------------------
---GFKYSMRQVSRDD-IEQAILNANTDNNVDGIIVYYPIFGTR-QDQYLQQIVDVTKDV
EGLSHRYIFNMYQNIRFLD-----GEA--KRQKSILPCTPLANIKILEYLNIYNTILPYG
NRLFGHTICVVNRSEVVGRPLAALLANDGACVYSVDITGVQKFTRGEGLQKKTHEIVDL-
--EGKTLKDVVPLCDVVITGVPSDKYKFDTSLLREGAVCVNFSSEKNFPHE-VRDKASLF
VPSIGKVTIVVLLRNLL--------------------RLIQ---NKRMDDVK--------
-PAEATERPGTLEASS---------------------------
>XP_022580619_Penicilliopsis_zonata
------------------------------------------------------------
------------------------------------------------------------
------------------------------------------------------------
------------------------------------------------------------
------------------------------------------------------------
------------------------------------------------------------
-----------MASTTDS---------APAPC----------------------------
------------------------------------------------------------
------------------------------------------------------------
------------------------------------------------------------
--------------------------KVVLAKNVANRLLAEVDEGVKTLEKP--------
-----PHLVGFLANNDPAALMYAQWTDKTCQEN---------------------------
---GFRYSLRQIERDD-IEEAILAANADPEVDGIIVYYPIFNNR-QDQYLQQIVDVSKDV
EGLSHRYIFNMYQNVRFLD-----PAT--KRQKSILPCTPLAVVKILEYLNIYNTILPHG
NRLFGHTICVVNRSEVVGRPLAALLANDGACVYSVDITGVQKFTRGEGLNKRTHEVHDM-
--EGWTIKDAAPLCDVVITGVPGESYKFDTSLLREGAVCVNFSSEKNFGPE-VKQKASIF
VPSIGKVTIVVLQRNLL--------------------RLIQ---NKRLDDVK--------
-PAAATERPGTLEADS---------------------------
>XP_016619017_Cladophialophora_bantiana
------------------------------------------------------------
------------------------------------------------------------
------------------------------------------------------------
------------------------------------------------------------
------------------------------------------------------------
------------------------------------------------------------
-----------MSQDSGP--------APLTSC----------------------------
------------------------------------------------------------
------------------------------------------------------------
------------------------------------------------------------
--------------------------KVILAGTIAKGLLAEVQAGLKELDRK--------
-----PHLLGILANNDPAAKVYADWTEKTCREN---------------------------
---GFLYTLQQAAKDS-VEEVVLAANANPAYDGIIIYYPIFNNRGQDQYIQNIVSLSKDV
EGLSHQYIFNMYQNIRFLD------DG--QMMKSILPCTPLAVIKILEYLHIYNTILPYG
NRLFGRTICVVNRSEVVGRPLAALLANDGACVYSVDVTGVQQFHRGAGIRKRKHEVVEM-
--EGWTIENCAPLCDVVITGVPGEAYKFPCHVLKDGAVCINFSSEKNFPPE-VKEKASIY
VPAIGKVTIVVLLRNLL--------------------RIVQ---NRRAQVER-EQQSQSQ
----TSAHESSTEAQA---RNTVATGQKLETVTLNGVAR----
>XP_008725840_Cladophialophora_carrionii
------------------------------------------------------------
------------------------------------------------------------
------------------------------------------------------------
------------------------------------------------------------
------------------------------------------------------------
------------------------------------------------------------
-----------MSNPPPPVAATAAAAPSSHSC----------------------------
------------------------------------------------------------
------------------------------------------------------------
------------------------------------------------------------
--------------------------KVILANTIAKVLVSEIQAGLTALNHQRQSQHQHE
HVPQPPHLLGILANADPAAQTYARWTEKTCHDL---------------------------
---GFAYTLLQVEKDS-VEETILAANANPLYDGIIVYYPIYGGR-QDQYLQNVVSVDKDV
EGLSHLYIFNMYQNVRFLENAENPSAA--PARKSILPCTPLAVIKILEYLHIYNPILPYG
NRLFGRTVCVVNRSEVVGRPLAALLANDGACVYSVDVSGVQQFTRGEGIRKRKHEVVDK-
--EGWTIEHCAPLCDVVITGVPGEAYKFPCHLLKEGAVCINFSSEKNFPPE-VKERASIY
VPAIGKVTIVVLLRNLL--------------------RVVQ---NRQAQLQLEQEQRSEG
RDASHGVSSPLSNTKTQAQPELVPAPTDMSATTMNGVAS----
>XP_016242920_Cladophialophora_immunda
------------------------------------------------------------
------------------------------------------------------------
------------------------------------------------------------
------------------------------------------------------------
------------------------------------------------------------
------------------------------------------------------------
-----------MSQGSGP--------APHPSC----------------------------
------------------------------------------------------------
------------------------------------------------------------
------------------------------------------------------------
--------------------------KVILAGTIAKGLLAEVQAGLKELDRK--------
-----PHLLGILANNDPAARVYADWTEKTCREN---------------------------
---GFSYTLQEAAKDS-VEEVVLAANANPAYDGIIIYYPIFNNRGQDQYIQNIVALSKDV
EGLSHQYIFNMYQNIRFLD------EA--QMMKSILPCTPLAVIKILEYLHIYNTILPYG
NRLFGRTICVVNRSEVVGRPLAALLANDGACVYSVDVTGVQQFTRGEGIRKRKHEVVEK-
--EGWTIENCAPLCDVVVTGVPGDAYKFPCHLLKEGAVCINFASDKNFPPE-VKEKASIY
VPAIGKVTIVVLLRNLL--------------------RIVQ---NRQAHLKT-EHQ--SQ
-LRAS-AHGNSTGAEA---NTTAGDGQKPEA-APNCVAR----
>XP_007741604_Cladophialophora_psammophila
------------------------------------------------------------
------------------------------------------------------------
------------------------------------------------------------
------------------------------------------------------------
------------------------------------------------------------
------------------------------------------------------------
-----------MSQDSGP--------APHPSC----------------------------
------------------------------------------------------------
------------------------------------------------------------
------------------------------------------------------------
--------------------------KVILAGTIAKGLLAEVQAGLKELDRK--------
-----PHLLGILANNDPAAKVYADWTEKTCREN---------------------------
---GFLYTLQQAAKDS-VEEVVLAANANSAYDGIIIYYPIFNNRGQDQYIQNIVSLPKDV
EGLSHQYIFNMYQNIRFLD------DA--QMMKSILPCTPLAVIKILEYLHIYNTILPYG
NRLFGRTICVVNRSEVVGRPLAALLANDGACVYSVDVTGVQQFHRGAGIRKRKHEVVEM-
--EGWTIENCAPLCDVVITGVPGEAYKFPCHLLKEGAVCINFSSEKNFPPE-VKEKASIY
VPAIGKVTIVVLLRNLL--------------------RIVQ---NRQAQVER-ERHSQAQ
----PSAHESSTEAQA---RNTVATGQKLETATLNGVAK----
>XP_018697347_Fonsecaea_erecta
------------------------------------------------------------
------------------------------------------------------------
------------------------------------------------------------
------------------------------------------------------------
------------------------------------------------------------
------------------------------------------------------------
-----------MSQGSGS--------APHPSC----------------------------
------------------------------------------------------------
------------------------------------------------------------
------------------------------------------------------------
--------------------------KVILAGTIAKGLLAEVQAGLKELDRK--------
-----PHLLGILANNDPAARVYADWTEKTCREN---------------------------
---GFAYTLQQAAKDS-VEEVLLAANANPTYDGIIIYYPIFNNRGQDQYIQNIVSLSKDV
EGLSHQYIFNMYQNIRFLD------EA--QMMKSILPCTPLAVIKILEFLHIYNTILPYG
NRLFGRTICVVNRSEVVGRPLAALLANDGACVYSVDVTGVQQFTRGEGIRKRKHEVVEK-
--DGWTIEDCAPLCDVVITGVPGETYKFPCHLLKEGAVCINFSSEKNFPPE-VKEKASIY
VPAIGKVTIVVLLRNLL--------------------RIVQ---NRQAQQSQLRASSSSA
AAAAAVAHGSATQAEA-TNNTAGGDGTKSDA-TLNGAAT----
>XP_022505898_Fonsecaea_monophora
------------------------------------------------------------
------------------------------------------------------------
------------------------------------------------------------
------------------------------------------------------------
------------------------------------------------------------
------------------------------------------------------------
-----------MSQGSGP--------VPHPSC----------------------------
------------------------------------------------------------
------------------------------------------------------------
------------------------------------------------------------
--------------------------KVILAGTIAKGLLAEIQAGLKELDRK--------
-----PHLLGILANNDPAARVYADWTEKTCRENEKDSTSENLDPFPIVLPSEIRPDVIVT
GKSGFAYTLQEAAKDS-VEEVVLAANANPTYDGIIIYYPIFNNRGQDQYIQNIVSLGKDV
EGLSHQYIFNMYQNIRFLD------EA--QMVKSILPCTPLAVIKILEYLHIYNTILPYG
NRLFGRTICVVNRSEVVGRPLAALLANDGACVYSVDVTGVQQFTRGEGIRKRKHEVVEK-
--EGWTIENCAPLCDVVITGVPGEAYKFPCHLLKEGAVCINFSSEKNFPPE-VKEKASIY
VPAIGKVTIVVLLRNLL--------------------RIVQ---NRQAQVTK-EQQHSAA
--QAS-AVGDSLRVEAIDNHDTVADGRKGET-AQNGVAR----
>XP_016627259_Fonsecaea_multimorphosa
------------------------------------------------------------
------------------------------------------------------------
------------------------------------------------------------
------------------------------------------------------------
------------------------------------------------------------
------------------------------------------------------------
-----------MSQGAGS--------VSHPSC----------------------------
------------------------------------------------------------
------------------------------------------------------------
------------------------------------------------------------
--------------------------KVILAGTIAKGLLAEVQAGLKELDRK--------
-----PHLLGILANNDPAAKVYADWTEKTCREN---------------------------
---GFSYTLQQAAKDS-VEEVVLAANANPAYDGIIIYYPIFHNRGQDQYIQNIVSLSKDV
EGLSHQYIFNMYQNIRFLD------EA--QMVKSILPCTPLAVIKILEHLHIYNTILPYG
NRLFGRTICVVNRSEVVGRPLAALLANDGACVYSVDVTGVQQFTRGEGIRKRKHEVVEK-
--EGWTIENCAPLCDVVITGVPGEAYKFPCHLLKEGAVCINFSSEKNFPPE-VKEKASIY
VPAIGKVTIVVLLRNLL--------------------RIVQ---NRQAQTKQ-EQQQSSQ
LLQASFAHGSASGAEV---KTQQ--------------------
>XP_022500499_Fonsecaea_nubica
------------------------------------------------------------
------------------------------------------------------------
------------------------------------------------------------
------------------------------------------------------------
------------------------------------------------------------
------------------------------------------------------------
-----------MSLGSGP--------VSHPSC----------------------------
------------------------------------------------------------
------------------------------------------------------------
------------------------------------------------------------
--------------------------KVILAGTIAKGLLAEIQAGLKELDRK--------
-----PHLLGILANNDPAARVYADWTEKTCREN---------------------------
---GFAYTLQEAAKDS-VEEVVLAANANPTYDGIIIYYPIFNNRGQDQYIQNIVSLAKDV
EGLSHQYIFNMYQNIRFLD------EA--QMVKSILPCTPLAVIKILEYLHIYNTILPYG
NRLFGRTVCVVNRSEVVGRPLAALLANDGACVYSVDVTGVQQFTRGEGIRKRKHEVVEK-
--EGWTIENCAPLCDVVITGVPGEAYKFPCHLLKEGAVCINFSSEKNFPPE-VKEKASIY
VPAIGKVTIVVLLRNLL--------------------RIVQ---NRQAQVTK-EQQHSAA
--QAS-AVGDSLRVEAIDNNDTVADGRKGET-APNGVAR----
>XP_013281265_Fonsecaea_pedrosoi
------------------------------------------------------------
------------------------------------------------------------
------------------------------------------------------------
------------------------------------------------------------
------------------------------------------------------------
------------------------------------------------------------
-----------MSQGSGP--------VPHPSC----------------------------
------------------------------------------------------------
------------------------------------------------------------
------------------------------------------------------------
--------------------------KVILAGTIANGLLAEIQAGLKELDHK--------
-----PHLLGILANNDPAARVYADWTEKTCREN---------------------------
---GFAYTLQEAAKDS-VEEVVLAANANPAYDGIIIYYPIFNNRGQDQYIQNIVSLAKDV
EGLSHQYIFNMYQNIRFLD------EA--QMVKSILPCTPLAVIKILEYLHIYNTILPYG
NRLFGRTICVVNRSEVVGRPLAALLANDGACVYSVDVTGVQQFTRGEGIRKRKHEVVEK-
--EGWTIENCAPLCDVVITGVPGEAYKFPCHLLKEGAVCINFSSEKNFPPE-IKERASIY
VPAIGKVTIVVLLRNLL--------------------RIVQ---NRQAQVTK-EQQHSAA
--QAS-AVGDSLRVEAIDNNDTVADGRKGET-GQNGVAK----
>XP_007759016_Cladophialophora_yegresii
------------------------------------------------------------
------------------------------------------------------------
------------------------------------------------------------
------------------------------------------------------------
------------------------------------------------------------
------------------------------------------------------------
-----------MSNPPPP--AAAATGSSSHSC----------------------------
------------------------------------------------------------
------------------------------------------------------------
------------------------------------------------------------
--------------------------KVILANTIAKVLISEIQAGLTALNHQRQHQQQLE
HVPQPPHLLGILANADPAAQTYARWTEKTCHDL---------------------------
---GFAYTLLQVEKDS-VEETILAANANPLYDGIIIYYPIYGGR-QDQYLQNVVSVDKDV
EGLSHLYIFNMYQNVRFLENAETPSTA--PARKSILPCTPLAVIKILEYLHIYNPILPYG
NRLFGRTICVVNRSEVVGRPLAALLANDGACVYSVDVSGVQQFTRGEGIRKRKHEVVDK-
--EGWTIEDCAPLCDVVITGVPGEAYKFPCHLLKEGAVCINFSSEKNFPPE-VKERASIY
VPAIGKVTIVVLLRNLL--------------------RVVQ---NRQAQLQVEQEQQSQG
RDTSHGMSSPLLNAKTQTQKELLHAPTDTSATTMNGAAS----
>XP_016241135_Exophiala_spinifera
------------------------------------------------------------
------------------------------------------------------------
------------------------------------------------------------
------------------------------------------------------------
------------------------------------------------------------
------------------------------------------------------------
-----------MSKDETT---------S---C----------------------------
------------------------------------------------------------
------------------------------------------------------------
------------------------------------------------------------
--------------------------KTILAGTIAKGLLSEVQAGLSKLGRK--------
-----PHLLGILANADPAAKVYADWTEKTCNDN---------------------------
---GFAYTLKSVAKDD-VEETIMAANNDDAVDGIIVYYPIFNNR-QDQYLQQIVDVSKDV
EGLSHQYIFNMYQNIRFLD------ES--QAIKSVLPCTPLAVIKILEFLHIYNTILPYG
NRLFGRTICVVNRSEVVGRPLAALLANDGASVYSVDVTGVQLFTRGEGIRKRKHEVHEK-
--EGWTLETCAPLCDVVITGVPGDKFKFPCHLLKEGAVCINFSSEKNFPVE-VKQKASIY
VPAIGKVTIVVLLRNLL--------------------RIVQ---NKQARLAQ--------
-SH-TTTVDGT-----------------QTEGGVDKATT----
>XP_016262091_Exophiala_oligosperma
------------------------------------------------------------
------------------------------------------------------------
------------------------------------------------------------
------------------------------------------------------------
------------------------------------------------------------
------------------------------------------------------------
-----------MSKDETT---------S---C----------------------------
------------------------------------------------------------
------------------------------------------------------------
------------------------------------------------------------
--------------------------KTILAGTLAKGLLAEVQAGLSKLGRK--------
-----PHLLGILANADPAAKVYADWTEKTCIDN---------------------------
---GFAYTLKSVAKDD-VEETIMAANNDDAVDGIIVYYPIFNNR-QDQYLQQIVDVSKDV
EGLSHQYIFNMYQNIRFLD------DS--QAVKSVLPCTPLAVIKILESLHIYNTILPYG
NRLFGRTVCVVNRSEVVGRPLAALLANDGASVYSVDVTGVQLFTRGEGIRKRKHEVHEK-
--EGWTLEKCVPLCDVVITGVPGDKFKLPCHLLKEGAVCINFSSEKNFPIE-VKQKASIY
VPAIGKVTIVVLLRNLL--------------------RIVQ---NKQAQLAK--------
-GHATTTTDAT-----------------QTEGGVEKATT----
>XP_013311578_Exophiala_xenobiotica
------------------------------------------------------------
------------------------------------------------------------
------------------------------------------------------------
------------------------------------------------------------
------------------------------------------------------------
------------------------------------------------------------
-----------MSKDEGP---------I---C----------------------------
------------------------------------------------------------
------------------------------------------------------------
------------------------------------------------------------
--------------------------KTILAGTIAKGLLAEVQAGLSKLDRK--------
-----PHLLGVLANADPAAKVYADWTERTCKEN---------------------------
---GFAYTLKSVAKDD-VEETIMAANNDTAVDGIIVYYPIFNNR-QDQYLQQIVDVSKDV
EGLSHQYIFNMYQNIRFLD------DE--QAMKSVLPCTPLAVIKILEYLHIYNTILPYG
NRLFGRTICVVNRSEVVGRPLAALLANDGASVYSVDVTGVQLFTRGEGIRKRKHEVHEK-
--EGWSLETCVPLCDVVVTGVPGDKFKFPCHLLKEGAVCINFSSEKNFPAD-VKQKASIY
VPAIGKVTIVVLLRNLL--------------------RIVQ---NKQARIAK--------
-SH-PTTTDAT-----------------QTEGN-DKAS-----
>XP_007724715_Capronia_coronata
------------------------------------------------------------
------------------------------------------------------------
------------------------------------------------------------
------------------------------------------------------------
------------------------------------------------------------
------------------------------------------------------------
-----------MSQDTHP-------------C----------------------------
------------------------------------------------------------
------------------------------------------------------------
------------------------------------------------------------
--------------------------KVVLAGNIAKSLLSEVQAGLSALGRT--------
-----PHLLGILANSDPAAQVYADWTERTCKEN---------------------------
---GFQYSLKNVAKDD-VEETIMAANNDPAVDGIIVYYPIFNNR-QDQYLQQIVDVSKDV
EGLSHQYIFNMYQNIRFLD------EE--QAMKSVLPCTPLAVIKILEYLHIYNTILPYG
NRLFGRTICVVNRSEVVGRPLAALLANDGACVYSVDVTGVQQFTRGEGIRKRKHEVVEK-
--EGWTIEDCAPLCDVVITGVPGDKYKFPCHLLKEGAVCINFSSEKNFGPE-VKQKAAIY
VPAIGKVTIVVLLRNLL--------------------RIVQ---NRQAQAEK--------
-SK-S-SDQKT------------------SEPVVNGATS----
>XP_007737326_Capronia_epimyces
------------------------------------------------------------
------------------------------------------------------------
------------------------------------------------------------
------------------------------------------------------------
------------------------------------------------------------
------------------------------------------------------------
-----------MSKDAHP-------------C----------------------------
------------------------------------------------------------
------------------------------------------------------------
------------------------------------------------------------
--------------------------KVVLAGNIAKGLLSEVQAGLSTLGRK--------
-----PHLLGILANSDPAAKVYADWTEKTCKEN---------------------------
---GFQYSLKDVGKDD-VEETIMAANNDAAVDGIIVYYPIFHNR-QDQYLQQIVDVSKDV
EGLSHQYIFNMYQNIRFLDSAQGQEQE--HARKSILPCTPLAVIKILEYLHIYNTILPYG
NRLFGRTICVVNRSEVVGRPLAALLANDGACVYSVDITGVQQFTRGEGIRKRKHEVVEK-
--VGWSIENCAPLCDVVITGVPGDKYKFPCHLLKEGAVCINFASEKNFGPE-VKQKASIY
VPAIGKVTIVVLLRNLL--------------------RIVQ---NRQAQIAQ--------
-AT-SRSSDTA-----------------IPQPAANGTTS----
>XP_009159966_Exophiala_dermatitidis
------------------------------------------------------------
------------------------------------------------------------
------------------------------------------------------------
------------------------------------------------------------
------------------------------------------------------------
------------------------------------------------------------
-----------MSKDAHP-------------C----------------------------
------------------------------------------------------------
------------------------------------------------------------
------------------------------------------------------------
--------------------------KVILAGNIAKGLLSEVQAGLSTLGRK--------
-----PHLLGILANNDPAAKVYADWTEKTAKDN---------------------------
---GFDYSLKNVAKDD-VEETIMAANTDDSVDGIIVYYPIFNNR-QDQYLQQIVDVSKDV
EGLSHQYIFNMYQNIRFLD------EE--QAMKSILPCTPLAVIKILEYLHIYNTILPYG
NRLFGRTICVVNRSEVVGRPLAALLANDGACVYSVDVTGVQQFTRGEGIRKRKHEVVEK-
--EGWTIENCAPLCDVVITGVPGDKYKFPCHLLKDGAVCINFSSEKNFGPE-VKERASIY
VPAIGKVTIVVLLRNLL--------------------RIVQ---NKQAQLDK--------
-SK-STSDNKSESNDAKVTPAEENTTQAQAQPIVNGTSS----
>XP_013265939_Exophiala_aquamarina
------------------------------------------------------------
------------------------------------------------------------
------------------------------------------------------------
------------------------------------------------------------
------------------------------------------------------------
------------------------------------------------------------
-----------MSKDTSS---------S---C----------------------------
------------------------------------------------------------
------------------------------------------------------------
------------------------------------------------------------
--------------------------KVILAGTIAKGLLSEIQAGLRNLDRK--------
-----PHLLGILGNDDPAAKVYADWTQKTSEDN---------------------------
---GFQYSLRLVAKDD-VEEAILAGNNDPAIDGIIVYYPIFNNR-QDQYLQQIVDVSKDV
EGLSHQYIFNMYQNIRYLD------DA--QAMKSILPCTPLAVIKILEFLQIYNTILPYG
NRLFGRTICVVNRSEVVGRPLAALLANDGACVYSVDVTGVQQFTRGQGIRKRKHDIIEL-
--KDWTLENRAPLCDVVITGVPGDSYKFPTHLLKEGAVCINFSSEKNFTPE-VKEKASIY
VPAIGKVTIVVLLRNLL--------------------RIVQ---NKQARLEA--------
-A--AAPQDAS-----------IPVASQKEQPAVNGISS----
>XP_016227166_Exophiala_mesophila
------------------------------------------------------------
------------------------------------------------------------
------------------------------------------------------------
------------------------------------------------------------
------------------------------------------------------------
------------------------------------------------------------
-----------MSGGAVS---------S---C----------------------------
------------------------------------------------------------
------------------------------------------------------------
------------------------------------------------------------
--------------------------KVVLANNIAKGLLAEVQAGLAKLDRK--------
-----PHLLGILGNDDPAAKVYADWTEKTAKEN---------------------------
---GFDYTLRQVAKDD-VEETIIAGNNDKDIDGIIVYYPIFNNR-QDQYLQQIVDVGKDV
EGLSHQYIFNMYQNIRFLD------DS--QAIKSILPCTPLAVIKILEYLHIYNTILPYG
NRLFGRTICVVNRSEVVGRPLAALLANDGASVYSVDISGVQMFTRGEGIRKRKHEVVEK-
--EGWSLKDCAPLSDVVITGVPGDKFKFPNHLLKEGAVCINFSSEKNFTPE-VKERASIY
VPAIGKVTIVVLLRNLL--------------------RIVQ---NKQAQIEH--------
-D--STVDAQTETLDV---------------------------
>XP_013268427_Rhinocladiella_mackenziei
------------------------------------------------------------
------------------------------------------------------------
------------------------------------------------------------
------------------------------------------------------------
------------------------------------------------------------
------------------------------------------------------------
-----------MSKDADS---------PTSGC----------------------------
------------------------------------------------------------
------------------------------------------------------------
------------------------------------------------------------
--------------------------KVILAGSIAKGLLSEVQDGLKKLGRK--------
-----PHLLGILANSDPAAKVYADWTEKTCKEN---------------------------
---GFSYTLKLAAKDD-VEETIISANADPSVDGIIVYYPIFNNR-QDQYLQQTVDVSKDV
EGLSHQYLFNMYQNIRFLD------DE--QAMKSILPCTPLAVIKILEYLHIYNTILPYG
NRLFGRTICVVNRSEVVGRPLAALLANDGACVYSVDVTGVQQFTRGEGIRKRKHEVVEK-
--EGWTVEMCAPLCDVVITGVPGDKYKFPCHLLKEGAVCINFSSERNFGPQ-VKDKASIY
VPAIGKVTIVVLLRNLL--------------------RIVQ---NRQAQIEK--------
-SK-STATSVD-------------RESSSTQKNVNGITATTTG
>XP_018005219_Phialophora_attinorum
------------------------------------------------------------
------------------------------------------------------------
------------------------------------------------------------
------------------------------------------------------------
------------------------------------------------------------
------------------------------------------------------------
-----------MSANAPQ---------I---C----------------------------
------------------------------------------------------------
------------------------------------------------------------
------------------------------------------------------------
--------------------------KTILAGTIAKGLQAEVNDGLSKLDKK--------
-----PHLLGILANDDPAAQVYADWTGKTAKDN---------------------------
---GFEYTLKTVGKDD-VEETIIAANHESSVDGIIVYYPIFNNR-QDQYLQQIVDISKDV
EGLSHQYIFNMYQNIRFLD------DH--QMQKSILPCTPLAVIKILEYLHIYNNILPYG
NRLFGRTICVVNRSEVVGRPLAALLANDGACVYSVDVTGVQQFTRGEGIRKRKHEVVEK-
--DGWSVEDCAPLCDVVITGVPGDKYKFPNRLLKDGAVCINFSSEKNFTPE-VKERASIY
VPAIGKVTIVILLRNLL--------------------RIVQ---NKRNAPSA--------
-LHADLPNGSS--------------------------------
>NP_595877_Schizosaccharomyces_pombe
------------------------------------------------------------
------------------------------------------------------------
------------------------------------------------------------
------------------------------------------------------------
------------------------------------------------------------
------------------------------------------------------------
------------MSNTNK---------SEPNHSC--------------------------
------------------------------------------------------------
------------------------------------------------------------
------------------------------------------------------------
--------------------------KVVYASRVAETFVEQLKQHVNLFEFA--------
-----PKLVGFLSNSDPAARMYADWTNKTCTEI---------------------------
---GFQYELREVPKDD-LEDAIVEANNDPSVNGIMIYFPVFNDG-QDQYLQQVVSPDKDV
EGLCHKYVMNMYHNIRHLD------PE--KTKKSILPCTPLAIVKILEYLGVYNKIINYG
NRLYGKTITIVNRSEIVGRPLAALLANDGAKVYSVDIHNVQCFTRGAGIRSKKHDVAD--
--TNFKLEDVAPISDVIICGVPSANYKFPSNLVRDGAVCICFSSEKNFDAASLKEHAGIY
VPSIGKVTIAMLLRNLI--------------------RLTSYQLNKPVDI----------
-------------------------------------------
```
