## Supplementary material for "Coding Sequence Insertions in Fungal Genomes are Intrinsically Disordered and can Impart Functionally-Important Properties on the Host Protein": MAFFT_MSAs: XP_717217.1_blasthits_MAFFT.txt

```
>XP_717217_Candida_albicans
----------------------MS-VIGITFGNTSSSIAVASADGKVDVIANPDGDRSIP
SALSYIGADEYHGSQAEARLIRNPENTIVNFRDYIGKKFSEINPNTTT--GAKP-KEING
EISYEIT---N---DGKTEILTVHEVAKRHFKQLKLAAEDFIGKNIEGVVLTVPTDFTEV
QRQEIARIAEDAGLKVLQLINEPSAALLAHLSN-----DEDRLSQDKIYVVADFGGIRTD
GAVIAVRGGVLTILATAHEYGLGGDNLDAALSEYFAKEFEKKYKANPRNNARSLAKLKAE
SIVVKKTLSNVQTSTCSIESLADGFDFHTSINRLRYELTARDPLSKMTAFVEKVIAKADL
DPLDIDEVLLVGGAAHTPKLASNISFLFPETTNIIAPSL-DSKALNPSELVALGAALQAS
LVESFDESEIKESLQPIVVNTQHLSKPIGIK---DADGNFQPILVAETAYPIKKSIEVTN
GDS-TSVIVELYEGKRTVKETVIEAEP----------------V-EDSE--DEDSEEEEP
EIKREVVYECGDKLAELSLKDLKPNANLEVIVNITQNGVLHLSGRELKQGSIAVKGEIT-
---SQ---------
>XP_002420087_Candida_dubliniensis
----------------------MS-VIGITFGNTSSSIAVASADGKVDVIANPDGDRSIP
SALSYIGADEYHGSQAEARLIRNPENTIVNFRDYIGKKFSEINPNAAT--GAKP-KEING
EISYEIT---N---DGKTEVLTVHEVAKRHFKQLKLAAEDFIGKNIEGVVLTVPTDFTEV
QRQEIAKISEDAGLKVLQLINEPSAALLAHLSN-----DEDRLSQDKIYVVADFGGIRTD
GAVIAVRGGVLTILATAHEYGLGGDNLDAALSEYFAKEFEKKYKANPRNNARSLAKLKAE
SIVVKKTLSNVQTSTCSIESLADGFDFHTSINRLRYELTARDPLSKMTAFVEKVIAKADL
DPLDIDEVLLVGGAAHTPKLASNISFLFPETTNIIAPSL-DSKALNPSELVALGAALQAS
LVESFDESEIKESLQPIVVNTQHLTKPIGVK---DADGNFQPILVAETAYPIKKSISVTN
GDS-SSVIVELYEGKRTVKETVIEAEP----------------V-EDSE--DEDSEEEEP
EIKREVVYECGDKLAELSLKDLKPNANLEVIVNITQNGVLHLSGRELKQGSTAVKGEIT-
---SQ---------
>XP_002549628_Candida_tropicalis
----------------------MS-VIGITFGNTSSSIAVAGADGKVDVIANPDGDRSIP
SALSYIGEDEYHGSQAEARLIRNPDNTIVNFRDYIGKKFSEINPNNTT--GAKP-KEING
EISYEIT---N---DGKTEILTVHEVAKRHFKQLKLAAEDFIGKDIEGVVLTVPTDFTEH
QRTEISKIAEDAGLKVLQLINEPSAALIAHLSA-----EEDRLTQDKLYVVADFGGIRTD
GAVIAVRGGVLTILATAHEYGLGGDNLDASLSEFFAKEFEKKTKANPRTNARSLAKLKAE
SIVVKKTLSNVQTSTCSIESLADGFDFHTSINRLRYELAAREPLSKMTGFVEKVISKAGL
DALDIDEVLLVGGAANTPKLASNISYLFPETTNIIAPSL-DSKALNPAELVALGAALQAS
LIESFDESEIKESLQPIVVNTQHLSKSIGIK---DAEGKFQPILVAETAYPIKKSIEVTN
GDA-SSVVVELYEGARTVKETVIEPEP----------------V-EDSE--DEDSEEEEP
EIKREVVYECGDKLAELSLKDLKPNAKLEVTVNITQNGVLHLSGRELKQGSTVVKGEVT-
---SQ---------
>XP_003870170_Candida_orthopsilosis
----------------------MS-VIGITFGNTTSSIAVA-ADGKVDVIANPDGDRAIP
SALSYVGSDEYHGSQALSRLIRNPENTIVNFRDFVGKKFSDINDEFSY--GAKP-KDVNG
EVGYEIT---I---DGRPQTLTINEVTKRHFKQLKSAAEDFIGKEVESVVLTVPTDFSEH
QREELTKIVESSGLKVLQLINEPSAALLDHLS------PEDKLSEDKLYVVADFGGTRSD
GAVISVRGGVLTILATAHEHGLGGDKLDTALSEFFAKEFEKKTKVNPRNNARSIAKLKAE
SIVVKKTLSNVQTSTCSIESLADGFDFHTSINRLRYELTARDVLSKMTAFVEKVIKNAGL
EALDIDEVLLVGGTAHTPKLASNISYLFPQSTKVIAPSL-DPKALNPSELVARGAALQAS
LIETFDESEIAESLQPIVVNTQHLSKPIGIK---DFEGNFVPILVAETAYPIKKSIEVTN
GDS-ASVKVELYEGQRTVKETVIEAEK----------------D-EDDS--EEES-DEEP
EIEREVVYKVGDLLAEFSLKDLKPNSKLEVTVNITQNGVLHVSGRELKQGAVAVKGEVS-
---AQ---------
>XP_001523070_Lodderomyces_elongisporus
----------------------MS-VIGITFGNTSSSIAVATQDGKVDVIANPDGDRSIP
SALSYVGTDEYHGSQAESRLIRNPENTIVNFRDFVGKKFADIKHDFSY--GAKP-QDANG
EIAYKIV---N---DGKTEVLSLNTVVERHFKQLKLAAEDYIGKPVKNVVLAVPTDFTEH
QREELSKIVGNAGLNVLQLINEPSAALLDHLSS-----EEGKLAEDKIYAVADFGGVRSD
GAIISVRGGVLTILATAHEYGLGGDNLDAALSEFFAKEFEKKYKVDPRKTARSLAKLKAE
SITVRKTLSNVQTSTCSIESLAEGFDFHTSINRLRYELTAREPLSKMTAFVEKLIAKAEL
DPLDIDEVLLVGGCAHTPKLASSISYLFPASTKVIAPSL-VTKASNPSELVARGAALQAA
LIEGFDQEEINESLQPIVVNTQHLLKPIGIK---DADGKFVPILVAETAYPIKRSLEVTN
GEN-STVSIQLYEGKRTVKETVVENAHD--------------DE-EDSE--DEDS-EEEP
EIEREVVYEAGDLLAELSLSDLKPNAKVEVTVNITQNGVLHLTGRELKQGATPVKGEIS-
---SQ---------
>XP_007373046_Spathaspora_passalidarum
----------------------MS-VIGITFGNSTSSIAVATQDGKVDVIANPDGDRFIP
SALSYVGGDEYHGTQAEARLIRNPDSTIVNFRDFIGKQFDEVDTTAAHQVGAKAVKGPQG
EVAYEIT---K---NGNPETVTVHEIAKRHFINLKLAAEDFTGKDVEGVVLTVPTNFTEH
QREELTKIAEDAGLKTLQLINEPTAALLAHLST-----EEEKLAQDKLYVVADFGGIRSD
AAVISARGGILTILATAHEFGLGGDKLDAALSEYFAKEFEKKYKANPRSNARSIAKLKAE
SIVVKKTLSNVQSSTCSIESLAEGFDFHTSINRLRYELAARQPLSEMTAFVEKVIKKAEL
DPLDVDEVLLVGGAANTPKLATNISYLFPESTKIVAPSL-DSKALDPSELVVRGAALQAS
LVEQFDESEIKESLQPIVVNTQHLSKPIGIK---DAEGNFHSILVAETAYPIKKSIEVTN
GES-TSVVVELYEGKRTIKETVIEPEAA--------------DA-EDSE--EEDS-DEEP
EIKREVVYEAGDLLAELTLKNLKPNAKLEVIINITQNGVLHLSGRELKQGAIAIKGEVQ-
---PSA--------
>XP_043046866_Scheffersomyces_spartinae
-----------------------------MF---SSAIAVANADGKVDVIANPDGDRAIP
SILSYVGVDEYHGAQAKAQLIRNPTNTIINFRDYIGKKYDEVDISAS-KLGAPAIQTEDG
NIAYKII---R--EENKTEIVTVGEAVRRHLIQLKLAAEDYLGNDISEAVITVPTDFNEH
QRTELVKFAGEAGLKVLQLVNEPSAALLAHLSA-----TENKLLEDKTYVVADFGGIRSD
AAVISVRGGILTELATAHEPHLGGDNLDDSLVEYFAKEFEKKFKVDPRKTARSLAKLKAE
SINVKRTLSNVQTSTCSIESLAEGFDFHTSINRLRYELTARSVFGKMTSFVEQVIKKAGL
DPLDIDEVVLVGGTSHSPKLASNVSFVFPESTVVVAPTL-DPKALDPSELICRGAALQAS
LIESFDEEEIKESLQPIVVNTQHLKKPIGIK---DAEGNFVPILVAETAYPIKKSVNVTN
GTN-ENVIIELYEGKRTIKETIIEPTPV--------------SD-AEDL--DDDS-DEEP
EIQREVVYETGDLLAKLSLKDLKPNSELEVIVNITQNGVLHLSGRELKPGSVAVKGEIT-
---SA---------
>XP_001386038_Scheffersomyces_stipitis
----------------------MSAVIGITFGNTSSSIAVATQDGKVDVIANPDGDRAIP
SALSYVGSDEYHGVQAEHQLVRNAKNTIINFRDFIGKSFDEAETAAPYHVGAPAVKTADG
KIAYDIV---R---DGNNELITVDEISKRHFKQLKDAAEDYIGKEIEGVVLTVPTDFNEH
QRQQLTSIATDAGLKVLQLINEPSAALLAHLSA-----DEDRLLQDKIYVVADFGGVRSD
AAVISVRGGVLTILATAHEYGLGGDKLDEALAEYFAKEFEKKTKVNPRTNARSIAKLKAE
SIVVKKTLSNVQTSTCSIESLAEGLDFHTSINRLRYELAARQPLSEMTSFVEKAVAKAGL
DNLDIDEVLLVGGASHTPKLASNIQFIFPETTTVVAPAL-DPKALNPTELVARGAALQAS
LIESFDEDEIKESLQPIVVNTQHLTKPIGIK---DAEGNFQSILVAETAYPIKRSIQVTN
GES-ASVVVELYEGKRTIKETVVEAEPV--------------SD-EDSE--DDYS-DDEP
EVKKELVYEAGSKLAELTLKDLKPNSKLEVTVNITQNGTLHLSGRELKQGSVAVKGEIT-
---SA---------
>XP_020064138_Suhomyces_tanzawaensis
----------------------MSAVIGITFGNTTSSIAVATQDGKVDVIANPDGDRSIP
SALSYVGSDEYHGTQAQNQLIRNAPNTVVNFRDYIGKKYEEINAKDSHQVGAPAIKAADG
GIAYEIT---R---NGNQETLSVNEITKRHFKQLKLAAEDYIGKDIEGVVITVPTDFTAH
QREELTKVSNEAGLKVLQLINEPSAALLAHLSN-----EEDKLLQDKIYVVADFGGIRSD
AAVISVRGGVLTILATAHDHGLGGSKLDAALAEFFAKEFEKKYKANPRTNQRSLAKLIAE
SVVVKKTLSNVQTSTCSIESLAEGFDFHTTINRLRYELTARQPLSEMTAFVEKVVTKAGL
ETLDIDEVLLVGGSSHTPKLASNVSFIFPESTVVVAPSL-DSKAANPSELIARGAALQAS
LIESFDEEEVKESLQPVVVNTQHLAKPIGIK---TADGQFQPILVAETAYPIKKSVEVTN
GDS-AAVAIQLFEGKRTIKETVIEAEKS--------------EDPEDSE--DDYS-DEEP
EIKKEVVYEAGQLLAELTLKDLKPNSKLEVIVNVTQDGTLHVSGRELKQGSVAVKGEVT-
---SA---------
>XP_020074195_Hyphopichia_burtonii
----------------------MSAVIGITFGNTSSSIAVAGGDGKVDVIANPDGDRSIP
SVLSYVGEDEYHGTQAKSQLIRNAKNTIINFRDFVGKKFEEVDTSVS-KVGAPAIKTEDG
GIGYEIT---R--ADDKVEIVTVEEATRRHFIQLKRAAEDYIGKKVESVVLTVPTDFTEK
QREEITKVANNAGLKVLQLINEPSSALLAHLSS-----NDDRLLEDKVFVVADFGGIRSD
AAVVSVRGGVFTILATAHEKGLGGEQLDDALAEFFAKEFEKKFKANPRTNARSLAKLKAE
SIVVKKTLSNVNTSSCSIESLAEGYDFLTSINRLRYELAAKTVLSNLTAFVEKAVTKAGL
ETLDIDEVLLVGGTSHTPKLASNVQFIFPESTVVVSPAL-DSKAINPAELVSRGAALQAS
LIESFDEEEIKESLQPVVVNTQHISKPIGIK---DAEGNFIPILVSETAYPIKKSIEVTN
GES-SAVHIELFEGKRTVKETVVEPEQD--------------SD--ESE--DEDS-DEEP
EIRKDVVYVAGDLLAELSLKDLKPNSKLEVIVNITQNGTLHVSGRELKPGSVAVKGEIS-
---SA---------
>XP_015465371_Debaryomyces_fabryi
----------------------MSAVIGITFGNTSSSIAVATQDGKVDVIANPDGDRSIP
SVLSYVGSDEYHGAQAQAQLVRNPKNTIVNFRDFIGKSLDEVDVSVT-DIGAPAIKTSDN
KIGFEIT---R--ENGKVETVSVNEATKRHFQQMKVAAEDYIGKSIEGVVLTVPTDFNEH
QRNELAKISTDAGLKVLQLINEPSSALLAHLSS-----EGEDLLKDKIYVVADFGGIRSD
AAVIAVRGGVLTILATAHSHGLGGSKLDEVLAEYFAKEFEKKYKANPRTTARSLAKLNSE
SITVKKTLSNVQTSTCSIESLADGLDFHTTINRLRYELTARQVISDMTSFVEKVVSKAGL
ENLDIDEILLVGGTAHTPKLASNISFIFPESTTVIAPSL-DSKAVNPSELVCRGAALQAS
LIESFDEEEIKESLQPVVVNTQHLSKAIGIK---DAEGNFQPILVAETAYPIKKSIEVTN
GSS-DSVLVGLYEGKKTIKETVIEPEQN--------------DD--ESD--DDYS-DDEP
EIRREAVYECGDLLAELSLKDLKPNSKLEVIVNITQNGTLHVSGRELKPGSVVVKGEIT-
---A----------
>XP_002770403_Debaryomyces_hansenii
----------------------MSAVIGITFGNTSSSIAVATQDGKVDVIANPDGDRSIP
SVLSYVGSDEYHGAQAQAQLVRNPKNTIVNFRDFIGKSLDEVDVSVT-DIGAPAIKTSDN
KIGFEIT---R--ENGKVETVSVNEATKRHFQQMKVAAEDYIGKSIEGVVLTVPTDFNEH
QRNELAKITTDAGLKVLQLINEPSSALLAHLSS-----EGEDLLKDKIYVVADFGGIRSD
AAVIAVRGGVLTILATAHQHGLGGSNLDDVLAEYFAKEFEKKYKANPRTTARSLAKLNSE
SITVKKTLSNVQTSTCSIESLADGLDFHTTINRLRYELTARQAISEMTGFVEKVVSKAGL
ENLDIDEVLLVGGTANTPKLASNIAFIFPESTTVIAPSL-DSKAVNPSELVCRGAALQAS
LIESFDEEEIKESLQPVVVNTQHLSKAIGIK---DAEGNFQPILVAETAYPIKKSIEVTN
GSS-DSVLVALYEGKKTIKETVIEPEQN---------------D--ESD--DDYS-DDEP
EVRREAVYECGDLLAELSLKDLKPNSKLEVIVNITQNGTLHVSGRELKPGSVVVKGEIT-
---A----------
>XP_006686118_Yamadazyma_tenuis
----------------------MSAVIGISFGNTSSSIAFANGEGKVEVIANPDGDRSIP
STLAYVGEDEYHGQQANAQLIRNSKNTIINFRDFIGKTFDEVNTEVT-KTGAPAIKTADG
SIGFNIT---R--QDGKVEVITVAEATKRHLKQLQNAAEDFLGKKVEGAVITVPTDFTEA
QREELIKLSNETGLKVHQLINEPSSALLSHLTQ-----KDESYSQNKIYLVADFGGIRSD
AAIIAVRGGILTVLSTLHDKELGGDRLDEALMEFFAKDFEKKYKVNPRTDARSLAKLRSE
SIVVKKTLSNVQSSTCSIESVAEGIDYHTTINRLRYELTIRGTISKMTGFVEKLVERAEL
IPSEINEILLVGGSSNTPKLSSELRSLFPESTAIISPVF-DTKAILPNELICRGAALQAA
LIESFDDDEIKESLQPIVVNTQHLVHSIGIK---DADGKFVPIVVSETAYPIKRSLEVTN
GES-SSVLVELYEGKKSIKETVIEPTKV--------------EYSDDEE--DSSEEDEEP
EIIKEVVEECGELLGSLSLKDLKPASKLEIIINITQDGKLHISSRELKVGSVATKVELE-
---FK---------
>XP_001486767_Meyerozyma_guilliermondii
----------------------MSAVIGISFGNTSSSIAVATQDGKVDVIANPDGDRAIP
SVLSYVGADEYHGAQAKAQLIRNPKNTIINFRDLIGKNFDDADVSGS-KYGAPAVKLDDG
KIGYQIT---R--DNGNIETVTVAEATKRHMLQMKVAAEDYIGKKVEGVVITVPTDFHAH
QREELTKIVNDAGLKVLQMINEPSAALLAHLSA-----EESRLTEDKLYVVADFGGVRSD
AAVIAARGGVFTILATAHKHGLGGDLLDDALAEYFAKEFEKKKKTNPRTNARSLAKLKAE
SITVKKTLSNVQTSTCSIDSLAEGFDFHTTINRLRYELTARLVLSDMTSFIELVVTKAGL
ENLDIDEVLLVGGTSHTPKLASNVSFVFPESTVIVSPAL-DSKALNPEELVCRGAALQAS
MVESFDEEEIKESLQPVVVNTQHLSKSIGIK---DAEGNFTPILVAETAYPIKKSIEVTN
GSS-TSVVIDLYEGHRTVKETVIEAEKY--------------SD--DEE--DDYS-DEEP
EVKKEIVYVPGTLLAQLPIKDLKPNSKLEVIVNITHDGTLHVSGRELKQGSVAVKGEIQ-
---A----------
>XP_018713658_Metschnikowia_bicuspidata
----------------------MSSVIGITFGNTSSSIAVATQDGKVDVIANPDGDRAIP
SVLSYIGTDEYHGAQAQAQLVRNAANTIVNFRDFLGKKYAEIDASVA-AHGATPIETANG
GVGYKIT---R--ENGEIEEVSVEEATTRHFKQLKLAAEDYLGKEVVNVVLTVPTDFSEH
QKQVLVAAVAAAGMAVVQEIHEPSAALLAHLTAYSIASGEDRMLQDKLYVVADFGGIRSD
AAVISVRGGIMTILATAHEKKLGGDDLDAAILEYFAKEFEKKFKANPRLNARSLAKLKAE
SIVAKKTLSNVQSSSFSVESLAEGYDFLANINRMRFELAARKPLSDMTAFVEKVLAKAGL
DSLYIDEVLLAGGCANVVKLAQNVQFVFPESTTVIAPSL-DPKATNPEELSTKGAALQAA
LVEGFDADEIKESLQPVVVNTQHLQAPIGIK---DAEGAFQPLLVAETAYPIKKAIQVTN
GQA-ADVVVELYEGKRTIKETVVEREPS--------------SDD--DS--EDES-DDEP
EIRKEVVYVAGELLAKLALTDLKPDSNLEVIVNITQNGTLHLTGRELKHGGAVVKGEVK-
---GH---------
>XP_002614667_Clavispora_lusitaniae
------------------------------------------------------------
------------------------------------------------------------
---------------------------------MKLAAEDYLGKSVDHVVLTVPTDFSEH
QKELLAQIAKDAGLNVLQTINEPSAALLAHLSA------EDRLLEDRLYVVADFGGIRSD
AAVIAVRGGILTILATAHAPGLGGDQLDAALSEHFAKEFEKKFSTDPRKNARAVAKLKAE
SIVAKKTLSNVTSSSFSIESLADGFDFLSNINRLRFELAARKPLSDMTAFVDSVLAKAGI
DALDVDEVLLTGGCANVVKLAQNVQFLFPESTTVVAPSL-DSRASNPEELSTKGAALQAA
LVEGFDAEEIHESLQPVVVNTQHLSKPIGIK---DADGKFHALLVQETAYPIRKSFTVTN
GDA-ADVVVELYEGQRTVKETEIAAEPT--------------SD--------SES-DDEP
EVRREVVYEAGDLLARLVLSDLKPNAKLEVLVNITHNGVLHLTGRELRQGAAAVTGEVA-
---SA---------
>XP_025341851_Candida_haemuloni
----------------------MSNVIGITFGNTSSSIAVATQDGRVDVIANPDGDRAIP
SVLSYVGIDEYHGAQARAQLVRNPANTIINFRDYVGKKFDEVDFWAS-KAGATPIKTEDG
GIGYKIT---R--EEGE-EIVTVEEVATRHFKQLRSAAEDYLGQTVEKAVLTVPTDFTEH
QKEVLNKTVEDAGLKVLQLINEPSAALLSHLTS----ADDSASLEDKLYVVADFGGIRSD
AAVISVRGGIFTILATAHQHRLGGDDLDDALSDHFAKEFEKKFKANAKATPRSLAKLKAE
SITTKKTLSNVPSSSFSIESLADGFDFLSNINRLRFELAARKPLSEMTAFVEHAVQKAGL
DTLDIDQVLLAGGSSNVVKLASNIQFIFPESTTVVAPSL-DSKIANPEELSTRGAALQAA
LIETFDDEEIHESLQPIVVNTQHLTKPIGVK---DSEGNFIPILVAETAYPIKKSLEVTN
GNS-ADVVVELYEGKRNVKETVIEPAPK--------------SEDESDD--EDES-DDEP
EIKREVEYLTGDLLAKLSLTDLKPNSKLEVIINITQNGVLHLSGRELKQGSVAVKGELQ-
---AAA--------
>XP_024713517_Candida_pseudohaemulonis
----------------------MSSVIGITFGNTSSSIAVATQDGRVDVIANPDGDRAIP
SVLSYVGVDEYHGAQARAQLVRNSKNTIINFRDYIGKKFEEVDFWAS-SAGAKPIKTEDG
GIGYEIE---R--EDGV-EIVTVEEAVTRHFKQLRSAAEDYLGQAVEKAVLTVPTDFTEH
QKEVLNKSAEAAGLKVLQLINEPSAALLSYLTA----AGDEALLADKLYVVADFGGIRSD
AAVISVRGGIFTILATTHQHKLGGDDLDDALSDHFAKEFQKKFKADAKGTARSLAKLKAE
SITAKKTLSNVTSSSFSIESLAEGYDFLSNINRLRFELAARKPLSDMTAFVELAVHKAGL
EPLDIDEVLLVGGSSNVVKLASNVQFIFPESTTVVAPSL-DSKAANPEESSTRGAALQAA
LVETFDDEEISESLQPIVVNTQHLTKPIGIK---DNKGKFVPILVAETAYPIKKSIEVTN
GDA-SDVSIELFEGKRHVKETVIEPAPR--------------SEDDDDS--EEES-DDEP
EIKREVEYLTGDLLAKLALSELKPNSKLEVIISITQNGVLHLSGRELKQGSVAVKGELK-
---SDA--------
>XP_025339282_Candida_duobushaemulonis
----------------------MSSVIGITFGNTSSSIAVATQDGRVDVIANPDGDRAIP
SVLSYVGVDEYHGAQARAQLVRNSKNTIINFRDYIGKKFEEVDFWAS-SAGAKPIKTEDG
GIGYEIE---R--EDGV-EIVTVEEAVTRHFKQLRSAAEDYLGQAVEKAVLTVPTDFTEH
QKEALNKSAEAAGLKVLQSINEPSAALLSYLTA----AGDEALLADKLYVVADFGGIRSD
AAVISVRGGIFTILATTHQHKLGGDDLDDALSDHFAKEFQKKFKADAKGTARSLAKLKAE
SITAKKTLSNVTSSSFSIESLADGYDFLSNINRLRFELAARKPLSDMTAFVESAVHKAGL
EPLDIDEVLLVGGSSNVVKLASNVQFIFPESTTVVAPSL-DSKAANPEELSTRGAALQAA
LVETFDDEEISESLQPIVVNTQHLTKPIGIK---DNEGKFVPILVAETAYPIKKSIEVTN
GDA-ADVSIELFEGKRHVKETVIEPAPK--------------SEDEDDS--EEES-DDEP
EIKREVEYLTGDLLAKLSLSELKANSKLEVIISITQNGVLHLSGRELKQGSVAVKGELK-
---SDA--------
>XP_028889138_Candida_auris
----------------------MSSVIGITFGNTSSSIAVATQDGRVDVIANPDGDRAIP
SVLSYVGIDEYHGAQARSQLVRNPKNTIINFRDYIGKKYDEVDFWAS-SAGAQPIKTEDG
GIGYKIA---R--EDGD-EIVTVEEAVTRHFKQLRSAAEDYLGRKVEKAVLTVPTDFSKH
QKDLLNKSVEAAGLKVLQFINEPSAALLSHLTS----SGEEAMLKDKLYVVADFGGIRSD
AAVISVRGGIMTILATAHNHKLGGDDLDDALSDHFAKEFQKKFKADAKGSARSLAKLKSE
SIVTKKTLSNVPTSSFSIESLADGFDFLSNINRLRFELAARKPLSEMTAFVESVVSKAGL
EPLDIDEVLLAGGSSNVVKLASNIQFIFPESITVVAPSL-DPKAAYPEELSTRGAALQAA
LVETFDDEEIHESLQPIVVNTQHLAKPIGIK---DAAGNFVPILVAETAYPIKKSLEVTN
GDA-SDVVIELFEGKRNVKETVIEPAPK--------------REEEEDS--EDES-DEEP
EINREVEYLTGELLAKLALTDLKPNSNLEVIINITQNGVLHLSGREVKQGSTAVKGEIK-
---AAA--------
>NP_011931_Saccharomyces_cerevisiae
---------------------MSSPVIGITFGNTSSSIAYINPKNDVDVIANPDGERAIP
SALSYVGEDEYHGGQALQQLIRNPKNTIINFRDFIGLPFDKCDVSKC-ANGAPAVEV-DG
KVGFVIS---R--GEGKEEKLTVDEVVSRHLNRLKLAAEDYIGSAVKEAVLTVPTNFSEE
QKTALKASAAKIGLQIVQFINEPSAALLAHA-------EQFPFEKDVNVVVADFGGIRSD
AAVIAVRNGIFTILATAHDLSLGGDNLDTELVEYFASEFQKKYQANPRKNARSLAKLKAN
SSITKKTLSNATSATISIDSLADGFDYHASINRMRYELVANKVFAQFSSFVDSVIAKAEL
DPLDIDAVLLTGGVSFTPKLTTNLEYTLPESVEILGPQN-KNASNNPNELAASGAALQAR
LISDYDADELAEALQPVIVNTPHLKKPIGLI---GAKGEFHPVLLAETSFPVQKKLTLKQ
A-K-GDFLIGVYEGDHHIEEKTLEPIPK--EENAE-------EDD-ESE--WS---DDEP
EVVREKLYTLGTKLMELGIKNA---NGVEIIFNINKDGALRVTARDLKTGNA-VKGEL--
--------------
>XP_018221845_Saccharomyces_eubayanus
---------------------MSSPVIGITFGNTSSSIAYINPKNDVDVIANPDGERAIP
SALSYVGEDEYHGGQALQQLIRNPKNTIINFRDFIGLPFDKCDITKC-ANGAPAVEI-DG
KAGFIIS---R--GEGKEEKLTVDEVVSRHLNRLKLAAEDYIGSTVKEAVLTVPTNFSEE
QKTALKASAGKVGLKIVQFINEPSAALLAHA-------ELFPFEKDVNVVVADFGGIRSD
AAVIAVRNGIFTILSSVHDFNLGGDNLDTELVEYFANEFQKKNQTNPRKNARSLAKLKAN
SSITKKTLSNATSATISIDSLADGFDYHASINRMRYELVANKVFAQFSSFIDSAIAKAEL
DPLDIDAVLLTGGVSFTPKLTTNLEYTLPESVEILGPQN-KNASNNPNELSASGAALQAR
LVSDYDADELAEALQPVIINTPHLKKAIGLV---GAKGEFHPVLLAETSYPVQKKLTLKQ
A-K-GDFLVGVYEGEHHIEEKTLEPAPK--EENAE-------EDD-ESE--WS---DDEP
EVVREKLYTLGTKLMELGIKNA---NGVEIIFNINKDGALRVTARDLKSGTA-VKGEL--
--------------
>XP_033766733_Saccharomyces_paradoxus
---------------------MSSPVIGITFGNTSSSIAYINPKNDVDVIANPDGERAIP
SALSYVGEDEYHGGQALQQLIRNPKNTIINFRDFIGLPFDKCDVSKC-ANGAPAVEI-DG
KVGFVIS---R--GEGKEEKLTVDEVVSRHLNRLKLAAEDYIGSAVKEAVLTVPTNFTEE
QKAALKASAAKIGLKIVQFINEPSAALLAHA-------EQFPFENDVNVVVADFGGIRSD
AAVIAVRNGIFTILATAHDLNLGGDNLDTELVEYFASEFQKKYQANPRKNARSLAKLKAN
SSITKKTLSNATSATISIDSLADGFDYHASINRMRYELVANKVFAQFSSFIDSVIAKAEL
DPLDVNAVLLTGGVSFTPKLTTNLEYTLPESVEILGPQN-KNASNNPNELAASGAALQAR
LISDYDADELAEALQPVIVNTPHLKKAIGLL---GAKGEFHPVLLAETSFPVQKKLTLKQ
A-K-GDFLIGVYEGDHHIEEKTLEPAPK--EENAE-------EED-ESE--WS---DDEP
EVVREKLYTLGTKLMELGIKNV---NGIEIIFNINKDGALRVTARDLKSGSA-VKGEL--
--------------
>XP_003677812_Naumovozyma_castellii
---------------------MSSPVIGISFGNTSSSIAYINPKNDVDVIANPDGERSIP
SVLSYVGEDEYHGGQAFQQLVRNPKNTIINFRDFIGLPFDKCDVSKC-ENGAPVVDI-DG
KAGFVIA---R--GEGKEERITVDEVVSRHLNRLKLAAEDYIGQTISQTILTVPTDFTTE
QKDALAQAASKIGLKIVQFINEPSASLLAHV-------EQFPTEKDANVVVADFGGVRSD
AAVIAIRNGVFTILATAHDNKLGGDNLDAELIEYFAKDFESKNKANPRKNARSMAKLRAN
AIITKKTLSNATSATISIDSLADGFDYHASINRMRYELTANKVFAQFSNFIDSVITKAGL
DPLDINAVLLAGGVSFTPKLSTNLEYTLPESVEILGPNN-KNASSNPNELSASGAALQAR
LVADYDTDELKEALQPVIVNTLHLQKDIGLV---DATGAFVPVLSKETYYPVQKKLLLKK
V-S-GDFLIGVYEGDSHIEERTIEP-ETKDEKAAD-------GEDSESE--WS---DDEL
EIVRERKYTLGTKLMELGVKGVK--NGLEIVFNINKEGVLRVTARDLKTSQV-VKGEL--
--------------
>XP_003669111_Naumovozyma_dairenensis
---------------------MSSPVIGISFGNTSSSIAYINPKNDVDVIANPDGERAIP
SVLSYVGEDEYHGGQALQQLVRNPTNTIINFRDFIGLPFDQCDISRC-ANSAPAVEI-DG
KVGFVIA---K--GEGKEEKLTVDEVVSRHLNRLKLAAEDYIGQKVNQAVLTVPTNFTTE
QKDALSTAADKVGLKIVQFINEPSAALLAHI-------EQFPSEKDCNVVVADFGGVRSD
AAVFAIRGGIFTILATAHDNTLGGDNLDAELIEYFAKDFQTKTKTNPRKNARSLAKLRIN
SIVTKKTLSNATTATISIDSLADGFDYHTSINRMRYELVASKVFGKFGEFINSTIKKANL
DPLDIDAVLLAGGVSFSPKLATNLEYTLPESVEILGPSN-ANASNYPNELAASGAALQAR
LVADYDEDELKEALQPIIVNTLHLQKPIGLV---DSEGNFVPILLAETSYPVQKKITLKK
A-S-GDLLIGVYEGDSTIEERTVDPAEKKANEEAD--------ED-ESE--WSD-EDDEP
EVIREKKYTLSTKLMELGIKGVK--SGLELVFNINKDGKLTVSARDLKTNQV-VKGEL--
--------------
>XP_003957244_Kazachstania_africana
---------------------MSSPIIGIHFGNTSSSIAYINPKNDVDVIANPDGERAIP
SVLSYVGEDEYHGGQALQQLIRNPKNTIVNFRDFIGLPFAECDVSKC-ANGAPAIEL-DG
KVGFVIS---R--GEGKEEQLTVDEVVSRHLNRLKLAAEDYIGQTIAKVVITIPTNFSAD
QKLALSEAASKVGLQIVQFINEPSAALLAHV-------EQFNIEKDCNIVVADFGGVRSD
AAVIAIRNGMFTILSTVHDLNLGGDNLDTELVEYFAKDFEKKTKSNPRNNARSMAKLRSN
AILTKKTLSNATSATISIDSLADGFDYHTSINRMRYELTANKVFSQFVSFINTVIEKTGL
DNLDIDAVLLAGGVSFTPKLTSNLEFLFPESVEILGPQN-KDASNYPNELSASGAALQAR
LIADYDDDELKDAAQPVVVNTLHLQKAIGFV---DGNGEFVPVLLPETSYPVQKKITFSN
A-Q-GDLLLGVYEGKSYVEEKTLEPEQR--E--ED-------EED-SEE--WS---DEEP
ETVREKHYKTTAKLMELGVKDVK--KGLEVTFNVNKDSVLRVTARDLKTGAV-TKGEL--
--------------
>XP_022463145_Kazachstania_naganishii
---------------------MSTPVIGIAFGNTSSSIAYINLKNDVDVIANPDGERAIP
SVLSYVGEDEYHGGQALQQLVRNSKNTIINFRDFIGVPFSKCDVSRC-EGGAPAVEI-DG
KVGFVIS---R--GEGVEEKLTVDEVVSRHLNRLKLAAEDYVGQTIKDTVLTVPTDFTVE
QKSALKAAASEVGLNIVQFINEPSSALLAHL-------EQFSINKDANVVVADFGGVRSD
AAVIAIRSGVFTILATTHDYKLGGDRLDTELIEYFAKEFQKKTQTNPRKNARSLAKLRAN
AILTKKTLSNATTATISIDSLADGYDYHASINRMRYELTANKVFAQFSNFIESAIEKAGL
DKLDIDAVLLAGGVSFTPKLTSILEAFLPESVEIFGPQN-KNASNNPNELNASGAALQAR
LVADYDEDELKEALQPVVINTMHLQKAIGLL---NADGEFVPVFLPQTSYPIQKKLTIKQ
A-T-GDLLIGVYEGESYIEEKTIEPPAK--EEGED-------DED-SEE--WS---DDEP
EVVREKHYKTTAKLMELGVKAVE--KGLEIVFNINREGQFRVSARDLKTGAV-VKGQL--
--------------
>XP_449226_Candida_glabrata
---------------------MSSPVIGISFGNTSSSIAYINPKNDVDVIANPDGERAIP
SVLSYVGEDEYHGGQALQQLVRNPKNTIINFRDFIGLPFSQCDASRC-AAGAPVVEI-DG
KAGFVVS---R--GD-VEEKLTVDEVVSRHLNRLKLAAEDYIGSSVKQAVLTVSSDFTDE
QKAALKASAAQVGLEIVQFINEPSAALLAHV-------EKYPFKEDVNVVVADFGGVRSD
AAVIAIRNGIFTILATAHDQHLGGDNLDAELIEYFAKDFEKTNKCNPTKNARSLAKLRAN
AMVTKKTLSNATTATISIDSLADGFDYHTSINRMRYELVANKVFSQFTSFIENVIAKAEL
DPLDIQAVLLSGGVSFTPKLTTNLEFIFPESVEILGPQN-ENASNNPNELASSGAALQAG
LVSNYDNEELAEALQPIVVNTPHLPKAIGLI---GAHGEFHPVLLPETSYPVQKKITLKN
A-K-GDLLVGVYEGEHHIQEKTVEPEAK--EE--D-------EED-SEE--WS---DDEP
EVIREKLYTLSTKLMELGLKDVK--NGAEITFNVNKDGVLRVSARDLKSTTV-VKGEL--
--------------
>XP_004179670_Tetrapisispora_blattae
---------------------MSSPVIGISFGNTSSSIAYINPKNDVDVIANPDGERSIP
SVLSYVGEDEYHGGQAVQQLVRNPKNTIINFRDFIGLPFSECDATKC-ANSAPIIDI-DG
KAGFAIT---R--GEGVEEKITVDEVVSRHLNRLKLAAEDYIGTKISQAVLTIPTNFTGE
QKSALIASAAKVGLKIVQFVNEPSAALLAHL-------EAFPNEKDANYVVADFGGVRSD
AAVIAVRNGVFTILATAHNTALGGDNLDDALIEYFAKDFQKKTQSNPRKNARSMAKLRVN
SITTKKTLSNATSGTISIDSLADGFDYHTSINRMRFELTANKVFGQFSAFIELVISKANL
DLLDIDAVLLTGGVAFTPKLSSNLEFLFPESVEILSAQN-KNSSSNPNELSSSGAALQAR
LISAYDDDELAEALQPVVVNTQHTSKPIGFA---DSEGNFHPVLLAESSFPVQKKVTLKS
A-Q-GNLLLSIYEGEHKIVEKTIESEAK--EA--D-------DED-SEE--YS---DDEP
EVVREKIYSLGAKLMDLGIKDVK--GGLEIAFNLNKDGKLRVTARDLKSTNV-VKGEL--
--------------
>XP_003685269_Tetrapisispora_phaffii
---------------------MSSPIIGISFGNTSSSIAYINPKNDVDVIANPDGERSIP
SVLSYVGEDEYHGGQALQQLVRNPKNTIVNFRDFIGLPFSECDASRC-ESGAPVVDV-NG
KAGFVIS---R--GEGKEETISVDEVVSRHLNQLKLAAEDYIGTTISQAVLTVPTNFTDE
QKAALKASAAAVGLNIVQFINEPSSSLLAHV-------EQYKFEDDVNVVVADFGGVRSD
AAVIAIRGGIFTILATEHDKKLGGENLDAELVEYFAQDFQKKNQANPRKNARSLAKLKAN
ASITKKTLSNATSATISIDSLADGFDYHFSINRMRYELVTNKVFSKFSAFIESVIAKAGL
DLLDINAVLLTGGVAFTPKLSSNLEFLFPESVEILGPQN-ANATNYPNELSSSGAALQAG
LLSAYDADELAEALQPIVINTPHLPKAIGLA---GANGDFLPVFLPETSFPVQKKVVLKA
A-T-GDLLVGVYEGESFIEEKTVEPTPV--EQ--D-------EDD-SEE--WS---DEEP
EVVREKHYKLGNKLIELGVKGVS--KGVEIIFNIDKDGKLRVVAKDLKSGST-VKGEL--
--------------
>XP_001642675_Vanderwaltozyma_polyspora
---------------------MSSPVIGISFGNTSSSIAYINPKNDVDVIANPDGERSIP
SVLSYVGDDEYHGGQALQQLVRNPKNTIINFRDFIGLPYSQCDITRC-ESGAPAVEV-DG
KVGFVIS---R--GEGKEETLTVDEVISRHLKQLKLAAEDYIGSTISQTVLSLPTNFTAE
QKSALSAAAAKVGLEIVQFINEPSAALLAHV-------EQFPFKNDVNVVVADFGGLRSD
AAVIAIRGGIFTILATEHDNTLGGNDLDNELVEYFAKDFEKKNKSNPRTNARSIAKLRAN
ASITKKTLSNATSATISIDSLADGFDYHASINRMRFELVTNKVFARFSSFIEKVIAKAEL
DPLDINAVLLSGGVAFTPKLSSNLEFLFPESVEILGPQN-AESSNYPNELSASGAALQAG
LASIYDEDEMKEALQPIVINTPHLKKAIGLA---GANGEFFPVLMAETSYPVKKSIKLKE
A-S-GDLLISVYEGEHHIEEKTLEPAPK--EE--N-------DED-SEE--WS---DDEP
EVVREKHYTLSTKLMDLGIKDVK--KGVEVTFQLTKDAKLRVSVKDLKSGNI-VKGEL--
--------------
>XP_003681745_Torulaspora_delbrueckii
--------------------MSSSPIIGITFGNTTSSIAYVNPKNDVDVIANPDGERSIP
SVLSYVGSDEYHGGQALQQLVRNPKNTIINFRDFIGLPFAQADVSKC-AYGAPAVEV-EG
KVGFVIS---R--GEDKQETITVDEVVARHLRRLKLAAEDYIGSKVSEVVITVPTSFTSE
QKEALEAAAGKSGLKIVQFINEPSAALLAHA-------EQFPFEQDVNVVVADFGGTRSD
AAVIAVRNGIFTILATKHDTNLGGDNLDNELVEYFAKDFEKKNKSNPRTNARSMAKLRTH
ASATKNTLSNTTSATISIDSLADGFDYHASINRMRYELVTNKVFSQLAAFIDDVIAKAEL
DPLDISAVLLCGGVAYSPKLTTNLEFMFPESVQILGPAS-KQATSQPNELSASGAALQAR
LASEYDASELAEALSPVVINTPHLPKAIGLV---GSQGEFYPVLLAETSYPVQKKLTLKQ
A-K-GDLLIGVYEGEHHVEERTVEPTEK--EAKEQ-------DD-DEEE--WSDSEDDEP
EIIREKLYTLSTKLMELGVKGVT--NGIEVVFNINKDGLLRVSARDLKSGAV-VKGEL--
--------------
>XP_037142189_Zygotorulaspora_mrakii
---------------------MSSPIIGITFGNTSSSIAYINPKNDVDVIANPDGERSIP
SVLSYVGADEYHGGQALQQLVRNSANTIINFRDLIGLPFAQADVSKC-AAGAPAIEI-DG
KVGFAIK---R--GEDKEEKITVDEVISRHLNKLKLAAEDYIGSKVRQVVLTVPTNFNDN
QKEALKNAASKAGLEVVQFINEPSAALLAHV-------EQYPFEKDVNVVVADFGGVRSD
AAVIAIRNGIYTILATKHDTSLGGDNLDTELIEYFAKDFQKKTSTNPTKNVRSLAKLRAN
AIITKKTLSNATTATISIDSLADGYDYHTSINRMRFELVTNKVFSQFSAFVEDVIAKAEL
DPLDIHAVILSGGVAFTPKLANNFEFLFPESVKILGPNA-KESSNQPNELTASGAALQAR
LVSSYDADELSEALKPVIINTPHIPKAIGLI---GSQGEFCPVFLAETSFPAQKKLTLKN
A-K-GDLLVGVYEGDHHIEEKTLEPTPK--EEKKD-------DDEEEEE--WSDSEDDEP
EIIREKLYTFSTKLMELGIKGVT--KGVEIVFNLNKEGVLKVSARDLKSGNV-VKGEL--
--------------
>XP_002496256_Zygosaccharomyces_rouxii
---------------------MSSPIIGITFGNSTSSIAYINPKNDVDVIANQDGERAIP
SVLSYVGEDEYHGGQALQQLIRNPKNTIINFRDFIGLPFAEADVSKC-ANGSPAVEV-DG
KVGFIVS---R--GEGKEEKLTVDEVVSRHLRKLKSAAEDYVGSQISDIVLTVPTTFTEV
QKDALKAAAKKVGLKVIQLINEPTSSLLAHV-------EKFPFNQDVNVVVADFGGTRSD
AAVIAIRNGIFTVLASKHDTNLGGDELDGALIEFFAKDFEKKNKSNPTSNARSLAKLRHN
AIITKKTLSNTQTATISIESLADGFDYHTSVNRMRFELVTSKVFSKFSSFITDVIAQAEL
DPLDINAVLLCGGVSYTPKLASNLEFLLPESVAILGPGS-KNASNAPNELCASGAALQAR
LVSDYDAEELASALQPAIINTPHLPNAIGLL---GAQGEFHPVLLPETSYPVQKKLTLKD
A-Q-GDLLIAVYEGKHHFEEKTLDPPSK--EEKKE-------ADDEDEE--WS-SEEEEP
EVIREKLYTPQTKLMELGVKGV---KGLEVAFNLNKNGVLRVTAKDLKTGNV-VKGEL--
--------------
>XP_003645529_Eremothecium_cymbalariae
---------------------MLSPIIGIAFGNTSSSIAYINPKQDVDVIANPDGERSIP
SCLSYVGNDEYHGGQALQQLIRNPNNTIVNFRDFIGLPFNQCDVSRC-SIGAPVVDV-DG
KAGFIIS---R--SEGKKEHLTVDEVVSRHLKNLKDAAEDYIGQKIEKTVITIPTNFLDV
QKKAMTKAAAKIGLEVVQYIYEPSAALLAHT-------EQFPFGDDVNVVVADFGGVRSD
AAVVAIRNGMFTLLATEHDSNLGGVNLDTELVEFFAKDFESKYKCNPRSNTRSMAKLRAS
SQITKKTLSNATTATISIDSLADGYDYHLSINRMRYELVANKVFSELSQFVQHVITKANM
DPLDIDAILLVGGTSFSPKLISNLEFLFPSSVQILGPQL-KTAFNNPNELLASGAALQAE
LVSNYDADELAQAMEPIVINTQHLSKDIGFV---DAEGNFVSVLMAETSYPVKKTVLMTE
A-T-GDLLVSICEADTAIRETVSEAAVT---NKKG---TESDKEDDESD--WS---DDEP
EVIRQKSYVLGTKLMELGIKNV---QGVEISFVINKDGLLTVTVRDLNSSNL-VKGSL--
--------------
>NP_982499_Eremothecium_gossypii
---------------------MSAPIIGIAFGNTSSSIAYVNPKKDVDVIANPDGERAIP
SCLSYVGDDEYHGGQALQQLVRNASNTIVNFRDFVGLSYAECDGNRC-ATGAPLVDL-DG
KPGFLIA---R--A-GREERLTVDEVVTRHLRKLREAAEDYIGQSISQAVLTVPTNFAEK
QKSALRETASRAGLEVVQFVNEPSSALLAHV-------EQFPFDKDVNVVVADFGGVRSD
AAVVAVRNGIFTLLATEHDATLGGALLDEELIEFFAKDFEAKNKCNPRKNARSLAKLRAS
AEITKKTLSNATSATISIDSLADGFDYHNSVNRMRYELVANKVFSKFTQSIQNVITKANL
DVLDIDAVLLAGGVSFTPKLTTNLEFLFPESVQILGPQH-KNATNNPNELLASGAALQAQ
LVSSYDADELAQALQPIVINTQHLSKNIGVL---DAAGKFVPILLAESSYPIRKTVRVED
A-T-GDILISVYEGTSIAKETVVEPSAK--DEP---------EDEEESE--WS-DEDDEP
EVIREKDYVIEAKLMDLGIKNV---KGLELSFTINKDGVLTVAAKDLGSSNA-VKGSL--
--------------
>XP_452856_Kluyveromyces_lactis
---------------------MSGPIIGIAFGNTSSSIAYVNPKNDVDVIANPDGERSIP
SVLSYVGEDEYHGGQALQQLVRNPKNTIINFRDFIGLPFSECDASRC-ATGAPVIEI-DG
KAGFVVN---R--GDGVEEKLTVDEVVSRHLKNLKLAAEDYIGQTISKAVLTVPTNFTDV
QKDALKKAAANVELEIVYFINEPSSALLAHV-------EEFPLDRDQNVVVADFGGVRSD
AAVIAIRNGIFTLLATEHDSKLGGDNLDAALIDFFADDFEKKNKSNPKKNARSLAKLKAN
AQLTKKTLSNVTTATISIDSLADGFDYHSSINRMRYELVANKVISQFTAFIEKVIKKADL
DTLDIDSVLLVGGTAFTPKLATNLEFIFPESVEIWSPLS-KNASNNPNELAASGAATQAQ
LLSAYDADELAQSLEPIIINTPHLSKHIGLV---DANGDFVPVLLAETSYPVKKSITLKK
A-V-GDFTVAVYEGEHHIKESVLEPAPK--EEKPA---KTEDDEDDESD--WS-DEDDEP
EVIREKHYQLGNKLMELGVKDV---KGLELIFNVDKEGVLRVAARDLKTNNV-VKGEL--
--------------
>XP_022675673_Kluyveromyces_marxianus
---------------------MSGPIIGIAFGNTSSSIAYVNPKNDVDVIANPDGERSIP
SVLSYVGDDEYHGGQALQQLIRNPKNTIINFRDFIGLPFSECDASRC-AAGAPVVEI-DG
KAGFVVK---R--ADDVEEKLTVDEVVSRHLKNLKLAAEDYIGQTISKAVLTVPTNFSDA
QKKALKDAASAVDLEIVYFINEPSSALLAHV-------EEFPTDKDQNVVVADFGGVRSD
AAVIAVRNGIFTLLATEHDAKLGGDNLDAALIDFFASDFEKKNKSNPKKNARSLAKLKAN
AQLTKKTLSNVTSATISIDSLADGFDYHSSINRMRYELVANKVISQFTAFIEKVIKKADL
DTLDIDSVLLVGGTSFTPKLATNLDFIFPENVDILSPQS-KNATNNPNELAACGAALQAE
LLNAYDADELAQSLEPIVINTPHLSKHIGLV---DSKGEFVPVLLAETSYPIKKTLKLKK
A-A-GDFTIAIHEAEHHIKETVVEPAPK--EEK-A---EKDDEEDDESD--WS-DEDDEP
EVVREKHYTLGNKLMELGVKDV---KGLELVFTIDKEGKLTVAARDLKSNTV-VKGEL--
--------------
>XP_022630759_Lachancea_lanzarotensis
---------------------MS-PIVGIAFGNTTSSIAYVNPKNDVDVIANPDGERTIP
SVLSYVGEDEYHGGQALQQLVRNPKNTIINFRDYLGLSFADCDASRS-TTGAPLVEI-DG
KAGFVIT---R--GDGRQENLTVDEVVSRHLNKLKLAAEDYIGEKLSETVISVPTNFTDA
QKDALRASAKKVGLEVIQIINEPSAALLAHS-------EAFPLKDDCNVVIADFGGVRSD
SAVIAVRNGIYTLLATAHDSSLGGENLDQELVEFYAKDFQKKTQTNPRKNAKSMAKLRAN
AELTKKTLSNVATATISIDSLADGFDYHTSINRLRYELVANKVISRFTQFIEDVISKAEL
DPLDIDAVVLCGGTSFTPKLSSNLEFVLPESVAILGPQS-KEATNNPNELLACGAALQAQ
LLSNYDADELAQALEPVVINTQHLKKAIGLV---DAKGNFVPVLKAETSFPAKKSITLKN
A-S-GDLLIGVYEGDHHIKETVAEPAA------KG-------EQDDESD--WS-DEDDEP
EVIREKLYTLGTKLMELGVKGV---NGLELSFNLNDAGVLRVAARDLKSGKV-VKGEL--
--------------
>XP_002554514_Lachancea_thermotolerans
---------------------MS-PIVGIAFGNTTSSIAYVNPKNDVDVIANPDGERTIP
SVLSYVGDDEYHGGQALQQLVRNPKNTIINFRDFLGLPFSECDVSRC-TAGAPAVEI-DG
KVGFIVS---R--GNGKEEKLTVDEVVSRHLNKLKLAAEDYIGQELSQTVISVPTNFTDA
QKDALRAAAKKVGLEIIQLINEPSAALLAHT-------EAYPFEDDVNVVVADFGGVRSD
AAVIAVRNGIYTLLATSHDNNLGGENLDAELVEFFAKDFEKKNKSNPRKNAKSMAKLRVN
SEITKKTLSNVTTATISIDSLADGFDYHTSINRLRYELVANKVLSKFAQFIEAVITKAEL
DPLDIDAIVLCGGSSFTPKLSSNLEFLLPESVAVLGPQS-KNASNNPNELLAYGAALQAQ
LLSNYDAEELAQALEPVVINTQHLKKAIGLV---DAEGNFVPVLLPETSFPVKKDLTLKN
V-K-GDVLVGVYEGDHHIKETVQEPAAK--EESKA-------EDDDESD--WS-DEDDEP
EVIREKHYTPGIKLMELGIKGA---QGLQLSFNVNREGVLRVAARDLKSGNI-VKGEL--
--------------
>XP_020059543_Aspergillus_aculeatus
------MSSETNG-------AAERFAIGISFGNSSSSIARLNPEGKAEVIANEEGDRQIP
TVLSYIEGEEYHGAQAKNQLIRNSQNTVAYFRDYLGKDFKSIDATPC-HNSAHPQQH-DD
TVAFSIR---DT-TSETPSTVTVSEIATRHLRRLKQSASDYLGKEVNAAVITVPTDFNDA
QREALIASANAAGLEVLQLIHEPVAAALAYDAR------PEAVVTDKLTVVADLGGTRSD
ATVIACRGGMYTILATAHDYELGGATLDKIVIDHFAKEFIKKHKTDPRENARGLAKLKLE
GEATKRALSLGTNATLSIESLADGIDYGSTINRTRYELLSGKVFAQFTALIEQVVKKAGL
DVLDIDEVIFAGGTSHTPKIAQLARNIFSEKTTILAPST-FTAAINPSELAPRGAAIQAS
LIQEFDKEDIEQSIHPMVTATPHLQNAIGVEVTSGDAVDFQALLHVETALPARRTAQFSA
PKEGGDVLIRVCEGVREIKVTKPEPKPKEE--KAE------AD--EDDS--DFSDSDEEE
EEIREIVWKTEKPIAELAVKGVKAGSKVELMIHVDADLGLQITAREVGGQSA-VRGAVE-
---APKA-------
>XP_001272977_Aspergillus_clavatus
------MGD-SNG---VAAQAAERFAIGISFGNSSSSIARLTPEGKAEVIANEEGDRQIP
SVLSYIDGEEYHGTQAKAQLVRNSQNTVAYFRDFLGKNFKSIDPTAC-HQSAHPQQS-DS
TVAFSIR---DT-TSETPNTVTVSDITTRHLLRLKKSASDYLGKEVTAAVVTVPTDFTDA
QREALTAAATAAGLEILQLIHEPVAAVLAYDAR------PEAVVAEKLVVVADLGGTRSD
AAVIACRGGMYTILATAHDYELGGASLDQIIIDHFAKEFIKKHKTDPRENARGLAKLKLE
GEATRKALSLGTNASLSIESLADGIDFSSTVNRTRYELLSGKVFAQFTRLIEQVVQKAEL
DVLDIDEVIFSGGTSHTPKIAQLARNIFPEKTQILAPST-STTAINPSELSARGAAIQAS
LIQEFEKEDIEQSIHPMVTATPHLHNAIGVEFASGESVEFKPLLNAETALPARRTAQFSA
PKDGGDVIVRVCEGVRSIKVTKPEPK---EKPAKT------ED--EDDS--NFDSDED-E
EEIREIVWKTEKPIAELAVKGVKAGSKVELMIHVNADLGLQVTAREVGRQSA-VRGAVE-
---SPKA-------
>XP_001265799_Aspergillus_fischeri
------MGD-SNG---VAAETAERFAIGISFGNSSSSIARLTPEGKAEVIANEEGDRQIP
TVLSYIDGEEYHGTQAKAQLVRNPQNTVAYFRDYVGKNFKSIDPTPC-HQSAHPQQV-DS
TVAFTIR---DT-ASETPNTVTVSEITTRHLRRLKQSASDYLGKDVNAAVITVPTDFTDA
QREALTAAAGAAGLEVLQLIHEPVAAVLAYDAR------PEATVTDKLVVVADLGGTRSD
AAVIACRGGMYTILATAHDYELGGATLDQIVIDHFAKEFIKKHKTDPRENARGLAKLKLE
GEATRRALSLGTNASLSIESLADGIDFSSTINRTRYELLSGKVFAQFTRLIEQVVQKAEL
DVLDIDEVIFSGGTSHTPKIAQLARNMFPEKTQILAPST-SASAINPSELAPRGAAIQAS
LIQEFDKEDIEQSIHPMVTATPHLRNAIGVEFVHGETVEFKPLLNAETALPARRIAQYSA
PKDGGDVLVRVCEGVREIKVTKPEPKPKEEKPAKA------EDDEDEDS--DFDSDEDEE
EEIREIVWKTEKPIAELSVKGVKAGSKVELMVHVNADLGMQITAREVGGQSA-VRGAVE-
---SPKA-------
>XP_041150231_Aspergillus_flavus
------MSDGTNG-------APERFAIGISFGNTSSSIARINPEGKPEVIANEEGDRQIP
SVLSYIDGEEYHGTQAKAQLVRNSQNTVAYFRDYLGKDFKSIDATPC-HNSAHPQPH-ES
TVAFSIV---DS-TNETPSTVTVSEIATRHLRRLKQSASDYLGKEVNAAVITVPTDFSDA
QREALTASAKAAGLEVLQLIHEPVAAALAYDAR------PEATVTDKLVVVADLGGTRSD
AAVLACRGGMYSILATAHDYELGGASLDKIIIDHFAKEFIKKHKTDPRENARGLAKLKLE
GEAARKTLSLGTNASLSIESLADGIDFGSTVNRTRYELLSGKTFAQFTGLIEQVIQKAGL
DVLDIDEVIFAGGASHTPKIAQLARNIFSEKTKILAPST-FTGAINPSELAPRGAAIQAS
LIQEFEQEDIEQSIHPMVTATPHLKNAIGVEFTTGETVEFQPLLNTETALPARRVAQYNA
PKAGGDVFIRVCEGVREIKVTKPEPKPKEEKPKTE------ED--EDDS--DFDSDEDEE
EEIREIVWKTEKPIAELAVKGVKAGSKVELMVHVNADLGLQITAREVGGQNA-VRGAVQ-
---AA---------
>XP_749367_Aspergillus_fumigatus
------MGD-SNG---VAAEAPERFAIGISFGNSSSSIARLTP-GKAEVIANEEGDRQIP
TVLSYIDGEEYHGTQAKAQLVRNPQNTVAYFRDYVGKNFKSIDPTPC-HQSAHPQQV-DS
TVAFTIR---DT-ASETPNTVTVSEITTRHLRRLKQSASDYLGKDVNAAVITVPTDFTDV
QREALIAAAGAAGLEVLQLIHEPVAAVLAYDAR------PEATVTDKLVVVADFGGTRSD
AAVIACRGGMYTILATAHDYELGGASLDQIVIDHFAKEFIKKHKTDPRENARGLAKLKLE
GEATRRALSLGTNASLSIESLADGIDFSSTINRTRYELLSGKVFAQFTRLIEQVVQKAEL
DVLDIDEVIFSGGTSHTPKIAQLARNMFSEKTKILAPST-SASAINPSELAPRGAAIQAS
LIQEFDKEDIEQNIHPMVTATPHLRNAIGVEFVHGETVEFKPLLNAETALPARRVAQYSA
PKDGGDVLVRVCEGVREIKVTKPEPKPKEEKPPKA------EDDEDEDS--DFDSDEDEE
EEIREIVWKTEKPIAELAVKGVKAGSKVELMVHVNADLGMQITAREVGGQNA-VRGAVE-
---SPKA-------
>XP_662220_Aspergillus_nidulans
------MSDEING-------TGERFAIGISFGNSSSSIARINPEGKAEVIANEEGDRQIP
SILSYIGGEQYHGTQAKAQLIRNPSNTVAYFRDYLGKDFKSIDPTPC-HNSAHPIQS-DS
TVAFSIR---DT-ESETPNTVTVSEITTRHLLRLKQSASDFLGREVNAAVVTVPTDFNDA
QREALTAAAKAAGLDILQLIHEPVAAALAYDAR------PEAVVTDKLIVVADLGGTRSD
VAVIACRGGMYTILATAHDYELGGSTLDQIIIDHFAKEFIKKHKTDPRENARGLAKLKME
GEATRKALSLGTNATLSIESLTDGIDYGSTINRTRYELLSSKVFAQFTGLIEQVIKKAEL
DVLDIDEVIFSGGVSHTPKIAQLARNLFPEKTRILAPST-LASAINPSELSARGAAIQAS
LIQEFETEDIEQSIHPMVTATPHLSKAIGVEFTSGDAVEFLPLLNTETALPARRVAQYSV
PAEGGDVLIRVCEGSREIKVTKPEPKPKEEKSKAE------DD--EDDS--DFDSDEEEE
D-IREIVWKTEQPIAELAVKGVKAKGKVELMIHINADLGLQITAREVGGQSA-VRGAVE-
---SP---------
>XP_001391729_Aspergillus_niger
------MSSETNG-------TAERFAIGISFGNSSSSIARINAEGKAEVIANEEGDRQIP
TVLSYIDGEEYHGTQAKAQLIRNSKNTVAYFRDFLGKDFKSIDPTPC-HNSAHPQQS-DS
TVAFSIC---DT-TSETPNTVTVSEITTRHLRRLKQSAADFLGKEVNAAVITVPTDFKDA
QREALIAAANAAGLEVLQLIHEPVAAVLAYDAR------PEAVVTDKLVVVADLGGTRSD
AAVVACRGGMYTILATAHDYELGGAQLDKIIIDHFAKEFMKKHKTDPRENARGLAKLKLE
GEATRKALSLGTNATLSIESLADGIDYGSTVNRTRYELLSGKVFAQFTGLIDQVVKKAGL
DVLDIDEVIFAGGTSHTPKIAQLARNIFPEKTTILAPST-FIGAINPSELAPRGAAIQAS
LIQEFDKEDIEQSIHPMVTATPHLQNAIGVEFTSGETVDFKPLLNTETALPARRIAQFSV
PKEGGDVFVRVCEGVREIKVTKPEPKPKEEKPKTE------ED--EDDS--DFDSDEEEE
EEIREIIWKTEKPIAELAVKGVKAGSKVELMVHVNADLGLQITAKEVGGQSA-VRGAVE-
---APKA-------
>XP_015401466_Aspergillus_nomiae
------MSDETNG-------TPERFAIGISFGNTSSSIARINPEGKPEVIANEEGDRQIP
SVLSYIDGEEYHGTQAKAQLVRNSQNTVAYFRDYLGKDFKSIDATPC-HNSAHPQPH-ES
TVAFSIV---DS-TNETPSTVTVSEIATRHLRRLKQSASDYLGKEVNAAVITVPTDFSDA
QREALTASAKAAGLEVLQLIHEPVAAALAYDAR------PEATVTDKLVVVADLGGTRSD
AAVLACRGGMYSILATAHDYELGGASLDKIIIDHFAKEFIKKHKTD--------------
------------------------------------------------------------
------------------------------------------------------------
------------------------------------------------------------
------------------------------------------------------------
------------------------------------------------------------
--------------
>XP_001826139_Aspergillus_oryzae
------MSDGTNG-------APERFAIGISFGNTSSSIARINPEGKPEVIANEEGDRQIP
SVLSYIDGEEYHGTQAKAQLVRNSQNTVAYFRDYLGKDFKSIDATPC-HNSAHPQPH-ES
TVAFSIV---DS-TNETPSTVTVSEIATRHLRRLKQSASDYLGKEVNAAVITVPTDFSDA
QREALTASAKAAGLEVLQLIHEPVAAALAYDAR------PEATVTDKLVVVADLGGTRSD
AAVLACRGGMYSILATAHDYELGGASLDKIIIDHFAKEFIKKHKTDPRENARGLAKLKLE
GEAARKTLSLGTNASLSIESLADGIDFGSTVNRTRYELLSGKTFAQFTGLIEQVIQKAGL
DVLDIDEVIFAGGASHTPKIAQLARNIFSEKTKILAPST-FTGAINPSELAPRGAAIQAS
LIQEFEQEDIEQSIHPMVTATPHLKNAIGVEFTTGETVEFQPLLNTETALPARRVAQYNA
PKAGGDVFIRVCEGVREIKVTKPEPKPKEEKPKTE------ED--EDDS--DFDSDEDEE
EEIREIVWKTEKPIAELAVKGVKAGSKVELMVHVNADLGLQITAREVGGQNA-VRGAVQ-
---AA---------
>XP_040641833_Aspergillus_ruber
------MSAE----------TPERFAIGISFGNSSSSIARLTPEGKAEVIANEEGDRQIP
TVLSYVDGEEFHGTQAKAQLVRNSQNTVAYFRDYLGKDFKSIDPTPC-QQSAHPQQN-DS
TVAFTVR---DT-ASETPNTLTVSEIATRHLLRLKKSASDYLGKEVNAAVITVPSDFTDA
QREALITSAKGAGLEVLQLIHEPVAAALAYDAR------PEAVVADKLVVVADLGGTRSD
VSVLACRGGMYTTLATAHDYELGGSTLDKIVIDHFAKEFIKKHKSDPREDARGLAKLKLE
GEATKRALSLGTNATLSIESLTDGIDFSSTVNRTRYELLSGKVFGQFTALIEQAVKKADL
DVLDIDEVILSGGTSHTPKISQFIRNAFPEKTRVLAPAT-TPTAINPSELAPRGAAIQAS
LISEFETEDIEQSIHPAVTVTPHLRNAIGVEFSSGDNLEFAPLLNTETALPARRVAQYNA
PKEGGDVFVRVCEGVREIKVTKPEPKAKEEKPAKT------EE--DDDS--DF-SDDDEE
EETREVIWKTEKPVAELAVKGVKANGKIELMVHVNADLGLQITAREVGGQSA-ARGAVE-
---APKA-------
>XP_040700719_Aspergillus_sydowii
------MSDAVNG-------TGERFAIGISFGNSSSSIARINPEGKAEVIANEEGDRQIP
TVLSYIGGEQYHGSQAKAQLIRNASNTVAYFRDYLGKNFKSIDPTPC-HNSAHPIQS-DS
TVAFSIR---DT-ESETANTITVSEIATRHLRRLKQSATEYLGKEVNSAVVTVPTDFNDA
QREALTAAAKAAGLEVLQLIHEPVAAALAYDAR------PEAVVADKLIVVADFGGTRSD
AAVIASRGGMYTTLATAHDYELGGSTLDKIIIDHFAKEFMKKHKTDPRENARGLAKLKLE
GEATRRALSLGTNATLSIESLADGVDYGSTINRTRYELLSGKVFSQFTGLIEQVIQKAGL
DVLDIDEVVFSGGVSHTPKIAHLARSIFPEKTKILAPAL-ETTAINPSELAARGAAIQAS
LIQEFETEDIEQSMHPMVTATPHLNNAIGVEFTSGDAVEFLPLLNTETALPARRVAQYNV
PKDGGDVLVRVVEGVREIKVTKPEPKPKEEKPKAD------DD--EDDS--DFDSDEDEE
DEIREVIWKTEKPIAELAVKGVKANGKVELMIHINADLGLQITAREVGGQNA-VRGAVE-
---SP---------
>XP_001209638_Aspergillus_terreus
------MSE-TNG-------APERFAIGISFGNSSSSIARINPEGKAEVIANEEGDRQIP
SVLSYIDGEEYHGTQAKAQLIRNSKNTVAYFRDYLGKDFKSIDPTPC-HNSAHPQQS-DS
TVAFSIC---DS-SDETPNTVTVSEIATRHLRRLKNSASDYLGREVNAAVITVPTDFKDS
QREALTAAAKAAGLEVLQLIHEPVAAALAYDAR------PEATVTDKLIVVADLGGTRSD
AAVIACRGGMYTILATAHDYELGGASLDQIIIDHFAKEFIKKHKTDPRENARGLAKLKLE
GEAARKTLSLGTNASLSIESLADGIDFSSTVNRTRFELLSNKVFAQFTGLIEQVVKKAGF
DVLDIDEVIFAGGASHTPKIAQLARNIFPETTKILAPST-FTGSINPSELAPRGAAIQAS
LIQEFDKEDIEQSIHPMVTATPHLQKAIGVEFASGESVEFKPLLNADTALPARRLAQYNA
PKEGGDVIIRVCEGVREIKVTKPEPKPKEEKPKTE------DD--EEDS--DFDSDE-EE
EETREIVWKTEKPVAELAVKGVKAGSKVELMVHVNADLGLQITAREVGGQSA-VRGAVQ-
---AA---------
>XP_022488649_Penicillium_arizonense
------MGDAA-----APA-EAERFAIGISFGNSCSSIARISPEGKAEVIANEEGDRQIP
SILSYIEGEEYHGTQAKAQLIRNSANTVAYFRDFLGKEFKSIDPTPC-HPSAHPQQQ-DS
TVAFTIR---DT-ESETPNTVTVSEISTRHFQRLRRSASDFLGKDVNAAVITVPTDFTDA
QREALVASAKAAGLDVLQLIHEPVAAVMAYDAR------PEATVTDKLTVVADFGGTRSD
VAVVACRGGMYTILATAHDYELGGASLDQIIIDHFAKEFMKKHKTDPRENARGLAKLKLE
GEATRKALSLSSNAQISIESLVDGVDYSSTVNRTRFELLAGKVFAQFTDLIQQVVKKAEL
DVLDINEVIFSGGVSHTPKLAQLVSNIFPETTTVLAPAT-STTAINPSELSSRGAAFQAS
LVQEFEHEDIEQSIHPMVTVTPHLTKAIGVEFTSQSDVTFQPLLSAETALPARRIAQYSA
PKEGGDVLVRVCEGARVIKVTKPEPKAKEEKPAQD----------EDDS--DFDSEDDEE
EETREIVWKTEKPVAELAVKGVKANGKIEVMVHVNPDLGLQIAVREVGSQNA-VRGAVN-
---GSA--------
>XP_014531739_Penicillium_digitatum
------MGDAANS---APA-EAERFAIGISFGNSCSSIARISPEGKAEVIANEEGDRQIP
SILSYIDGEEYHGTQAKAQLVRNSANTVAYFRDFVGKEFKSIDPTPC-HQSAHPQQQ-DS
TVAFTIR---DT-ESETPNTVTVSEITTRHFKRLRRSASDYLGKDVNAAVITIPTNFTDA
QREALVASAKAAGIDVLQLIHEPVAAVMAYDAR------PEANVADKLVVVADFGGTRSD
VAVVASRGGMYTILATAHDYELGGASLDKIIIDHFAKEFMKKHKTDPRENARGLAKLKLE
CEATRKALSLSSNAQLSIESLVDGVDYGSTINRTRFELLAGKVFSQFTDLIQQVVKKAEL
DVLDIDEVIFSGGVSHTPKLASLTSNIFSEKTKILAPAT-SVTAINPSELSARGAAFQAS
LIQEFEHEDIEQSIHPMVTVTPHLTKAIGVEFTSQTEATFQPLLGAETALPARRIAQYFA
PKEGGDVLVRVCEGAREIKVTKPEPKAKEDKPAQD----------EDDS--DFDSEDEEE
EETREIVWKTEKLVAELAVKGVKAGSKIEVMVHVNPDLGLQIAVREVGSQNA-VRGAVN-
---GSA--------
>XP_016597983_Penicillium_expansum
------MGDAANS---APA-EAERFAIGISFGNSCSSIARISPEGKAEVIANEEGDRQIP
SILSYIDGEEYHGTQAKAQLVRNSANTVAYFRDFLGKEFKSIDPTPC-HQSAHPQQQ-DS
TVAFTIR---DT-ESETPNTVTVSEITTRHFQRLRRSASDYLGKDVNAAVITIPTDFTDA
QREALVASAKAAGLDVLQLIHEPVAAVMAYDAR------PEATVTDKLVVVADFGGTRSD
VAVVASRGGMYTILATAHDYDLGGASLDQIIIDHFAKEFMKKHKTDPRENARGLAKLKLE
CEATRKALSLSSNAQLSIESLVDGVDYGSTVNRTRFELLAGKVFSQFTALIQQVVKKAEL
DVLDIDEVIFSGGVSHTPKLASLTSNIFPEKTKILAPAT-SITAVNPSELSARGAAFQAS
LVQEFEHEDIEQSIHPMVTVAPHLTKAIGVEFTSETETTFQPLLSAETALPARRIAQYFS
PKEGGDVLVRVCEGSREIKVTKPEPKAKEDKPAQD----------EDDS--DFDSEDEEE
EETREIVWKTEKVVAELAVKGVKAGSKIEVMVHVNPDLGLQIAVREVGSQNA-VRGAVN-
---GSA--------
>XP_040647271_Penicillium_griseofulvum
------MGDAANS---APA-EAERFAIGISFGNSCSSIAHISPDGKAEVIANEEGDRQIP
SILSYIEGEEYHGTQAKTQLIRNSGNTVAYFRDFIGKEFKSIDPTPC-HQSAHPQQQ-DS
TVAFTIR---DT-ESETPNTVTVSEITTRHLKRLRSSASDYLGKDVNAAVVTIPTDFTDA
QREALVASAKAAGLDVLQLIHEPVAAVMAYDAR------PEATVTDKLVVVADFGGTRSD
VAVVACRGGMYTILATAHDYELGGASLDKIIIDHFAKEFMKKHKTDPRENARGLAKLKLE
CEATRKALSLSSNAQLSIESLVDGVDYGSTINRTRFELLAGKVFSQFTALIQQVVKKAEL
DVLDIDQVIFSGGVSHTPKLASLTSNIFPEKTSILAPAT-STTAINPSELSARGAAFQAS
LVQEFDHEDIEQSIHPMVTVAPHLTKAIGVEFTSETDSTFQPLLAAETALPARRIAQYLA
PKEGGDVLVRVCEGAREIKVTKPEPKAKEDKPAQD----------EDDS--DFDSEDEED
EETREIVWKTEKPVAELAVKGVKAGSKIEVMVHVNPDLGLQIAVREVGSQNA-VRGAVN-
---GSA--------
>XP_038931395_Penicillium_roqueforti
------MGDAANS---APA-EAERFAIGISFGNSCSSIARISPEGKAEVIANEEGDRQIP
SILSYIDGEEYHGTQAKAQLVRNSANTVAYFRDFLGKEFKSIDPTPC-HQSAHPQQQ-GS
TIAFTIR---DT-SSETPNTVTVSEITTRHFQRLRRSASDYLGKDVNAAVITIPTDFTDA
QREALVASAKAAGLDVLQLIHEPVAAVVAYDAR------PEATVVDKLVVVADFGGTRSD
VAVVACRGGMYTILATAHDYELGGASLDKIIIDHFAKEFMKKHKTDPRENARGLAKLKLE
CEATRKALSLSSNAQLSIESLVDGVDYGSTINRTRFELLSGKVFSQFTALIEQVVKKAEL
DVLDIDEVIFSGGVSHTPKLASLASNIFPEKTKILAPAT-SVTAVNPSELSARGAAFQAS
LVQEFDHEDIEQSIHPMVTVTPHLTKAIGVEFTSQTETTFQPLLGAETALPARRIAQYFA
PKEGGDVLVRVCEGAREIKVTKPEPKAKEDKPAQD----------EDDS--DFDSEDEEE
EETREIIWKTENPVAELAVKGVKAGSKIEVMVHVNADLGLQIAVREVGSQNA-VRGAVN-
---GSA--------
>XP_002558427_Penicillium_rubens
------MGDAANS---AST-EAERFAIGISFGNSCSSIARISPEGKAEVIANEEGDRQIP
SILSYIEGEEYHGTQAKAQLVRNSGNTVAYFRDFVGKEFKSIDPTPC-HQSAHPQQK-DS
TVAFTIR---DT-ESETPNTVTVSEITTRHLQRLRRSASDYLGKDVNAAVVTIPTDFTDA
QREALVASAKAAGIDVLQLIHEPVAAVMAYDAR------PEATVTDKLVVVADFGGTRSD
VAVVACRGGMYTILATAHDYELGGASLDQIVIDHFAKEFMKKHKTDPRENARGLAKLKLE
CEATRKALSLSSNAQLSIESLVDGVDYGSTINRTRFELLAGKVFSQFTGLIQQVVKKAEL
DVLDIDEVIFSGGVSHTPKLATLTSNIFPEKTKILAPAA-SVTAVNPSELSARGAAFQAS
LIQEFEHEDIEQSIHPMVTVAPHLTKAIGVEFTSQTDSNFQPLLGAETALPARRIAQYFA
PKEGGDVLVRVCEGARDIKVTKPEPKAKEDKPAQD----------EDDS--DFDSEDEEE
EEIREIVWKTENPVAELSVKGVKAGSKIEVMVHVNADLGLQIAVREVGAQNA-VRGAVN-
---GSA--------
>XP_040818553_Penicillium_solitum
------MGDAANS---APA-EAERFAIGISFGNSCSSIARISSEGKAEVIANEEGDRQIP
SILSYIDGEEYHGTQAKAQLVRNSANTVAYFRDFVGKEFKSIDPTPC-HQSAHPQQQ-DS
TVAFTIR---DT-ESETPNTVTVSEITTRHFQRLRRSASDYLGKDVNAAVITIPTDFTDA
QREALVASAKAAGLDVLQLIHEPVAAVMAYDAR------PEATVTDKLVVVADFGGTRSD
VAVVACRGGMYTILATAHDYELGGASLDKIIIDHFAKEFMKKHKTDPRENARGLAKLKLE
CEATRKALSLSSNAQLSIESLVDGVDYGSTVNRTRFELLAGKVFSQFTALIEQVVKKAEL
DVLDIDEVIFSGGVSHTPKLASLASNIFSEKTKILAPAT-SVTAVNPSELSARGAAFQAS
LVQEFEHEDIEQSIHPMVTVAPHLTKAIGVEFTSQTETTFQPLLSAETALPARRIAQYFA
PKEGGDVLVRVCEGAREIKVTKPEPKAKEDKPAQD----------EDDS--DFDSEDEED
EEIREIVWKTEKPVAELAVKGVKAGSKIEVMVHVNPDLGLQIAVREVGSQNA-VRGAVN-
---GSA--------
>XP_022585886_Penicilliopsis_zonata
------MSDESNS---VPAEAPERFAIGISFGNSSSSIARISPEGKAEVIANEEGDRQIP
SVLSYIEGEEYHGTQAKAQLIRNPKNTVAYFRDYLGKNYKSIDATPC-HQSAHPVQV-DS
TVAFSIR---DT-ASEDVNTVTVSEITTRHLRRLKQSAADFIGKEVNAAVITVPTDFHDA
QREALIAAAKEAGIEVLQLIHEPVAAVMAYDAR------PEATVADKLVVVADLGGTRSD
VAVIACRGGMYTILATAHDYELGGASLDQIIIDHFAKEFIKKHKVDPRENERGLAKLKLE
GEATRKALSLGTNASLSIESLTDGIDFSSTINRTRYELLSSKVFAQFTDLIQQVIKKAEL
DVLDIDEVIFSGGASHTPKIAHLARNIFPEKTAILAPST-LITALNPSELAARGAAVQAS
LIQEFDKEDIEQSIHPMVTATPHLRNAIGVQFVSGEDVDFQPLLNAETALPARRTAQYSV
PKAGGSVFVRVCEGVREIKVTKPEPKPKAEKASDA------E---EDDS--DFDSDEDEE
EEIRETVWKTDKAIAELAVKDVKAGGKVELMVHVNSDLGLQITVREVGGQSA-VRGAVE-
---SPKPTEN----
>XP_016617782_Cladophialophora_bantiana
------MSDETNG--LAPQGSPEHYAIGISFGNSYSSIAHISGEGKVEVIANEEGDRQIP
SILSYIEGEEFHGTQAKAQLVRNSKNTVAFFRDFIGKDYKSIDPTPC-HASAHPIEE-NG
EICFAVR---DTAESETKNKVPVLEVAARHLRRLKNSASDFTGKTITSAVVAVPTDTDDE
QKAALTKAAANIQVEILQFMPEPIAALLAYDSR-----SPDA-TVDKNVLVADFGGNRSD
VAVVASRGGMYSILATAHDYELGGTQLDQVLVDHFAKEFDKKYKTDPRKNERSLAKLKLE
AEAVKKALSQSNSATFSVESLADGVDFRSTVNRTRYEILALKTFGRFTRLVEEVIKKAGL
DVLDVDEVIMSGGTSHTPKIAKNIEALFPESTQVLAPAT-TPTALNPSELSARGAALQAS
LIQEFEKEDIDQSTHEMVTVTPHLTAAIGYQVTGQPVDSFTLIIPPDTAVPARRTKVVQG
LE--GDVLIRIREGEREITVTHREPQAKPETNGTKE------EEDDDDE--DEDEEDEAE
E-IREKVWRPKQPLAELVFRGLKKGSKVEVTVNVDAELALSITARELGGKGG-IRGEIK-
---ASETAQQNGSA
>XP_008728555_Cladophialophora_carrionii
------MSEQTNG--GPAEGSPEQYAIGISFGNSYSSIAHISGEGKVEVIANEEGDRQIP
SILSYIEGEEFHGTQAKAQLVRNSKNTIAFFRDYIGRDYKSIDPTPC-HGSAHPIEE-NG
NICFPVR---DR-DSETENKLPVLEVATRHLKRLKNSASDFAGRPVTAAVVAVPTDTNDE
QKAALTKAAADANVEILQFMPEPIAALLAYDSR-----SPDS-TADRLVLVADFGGNRSD
AAVVASRGGMYSILATAHDYELGGAQLDQVLVDHFAKEFEKKNKTDPRKNERSLAKLKLE
SEAVKKTLSQSNSATFSVESLADGLDFRSTVNRTRYEIIALKVFGRFTRLVEEVIKKADL
DVLDIDEVILSGGTSHTPKIAKNVEALFPESTQVLAPAI-STSALNPSELSARGAALQAS
LIQEFDKEDIDQSTHEMVTVTPHLTAAIGFQVTKQPEDSFTVIVPPETAVPARRTKVIEG
LE--GDVLVRILEGERAIKVTQPEPKPKAETNGTK-----DDEDDEDED--EDDEDDEPE
E-IREKIWKPKQALAEFIFKDLKKKSKVEVTVNVDAELSLSITARQVGGKGG-IRGEIK-
---SAETTHQNGSA
>XP_016251559_Cladophialophora_immunda
------MSDETNG--VVPQGPPEHYAIGISFGNSYSSIAHISGEGKVEVIANEEGDRQIP
SILSYIEGEEFHGTQAKAQLVRNSKNTVAFFRDFIGKDYKSIDPTPC-HASAHPIEE-KG
EICFTIR---DTADNETENKVPVLEIAARHLRRLKNSASDFTGRTITSAVVAVPTDTNDD
QKAALTKAAANIQVEILQFMPEPIAALLAYDSR-----SSDA-SAGKIVLVADFGGNRSD
VAVVASRGGMYSILATAHDYELGGTQLDQVLIDHFAKEFEKKHKSDPRKNERSLAKLKLE
AEAVKKALSQSNSATFSVESLADGVDFRSTINRTRYEILALKTFGRFTRLVEEVIKKAGL
DVLDIDEVIMSGGTSHTPKIAKNIEALFPESTQVLAPAT-TATALNPSELSARGAALQAS
LIQEFEKDDIDQSTHEMVTVTPHLSAAIGYQVTGQPVDVLNVIIPPDTAVPARRTKVIEG
LE--GDVLFRISEGEREITVTQPERQPKPETNGTKAADGEDADDDDDDD--EDDEDDEPE
E-IRDKVWRPKHALAEFVFRGLKKGSKIEVMVNVDAELALSIAAREIGGKGG-IRGEIK-
---ASETTQPNGSA
>XP_007743910_Cladophialophora_psammophila
------MSDETNG--LVPQGSPEHYAIGISFGNSYSSIAHISGEGKVEVIANEEGDRQIP
SILSYIEGEEFHGTQAKAQLVRNSKNTVAFFRDFIGKDYKSIDPTPC-HGSAHPIEE-NG
EICFAVR---DTADSETENKVPVLEVAARHLRRLKNSASDFTGKTITSAVVAVPTDTNDE
QKAALTKAAANIQVEILQFMPEPIAALLAYDSR-----SPDA-TADKNVLVVDFGGNRSD
VAVVASRGGMYSILATAHDYELGGTQLDQVLVDHFAKEFDKKHKTDPRKNERSLAKLKLE
AEAVKKALSQSNSATFSVESLADGVDFRSTVNRTRYEILALKTFGRFTRLVEEAIKKAGL
DVLDIDEVIMSGGTSHTPKIAKNIEALFPESTQVLAPAT-TPTALNPSELSARGAALQAS
LIQEFEKEDIDQSTHEMVTVTPHLTAAIGYQVTGQPVDSFTLIIPPDTAVPARRTKVILG
LE--GDVLIRISEGEREITVTHREPQAKPETNGTKE------DEDDDDE--DEDEEDEAE
E-IREKVWRPKRPLAELIFRGLKKGSKVEVTANVDAELALSITARELGGKGG-IRGEIK-
---ASETAQQNGSA
>XP_018687624_Fonsecaea_erecta
------MSDETNG--VEPQGSPEHYAIGISFGNSYSSIAHISGEGKVEVIANEEGDRQIP
SILSYVEGEEFHGTQAKAQLVRNSKNTVAFFRDFIGKDYKSIDPTPC-HASAHPIEE-KG
EICFAIR---DTADSETENKISVLEIAARHLKRLKNSASDFTGRAVTSAVVAVPTDTNDE
QKAALTKAAATIQVEILQFMPEPIAALLAYDSR-----SPDA-TADKIVLVADFGGNRSD
VAVVASRGGMYSILATAHDYELGGTQLDQVLIDHFAKEFEKKHKSDPRKNERSLAKLKLE
AEAVKKALSQSSSATFSVESLADGVDFRSTVNRSRYEILALKTFGRFTRLVEEVIKKAGL
DVLDIDEVIMSGGTSHTPKIAKNIEALFPESTQVLAPAT-TPSALNPSELSARGAALQAS
LIQEFEKEDIDQSTHEMVTVTPHLSAAIGYQVTGQPDDVLNIIIPPDTAVPARRTKVIEG
LE--GDVLFRISEGEREIKVTQPERPAKPVTNGAKVEDAND-DDDDDDD--EEDDDDEPE
E-IREKVWRPKQPLAEFVFRGLKKGSKIEVIVNVDAEMALSIAAREIGGKGG-IRGEIKA
AATAAETTQQNGSA
>XP_022508728_Fonsecaea_monophora
------MSDDTNG--VPAQGSPEHYAIGISFGNSYSSIAHISGEGKVEVIANEEGDRQIP
SILSYIEGEEFHGTQAKAQLVRNSKNTVAFFRDFIGKDYKSIDPTPC-HASAHPIEE-KG
EICFAIR---DTADSETENKVSVLEIAARHLRRLKNSASDFTGRVITSAVVAVPTDTSDD
QKAALTKAAANIQVEILQFMPEPIAALLAYESR-----SPDA-NADKIVLVADFGGNRSD
VAVVASRGGMYSILATAHDYELGGTQLDQVLIDHFAKEFEKKHKSDPRKNERSLAKLKLE
AEAVKKALSQSNSATFSVESLAEGVDFRSTVNRSRYEILALKTFGRFTRLVEEVIKKAGF
DVLDIDEVILSGGTSHTPKIAKNIEALFPESTVVLAPAT-TPTALNPSELSARGAALQAS
LIQEFEKEDIDQSTHEMVTVTPHLSAAIGYQVAGQPEDVLNVIIPPDTAVPARRTKVIEG
LE--GDVVFRISEGEREITVTHPERPAKPETNGTKTNDGDD-DDDDDDD--DEDVDDEPE
E-IREKVWRPKNPLAEFVFRGLKKGSKVEVMVNVDAELALSIAAREIGGKGG-IRGEIK-
---ASETTHQNGSA
>XP_016629343_Fonsecaea_multimorphosa
------MSDETNG--VAPQGSPEPYAIGISFGNSYSSIAHISGEGKVEVIANEEGDRQIP
SILSYIEGEEFHGTQAKAQLVRNSKNTVAFFRDFVGKEYKSIDPTPC-HASAHPIEE-KG
EIAFAIR---DTADGETENKIPVLEIAARHLRRLRNSASDFTGRTVTSAVVAVPTDTNEE
QKAALTKAAANIQVEILQFMPEPIAALLAYDSR-----SSDASSADKIVLVADFGGNRSD
VAVVASRGGMYSILATAHDYELGGTQLDQVLVDHFAKEFEKKHKSDPRKNERSLAKLKLE
AEAVKKGLSQSNSATFSVESLADGIDFRSTVNRTRYEILALKTFGRFTRLVEEVIKKAGL
DVMDIDEVIMSGGTSHTPKIAKNIEALFPESTQVLAPAT-TPTALNPSELSARGAALQAS
LIQEFEKEDIDQSTHEMVTVTPHLSAAIGYQITGQPDDVLNVIIPPDTAVPARRTRVIEG
LS--GDVVFRISEGEREIVVTHPEPKTKPATNGTKATVEDDDDDDEDDD--DEDDDDEPE
E-IREKVWRPKRPLGEFVFRGLKKGSKIEVMVNVDAEMAVSIAAREIGGKGG-IRGEIK-
---ASETTQQNGSA
>XP_022499243_Fonsecaea_nubica
------MSDDTNG--VPAQGPPEHYAIGISFGNSYSSIAHISGEGKVEVIANEEGDRQIP
SILSYIEGEEFHGTQAKAQLVRNSKNTVAFFRDFIGKDYKSIDPTPC-HASAHPIEE-KG
EISFAIR---DTADSETENKVSVLEIAARHLRRLKNSASDFTGRVITSAVVAVPTDTSDD
QKAALTKAAANIQVEILQFMPEPIAALLAYESR-----SPDA-HADKIVLVADFGGNRSD
VAVVASRGGMYSILATAHDYELGGTQLDQVLIDHFAKEFEKKHKSDPRKNERSLAKLKLE
AEAVKKALSQSNSATFSVESLAEGVDFRSTVNRSRYEILALKTFGRFTRLVEEVIKKAGL
DVLDIDEVILSGGTSHTPKIAKNIEALFPESTAVLAPAT-TPTALNPSELSARGAALQAS
LIQEFEKEDIDQSTHEMVTVTPHLSTAIGYQVTGQPEDVLNVIIPPDTAVPARRTKVIEG
LE--GDVLFRISEGEREITVTQPERPAKPETNGTKADDG-D-DDDDDDD--DEDVDDEPE
E-IREKVWRPKNPLAEFVFRGLKKGSKVEVMVNVDAELALSIAAREIGGKGG-IRGEIK-
---ASETTQQNGSA
>XP_013286423_Fonsecaea_pedrosoi
------MSDDTNG--VPAQGSPEHYAIGISFGNSYSSIAHISGEGKVEVIANEEGDRQIP
SILSYIEGEEFHGTQAKAQLVRNSKNTVAFFRDFIGKDYKSIDPTPC-HASAHPIEE-KG
EICFAIR---DTADSETENKVSVLEIAARHLRRLKNSASDFTGRVITSAVVAVPTDTSDD
QKAALTKAAANIQVEILQFMPEPIAALLAYESR-----SPDA-NADKIVLVADFGGNRSD
VAVVASRGGMYSILATAHDYELGGTQLDQVLIDHFAKEFEKKHKSDPRKNERSLAKLKLE
AEAVKKALSQSNSATFSVESLAEGVDFRSTVNRSRYEILALKTFGRFTRLVEEVIKKAGF
DVLDIDEVILSGGTSHTPKIAKNIEALFPESTMVLAPAT-TPTALNPSELSARGAALQAS
LIQEFEKEDIDQSTHEMVTVTPHLSAAIGYQVTGQPEDVLNVIIPPDTAVPARRTKVIEG
LE--GDVVFRISEGEREITVTHPEAPAKPETNGTKANDGDD-DDDDDDD--DEDVDDEPE
E-IREKVWRPKNPLAEFVFRGLKKGSKVEVMVNVDAELALSIAAREIGGKGG-IRGEIK-
---ASETTHQNGSA
>XP_007758721_Cladophialophora_yegresii
------MSEQTNG--VPAEGSPEQYAIGISFGNSYSSIAHISGEGKVEVIANEEGDRQIP
SILSYIEGEEFHGTQAKAQLVRNSKNTVAFFRDYIGRDYKSIDPTPC-HGSAHPIEE-DG
RICFPVR---DT-DSETENKVPVLEVATRHLKRLKNSASDFTGRPVTAAVVAVPTDTNDE
QKGALTKAAADANVEILQFMPEPIAALLAYDSR-----SPDS-TADRLVLVADFGGNRSD
AAVVASRGGMYSILATAHDYELGGAQLDQVLVDHFAKEFEKKNKTDPRKNERSLAKLKLE
SEAVKKTLSQSNSATFSVESLADGLDFRSTVNRTRYEIIALKVFGRFTRLVEEVIKKANL
DVLDVDEVILSGGTSHTPKIAKNIEALFSESTQVLAPAI-STSALNPSELSARGAALQAS
LIQEFDKEDIDQSTHEMVTVTPHLTAAIGFQVTKQPEDSFTVIVPPETAVPARRTKVIEG
LE--GDVLVRILEGGRAIKVTQPEPKPKPETNGTK-----DDEDDEDED--EDDEDDEPE
E-IREKIWKPKQTLAEFIFKGLKKGSKVEVTVNVDAELSLSITARQVGGKGG-IRGEIK-
---SAETTHQNGSA
>XP_016238598_Exophiala_spinifera
------MSDNANG--T-G-ASPEHYAIGISFGNSYSSIAHISGEGKVEVIANEEGDRQIP
SILSYVGGEEFHGTQAKSQLVRNSKNTIAYFRDFIGKDYKAIDPTPC-HASAHPIEA-DG
QISFSVQ---EK-EDGEQSTLSVAEISTRHLRRLQNSASDFTGKSVNAAVVAVPSDTSEE
QKAALTKAAAAINVEILQFIPEPVAALLAYDSR-----SFDSAATDKNVVVADFGGNRSD
VAVIASRGGMYSILATAHDYELGGSQLDQVLVDHFAKEFEKKHKSDPRKNERSLAKLKLE
SEAVKKTLSQSTSATFSVESLADGVDFRSTVNRSRYEILALKTFGRFTRLIEEAIKKADL
DVLDIDEVVLSGGTSNTPKIAKNIEAFFPESTQVLAPTT-STTALNPSELSARGAALQAS
LIQEFDKEDIDQSTHEMVTVTPHLTAAIGYQVTGQPASSFSVIIPPDTAVPARRTKVIEG
LE--GDVLLRISEGDREIKVTQAEAQPKPETNGAK-----DDDDDDDSD--DDDEDDEPE
E-IREKVWTPKKALAEFVFKGLKKGSKIEVMVNVDAELALSITARPVGGKGG-VRGEVK-
---APQVT-SNGSA
>XP_016266455_Exophiala_oligosperma
------MSDNTNG--T-G-ASPEHYAIGISFGNSYSSIAHISGEGKVEVIANEEGDRQIP
SILSYVGGEEFHGTQAKSQLVRNSKNTIAYYRDFVGKDYKAIDPTPC-HASAHPIES-NG
QISFSVQ---EK-EDGEQSTLSVAEVSTRHLRRLQNSASDFTGKTVNAAVVAVPSDTSEE
QKAALTKAAAAINVEILQFIPEPVAALLAYDSR-----SFD-AASDKTVVVADFGGNRSD
VAVIASRGGMYSILATAHDYELGGSQLDQVLVDHFAKEFEKKHKSDPRKNERSLAKMKLE
SEAVKKTLSQSASATFSVESLADGIDFRSTVNRSRYEILALKTFSRFTRLIEEAIKKADL
DVLDIDEVVLSGGTSHTPKIAKNIEAFFPETTQVLAPAT-SATALNPSELSARGAALQAS
LIQEFDKEDIDQSTHEMVTVTPHLTAAIGYQVTGQPTSSLSVIIPPDTAVPARRTKVIEG
LE--GDVLLRISEGEREIKVTQAEAPPKPETNGAK-----DVEDDDDDS--DMDEDDEPE
E-IREKVWKPKKALAEFVFKGLKKGSKVEVMVDVDGELAVSITARPVGGKGG-VRGEVK-
---APQVT-SNGKA
>XP_013313165_Exophiala_xenobiotica
------MSDDTNG--V-AVGSPEHYAIGISFGNSYSSIAHISGEGKVEVIANEEGDRQIP
SILSYVGGEEFHGTQAKAQLVRNSKNTIAYFRDFIGKDYKSIDPTPC-HASAHPLEI-DG
QITFSVQ---EK-EDEQENKIALPEVAIRHLRRLKNSASDFTGKTVNAAVVAVPTDTSEE
QKAALTKAAAAIQVEILQFIPEPIAALQAYDSR-----SSD-AAADKTVVVADFGGNRSD
VAVVASRGGMYSILATAHDYELGGAQLDQVLADHFAKEFEKKNKTDPRKNERSLAKLKLE
SEAVKKALSQSTSAAFSVESLADGVDFRSSINRSRYEILALKTFGRFTRLIEEAIKKADL
DVLDVDEVVLSGGTSHTPKIAKNVEAIFPETTQVLAPTT-TPSALNPSELSARGAALQAS
LIQEFDKEDIDQSTHEMVTVTPHLTAAIGYQVTGQPGDSISVIIPPDTAVPARRTKVIEG
LE--GNVLLRISEGEREIKVTRPEPKEKPETNGTK-----EDEDEDD-S--DVDEDDEPE
E-IREKIYKPKKVLAEFVFRDLKKESKVEVMVNVDAEMSMSITARPVGGKGG-VRGEVK-
---APQVT-SNGSA
>XP_007725616_Capronia_coronata
------MSDESNE--VPATGSPEHYAIGIAFGNSYSSIAHISGEGKVEVIANEEGDRQIP
SVLSYIEGEEYHGTQAKAQLVRNSKNTVAYFRDFIGKDYKSIDPTPC-HASAHPIEV-DG
QICFSIR---DT-DSETENKVSVQEITARHLRRLKNSASDFVGKPVTAAVVAIPTDTSDE
QKAALTKAAASIELEILQFMPEPIAALLAYDSR-----VPDS-GADKNVLVADFGGHRSD
VAVIASRGGMYSILATAHDYELGGAQLDQILIDHFAKEFEKKNKTDPRKNERSLAKLRLE
AEAVKKALSQSTSATFSVESLADGVDFRSTINRSRYEILALKTFGRFTRLVEEVIKKADL
DVLDIDEIILSGGASHTPKIAKNIEAIFPESTRVLAPAT-VTTALSPSELSARGAALQAS
LIQEFDKEDIDQSTHEMVTVTPHLTAAVGYQVSDQPADSFKVLIPAETALPARRSKVIDG
LE--GDVLIRICEGEREIKVTQSE--TMPKTNGTK-DGDEDAEDD-DDS--DVDEDDEPE
E-IREKIWKPKQALAEFVFKGLPKKSKVEIMVNVDADSSVSFTARHVGGKGG-VRGEIK-
---AAEVA-QNGSA
>XP_007738174_Capronia_epimyces
------MSDESNG--VPATGTPEHYAIGIAFGNSYSSIAHISGEGKVEVIANEEGDRQIP
SVLSYIEGEEHHGTQAKAQLVRNSKNTVASFRDYVGKDYKSIDPTPC-HASAHPIES-DG
QIHFSIK---DT-ESETENKVSVLEITARHLRRLKNSASDFVGKPVTAAVVAVPTDVSDE
QKAALSKAAESIQLEILQFIPEPIAALLAYDSR-----SSNP-TADKNVLVADFGGNRSD
VAVIASRGGMYSILATAHDYELGGAQLDQILVDHFAKEFEKKHKSDPRKNERSLAKLRLE
AEAVKKALSLSASATFSVESLADGVDFRSTINRTRYDILALKTFARFTRLVEEVIKKAGL
DVLDIDEVILSGGTSHTPKIAKNIEAIFPESTQVLAPAT-TTTALHPSELSARGAALQAS
LIQEFEKSDIDQSTHEMLTVTPHLAAAIGYQVSGQSADAFTVIVPAETAVPARRTQVIGG
LQ--GDVLVRIAEGEREIKVTQAAPKAKPETNGSK-EGDDD--DD-DDS--DIDEDDEPE
E-IREKVWKPKQALAEFVFRGLPKGSKVEVTVNIDAEQVVSITARPVGGKGG-LRGEIK-
---AAESA-QNGSA
>XP_009156561_Exophiala_dermatitidis
------MSDEANG--APAAGSPEHYAIGIAFGNSYSSIAHISGEGKVEVIANEEGDRQIP
SVLSYIDGEEYHGTQAKAQLVRNSKNTVAYFRDFIGKDYKSIDPTPC-HASAHPIEA-DG
QICFSIR---DT-ESEAENKVSVEEITARHLRRLKNSASDFVGKPVTAAVVAVPTDTNDE
QKAALSKAAASIELEILQFMPEPIAALLAYDSR-----SSDS-AADKNVLVADFGGTRSD
VAVIASRGGMYSILATAHDYELGGVLLDQILADHFAKEFEKKHKSDPRKNERSLAKLKLE
SEAVKKALSQSTSATFSVESLADGVDFRSTINRSRYEILALKTFTRFTRLVEEAIKKADL
DVLDIDEVIMSGGTSHTPKIARNIEGLFPESTQVLAPAT-TPTALNPSELSARGAALQAS
LIQEFDKEDIDQSTHEMVTVTPHLTAAIGYQVTGQPADAFTVIIPAETAVPARRSKTIEG
LE--GDVLVRICEGEREIKVTKPEPKEKPATNGTK-EKNDDDEDDEDDS--DFDEDDEPE
E-IREKVWKPKQALAEFVFKALPKGSKVEVMVNVDAELVVSITARHVGGKGG-VRGEIK-
---ASEAV-QNGSA
>XP_013258632_Exophiala_aquamarina
------MSDDSNG--VPTPGSPEQYAIGISFGNSYSSIAHISGEGKVEVIANEEGDRQIP
SILSYIDGEEYHGTQAKSQLVRNSKNTVAYFRDYIGKEYKSIDPTPC-HASAHPIES-NG
VIAFSVQ---DT-ESATANDVTVPEIAIRHLRRLKNSATDFSGKAVTAAVVAVPTDANEE
QKTAITKAAANIQVEVLQYIPEPIAALLAYDSR-----STEP-ATDKIVLVADFGGNRSD
AAIIASRGGMYSILATAHDYELGGAQLDQILIDHFAKEFEKKHKSDPRKNERSLAKLKLE
AEAVKKALSLSSSATFSVESLADGVDFRSTINRSRYEISAFKVFGRFTRLVEEVVKKAEL
DVLDVDEVILSGGTSHTPKIAKNIQAIFPESTQVLAPAT-TPSSLNPSELSARGAALQAS
LIQEFEKEDIEQSTHEMVTVTPHITKAIGYQVTGQSSDSFTVIVPPDTAVPARRTTVIDG
LE--GDVLIRVCDAERDIKVTKPEPTAKPEANGAK--------DSDDED--SDDEDDEPE
E-TREKVWKVKQALAEFVFKGLKKGSKVEVTANVDVDIALNLSARHLSGKGG-VRGEIK-
---AAEVT-ENGSA
>XP_016220147_Exophiala_mesophila
------MSEESNE--ALTPGSPEQYAIGVSFGNSYSSIAHITGEGKVEVIANEEGDRQIP
SILSYVDGEEFHGTQAKAQLVRNSKNTIAYFRDYIGKEYKSIDPTPC-HASAHPIES-DG
TIAFSVH---DT-DSETANNVTVPEVTIRHLRRLKNSASDYVGKTVTSAVVAVPTDTNDE
QKAAISKAAESLQISILQFIPEPIAALLAYDSR-----SSDS-ATDKTVLVVDLGGNRSD
AAIIASRGGLYTILATAHDYELGGAQLDQVLVDHFAKEFEKKHKSDPRKNERALAKMKIE
AEAVKKTLSQSTSATFSVESLADGIDFRSTVNRTRYEILALKTFTKFTQLVNEVIKKAGL
DVLDIDEVILSGGASHTPKIANNIAALFPDSINVFSPST-SASALNPSELSARGAALQAS
LVEEFEKEDIEQSTHEMVTVTPHLTNAIGYQVSGKAG--FTIIVPTDTAVPARRTQVISG
LE--GDVLVRISEGEREIKVTQPPPKAKAETNGAK------ASDDEDSD--EDESEEEPE
E-IREKAWKPKQPLAEFIFQGLKKNSKLEVIVNVDAELALNISARQVGGKGG-VRGEIK-
---ASGVT-PNGSA
>XP_013272091_Rhinocladiella_mackenziei
------MSDESNG--VPTQGLPEHYAIGISFGNSYSSIAHISGEGKVEVIANEEGDRQIP
TILSYIDGEEFHGTQAKAQLIRNSKNTVAYFRDYVGKDYKSIDPTPC-HASAHPIEH-DG
QISFSVR---DT-EREMENKVPVLEIATRHLRRLKNSASDFTGKAVTAAVVSVPTDTTDD
QKAALTQAAANIQVEILQFIPEPIAALLAYDAR-----SSEP-ATDKIIVVADFGGNRSD
VAVVASRGGMYSILAAAHDYELGGAQLDQVLIDHFAKDFEKKHKIDPRKNERSLAKLKLE
AEAVKKALSQSNSATFSVESLADGIDFRSTVNRTRYEILALKPFTRFTRLVEEVIRKAEL
DVLDIDEVIMSGGTSHTPKIAKNIEAIFPESTKVLAPAT-TPTALNPSELSARGAALQAS
LIQEFEKEDIDQSTHEMVTVTPHLTAAVGFQVTGQPADSLTVIVPPNTAVPARRTKVIDS
LE--GDVLIRICEGQREIKVSQAEPKPKAETNGTP-------GDDEDDEAVEDDEDDEPE
E-IREKIWKPKQTLAEFAFKGLKKGSKVEIMVDVDAELALSITAREIGGKGG-IRGEIR-
---ASELV-QNGSA
>XP_018003992_Phialophora_attinorum
------MREETSDPTAGTTSTTQQYAIGISFGNSYSSIAHISGEGKVEVIANEEGDRQIP
SILSYIDGEEYHGTQAKSQLIRNSKNTVAYFRDYLGKDYKSIDPTPA-QNSAHPLEA-NG
TVAFSVH---DT-ESETPNNVSVSEIATRHLTRLKNSASDFSGKTVTSAVLAITTDTSDE
QKAALTAAAVNTNVEILQFIPEPIAALLAYDSR-----ATDGPISDKLVVVCDFGGNRSD
VAIIASRGGMYSVLSTAHDYDLGGSQLDTVLMDYFAKEFEKKHKSDPRKDPRGLAKLRLE
SESVKKTLSQSATATFSVESLADGIDFRSTINRTRYDLLASKTFARFTALIEECLRKAEL
DVLDIDEVVMAGGTSHTPRIANNIQSLFGENTTVLAPAT-STSALNPSELSARGAALQAN
LIQEFEKEDIEQSTHEMITVTPHLSSAIGVVVSGQPEDSFTTVIPPATAAPARRTITISA
PKDGGDVLVRVVEGEREIEVTQPEPKA-PKENGTK------GEDDSDGD--DDDSEEEEE
EPTRSKVWRSKRTLAEAVVRGVKKGGKVEVTVHVDADMSVAVTAREKGGKGG-VRGTLG-
---KPAVQ-ENGHA
>NP_593369_Schizosaccharomyces_pombe
MQLKLTKTLPFSENFIMADSEEYKTVIGISFGNQNSSIAF-NRDGKTDVLANEEGNRQIP
SILSYHGDQEYHGVQARGQLVRNADNSVTNFRDLLGKSHDELTLHHC-HYSANPVNV-EG
QIGFKITVQEDEESDPKEKILTAHEASVRHLRRLTESAEDFLGTKVNGCVMSVPVYFTDA
QRKALESAANEAGLPVLQLIHDPAAVILALM-------YSEEVLIDKTVVVANFGATRSE
VSVVSVKGGLMTILASVHDENLGGEQLTDVLVNFFAKEFEKKNGIDPRKNARSLAKLRAQ
CEITKRVLSNGTTASAAVDSLADGIDFHSSINRLRYDLAASATLNRMADLVTEAVEKANM
EPFDISEVILAGGASNTPKLTSLMESIFPEQTIIRSSSSVTPLQLDPSELTAIGSGVQAS
LIGHFDAADIAASTDAQVVDVPHLTAPIGI----NEGENFVTIFDIETALPARKTVEVIA
PKE-GAAFIPIYEAERSVKVTKVEPEPI----------------DEEEA--FSDDEEEEP
EEIKERIAIPKTLIATITLPDVSPNAKIELVLQIDAEGKLTASARPKDGKGTNVRGSTA-
--------------
```
