## Supplementary material for "Coding Sequence Insertions in Fungal Genomes are Intrinsically Disordered and can Impart Functionally-Important Properties on the Host Protein": MAFFT_MSAs: XP_717227.1_blasthits_MAFFT.txt

```
>XP_717227_Candida_albicans
------------------------------------------------------------
------------------------------------------------------------
-----------------MSKNLPLLSIQEVSKHNHVKDCWVTLYQRKIYNVTGFLEEHPG
--GGE-----IILPYAGKDITEIMADIQSHQHSESAYEIL--DEGMLVGYLATE-QEEKG
LLRNKNNTPVEVKL------------------VNKDDKDFDMYEFHDHLPAEEKLSIQTD
FEEDSKKHRFLDLNKPLLMQLLTSNFSKEFYLDQVHRPRHY-GKGSAPLFGN-FLEPISL
TPWWVIPLVWLPPNFYLFYVGFVNQSPI-TALSLWVMGLFIWTLVEYCLHRFLFHLDYFL
PDHPYAFALHFLLHGIHHYLPMDGYRLVLPPTLFLVLAYPFYKLIFSIFPF--YMACSGF
AGGTLGYIMYDITHYVLHHTKLP-KYFQTVKRLHLEHHYKNYELGFGVTSPFWDVVFGTE
LTNTFEKRR------
>XP_002420080_Candida_dubliniensis
------------------------------------------------------------
------------------------------------------------------------
-----------------MSKNLPLLSIQEVSKHNHVKDCWVTLYQRKIYNVTGFLEEHPG
--GAE-----IVLPYAGKDITGIMAEASSHEHSESAYEIL--DDGMLVGYLATE-DEEKG
LLRNKNNTPVEVKL------------------VNNDGKDFDMYEFHDHLPAEEKLSIQTD
FEEDTKKHRFLDLNKPLLMQLLTSDFSKDFYLDQVHRPRHY-GKGSAPLFGN-FLEPISL
TPWWVIPMVWLPPNLYIFYIGFVNQSPI-TALSLWVMGLFVWTLVEYCLHRFLFHLDYFL
PNHPYAFTVHFLLHGVHHYLPMDGYRLVLPPAMFLVLAFPFYKLIFSIFPF--YMACSGF
AGGTLGYIMYDVTHYVLHHTKLP-KYFQTVKRLHLEHHYKNYELGFGVTSPFWDVVFGTE
LTNTFEKRK------
>XP_002551437_Candida_tropicalis
------------------------------------------------------------
------------------------------------------------------------
-----------------MSRSLPLLSSKEVSKHDNIKDCWVTLYQRKIYNVTGFLDEHPG
--GGD-----IILPYAGKDITEIMADIVSHEHSESAYEIL--DDGMLVGYLATP-EEERS
LLNNKNKTPVEVKLTN-------------NNSINDNGKDFDMYEFHNDLPMEEKLSIQTD
YEEDAKKHKFLDLNKPLLMQMLTSDFNKDFYLDQVHRPRHY-GKGSAPLFGN-FLEPISL
TPWWVVPLVWLPPNMYIFYIGFINQSPI-IALSLWAMGLFVWTLVEYCLHRFLFHLDYYL
PDHRYAFTLHFLLHGVHHYLPMDGYRLVLPSCFILLF-----------------------
------------------------------------------------------------
---------------
>XP_003867246_Candida_orthopsilosis
------------------------------------------------------------
------------------------------------------------------------
----------------MSNRSLPLIASSEVAKHNTEKDCWVTLYERKIYNVTSFLNEHPA
--GGD-----IILPYAGKDVTEIMADATSHSHSESAYEML--DDDMLIGYMATE-IEERE
LINNKNNTPVEMKL---------------VTSTDSQGNEFDMYTFHDHLPALEKLSIQTD
FHEDAKKHKFLDLNKPLLMQLLRSNFTKEFYLDQVHRPRHY-GKGSAPLFGN-FLEPISL
TPWWVVPLVWLPPNMYIFYVGFVNQSPI-IALSFWVMGLFVWTLVEYCLHRFIFHVDGLL
PDHPYFLTLHFLLHGVHHYLPMDGYRLVLPPTLFIVLAYPFYKLVFSIFPF--YMACSGF
AGGTLGYIMYDVTHYVLHHTKLP-KFFQELKTYHLEHHYKNYEMGFGVTSRFWDVIFETE
IHDTFEKRA------
>XP_001523095_Lodderomyces_elongisporus
------------------------------------------------------------
------------------------------------------------------------
-----------------MPRSLPLLASSEVAKHNTKNDCWVTLYQRKIYNVTGFLDEHPA
--GAD-----IILPFAGKDITEIMADTTSHEHSESAYEML--DDEMLIGYMATE-IEERE
LIENRNRTPVEMKL--------------------NESDDFDMYEFHDHLPPAEKLSIQTD
FEEDAKKHKFLDLNKPLLMQLLRSNYSKEFYLDQVHRPRHY-GKGSAPLFGN-FLEPLSL
TPWWVVPLVWLPPNMYLFYIGLTNQHPL-IALSLWAMGLFVWTIVEYGLHRFVFHLDGYL
PDHPVFLTLHFLLHGVHHYLPMDGYRLVLPPTLFIILAYPFYRLVFSIFPF--YMACSGF
AGGTLGYIMYDVTHYVLHHTHLP-KYLQDLKTYHLEHHYKNYEMGFGVTSRFWDVIFNTE
IESTYEKRN------
>XP_007372963_Spathaspora_passalidarum
------------------------------------------------------------
------------------------------------------------------------
-----------------MSRNLPLLSAAEVAKHDKPTDIWVTLYQRKVYNVSTFVKEHPG
--GAS-----IVYPYAGKDITAIMKDIESHEHSESAYEML--DEDMLVGYLATD-KEEEE
LLNNKNKTPVEVTL------------------AKSDSDDYDMYEFHDHLPALDKLEIKTD
YNEDVKKHKFLDLNKPLLGQVLFGKFNRDFYVDQVHRPRHY-GKGSAPLFGN-FLEPLSL
TPWWVVPLVWLPANFYIFYVGFTNQHPI-TALSMWAMGLFIWTLVEYFLHRVIFHLDGYL
PDHSVFFTIHFLLHGVHHYLPMDEYRLVLPPALFIILAFPFYKLVFSLLPF--YMACSGF
AGGTLGYIMYDITHYMLHHGNLP-QFLQDLKTYHLEHHYKNYQLGFGVTSTFWDVVFGTE
ITTTFDKKK------
>XP_043049680_Scheffersomyces_spartinae
------------------------------------------------------------
------------------------------------------------------------
------------------MPSLPLLRASDVASHNTANDCWVSLYHRKVYNVTPFLNEHPG
--GAQ-----LILDHAGKDITGIMADMTSHEHSESAYDIM--DDAYLVGYVATK-YEEEE
LLNNRYGKPVEVTI---------------------NEGTEDVYNFHDELPPETVMSIKTD
FEEDHVKHKFLDLNKPLLMQVLCADWTREFYIDQVHRPRHY-GKGSAPLFGN-FLEPISL
TPWWVVPLIWLPPNLYLTWMGASQLPWL-TSFSYWCLGLFIWTLVEYSLHRFLFHLDDNL
PEHNAFFALHFLLHGVHHYLPMDGYRLVLPPTLFVVLAYPFYKLVFGLLPF--HIACVGF
AGGTLGYICYDVCHYIFHHTKLP-EFLQKQKTIHLEHHYKNYQLGFGVTSQFWDVVFGTT
ITQTFQKNN------
>XP_001383555_Scheffersomyces_stipitis
------------------------------------------------------------
------------------------------------------------------------
-----------------MARTLPLVSSKEVEKHNSKKSCWVTLYDRKVYDVTNFLNEHPA
--GGD-----LILPYAGKDVTKIMADSVSHEHSESAYEML--DDGMLVGYLATA-AEEND
LLNNKNKTAVEVKL--------------------SNSEDSDIYEFHDKLPAAEKMSIQTD
YDDDIKKHKFLDLNKPLLMQVLFGGFSKDFYLDQVHRPRHY-GKGSAPLFGN-FLEPLSL
TPWWLVPTVWLPPNLYLFYLGFTNQSKV-IALSLWVMGLFVWTFVEYCLHRFLFHLDHYL
PDHPAALALHFLLHGIHHYLPMDGYRLVLPPTLFVFLAYPFYRLVFGIFPF--YMACSGF
AGGTLGYIMYDVTHYVLHHTNLP-SYLQELKTYHLEHHYKNYELGFGVTSKFWDVIFETE
ITSTFQKRN------
>XP_020062362_Suhomyces_tanzawaensis
------------------------------------------------------------
------------------------------------------------------------
-----------------MGRSLPLLSTEQVSKHSTPKDCWVTLYNRKVYDVTDFLEEHPG
--GAD-----LIYPYAGKDITQIMADTLSHEHSESAYEML--DDGMLVGYLATA-EEEDE
LLNNRNRTLVEVKL---------------------NEPKIDLSEFQDELPAMEYLSIQTD
FAEDAKKHKFLDLNKPLLMQVLTGGFSKDFYLDQVHRPRHY-GKGSAPLFGN-FLEPLSL
TPWWLVPLIWLPCNFAIFYVGFVNQNKV-IALSFWVLGLCIWTFVEYCLHRFIFHLDGYL
PDHPLALTLHFLLHGIHHYLPMDTKRLVLPPTLFIVLAYPFYKLVFAVFPF--YMACSGF
AGGTLGYIMYDVTHYVLHHTKLP-QFLQELKTYHLEHHYKNYEMGFGVTSRFWDVIFETE
IYNTFEKRN------
>XP_020075273_Hyphopichia_burtonii
------------------------------------------------------------
------------------------------------------------------------
-----------------MSRNLPLLSASTVAKHNTAKDCWVTLYGRKIYDVSGFLDEHPA
--GGD-----IILPYAGKDITQIMADLVSHEHSESAYEML--DDEMLIGYLATA-EEEEE
LLNNKNKTPVEVKL---------------------ADREFDLSEFHDELPALEVLSIQTD
YEADHKKHKFLDLNQALIPQVLFGNFTKEFYLDQVHRPRHY-GKGSAQLFGN-FLEPLSL
TPWWVVPLIWLPPNLYIFYVGFANQSKI-IALSFWVLGLFVWSLVEYSLHRFLFHLDYYL
PDHPAFLTLHFTLHGVHHYLPMDRYRLVLPPTLFIFLAYPFYRLVFGLLPF--YMACSGF
AGGTLGYILYDVTHYVLHHTHLP-AFLQELKTYHLEHHYKNYELGFGVTSRFWDVIFDTE
ITSTYQKNA------
>XP_015464923_Debaryomyces_fabryi
------------------------------------------------------------
------------------------------------------------------------
-----------------MSRNLPLLGTAEVAKHNTQKDCWVTLYNRKVYNVSGFIDQHPG
--GGD-----IILPYAGKDVTGIMADIISHEHSESAYEML--DDEMLVGYLATA-EEERE
LLNNKNNTPVEVKL--------------------EKGSDDDLYEFHDKLPPAEKLSIQTD
YEEDVKKHKFLDLNKALIPQMLFSDFSKEFYLDQVHRPRHY-GKGSAPLFGN-FLEPLSL
TPWWVVPTVWLPANFYIFYVGFVNQDKL-IAISFWAMGLFIWTLVEYCMHRFLFHLDGYL
PDHPVALTLHFLLHGVHHYLPMDGYRLVLPPTLFVLLAYPFYRLVFAIFPF--YMACSGF
AGGTLGYILYDVTHYVIHHTKLP-QFLQDIKTYHLEHHYKNYEMGFGVTSRFWDVIFDTE
ITSTFQKRN------
>XP_460675_Debaryomyces_hansenii
------------------------------------------------------------
------------------------------------------------------------
-----------------MSRNLPLLASAEVVKHNTQNDCWVTLYNRKVYNVSGFIDQHPG
--GGD-----IILPYAGKDVTAIMADTISHEHSESAYEML--DDEMLVGYLATD-EEERE
LLNNKNNTPVEVRL--------------------EDSSSVDLYEFHDSLPPAEKLAIQTD
YEEDIKKHKFLDLNKPLIPQMLCSTFSKEFYLDQVHRPRHY-GKGSAPLFGN-FLEPLSL
TPWWVVPAVWLPPNFYIFYVGFVNQDKL-VALSFWVMGLFVWTLVEYCMHRFLFHLDGYL
PEHPVALTLHFLLHGVHHYLPMDGYRLVLPPTLFVLLAYPFYKLVFAIFPF--YMACSGF
AGGTLGYILYDVIHYVIHHTKLP-QFLQDIKTYHLEHHYKNYEMGFGVTSRFWDVIFETE
ITSTFQKRN------
>XP_006690489_Yamadazyma_tenuis
------------------------------------------------------------
------------------------------------------------------------
-----------------MSRNLALLSASEVAKHNTVTDAWVTLYNRKVYDITGFINEHPA
--GGD-----IIIPYLGKDITQIMADTISHEHSESAYDML--DEEMLIAYVATP-IEEEE
MLNNRNHTPVEVRL--------------------QDNNNYALDEFHDHLPALDKLSIQTD
YEADIKKHKFLDLSKPLFPQVLFGNFSKDFYLEQVHRPRHY-GQGSAMFFGN-FLEPFTL
TPWWMVPLCWLAPNLFIFYVGFVNQNKI-IALSLWLFGLGVWTLVEYCLHRFLFHLDKYL
PDHPISLTLHFSLHGVHHYLPMDKYRLVLPPVLFIVLAYPFYRLVFSLLPF--YMACSGF
AGGTFGYIMYDCTHYFLHHTKLP-AYFQELKTYHLEHHYKNYELGFGVTSKFWDVIFNTE
ITETFEKRN------
>XP_001485753_Meyerozyma_guilliermondii
------------------------------------------------------------
------------------------------------------------------------
-----------------MSPNLPLISSSSFAKHNKAWDCWVTLHNRKVYNVTGFLDSHPG
--GGD-----VILPYAGKDITEIMADISSHEHSESAYEML--DEDMLVGYLATP-EEEEE
MLNNRHKTPVEVKL-------------------VDGKDEYDMYEFHDKLPAMEQLSIQTD
YDADVKKHQFLDLKKPLLPQMLNAKFSKEFYLDQVHRPRHY-GNGSAPLFGN-FLEPLSL
TPWWVVPLVWLPPNMYIFYVGFANQSPI-ISLSFWAFGLFVWTFVEYCLHRFLFHLDAYL
PDHPYALTLHFLLHGVHHYLPMDGYRLVLPPTLFVVLAYPFYRLIFAIFPF--YMACSGF
AGGTLGYIMYDVTHYLLHHTRLP-RYLQEVKKYHLEHHYKNYEMGFGVTSKFWDVIFDTT
IDDTIHPRTR-----
>XP_018710266_Metschnikowia_bicuspidata
------------------------------------------------------------
------------------------------------------------------------
-----------------MSEVLPLLSAAAVAEHNTKSNCWVTLYHRKVYDVSSFIDEHPA
--GGD-----LIIPYAGKDVTEIMANLESHEHSESAYEML--NEHMLIGYLATP-EEEEE
LINNKKKVPVEVKL------------------TKEAESEFDLSEFHSKLPALEKLSIQTD
FSQDAKKHKFLDLNHALLPQIFRSNFSKEFYLEQVHRPRHY-GKGSAPLFGN-FLEPLSL
TAWWVVPLVWLPLNFLLFYVGFMGQSKI-TALSLWAVGLFVWTFVEYCLHRFLFHLDQYL
PDHKAFFTLHFLLHGIHHYLPMDKNRLVLPPTLFVLLAYPFYRLIFGIFPF--YMACSGF
AGGTFGYIMYDMVHYVLHHSQLP-GYLQDLKTYHLEHHYKNYEMGFGVTSKFWDVIFNTE
IEATSQKKN------
>XP_002619514_Clavispora_lusitaniae
------------------------------------------------------------
------------------------------------------------------------
-----------------MSKTLPLLSQADLAKHNTAQDCWVTLYNRKVYNVTKFLDEHPG
--GDD-----LILEYAGKDITEIMGDAETHEHSESAYEML--EDGMLVGYLATP-EEERD
LLNNRNKTPVEVKL------------------TKEAEEQVDLYEFHDELPALEKLSIQTD
FSDDNKKHKFLDLNKPLLPQMLTSTFDKDFYLDQVHRPRHY-GKGSAPLFGN-FLEPVSL
TPWWVVPVVWLPVNLYIFSIGFSGQSKI-TALSFWALGLFVWTLIEYCMHRFLFHLDGYL
PNHRIFFTIHFLLHGVHHYLPMDKYRLVMPPTLFVVLAYPFYRLVFAVLPY--YIACSAF
AGGTLGYIMYDVTHYVLHHTRLP-KYFHDLKTYHLEHHYKNYELGFGVTSRFWDVIFNTE
ITSTFEKRK------
>XP_025340920_Candida_haemuloni
------------------------------------------------------------
------------------------------------------------------------
-----------------MARTYPLLAASEIAKHNSEKDCWVTLYNRKVYNVTGFLDEHPA
--GAD-----IVLPYAGKDVTEIMADTISHEHSESAYEML--DDDMLVGYMATD-EEERE
LVNNKKKVPVDVRF------------------TEEAQAEIDLYEFHDELPALESLSVQTD
FDDDAKKHKFLDLKKPLIPQMLRSTFSKEFYLDQVHRPRHF-GKGSAPLFGN-FLEPLSL
TPWWVVPLVWLPPNLVLFYIGFVNQNKI-TALSLWVMGLFVWTFVEYCLHRFLFHLDQYL
PDNKYCLTLHFLLHGVHHYLPMDRYRLVLPPTMFVILAYPFYRLVFKLFPF--YMACSGF
AGGTLGYIMYDVTHYVLHHTNLP-KFFQDLKTYHLEHHYKNYEMGFGVTSRFWDVIFDTE
ITSTFQKRS------
>XP_024716159_Candida_pseudohaemulonis
------------------------------------------------------------
------------------------------------------------------------
-----------------MARTLPLLSAREITKHTSEKDCWVTLYNRKVYNITGFLDEHPA
--GAE-----IVMPYAGKDVTEIMADTISHEHSESAYEML--DDDMLIGYMATA-EEERE
LVNNKKKVPVDVRL------------------TDEAQAEIDLFEFHDELPALDMLSVQTD
FDEDAKKHKFLDLKKPLIPQMLRSTFSKEFYLDQVHRPRHF-GKGSAPLFGN-FLEPLSL
TPWWVVPLVWIPPNMVLFYIGFVNQSKL-TALSLWVMGLFVWTLVEYCLHRFLFHLDQYL
PDNRYFLTLHFLLHGVHHYLPMDRYRLVLPPTLFVILAYPFYRVIFKLFPF--YMACSGF
AGGTLGYIMYDVTHYVLHHTNLP-KFFQDLKTYHLEHHYKNYEMGFGVTSRFWDVIFDTE
ITSTFQKRS------
>XP_025338261_Candida_duobushaemulonis
------------------------------------------------------------
------------------------------------------------------------
-----------------MARTLPLLSAREISKHSSEKDCWVTLYNRKVYNITGFLDEHPA
--GAE-----IVMPYAGKDVTEIMADTISHEHSESAYEML--DDDMLIGYMATP-EEERE
LVNNKKKVPVDVRL------------------TDEAQAEIDLYEFHDELPALDMLSVQTD
FDEDAKKHKFLDLKKPLIPQMLRSTFSKEFYLDQVHRPRHF-GKGSAPLFGN-FLEPLSL
TPWWVVPLVWLPPNMVLFYIGFVNQSKL-TALSLWVMGLFVWTLVEYCLHRFLFHLDQYL
PDNKYFLTLHFLLHGVHHYLPMDRYRLVLPPTLFVVLAYPFYRVIFKLFPF--YMACSGF
AGGTLGYIMYDVTHYVLHHTNLP-KFFQELKTYHLEHHYKNYEMGFGVTSRFWDVIFGTE
ITSTFQKRS------
>XP_028889685_Candida_auris
------------------------------------------------------------
------------------------------------------------------------
-----------------MARTLPLLSAKEVSKHNTEKDCWVTLYNRKVYNVTGFLDQHPG
--GAD-----IVFPYAGKDVTEIMADSISHEHSESAYEML--DDDMLVGYMATE-EEERE
LVNNKKKHTVDVRL------------------TDEAQAEIDLYEFHDELPALEMLSVQTD
FDDDAKKHKFLDLKKPLIPQMLRSTFSKEFYLDQVHRPRHY-GNGSAPLFGN-FLEPLSL
TPWWVVPLVWLPPNMYLFYVGFVNQSKL-TALSLWVMGLFVWTFVEYCLHRFLFHLDQYL
PDNRYFLTLHFLLHGVHHYLPMDRYRLVLPPTLFVVLAYPFYKLIFKIFPF--YMACSGF
AGGTLGYIMYDVTHYVLHHTHLP-KFFQELKKYHLEHHYKNYEMGFGVTSKFWDVIFDTE
ITSTFEKRS------
>NP_013999_Saccharomyces_cerevisiae
------------------------------------------------------------
------------------------------------------------------------
-------------MSTNTSKTLELFSKKTVQEHNTANDCWVTYQNRKIYDVTRFLSEHPG
--GDE-----SILDYAGKDITEIMKDSDVHEHSDSAYEILE-D-EYLIGYLATD-EEAAR
LLTNKNHK-VEVQL------------------SA-DGTEFDSTTFVKELPAEEKLSIATD
YSNDYKKHKFLDLNRPLLMQILRSDFKKDFYVDQIHRPRHY-GKGSAPLFGN-FLEPLTK
TAWWVVPVAWLPVVVYHMGVALKNMNQL-FACFLFCVGVFVWTLIEYGLHRFLFHFDDWL
PESNIAFATHFLLHGCHHYLPMDKYRLVMPPTLFVILCAPFYKLVFALLPL--YWAYAGF
AGGLFGYVCYDECHFFLHHSKLP-PFMRKLKKYHLEHHYKNYQLGFGVTSWFWDEVFGTY
LGPDAPLSKMKYE--
>XP_018220319_Saccharomyces_eubayanus
------------------------------------------------------------
------------------------------------------------------------
-------------MSSNTSKTLELFSKKTVEEHNTAKDCWVTYQNRKIYDVTRFLGEHPG
--GEE-----FILDYAGKDITEIMKDSDVHEHSESAYEILE-D-EYLIGYLATD-EEAAR
LLTNKNHK-VEVQL------------------SA-DGTEFDSTTFVKDLPAEEKLSIATD
YGSDYKKHKFLDLKRPLLMQIIRSDFTKDFYVDQIHRPRHY-GNGSAPLFGN-FLEPLTK
TAWWVVPVAWVPVVVYHMSVALKNMNSL-FACFLFCVGVFVWTLIEYGLHRFLFHFDDWL
PESNIAFATHFLLHGCHHYLPMDGYRLVMPPTLFVILCAPFYKVVFALLPL--YWAYAGF
AGGLFGYVCYDECHYFIHHSKLP-SFMRKLKKYHLEHHYKNYQLGFGVTSWFWDDVFGTY
LGPDAPLSKMKYE--
>XP_033768574_Saccharomyces_paradoxus
------------------------------------------------------------
------------------------------------------------------------
-------------MSTNTSKTLELFSKKTVAEHNTAKDCWVTYQNRKIYDVTKFLSEHPG
--GDE-----SILDYAGKDITEIMKDSDVHEHSDSAYEILE-D-EYLIGYLATD-EEAAR
LLTNKNHK-VEVQL------------------SA-DGTEFDSTTFVKELPTEEKLSIATD
YSNDYKKHKFLDLNRPLLMQILRSDFKKDFYVDQIHRPRHY-GKGSAPLFGN-FLEPLTK
TAWWVVPIAWLPVVVYHMGVALKNMNQL-FACFLFCVGVFVWTLIEYGLHRFLFHFDDWL
PESNIAFATHFLLHGCHHYLPMDKYRLVMPPTLFVILCAPFYKLVFALLPL--YWAYAGF
AGGLFGYVCYDECHFFLHHSKLP-PFMRKLKKYHLEHHYKNYQLGFGVTSWFWDEVFGTY
LGPDAPLSKMKYE--
>XP_003675406_Naumovozyma_castellii
------------------------------------------------------------
---------------------------MAFTYVWINEKVIIYIMSTFSLSSQFVGSFSIF
RNTPAKLTTRRNQMSSNVSKTLELFSKDQVAKHNTEEDCWVTVYDRKIYDVSKFLLDHP-
--DGD---KS-ILKHAGKDITELLKDEKIDQQTD-----LL-DDQYLIGYMATD-AEEEK
LLTNKDHK-VEVKL------------------NE-STNTFDSTTFVKDLPTEDKLSIATD
YEKDLKKHNFLDLNKPLLKQILFGNFTKDFYLDQIHRPRHY-GQESAPLFGN-FLEPFTK
TAWYLVPIAWLPVVFYHIALAFKNINAL-FAIMLFCIGVYVWTFIEYCMHRFLFHFDERL
PEHNFAYMIHFLLHGCHHYLPMDKYRLVVPPVLFIFLCAPFYKLVFALLPY--YWACAGF
AGGMFGYICYDLCHYFLHHSKLP-PFMRKLKKYHLEHHYKNYQLGYGVTSWYWDKKFGTY
LSPDSPLSKMKYQ--
>XP_003672481_Naumovozyma_dairenensis
------------------------------------------------------------
------------------------------------------------------------
-------------MSINTSKTLELFSKDKVAAHNTSDDCWITFQDRKIYDVTKFLNDNPN
--DAN---KDLLLEFAGKDITDELKD-KIDSIKNPSFPILQ-TDQYLIGYLATD-HEEKT
LLTNKDHK-VEVQL------------------NE-ATNGFDSTTFVKDLPTEDKLSIATD
TKKDLEKHKFLDLDKPLLKQILFGNFTKDFYLDQIHRPRHY-GDKSAPLFGN-ILEPLTK
TSWYLVPIFWLPVVFYHIAVALTNMNPI-FAIVLFAIGIYVWTLIEYCMHRFLFHFDERL
PEHNIFYVIHFLLHGCHHYLPMDKYRLVVPPTLFIFLCFPFYKVVFKLLPL--YWAYAGF
AGGLFGYVCYDLCHYFLHHSKMP-PPLRKLKKYHLEHHYKNYQLGYGVTSWYWDKIFGTY
LSPDSPMSKMKYE--
>XP_003955816_Kazachstania_africana
------------------------------------------------------------
------------------------------------------------------------
---------------MTTAKTLELFSKKEVANHTKREDCWVTIFSRKIYDVTKFLDENRD
--FDS-----LLLDYAGTDITDELVNGKLDEK----YKALD-NDNYLVGYVATA-DEEQK
LLTNKDHK-VEVTL------------------EQ----DFDLATLVVELPPEEKLTIATN
YDRDFKKHKFLDLNKPLLPQILKGKFTREFYVDQINRPRHY-GQKSAPLFGNAFLEPFSK
TAWWVVPTFWLPVVFHFFRVALKNMNNP-LALFLFCVGVFVWTLLEYCLHRFLFHFDNYL
PENNIAFALHFLLHGFHHYLPMDPYRLVVPPALFIILCAPIYKTVFLLLPY--YWACAGF
AGGLFGYVYYDMCHYALHHSKLP-PFMRRLKQYHLEHHYKNYELGYGITSWFWDKVFGTY
LSKDAPASVMKFD--
>XP_022466360_Kazachstania_naganishii
------------------------------------------------------------
------------------------------------------------------------
--------------MSSNSRTLELVSKDTVASHNQKNDAWVVVQGRKVVDISAYIRERPE
--KEE-----LLLSLAGKDITDRSHE----------FPGLN-ADDHLVGYLATD-LEEKE
LLSNKDHK-VEVKL------------------EG--GETFDSSTFVKDLPTEDKLSIATD
TKRDYQKHHFLDLEKPLIPQVLFGSFTKDFYVDQIHRPRHY-GKGSAPLFGN-FLEPISK
TAWYVVPIVWGPVVLYFLGRSLKGIHPI-FALMLFALGGFVWTLIEYCMHRFLFHFDDWL
PENNVAFTIHFLLHGVHHYLPMDGYRLVVPPALFVVLCTPFYKLVFKLLPH--YVACAGF
AGGMFGYICYDLIHYFLHHSKMP-KFMRKLKQYHLEHHYKNYQLGFGVSNWFWDKVFDTY
LGKDAPISPMKYD--
>XP_446117_Candida_glabrata
------------------------------------------------------------
------------------------------------------------------------
-----------MSVAADSSKTLELFPQSVLAKHNSKDDCWVSTHERKIYDVSKYLKDHPE
--EADAVHKALDGKH-GTDISQM----ELTTLK------FV-TDDYLVGYLATS-DEEKK
LLTNKSHK-VEVKL------------------N--ADNTFDSTTFVKDLPTEDKLSITTD
YERDYKKHKFLDLNKPLLKQILFGNFTKDFYLDQIHRPRHY-GKGSAPLFGN-FLEAFTK
TAWWVVPTVWGPVVLYFITTALMNMNNP-LALFLFGLGIFVWTLIEYCLHRFLFHFDEWL
PEHSMFFMIHFLLHGCHHYLPMDAYRLVVPPALFVVLCAPIYKLVFAALPY--YWACAGF
AGGMLGYICYDLCHYFLHHSKMP-PFMRKLKKYHLEHHYKNYQLGFGVTSWFWDKVFGTY
LGPDAPLSKMKYE--
>XP_004180337_Tetrapisispora_blattae
------------------------------------------------------------
-----------------------------------------------------------M
PASPSTATKTDTVGTSSSPLTKELFSLESVQKHNTKKDCWVIYQNRKIYDVSQYLADYPK
--GNS-----KIIDFAGKDITSSFKNQERYNHDPETYDFMSHNDKYLVGYLANE-EEAYK
LLSNPSHK-VEVKL------------------TE-QPSTYDSTTFVKELPSEDHFVIATD
YKKDFNEHHFLDLEKPLIPQLWRAKFNRAFYIDQIHRPRHF-GNKSAPLFGN-FLEPLTK
TAWWVIPVVWLPVVFYHLKVAFHNMNNI-FATFLFCVGVFVWTLIEYSLHRFLFHMDNRI
PDHPMFYVLHFTIHGCHHYLPMDPYRLVMPPTLFLILCTPFYKLVFSVLPL--YWAYAGF
AGGLFGYVCYDEVHYWLHHSRVP-KFMRLLKKLHLEHHYKNYQLAFGVSNYFWDKVFGTY
LYPDSPLSPMKYE--
>XP_003685055_Tetrapisispora_phaffii
------------------------------------------------------------
------------------------------------------------------------
------------MAESNPSKTLELFSSEKFQSHNTEDDCWVSVKDRLIYDVSKFVQENKD
VPVED-----AVLKRAGKDISDLLETKSFK---------FV-DDKYLVGYLANS-TEEAR
LLTNKDHK-VEVNL------------------KD---GTYDSTVFVKELPSEEHFTISTD
YKKDFVDHHFLDLEKPLLMQMLTGNFTREFYIDQIHRPRHY-GKGSAKLFGN-WLEPISL
TPWWLIPIIWGPVVVYHFYVGAQHMHPL-SAVFFYFLGIFVWTFIEYCLHRFLFHLDDWV
PQHNFFYTIHFLLHGVHHYLPMDQYRLVVPPALFVVLCTPFYKAVFALLPL--YVAYVGF
AGGLTGYIIYDLTHYFIHHVKLP-RVFRKIKKHHLEHHYKNYQLGFGVSNYFWDLVFGTY
LGPDSPASIMRTK--
>XP_001645624_Vanderwaltozyma_polyspora
------------------------------------------------------------
------------------------------------------------------------
-------------MSAKDSKTLELFAKSRFEEHNTEADCWVSVKERLIYDVSSYLKDNAD
--ADS-----SILEHAGKDITKLTKTREFK---------FI-SDEYLVGYLATE-EEEVR
LLTNKDHK-VEVNL------------------QD---GTYDSTVFVKELPAEEKFTVATD
LGKDFQDHHFLDLNKPMLWQVLFGNFTRDFYIDQVHRPRHY-GKGSAPLFGN-FLEPISL
TPWWLIPIIWGPVVVYHLSVALNNMNNI-FAGFLFCLGIFVWTLIEYCLHRFLFHLDDWV
PQHNIFYTLHFLLHGVHHYLPMDQYRLVVPPALFLVLCTPIYKLVFGLLPL--YWAYAGF
AGGLLGYICYDLTHYFIHHVKLP-KFMRKVKKHHLEHHYKNYQLGFGVSNYFWDKVFGTY
LGPDSPASIMRYK--
>XP_003679408_Torulaspora_delbrueckii
------------------------------------------------------------
------------------------------------------------------------
-------------MSQDQSKTLELFSRKQVSEHNNANDCWVTVSNRKIYDVTKFLDEHPG
--GPQ-----YILDYAGKDITEVLKDSTIHEHSESAYEILE-DSSYLVGYMATE-LEEKE
LLTNSSHK-VEVKL------------------AT---LDFDSTTFVKDLPTEEKLSIATD
YSRDYKRHHFLDLQKPLLPQVMFGKFTKDFYVDQIHRPRHY-GKGSAPLFGN-FLEPLSK
TSWYVIPMVWLPVVLYHVGVAFKNMNPI-FTIFFFCLGTFVWTLIEYGLHRFLFHFDDWL
PESNVCFTLHFLLHGVHHYLPMDKYRLVMPPTLFVILCTPFYKLVFGLLPL--YVAYAGF
AGGLFGYVCYDLTHYFLHHSKLP-SFMRKLKKYHLEHHYKNYQLGFGVTSWFWDKVFGTY
LSPTSPISQMKYD--
>XP_037145255_Zygotorulaspora_mrakii
------------------------------------------------------------
------------------------------------------------------------
-------------MPGDQSKTLELFSQEQFAKHGNADDCWVTVSKRKIYDVSKFLKENPE
--SAN-----LLLQHAGTDISSVLEE----QNDLKDLEKLL-DEKYLVGYLATM-EEEKK
LLSNPDHK-VEVKL------------------TKNDGDNFDSTTFVPKLPTEDKLSIATD
YSQDFKKHHFLDLNKPLLPQVMFGTYTRDFYVDQIHRPRHY-GQKSAPLFGN-FLEPISK
TSWYVIPLVWGPVVIYHFSVALKHMNPI-FCVFFFGLGLFVWTLIEYGLHRFLFHLDDIL
PQHNIFYTLHFLLHGVHHYLPMDKYRLVMPPTLFLVLCTPFYKLVFGLLPL--YVAYAGF
AGGLFGYVCYDLTHYFLHHSKLP-RFARKLKKYHLEHHYKNYQLGFGVTSWFWDKVFGTY
LGPSSPISQMKYE--
>XP_002498588_Zygosaccharomyces_rouxii
------------------------------------------------------------
------------------------------------------------------------
--------------MSTKSPTLQLFSQEQLSKHNNEKDCWVSVYQRKIYNVTEFLDEHPG
--GAE-----YILKYAGRDITEVLKDRDVHEHSESAYEIL--DDNYLVGYLATK-EEATK
LLTNKKHQ-VEVHL------------------TDQNNSDFDSTTFVPELPAEEKLNIATD
YGRDYKKHKFLDLNRALLPQVMFGNFSKDFYLDQVHRPRHY-GKGSAPLFGN-FLEPISK
TPWWAIPIIWIPVVSFHFYVGFTNMNKL-FSTFLFCLGIFVWTLIEYCLHRFLFHLDEWL
PDNNAALTLHFLLHGVHHYLPMDRYRLVMPPTLGIVLMAPIYKTVFGLLPT--YWAYSGF
AGGLFGYVCYDLTHYFLHHAKLP-SYMRKLKKYHLEHHYKNYQLGFGVTSWFWDNVFGTY
LGPDAPLAHMKYD--
>XP_003645235_Eremothecium_cymbalariae
------------------------------------------------------------
------------------------------------------------------------
--------------MSSSCKTLPLYSKSEFEKHVKPNQCWVSIDQRKIYNVSKFLDENPE
--GYQ-----YVLDHAGQDVTQLLKDMQTDEPTDLAHQLL--SDAYLIGYLATS-EEERK
LLTNANHV-VEVKP------------------AN--GNRVDSG-FVKKLPTEEKLAIATD
FKTDYEKHHFLDLDKPLFMQVLFGNFTKEFYIDQVHRPRHY-GKESAPLFGN-FLEPLSK
TSWWVIPIVWYPCVIYYIRTALLNISTP-LALFLFGVGVFVWTLIEYGLHRFLFHFDDRM
PESNIVFTLHFLLHGIHHYLPMDKYRLVMPPALFLALCYPFYKLVFSILPY--YCACAGF
AGGLFGYVGYDVTHYFLHHRKLP-PFMRKLKKYHLEHHYKNYELGFGVTSWYWDKVFNTY
LSPTAPLSRAKYD--
>NP_982359_Eremothecium_gossypii
------------------------------------------------------------
------------------------------------------------------------
----------------MVSKTLPLYSKATLQKHTDRTSCWVSVGNRKIYDVSQFLDEHPG
--GDQ-----YILDYAGKDITAVLKDKLIHEHTEAAYEIL--DESYLVGYLATE-EEEIK
LLTNEKHV-MEVT-----------------------PENLDTTTFVKELPAEEVLSVATD
FGTDYTKHHFLDLNKPLLMQVLRGNFTRDFYIDQIHRPRHY-GKGSAPLFGN-FLEPLSK
TVWWVVPMVWYPVVLYYLTRALQNMPAH-LALTCFAAGVFVWTLIEYSLHRFLFHFDDNM
PESNIAFTVHFLLHGVHHYLPMDKYRLVMPPALFVVLCAPFYRLVFSIFPE--YCACGCF
AGGLFGYVCYDVTHYFLHHHKLP-PFMRKLKKYHLEHHYKNYELGFGVTSWYWDKVFGTY
LASNSPVSRPKCE--
>XP_453142_Kluyveromyces_lactis
------------------------------------------------------------
------------------------------------------------------------
---------------MSSSRILPLYSKTDLEKHNDKNDCWVSLYQRKIYNVTEFLDEHPG
--GAE-----YILDYAGTDITDVMKDVLTHEHSESAYEIM--DESYLVGYLATE-EEEKK
LLTNKDHV-VEVNL------------------KG--NNEFDSTVFVKELPTEDKLSIATD
YQNDYKKHKFLDLNKPLLWQVLFGKFTKDFYLDQVHRPRHY-GKGSAPLFGN-FLEPLSK
TPWWMVPVVWLPVVTYHIYTALMNMNQA-FAIFLFAVGVFVWTLIEYGLHRFLFHLDDRL
PEKQWAFTLHFLLHGVHHYLPMDRFRLVMPPTLFVVLCTPFYKLVFALLPY--YWACAGF
AGGMLGYVCYDLTHYFLHHSQLP-PYMRKLKKYHLEHHYKNYELGFGVTSWFWDKVFGTY
LGENAPLSNMKYD--
>XP_022674090_Kluyveromyces_marxianus
------------------------------------------------------------
------------------------------------------------------------
---------------MSSSKVLPLYSKSDLASHAKKDDCWVSLYQRKIYNVTAFLDEHPG
--GPE-----YLLEHAGKDITEVMKDSAIHEHSESAYEIM--DESYLVGYLATE-EEEKK
LLTNKDHV-VEVNL------------------KG--DAEFDSTTFVKELPTEDKLSVATD
PTSDYKRHKFLDLNKPLLWQVMFGNLTKDFYLDQVHRPRHY-GKGSAPLFGN-FLEPISK
TAWWVVPTVWLPVVIYHIHKALVNMNQP-FAVFLFGLGVFVWTLIEYCLHRFLFHLDARL
PDNNAALTLHFLLHGVHHYLPMDKYRLVMPPTLFVVLCTPFYKLVFALLPY--YWACAGF
AGGLFGYVCYDMTHYFLHHAKLP-PYMRKLKKYHLEHHYKNYELGFGVTSWYWDKVFGTY
LGPTAPLSKMKYE--
>XP_022629083_Lachancea_lanzarotensis
------------------------------------------------------------
------------------------------------------------------------
---------------MTTTKTLPLYTAQQLQTHNSDKDCWVSLYNRKIYNVTRFLDEHPG
--GPE-----LILEYAGKDITDVLKDQVTHEHSVTAYETL--DENYLVGYLATP-EEESK
LLNGTANG-APMEV------------------KL--EEEYDSTVFVPEVPPEEKLSIVTD
YSRDFTRHKFLDLNKPLLVQMLRADFSKEFYLDQIHRPRHY-GRGSAPLFGN-FLEPLSK
TSWYVIPIVWFPVILYHIYTAFQNMNKV-FATFLFGVGLFVWTLIEYGLHRFLFHLDEYL
PRHQVAYTVHFLLHGVHHYLPMDRYRLVMPPTLFVALCTPFYKLVFALLPY--YWACAGF
AGGMFGYMCYDLTHYFLHHAKLP-TYLQKLKRYHMEHHYKNYELGFGVTSWFWDKVFGTY
LGENAPLSKMKFE--
>XP_002552404_Lachancea_thermotolerans
------------------------------------------------------------
------------------------------------------------------------
----------------METKTLPLYSQSQLEQHNTRDDCWVSLHHRKIYNVTSFLDEHPG
--GAE-----LIEEYAGKDVTEIMKDGPTHEHSYVAYEVL--DEEYHVGYLATP-EEEKK
LLGNPEH---PVEV------------------KL--EEDYDSTVFVPEVPPEEKLSIVTD
YTKDYGRHKFLDLNRPLLMQMLTSDFSKEFYLDQVHRPRHY-GRGSAPLFGN-FLEPLSK
TAWYVIPLVWFPVVVYHMYTALQNMNNV-LAVFLFCLGVFVWTLIEYGLHRFLFHLDFYL
PRNQVAYTVHFLLHGVHHYLPMDRYRLVMPPTLFVVLCTPFYKLVFALLPK--YWACAGF
AGGMFGYMCYDLTHYFLHHAKLP-SYMRKLKKYHMEHHYKNYELGFGVTSWFWDKVFGTY
LGDNAPLSQMKFD--
>XP_020060863_Aspergillus_aculeatus
------------------------------------------------------------
------------------------------------------------------------
----------------MPGKVLPVFTPAEIELHNNAKSCYVTL-GSKVYDVTEFVDGHPG
--GED-----LVLEYAGKDVTEILRDESSHVHSDSAYEIL---EECHIGFVAS--EFNGK
A-RTVDA---SQT----------------QQVANGSGAVYATT----GMSCEEDLSVDTD
YTQDFQTHKFLDLSKPLLKQLWFSGFSKEFYLEQIHRPRHYKGGESAPLFGN-FLEPLSK
TAWYVVPIMWLPPVAYGTFVGFSGLANAPAAAGYWVGGLFLWTLIEYLMHRFLFHIDHYL
PDNRVGLTLHFLLHGIHHYLPMDKYRLVMPPTLFVVLATPFWKLAHAVFFYNWYAALTVY
CGGIFGYICYDMTHYFLHHRNLP-MYYKQLKKYHLQHHFADFDNGFGVTSRFWDQVFGTE
LETP-ALKGAKAL--
>XP_001268675_Aspergillus_clavatus
------------------------------------------------------------
------------------------------------------------------------
----------------MPGKILPTFTPAEVESHNNAKSCYVTL-GSKVYDITSFIDDHPG
--GGD-----LILEYAGKDVKAILLDEASHNHSEAAYEIL---EESLVGFLDS--ESIAN
K-IGTNG---SAV----------------KESSEGVRPVYAST----GMSTEEDLSVETD
YTKDYQKFKFLDLNKPLLLQLWNSGFSKDFYLKQIHRPRHYKGGESAPLFGN-FLEPLSK
TAWYVVPLIWLPPVTYGTIMGFSGLGNVGVTAAYWLTGLSLWSLIEYLLHRFLFHLDGYL
PDNRVGITLHFLLHGIHHYLPMDKYRLVMPPTLFVLLAAPFWKLAHTVFFYNWYAALTVF
CGGVFGYICYDLTHYFLHHRNLP-LYYKELKKYHLAHHFADYENGFGVTSRFWDRVFGTE
LETP-TPKPVKTQ--
>XP_001264167_Aspergillus_fischeri
------------------------------------------------------------
------------------------------------------------------------
----------------MPGKILPTFTHAEVETHSHAKSCYVTL-GSKVYDVTSFLNDHPG
--GGD-----LILEYAGKDVKEILRDEPSHNHSEAAYEIL---EDLLVGFLDN--KSTGK
T-ADTNG---SAT----------------EEPVEASRPVYAST----GMSREEDLSVETD
FTKDYQTFKFLDLNKPLLLQLWNSGFSKEFYLQQIHRPRHYKGGESAPLFGN-FLEPLSK
TAWYVVPLLWLPPVTYGSFVGFAGLGNVPAAACYWLFGLFLWTLIEYLMHRFLFHIDGYL
PDNRVGITLHFLLHGIHHYLPMDRYRLVMPPALFVILATPFWKLAHTIFFYNWYAAVTVF
CGGVFGYICYDMTHYFLHHRNLP-AYYKSLKKYHLEHHFADYENGFGVTSRFWDRVFGTE
LQTP-PPKGAKAQ--
>XP_041140820_Aspergillus_flavus
------------------------------------------------------------
------------------------------------------------------------
----------------MPGRTLPTFTSAEVESHNNAKSCYVTL-GSKVYDITSFVDDHPG
--GGD-----LILEYAGRDVEEILRDTVSHEHSEAAYDIL---EDSLIGFIAS--ESTGK
G-ASIDA---AKA----------------NGVGGTSGPVYAAT----GMSREEDLSVETD
YSKDYQTHKFLDLNKPLLMQLWNGGFSKEFYLEQIHRPRHYKGGESAPLFGN-FLEPLSK
TAWYMVPIIWLPPVTYGTVLGFAGLGNVYAAAAYWIGGLALWTLIEYLMHRFLFHLDKYL
PDNRVGLTLHFLLHGIHHYLPMDKYRLVMPPTLFVVLATPFWKLAQSVFFYN--------
--------C------------LP-PYYKGLKKYHLQHHFADFDNGFGVTSRFWDRVFGTE
LQTP-APKDVKTQ--
>XP_752948_Aspergillus_fumigatus
MFLPDGCYSSFLVNDSGFCICNLSLITHPSSVQSTCGKPKRKAVLCKSAVVTGAVFWSHR
LYDGSRSERTRLDIISKLTPLLFVAIYFHIFAVPPESSGFLNLATLLLTVGLVDSIFLES
VSAARSGISISTKYPIMPGKILPTFTPAEVESHNHAKSCFVTL-GSKVYDVTSFLNDHPG
--GGD-----LILEYAGKDVKEILRDESSHNHSEAAYEIL---EDLLVGFLDN--KSTGK
T-ADTNG---SAT----------------EGSEEDSRPVYAST----GMSSEEDLSVETD
IVKDYQTFKFLDLNKPLLLQLWNSGFSKEFYLQQIHRPRHYKGGESAPLFGN-FLEPLSK
TAWYVVPLLWLPPVTYGSFVGFAGLGNVPTAASYWLFGLFLWTLIEYLMHRFLFHIDGYL
PDNRVGITLHFLLHGIHHYLPMDKYRLVMPPALFVILATPFWKLAHTVFFYNWYAAVTVF
CGGVFGYICYDMTHYFLHHRNLP-AYYKSLKKYHLEHHFADYENGFGVTSRFWDRVFGTE
LKTP-PPKGAKAQ--
>XP_658522_Aspergillus_nidulans
------------------------------------------------------------
------------------------------------------------------------
----------------MPGQTLPTFTPAEVESHNSAKSCYVTI-GSKVYDITSFVDDHPG
--GGD-----LVLEYAGKDVTEILRDPVSHTHSESAYEIL---EDNLVGFIGS--ESSSK
C-ANGS----ANG-----------------------KPVYAST----GMSTAEDLSVETD
AVQDYQKHKFLDLNKPLLMQLWNSGFSKEFYLEQVHRPRHYKGGDSAPLFGN-FLEPLSK
TAWYVVPIVWLPPVLYGTYLGASGLGRAPAAAAYWLFGFFLWSLIEYLMHR-------YL
PDNRVGITLHFLLHGIHHYLPMDKYRLVMPPSLFVILATPFWKLAHTVFYYNWNAAVLAY
CGGVFGYICYDLTHYFLHHRNLP-SYYKGLKKYHLEHHFADYDNGFGVTSRFWDWVFGTE
LELP-PPKVLKTQ--
>XP_001389817_Aspergillus_niger
------------------------------------------------------------
------------------------------------------------------------
----------------MPGRTLPTFTPAEVESHNDANSCYVTL-GSKVYDVTDFVAGHPG
--GEE-----LVLEYAGKDVTEILRDPASHAHSDSAYEIL---DECLVGFVSS--EPNGK
A-ANGGV---TQP----------------KE-----QAVFATT----GLSCEEDLSVETD
YTKDYQTHKFLDLNKPLLVQLWNSGFTKEFYLDQIHRPRHYRGGESAPLFGN-FLEPFSK
TAWYVVPIMWLPPITYGTIVGFSGLANVPAAAAYWVGGLFLWTLIEYIMHRFLFHIDKWL
PDNRVGLTLHFLLHGIHHYLPMDKYRLVMPPALFIVLATPFYKLAHTVFFYNWYAAVTVF
CGGVFGYVCYDMTHYFLHHRNLP-SYYKALKKYHLQHHFADFDNGFGVTSRFWDRVFGTE
LEMP-SPKNVKTQ--
>XP_015405691_Aspergillus_nomiae
------------------------------------------------------------
------------------------------------------------------------
----------------MPGRTLPKFTSAEVESHNNAKSCYVTL-GSKVYDITSFVDDHPG
--GGD-----LILEYAGKDVEEILRDAVSHEHSEAAYDIL---EDSLIGFIAS--DSIGK
G-ANIDG---AKA----------------NGVGGTSGPVYAAT----GMSREEDLSVETD
YSKDYQTYKFLDLNKPLLMQLWNGGFTKEFYLQQIHRPRHYKGGESAPLFGN-FLEPLSK
TAWYVVPMIWLPPVTYGTVLGFAGLQNVSTAAAYWTGGLFLWTLIEYIMHRFLFHLDRYL
PDNRVGLTLHFLLHGIHHYLPMDKYRLVMPPTLFVILATPFWKLAHTVFFYNWYAALTVF
CGGVFGYICYDLTHYFLHHRNLP-LYYKGLKKYHLQHHFADFDNGFGVTSRFWDRIFGTE
LETP-APKDVKTQ--
>XP_001818088_Aspergillus_oryzae
------------------------------------------------------------
------------------------------------------------------------
----------------MPGRTLPTFTSAEVESHNNAKSCYVTL-GSKVYDITSFVDDHPG
--GGD-----LILEYAGRDVEEILRDTVSHEHSEAAYDIL---EDSLIGFIAS--ESTGK
G-ASIDA---AKA----------------NGVGGTSGPVYAAT----GMSREEDLSVETD
YSKDYQTHKFLDLNKPLLMQLWNGGFSKEFYLEQIHRPRHYKGGESAPLFGN-FLEPLSK
TAWYMVPIIWLPPVTYGTVLGFAGLGNVYAAAAYWIGGLALWTLIEYLMHRFLFHLDKYL
PDNRVGLTLHFLLHGIHHYLPMDKYRLVMPPTLFVVLATPFWKLAQSVFFYNWYAALTVY
CGGIFGYICYDTTHYWLHHRNLP-PYYKGLKKYHLQHHFADFDNGFGVTSRFWDRVFGTE
LQTP-APKDVKTQ--
>XP_040642609_Aspergillus_ruber
------------------------------------------------------------
------------------------------------------------------------
----------------MPGRILPTLTQAEVESHNNAKSCYVTI-GPKVYDITSFVDDHPG
--GGD-----LILEYAGKDVGEILADVVSHEHSESAYEIL---EDSLVGFVGT--ASSTK
ANVNGA----ASA----------------EE---TARAVYEST----GMATEEDLSIETD
ITKDYQQHKFLDLNKPLLMQLWNSGFSKQFYLEQIHRPRHYRGGDSAPLFGN-FLEPLSK
TAWYVVPIMWLPCIAYGTTVGLSGMSSASAGAGYWAFGLFFWTLIEYVMHRFLFHIDTLL
PDNRVGITLHFLLHGIHHYLPMDKYRLVMPPTLFVLLAAPFWKFAHSVIFYDWYAAVLAY
CGGVFGYVCYDMTHYFLHHRNLP-SYYKSLKKYHLQHHFADFDNGFGVTSRFWDRIFGTE
LETPAPSKIVKTQ--
>XP_040707617_Aspergillus_sydowii
------------------------------------------------------------
------------------------------------------------------------
----------------MPGRILPTFTKAEVESHNSADSCYVTL-GSKVYDITSFVEDHPG
--GGD-----LVLEYAGKDVTEILRDPISHEHSESAYEIL---DDSLVGFIGA--ESSAK
P-ANGSL---ANG----------------DK---KSQPVYATT----GMSNEEDLSVETD
ANQDYQKHKFLDLNKPLLMQLWNSGFSKEFYLEQVHRPRHYKGGESAPLFGN-FLEPLSK
TAWYVVPIVWLPPVIYGTILGHAGLGSTPAAVGYWVFGVFFWSLIEYFMHRFLFHIDKFL
PDNRVGITLHFLLHGIHHYLPMDKYRLVMPPSLFVILATPFWKFAHTVLFFNWYAALLAY
CGGVFGYICYDVTHYLLHHRNLP-PYYKQLKKYHLQHHFADFDNGFGVTSRFWDRIFGTE
IELP-PPKVLKTQ--
>XP_001214390_Aspergillus_terreus
------------------------------------------------------------
------------------------------------------------------------
----------------MPGRVLPTFTLAEVETHNNAKSCYVTI-GSKVYDITSFVDDHPG
--GGD-----LILEYAGKDVKDILRDPVSHEHSEAAYEIL---EESLVGFLAT--DSNGT
A----NA---SNV----------------NGSAHKSEQVFATT----GMSCEEDLTVETD
FSKDYQTYKFLDLNKPLLMQLWNSGFSKEFYLEQIHRPRHYRGGESAPLFGN-FLEPLSK
TAWYVVPIIWLPPVAYGTFVGFTELGNV--AAAYWVFGVFLWTLIEYVMHRFLFHIDRFL
PDNRVGLTLHFLLHGIHHYLPMDKYRLVMPPALFVVLATPFWKLAHTVFAYNWYAALTVY
CGGVFGYICYDMTHYFLHHRNLP-LYYKQLKKYHLQHHFADFDNGFGVTSRFWDVIFGTE
LQMP-TPKVAKVQ--
>XP_022487907_Penicillium_arizonense
------------------------------------------------------------
------------------------------------------------------------
----------------MPGRVLPTFTSAEVESHNTAKSCFVTL-GRNVYDVTDFLDAHPG
--GGD-----LILEYGGKDATDILKDEISHVHTDAAYEIL---DDYHIGFVSNG-STPGK
SSAT------AIE------------------TETGSAPIYAST----GLSRAEDLSIDTD
YTQDFKTHKFLDLNKPLLMQLWNSNFSKEFYLEQIHRPRHYRGGESAPLFGN-FLEPLSK
TSWYVVPSIWLPPVIYGTMVGLSGLGNISVTASYWIGGVCLWTLIEYLMHRFLFHVDHWL
PDNRVGLTLHFLLHGIHHYLPMDKYRLVMPPTLFVILAFPFWKLAHTVFFYNWFAAVTVF
CGGVFGYICYDLTHYFLHHRNLP-LHYKELKKYHLQHHFADFENGFGVTSRFWDRVFGTE
LETP-PPKGTKAQ--
>XP_014530726_Penicillium_digitatum
------------------------------------------------------------
------------------------------------------------------------
----------------MPGRVLPTFTSADVKSHNTAKSCYITL-GSNVYDVTDFLDAHPG
--GGD-----LILEYAGQDVTDILKDEISHEHTDAAYEIL---EEYRIGLVSNV-STPGK
TTTTTTTTVIETE----------------TATENESGPVYAAT----GMSREEDMSIDTD
FNQDFKTHKFLDLNKPLLMQLWYSNFSKEFYLEQIHRPRHYRGGESAPLFGN-FLEPLSK
TAWYVVPSIWLPCVAYGITVGATGLGSATAAASYFTGGVCLWTLIEYLMHRFLFHIDHWL
PDNRVGLTLHFLLHGIHHYLPMDKYRLVMPPTLFVVLAAPFWKLAHAVFFYNWYAAASVF
CGGVFGYICYDLTHYFLHHRNLP-SCYKDLKKYHLAHHFADYENGFGVTSRFWDQVFGTE
LVSP-TPKGVKAQ--
>XP_016596756_Penicillium_expansum
------------------------------------------------------------
------------------------------------------------------------
----------------MPGRVLPTFTSAEVESHNTAKSCYITL-GANVYDVTDFLDAHPG
--GGD-----LILEYAGQDATDILKDEISHEHTDAAYEIL---EEYHIGFVSNV-STPGK
TTTTTTTT--VIE----------------TVTETESGPVYTTT----GMSREEDLSIDTD
YSQDFKTHKFLDLNKPLLMQLWYSNFSKEFYLEQIHRPRHYRGGESAPLFGN-FLEPLSK
TAWYVVPSIWLPCVAYGITVGATGLGSTTAAASYFTGGVCLWTLIEYLMHRFLFHIDHWL
PDNRVGLTLHFLLHGIHHYLPMDKYRLVMPPTLFVLLAAPFWKLAHAVFYYNWYAATSVF
CGGVFGYICYDLTHYFLHHRNLP-SYYKELKKYHLAHHFADFENGFGVTSRFWDRVFGTE
LVSP-APKGVKAQ--
>XP_040644873_Penicillium_griseofulvum
------------------------------------------------------------
------------------------------------------------------------
----------------MPGRVLPTFTSAEVKSHNTAKSCYITL-GANVYDVTDFLESHPG
--GGD-----LILEYAGQDVKDILKDEISHEHSDAAYEIL---DECHIGFVSDV-PVSGK
TTT-------VIE----------------TVTETESGPVYTTT----GMSREEDLSMDTD
YSQDYKTHKFLDLNKPLLMQLWNSNFSKEFYLEQIHRPRHYRGGESAPLFGN-FLEPLSK
TAWYVVPIIWLPFVSYGITVGAAGLGSPTAAASYFFGGVCLWTLIEYLMHRFLFHIDHWL
PDNRVGLTLHFLLHGIHHYLPMDKYRLVMPPTLFVVLAAPFWKLAHAVFSYNWYAATSVF
CGGVFGYICYDLTHYFLHHRNLP-SYYKDLKKYHLQHHFADFENGFGVTSRFWDRVFGTE
LVCP-TPKGTKAQ--
>XP_038930101_Penicillium_roqueforti
------------------------------------------------------------
------------------------------------------------------------
----------------MPGRVLPTLTSADVQSHNTDKSCYITV-GRNVYDVTDFLDAHPG
--GGD-----LILEYAGQDVTDILKDEVSHEHSDAAYEIL---DECHIGFVSDV-STPGK
TTTTTTT---VIE----------------TVTETESGPIYTTT----GMSREEDLSIDTD
YSQDYKTHKFLDLNKPLLLQLWYSNFSKEFYLEQIHRPRHYRGGESAPLFGN-FLEPLSK
TAWYIVPTIWLPCVAYGITVGAIGLGNSVVAASYFTVGVCLWTLIEYLLHRFLFHIDHYL
PDNRVGITLHFLLHGIHHYLPMDKYRLVMPPTLFVVLAAPFWKLAHAVFYYNWYAATSVF
SGGIFGYICYDLTHYFLHHRSLP-SYYKELKKYHLQHHFADYENGFGVTSRFWDRVFGTE
LVSP-APKGVKAQ--
>XP_002561746_Penicillium_rubens
------------------------------------------------------------
------------------------------------------------------------
----------------MPGRVLPTFTSAEVQSHKTAKSCYITL-GPNVYDVTDFLDAHPG
--GGD-----LILEYAGQDVTDILKDEISHDHSDSAYEIL---DEYHIGFVSDV-SAPGK
TTTTTPTT--VIE----------------TVTETNSGPVFANT----GMSREEDLSIDTD
YTQDFKTHKFLDLNKPLLMQLWNSNFSKEFYLEQIHRPRHYRGGESAPLFGN-FLEPLSK
TAWYVVPSIWLPCVAYGMMVGAAGLGSTAAAASYFTGGLCLWTLIEYVMHRFLFHIDHWL
PDNRVGLTLHFLLHGIHHYLPMDKYRLVMPPTLFVFLAAPFWKLAHAVFYYNWYAAVSVF
CGGVFGYICYDLTHYFLHHRNLP-SYYKELKKYHLQHHFADFENGFGVTSRFWDRVFGTE
LVSP-APKGSKAQ--
>XP_040807345_Penicillium_solitum
------------------------------------------------------------
------------------------------------------------------------
----------------MPGRVLPTFTSAEVQSHNNAKSCYITL-GSNVYDVTDFVDAHPG
--GGD-----LILEYAGQDATDILKDEISHEHTDAAYEIL---DEYHIGFVSNA-STPGK
TTSTTTVT--ETV----------------TVTETESGPVYTTT----GMSREEDLSMDTD
YSQDYKTYKFLDLNKPLLMQLWNSNFSKEFYLEQIHRPRHYRGGESAPLFGN-FLEPLSK
TAWYVVPSIWLPCVAYGITVGATGLGSSTAAASYFTGGVCLWTLIEYLMHRFLFHIDHWL
PDNRVGLTLHFLLHGIHHYLPMDKYRLVMPPTLFVLLAAPFWKLAHAVFYYNWYAAASVF
CGGVFGYICYDLTHYFLHHRSLP-SYYQELKKYHLQHHFADFENGFGVTSRFWDRVFGTE
LVAA-TPKGVKAQ--
>XP_022580214_Penicilliopsis_zonata
------------------------------------------------------------
------------------------------------------------------------
----------------MPGKTLPTFTSAEVESHNTAKSCYVTL-GRKVFDITPFVEDHPG
--GGD-----LVLEYAGKDVREILEDEVSHRHTDSAYEIL---DDYHIGFLSAGPGSKNP
Q-ANGNA---KDT----------------QVDGSEDGPVYATT----GMSREEDLSVETD
YSRDYQTHKFLDLNKPLLLQLWNSGFSKEFYLEQIHRPRHYKGGESAPLFGN-FLEPLSK
TAWYVVPIMWLPPVTYGTIVGLSGLGNASIAAAYWVGGLFLWTLIEYLMHRFLFHIDKYL
PDNRVGLTLHFLLHGIHHYLPMDKYRLVMPPTLFIVLAAPFWKLAHAVFFYNWYAALTVY
CGGVFGYICYDMTHYFLHHRNLP-SYYKSLKKYHLQHHFADFDNGFGVTSRFWDRMFGTE
ILTP-PPKALKTQ--
>XP_016616763_Cladophialophora_bantiana
------------------------------------------------------------
------------------------------------------------------------
----------------MPGKTLPTITRAEVEQHNSRKSCYVTI-GERVFDVTDFIDDHPG
--GGE-----LILEYAGKDVEEIMEDEASHFHTETAYEIL---EESLIGFVPT--DAVLK
TAVDSSRPDQVIPLPATAQGNEQLRANGVQAEKLPSRPLYEST----GMSSEDDLSKETD
LDQDWKTHKFLDLNRPLFPQMIFSKFSKEFYLEQVHRPRHYKGGDSAPLFGN-ILEPLSK
TAWYVVPILWLPPVIYGSVLGIMNLPNPALGIAYWSLGLFLWTLVEYLLHRFLFHIDSFL
PDHPLFLTLHFILHGIHHYLPMDKYRLVMPPALFLILATPFYKLAHFVFWYNWYAAVTVF
SGGIFGYVCYDCTHYWLHHHQLP-AYVRDLKKYHLAHHYQNFELGFGVTSKFWDYVWGTE
LKYT---KPIKSS--
>XP_008728242_Cladophialophora_carrionii
------------------------------------------------------------
------------------------------------------------------------
----------------MPGRTLPTITRAEVEQHNNKESCYVTI-GEKVFDVTDFIDDHPG
--GGE-----LILEFAGKDVKAIMEDEVSHFHTETAYEIL---DESLVGFMPT--EPVLK
TAVDASRPDQIVPLPATQAGNEQLKAHGVDTDGLPSRPLYAST----GMSSEEDLSKETD
LNQDWKTHKFLDLNRPLFPQMLFSKFSKEFYLQQIHRPRHYKGGDSAPLFGN-FLEPLSK
TAWYVVPSLWLPPVIYGSYLGITNLTYTAEGVGYWCLGLFLWTLVEYLLHRFLFHLDYYL
PDHPVFLTLHFLLHGIHHYLPMDKYRLVMPPTLFLVLATPFYKLAHAVFWYNWYAAITVF
SGGIFGYICYDCTHYWLHHHQLP-AFVRELKKYHLAHHYQDFELGFGVTSKFWDYIWGTE
LKYA---KPIKSS--
>XP_016254853_Cladophialophora_immunda
------------------------------------------------------------
------------------------------------------------------------
----------------MPGKTLPTITRAEVEQHNSRKSCYVTI-GERVFDVTDFIDDHPG
--GAE-----LILEFAGKDVKEIMEDEDSHFHTETAYEIL---EESLIGFVPT--EAVLK
TAVDSSHPDQVVPLPATAEGNEQLKAHGVQAGNLPSRPLYAST----GMSSEDDLSKETD
LDQDWKTHKFLDLNRPLFPQMIFSKFSKEFYLEQVHRPRHYKGGDSAPLFGN-ILEPLSK
TAWYVVPMLWLPPVLYGSVLGISNLPNPLIGIAYWSLGLFLWTLVEYLLHRFLFHIDGFL
PDHPLFLTLHFVLHGIHHYLPMDKYRLVMPPALFLILATPFYRLAHFVFWYNWYAAITVF
SGGIFGYICYDCTHYWLHHHQLP-AYVRDLKKYHLAHHYQNFELGFGVTSKFWDYVWGTE
LKYT---KPIKST--
>XP_007747083_Cladophialophora_psammophila
------------------------------------------------------------
------------------------------------------------------------
----------------MPGKTLPTITRTEVEQHNSRKSCYVTI-GERVFDVTDFIDDHPG
--GGE-----LILEYAGKDVKEILEDEASHFHTETAYEIL---EESLIGFVPT--DAVLK
TAVDSSRPDHVVPLPATAQGNQQLRANGVQAEKLPSRPLYEST----GMSSEDDLSKETD
LDQDWKTHKFLDLNRPLFPQMIFSKFSKEFYLEQVHRPRHYKGGDSAPLFGN-FLEPLSK
TAWYVVPTIWLPPVIYGSVLGIMNLPNPAVGIAYWCLGLFLWTLVEYLLHRFLFHIDSFL
PDHPLFLTLHFILHGIHHYLPMDKYRLVMPPALFLILAPPFYKLAHFVFWYNWYAAVTVF
SGGIFGYVCYDCTHYWLHHHQLP-AYVRDLKKYHLAHHYQNFELGFGVTSKFWDYVWGTE
LKYT---KPIKSS--
>XP_018698513_Fonsecaea_erecta
------------------------------------------------------------
------------------------------------------------------------
----------------MPGKTLPTITRAEVEQHNTRKSCYVTI-GERVFDVTDFIDDHPG
--GGE-----LILEFAGKDVKEILEDEDSHFHTETAYEIL---EESLVGFVPT--DAVLK
TAVDSSHPDQVVPLPATAAGNEQLKAHGVQADNLPSRPLYAST----GMSSEDDLSKETD
LEQDWKQHKFLDLNRPLFPQMIFSKFSKEFYLEQVHRPRHYKGGDSAPLFGN-ILEPLSK
TAWYVVPILWLPPVIYGSVLGISNLPNPVVGIAYWSLGLFLWTLVEYLLHRFLFHVDAYL
PDHPLFLTLHFVLHGIHHYLPMDKYRLVMPPTLFLILATPFYRLAHFVFWYNWYAAITVF
SGGIFGYICYDCTHYWLHHHQLP-AYVRDLKKYHLAHHYQNFELGFGVTSKFWDYVWGTE
LKYT---KPIKSS--
>XP_022510431_Fonsecaea_monophora
------------------------------------------------------------
------------------------------------------------------------
----------------MPGKTLPTITRAEVEQHNSRKSCYVTI-GERVFDVTDFIDDHPG
--GGE-----LILEFGGKDVKKILEDEDSHFHTETAYEIL---EESLIGFVPT--DAVLK
TAVDSSRPDQVVPLPATIEGNEELKANGVQAENLPSRPLYAST----GMSSEDDLSKETD
LDQDWKTHKFLDLNRPLFPQMIFGKFSKEFYLEQVHRPRHYRGGDSAPLFGN-FLEPLSK
TAWYVVPILWLPPVIYGSVLGISNLESPAVGVAYWCLGLFLWTLVEYLLHRFLFHIDDYL
PDHSVFLTLHFLLHGIHHYLPMDKYRLVMPPTLFLILATPFYKLAHFVFWYNWYVAVTVF
SGGIFGYVCYDCTHYWLHHHQLP-AYVRDLKKYHLAHHYQNFELGFGVTSKFWDYVWGTE
LKYT---KPIKSS--
>XP_016636171_Fonsecaea_multimorphosa
------------------------------------------------------------
------------------------------------------------------------
----------------MPGKTLPTITRAEVEQHNSRKSCYVTI-GERVFDVTDFIDDHPG
--GGE-----LILEFAGKDVKQILEDEDSHFHTETAYEIL---EESLVGFVPT--DAVLK
TAVDSSHPDQVVPLPATAEGNEQLKAHGVQAD-LPNRPLYEST----GMSSEDDLSKETD
LDQDWKTHKFLDLNRPLFPQMLFSKFSKEFYLEQVHRPRHYKGGDSAPLFGN-VLEPLSK
TAWYMIPILWLPPVLYGSVLGIITL-GP-VGIAYWSLGLFLWTLVEYLLHRFLFHIDSYL
PDHPLFLTLHFVLHGIHHYLPMDKYRLVMPPAMFLILATPFYKLAHFVFWYNWYAAITVF
SGGIFGYICYDCTHYWLHHHQLP-AYVRDLKKYHLAHHYQNFELGFGVTSKFWDYVWGTE
LKYT---KPIKSS--
>XP_022505023_Fonsecaea_nubica
------------------------------------------------------------
------------------------------------------------------------
----------------MPGKTLPTITRAEVEQHNNRKSCYVTI-GERVFDVTDFIDDHPG
--GGE-----LILEFGGKDVKKILEDEDSHFHTETAYEIL---EESLIGFVPT--DAVLK
TAVDSSRPDQVVPLPATLEGNEQLKANGVQAENLPSRPLYAST----GMSSEDDLSKETD
LDQDWKTHKFLDLNRPLFPQMIFGKFSKEFYLEQVHRPRHYRGGDSAPLFGN-FLEPLSK
TAWYVVPILWLPPVIYGSVLGISNLESPAVGVAYWCLGLFLWTLVEYLLHRFLFHVDDYL
PDHSVFLTLHFLLHGIHHYLPMDKYRLVMPPTLFLILATPFYKLAHFVFWYNWYVAITVF
SGGIFGYVCYDCTHYWLHHHQLP-AYVRDLKKYHLAHHYQNFELGFGVTSKFWDYVWGTE
LKYT---KPIKSS--
>XP_013285434_Fonsecaea_pedrosoi
------------------------------------------------------------
------------------------------------------------------------
----------------MPGKTLPTITRAEVEQHNSRKSCYVTI-GERVFDVTDFIDDHPG
--GGE-----LILEFGGKDVKKILEDEDSHFHTETAYEIL---EESLIGFVPT--DAVLK
TAVDSSRPDQVVPLPATVEGNEQLKANGVQAENLPSRPLYAST----GMSSEDDLSKETD
LDQDWKTHKFLDLNRPLFPQMIFGKFSKEFYLEQVHRPRHYRGGDSAPLFGN-FLEPLSK
TAWYVVPILWLPPVIYGSVLGISNLESPAVGVAYWCLGLFLWTLVEYLLHRFLFHIDDYL
PDHSVFLTLHFLLHGIHHYLPMDKYRLVMPPTLFLILATPFYKLAHFVFWYNWYVAITVF
SGGIFGYVCYDCTHYWLHHHQLP-AYVRDLKKYHLAHHYQNFELGFGVTSKFWDYVWGTE
LKYT---KPIKSS--
>XP_007754904_Cladophialophora_yegresii
------------------------------------------------------------
------------------------------------------------------------
----------------MPGRTLPTITRAEVEQHNKKESCYVTI-GEKVFDVTDFIDDHPG
--GGE-----LILEYAGKDVKAIMEDEVSHSHTETAYEIL---DESLVGFMPT--EPVLK
TAVDSSRPDQIVPLPATQAGNEQLKAHGVDTDSLPSRPLYAST----GMSSEEDLSKETD
LNQDWKTHKFLDLNRPLFPQMLFSKFSKEFYLEQIHRPRHYKGGDSAPLFGN-FLEPLSK
TAWYVVPSLWLPPVMYGSYLGITNLTYKAEGAGYWCLGLFLWTLVEYLLHRFLFHLDYYL
PDHPVFLTLHFLLHGIHHYLPMDKYRLVMPPTLFLVLATPFYKLAHAVFWYNWYAAITVF
SGGIFGYICYDCTHYWLHHHQLP-AYVRELKKYHLAHHYQDFELGFGVTSKFWDYIWGTE
LKYA---KPVKSS--
>XP_016239174_Exophiala_spinifera
------------------------------------------------------------
------------------------------------------------------------
------------------------MPQAEVEAHNTKDSCWVTI-GERIFDVTDFVEDHPG
--GGE-----LILEYAGKDVKQIMEDEVSHFHTDTAYEIL---EESLIGFLPT--EPVLK
AATASPHPDEVVPLPATANGNAELKKQGVQTEGLPTREVFETT----GMSCAEDLSKDTD
LDKDWKQHKFLDLNRPLFPQMLFSKFSKEFYLEQIHRPRHYRGGDSAPLFGN-FLEPLSK
TAWYVVPTLWLPPVFYGSYLGLTHLPLS-QGPAYWALGLFLWTLVEYLLHRFLFHIDYYL
PNHPVFLTLHFLLHGIHHYLPMDKYRLVMPPTLFLILATPFYKLAHAVFWYNWYVAITVF
SGGIFGYVCYDCTHYWLHHHQLP-AYVRDLKKYHLAHHYQNFELGFGVTSKFWDYVWGTQ
LEYS---KPIKSS--
>XP_016260672_Exophiala_oligosperma
------------------------------------------------------------
------------------------------------------------------------
---------------MMPGRTLPTIPQAEVETHNTKDSCWVTI-GERIFDVTDFVEDHPG
--GGD-----LILEYAGRDVKQIMEDEVSHFHTETAYEIL---EESLIGFMPT--EPVLK
AATASSHPDQVVPLPATANGNAELRKQGVQTSDLPTRAVFETT----GMSCAEDLSKDTD
LDKDWKQHKFLDLNRPLFTQMLFSKFSKEFYLEQIHRPRHYRGGDSAPLFGN-ILEPLSK
TAWYVVPALWLPPVFYGSYLGLTNLPIP-QGPAYWALGLFLWTLVEYLLHRFLFHVDYYL
PDNSVFLTLHFVLHGIHHYLPMDKYRLVMPPTLFLILATPFYKLAHTVFWYNWYAAITVF
SGGIFGYVCYDCTHYWLHHHQLP-AYVRDLKKYHLAHHYQNYELGFGVTSKFWDYVWGTQ
LEYA---KPIKTN--
>XP_013315166_Exophiala_xenobiotica
------------------------------------------------------------
------------------------------------------------------------
----------------MPGRTLPTIPQAEVESHNTKESCWVTI-GERIFDVTDFVEDHPG
--GGE-----LILEYAGKDVKNIMEDEVSHFHTETAYEIL---EESLIGFMPT--EPVLK
AATASSHPEQVVPLPATANGNAELRKQGVQTGDLPTRPLFEST----GMSSAEDLSKDTD
LDQDWKTHKFLDLNRPLFPQMLFSKFSKDFYLEQIHRPRHYRGGDSAPLFGN-FLEPLSK
TAWYVVPSLWLPPVLYGSYLGMSHLPVS-QGPAYWFLGLFLWTLVEYLLHRFVFHLDYYL
PDHPVFLTLHFVLHGIHHYLPMDKYRLVMPPTLFLILATPFYHLAHTVFWYNWYAAITVF
SGGIFGYICYDCTHYWLHHHQLP-SYVRELKKYHLAHHYQNFELGFGVTSKFWDYVWGTQ
LEYT---KPIKTT--
>XP_007719132_Capronia_coronata
------------------------------------------------------------
------------------------------------------------------------
----------------MPGRTLPTITRAEVEAHNTKKSCYVTI-GERVFDVTDFVDDHPG
--GGE-----LILEYAGKDVKQIMEDEVSHYHSEAAYEIL---EESLIGFMPT--ERVLK
AAVNSSHPDQVVPLPATAEGKEDLKAEGVDTDGLPTRQIFETT----GMSSEEDLSKDTD
LELDWKTHKFLDLNRPLFPQMLFSNFSKEFYLEQIHRPRHYRGGDSAPLFGN-FMEPLSK
TAWYVVPIIWLPLVFYGSYVGISHLPPV-QGPAYWCLGLFLWTLVEYLMHRFLFHIDKAM
PDHPVALTLHFLLHGIHHYLPMDKYRLVMPPALFLILATPFWHLAHAVFRYNWYVALTVF
SGGIFGYVCYDCTHYWLHHRQLP-SYVRDLKKYHLAHHYQNFELGFGVTSKFWDLIWGTE
LQYA---KPIKSS--
>XP_007731527_Capronia_epimyces
------------------------------------------------------------
------------------------------------------------------------
----------------MPSRTLPTITHAEVQAHNTKKSCYVTI-GERVFDVTDFIDDHPG
--GGD-----LILQYAGKDVKQIMEDEASHFHSEAAYEIL---EESLIGFTPT--DAVLK
AAVNSSHPDQVVPLPATAEGNKQLKAAGVQTDELPSRQIYSST----GLSSAEDLSKDTD
LELDWKEHKFLDLNRPLFSQLLFSNFSKEFYLEQVHRPRHYRGGDSAPIFGN-FMEPLSK
TSWYIVPILWLPPVLYGSYLGISHLPGV-QGPAYWCLGLFLWTLVEYILHRFLFHIDKYL
PDHPVFLTLHFLLHGVHHYLPMDKYRLVMPPSMFLILATPFYRLAHAVFWYNWYAAVTVF
SGGIFGYVCYDCTHYWLHHRQLP-SYVRELKKYHLAHHYQNFELGFGVTSKFWDYIWGTQ
LEYV---KPIKSS--
>XP_009158055_Exophiala_dermatitidis
------------------------------------------------------------
------------------------------------------------------------
----------------MPGRTLPTITRAEVEAHNTKKSCYVTI-GERVFDVTDFVDDHPG
--GGD-----LILQYAGKDVKQIMEDEVSHFHSDAAYEIL---EESLVGFVPT--DAVLK
AAVKSSHPDQVVPLPATKEGNEQLEAAGVETAELPTRPVFQST----GMSSEEDLSKDTD
PDADWKTHKFLDLNRPLFPQMLFGKFSKEFYLEQVHRPRHYRGGDSAPLFGN-FMEPLSK
TAWYVVPALWLPPVIYGSYLGISHLPGL-QGPAYWCLGLFLWTLVEYLLHRFLFHVDYYL
PDHSVFLTLHFLLHGIHHYLPMDKYRLVMPPALFLILATPFYHLAHFVFSYNWYAAITVF
SGGIFGYICYDCTHYWLHHHQLP-SYIRDLKKYHLAHHYQNFELGFGVTSKFWDLIWGTE
LKYV---KPVKTS--
>XP_013255766_Exophiala_aquamarina
------------------------------------------------------------
------------------------------------------------------------
----------------MPSRTLPTIPRAEVEAHNNQKSCYVTI-GERVFDITDFLEDHPG
--GPE-----LILEYAGKDVKAIMEDEVSHFHSEAAYEIL---DESLVGFVAT--DAVLK
VAVQSSHPDEVVPLPATANGNSLLKDQGIRTEELPSRPLFAST----GMSTAEDLSKETD
PTTDWKTHKFLDLNRPLFPQMLFSKFSKEFYLEQVHRPRHYRGGDSAPLFGN-FMEPLSM
TPWYVIPLLWLPPVTYGSVLGFMNLASPFVAASYWLLGLFLWTLVEYLLHRFLFHLDYYL
PDHPVFLTLHFLLHGIHHYLPMDKYRLVMPPALFLILATPFYKLAHTVFWYDWYVAVTVF
SGGIFGYICYDCTHYWLHHRSLP-GYVRELKKYHLAHHYQNFELGFGVTSKFWDYVWGTQ
LEYV---KPVKSS--
>XP_016228859_Exophiala_mesophila
------------------------------------------------------------
------------------------------------------------------------
----------------MPGRTLPTIPLSEVETHNTKSSCYVTI-GERVFDVTDFLEDHPG
--GPE-----FILEYAGKDIKEILQDQTSHAHSEAAYEIL---EDSLVGFVAT--APVLK
TAVDSTHPDQVVPLPATANGNAELQDHGVQTKDLPARPLYEST----GMSSAEDLSKETD
LDSDWKTHKFLDLNRPLFPQMLFSNFSKEFYLEQVHRPRHYKGGASAPLFGN-FMEPLSK
TAWYVIPIIWLPPVTYGSVIGFMHLSSTTEAAGYWLLGLFLWTLVEYILHRFLFHIDKLM
PDHPVALTLHFLLHGIHHYLPMDRYRLVMPPSLFLILATPFYKLAHAVFWYDWYAAVTVF
SGGIFGYICYDCTHYWLHHRQLP-AYVRDLKKYHLAHHYQNFELGFGVTSKFWDYVWGTQ
LEYT---KPVKASQ-
>XP_013274550_Rhinocladiella_mackenziei
------------------------------------------------------------
------------------------------------------------------------
----------------MPGRTLPTILRSEVETHNNKTSCYVTI-GERVFDVTDFVEDHPG
--GSG-----LILDYAGKDVQAIMEDAVSHFHSEAAYEIL---EESLVGFVAD--DPALK
TAVNSSHPDQVVPLSATAEGKEPLKVPGIQTDELSSRTVFAST----GMSSAEDLSKETD
LDQDWKTHKFLDLNKPLFPQMLFSKFSKEFYLKQVHRPRHYRGGASAPLFGN-FLEPLSK
TAWYVVPTLWLPPVIYGSFLGITNLPSPFEGVAYWSLGLFLWTLVEYLMHRFLFHVDKLM
PDHPVALTLHFILHGIHHYLPMDRYRLVMPPALFLILATPFYKLAHAVFWYNWYAAVTVF
SGGVFGYICYDCTHYWLHHHQLP-SYVQELKKYHLAHHYQNFELGFGVTSKFWDYIWGTQ
LEYT---KPIKAS--
>XP_017994277_Phialophora_attinorum
------------------------------------------------------------
------------------------------------------------------------
------------------------------------------------------------
------------------------------------------------------------
------------------------------------------------------------
------------------------------------------------------------
--------------------------------------LFLWTLVEYLLHRFLFHVDEYM
PDHPLALTAHFLLHGIHHYLPMDRYRLVMPPTLFIALATPFYKLAHTVFWYDWYAAVMVF
SGGIFGYVCYDCTHYFLHHKTLP-AYVRELKKYHLAHHYQNFELGFGVTSKFWDYIWGTQ
LEYA---KPLKTQ--
>NP_594423_Schizosaccharomyces_pombe
------------------------------------------------------------
------------------------------------------------------------
------------------------------MASVTSEKC-VILSDGTEYDVTNYLVANKD
--AAD-----LLRRYHRQEVADILNATSKSKHSEAVVEIL---------------KSAKV
PLKNKEFSDLVDQNIGVGYGN-------------------------------EFIVKPTD
LDKDFEKNHFLDLKKPLLPQILFGNIKKDVYLDQVHRPRHYRGSGSAPLFGN-FLEPLTK
TPWYMIPLIWVPCVTYGFLYACTGIPFS-VAITFFIIGLFTWTLVEYTMHRFLFHLDEYT
PDHPIFLTMHFAFHGCHHFLPADKYRLVMPPALFLIFATPWYHFIQLVLPH--YIGVAGF
SGAILGYVFYDLTHYFLHHRRMPNAYLTDLKTWHLDHHYKDYKSAYGITSWFWDRVFGTE
GPLFNEQGKISTKAK
```
