## Supplementary material for "Coding Sequence Insertions in Fungal Genomes are Intrinsically Disordered and can Impart Functionally-Important Properties on the Host Protein": MAFFT_MSAs: XP_717233.2_blasthits_MAFFT.txt

```
>XP_717233_Candida_albicans
------------------------------------------------------------
--------------MYSLIKSLATFATLFSLTLAKFESS---------------------
TPPVEV--VGNKFYFSNNGSQFLIRGIAYQ---------QDAAGSVSS-GYDADPNRKYN
DPLADADACKRDVKYFKESNTNTLRVYAIDPDKDHEECMKIFSDAGIYIVADLSEPTVSI
NRNNPEWNLDLYKRYTKVIDKMQEYSNVLGFFAGNEVTNNRSNTDASAFVKAAIRDMKKY
IKESD-YRQ-IPVGYSSNDDEEIRVAIADYFSCGSLDDRADFFGINMYEWCGKSTFETSG
YKDRTEEIKNLTIPAFFSEYGCNANRPRLFQEIGTLYSDKMTDVWSGGIVYMYFEEANKY
GLVS-VDGNS-VKTLSDYNNYKSEM-NKISPSLAHTSTLSSSDASKTLQCPGTAASTWKA
-ATNLPPTPDESYCDCISKSLECVV-ADDVDKEDYGDLFGQVCGY-ID--CSAISADGS-
KGEYGVASFCSDKDRLSYVLNQYYLDQDKKSS-----ACDFKGSASINSKA-SASGSCKA
VSGVA-------------------TGKAS-SSGGSSKSGSSSA--SA-------------
SG-SSSSSTSSGSSSSSGVKA------TQQMSMVKLVSIITIVTAFVGGMSVVF------
--------------------
>XP_002420075_Candida_dubliniensis
------------------------------------------------------------
--------------MYSLIKSLATFVTLFSLTLAKFESS---------------------
TPPIEV--IGNKFYFSNNGSQFLIRGIAYQ---------QDAAGSVSS-GYDADPNRKYT
DPLADADACKRDVKYFKESNTNALRVYAIDPEKDHEECMKIFSDAGIYIVADLSEPTVSI
NRNSPEWNLDLYERYTKVVDNMQEYSNVLGFFAGNEVTNNRSNTDASPFVKAAIRDMKKY
LKDSN-YRE-IPVGYSSNDDEEIRVAIADYFSCGSLDDRADFFGINMYEWCGKSTFESSG
YKDRTEEIKNLTIPAFFSEYGCNANRPRLFQEIGTLFSDKMTDVWSGGIVYMYYEEANKY
GLVS-VDGDS-VKTLSDYNNYKSEM-NKISPSLAHTSTLSSSEASKTLECPGTAASTWKA
-ATKLPPTPDKDYCDCVSKSFECVV-ADSVEKEDYGDLFAQVCGY-ID--CSAISADGN-
KGDYGVASFCSDKDRLSYVLNEYYIDQDKKSS-----ACDFKGSASINSKA-SSSGSCKA
VSGVA-------------------TGKAS-ASGGSSKSGSGSASSSA-------------
SG-SSSSSTSSGSNSSSGNKS------TQQMSMVKLVSITTIVTAFVGGMSIIF------
--------------------
>XP_002549645_Candida_tropicalis
------------------------------------------------------------
--------------MISILKSLLTLTALSSLALAKFEDV---------------------
SPPIEV--VGNKFFYSNNGSQFLIRGIAYQ---------QDTSGSVSTISYDSDPNRKYN
DPLVDPESCKRDVEYFIATNTNTLRVYAVDPDNDHEECMKIFSDAGIYIIADLSEPTTSI
NRNNPEWNLDVYDRYTKVIDTLQEYSNVLGFFAGNEVTNNRTNTDASPFVKAAIRDMKKY
IKDND-YRE-IPVGYSSNDDEETRVAIADYFACGSLDDRADFFGINMYEWCGRSTFETSG
YKDRTEEFQNLTIPIFFSEYGCNANRPRLFQEVGTLFSDKMTDVWSGGIVYMYYEEANNY
GLVS-LDGSK-VSTMSDYNNYRSQI-NNISPSLATRSTIGSAEASRTLACPDNSFSTWRA
-ATDLPPTPDEEYCDCLAQSFNCVV-ADDVDEEDYGDLFGEVCGY-ID--CSEISADGN-
EGAYGSFSFCSDKDRLSFVLNQYYHDQNERSD-----ACDFGGSASINSDA-VETSRCSA
-SGVS-------------------SGSGTRRSGSSTRSGSSSGSSSA-------------
SD-SSSTSTSSGSSSNAGVRV------AGEMSMTKLFTITGIVTAFVGGMSILLN-----
--------------------
>XP_003870143_Candida_orthopsilosis
------------------------------------------------------------
---------------MRFTQLLPCLLALSAPIWAKFEDT---------------------
TPPIEI--VGNKFFYSNNGSQFLMRGIAYQ---------EDTSL-------IANSNLTYK
DPLADVEACKRDVEHFKALNTNCLRVYAIDPDLDHDECMELLSEAGIYIIADLSQPKTSI
NRNDPSWDLDHYERYTEVIDKLSEYSNVLGFFAGNEVTNNRSNTDASPFVKAAVRDMKKY
IEDSNGMRK-VPVGYSSNDDEDTRIAIADYFACGSVEERADFFGINMYEWCGNSTFATSG
YRDRTEEFEHLPVPIFFSEYGCNEKRPRLFTEVQTLYSPLMSEVWSGGIVYMYFEEDNEY
GLVS-IRGSS-VSILDDYKYYSSEI-NNISPSYARASD-ESTAATSTITCPDTDSTTWQA
-SADLPPTPDKDFCDCIAKSFECVV-AEDVDEDDYGEIYADVCGR-ID--CSDISVNGT-
SGDYGDYSFCSHRDKLSFVLNLYYHDQNENSN-----ACDFNGSASINRDA-ESTSSC--
----G-------------------VGSSRRSQGTATSTTSNSQSTTS-------------
GS-RSNTNEANNSH----IPN---------MSNFKLVTYVSLVTAIVGGVSFIL------
--------------------
>XP_001524610_Lodderomyces_elongisporus
------------------------------------------------------------
---------------MKFTSFIP-FVTLFATALAKFEDT---------------------
TPPIEI--VGNKFFYTNNGSQFLMRGIAYQ---------EDTSLQGGE-RSSSSNNTAYK
DPLADAAACRRDVEHFIKLNTNTLRIYAIDPELDHDECMQMFSEAGIYIVADLSQPQNSI
NRNEPSWDVAHYERYTQVIDALADYANVLGFFAGNEVTNNRSNTDASPFVKAAVRDMKQY
IDNSSNMRK-IPVGYSSNDDEDTRIAIADYFACGSLDERADFFGINMYEWCGDSTFEESG
YKDRTEEFSNLPIPIFFSEYGCNVERPRLFTEVQELYGRNMTDIWSGGIVYMYYEEANNY
GLVS-LRGSS-VSTMGDYKYYSSEI-NNISPSYAHSSD-ETDQATSTLSCPDSSKSTWRA
-SPDLPPTPDDNYCSCIAQSFGCVV-KEDVDEEDYGEIFGDVCGR-ID--CSDISADGT-
KGEYGEYSFCSAKEKLSYVLNLYYMEQNENSN-----ACDFDGQASVNRDA-QVASSCTL
----G-------------------SGASRVLQGSGSGSGASRTGTNS-------------
GS----TNTASGSRQSLALPN------AEKVSSFKLMCIVGIVSVFVGGLTIAL------
--------------------
>XP_007373006_Spathaspora_passalidarum
------------------------------------------------------------
---------------MKVSSITIGLVSLCSLVRAKFE-A---------------------
TPEVEV--VGNKFYFSNNGSQFLMRGIAYQ---------QNPA--------EEKDS-KYK
DPLVDQETCKRDVKYLKELNTNTIRVYALDPTKDHDPCMKILADAGIYVIADLSEPSVSI
NRDTPEWNLDLFERYTKVVDMLAPYSNVLGFFAGNEVTNNDTNTDASPFVKAAIRDTKKY
IEEKK-YRK-IPVGYSSNDDEFIRVPIADYFSCGSLEDRADFFGINMYEWCGDATFKSSG
YEDRTNEFKNLTIPIFFSEYGCNEKRPRKFTEVRALYSTQMTDIWSGGIVYMYFEEENKY
GLVE-VKGDK-VSTLKDYEYYKSEI-NNISPSYAQVKT-VSAEATQTLACPASDQKHWKA
-ATDLPPTPDQDYCNCVAKSFDCVV-SDKVQSKKYGDLYAEVCGL-ID--CSSISANGT-
SGDYGEYSFCSDKDKLSYVLNLYYHDQNEHAQ-----ACDFDGSASVNVNA-EETKKCSA
------------------------------KN-PVTS--KSK--SAS-------------
GD-ATSTSNSKSTKQNAGNIS------AKKMSMAELIALTTVVTGLITGFSMVLFE----
--------------------
>XP_043047109_Scheffersomyces_spartinae
------------------------------------------------------------
---------------MIQQQVYFLFSI-VVSLVLAANSA---------------------
TPPVEI--IGNKFFFSDNGTQFLMRGIAYQ---------QNTANAT---------DVSFV
DPLADEEACKRDVKYFIELETNVLRIYAINSSLDHSGCMKTFADAGIYIIADLSEPDLSI
NRDSPEWNLDLYQRYTDVVDEFVKYDNVLGFFAGNEVTNNKSNADASPYVKAAVRDVKKY
ISDKQ-YTK-IPVGYSSNDDSETRVAIADYFACGSEDERADFFGINMYEWCGDSTFESSG
YKDRTEEFKNLLIPIFFSEYGCNSERPRKFTEVGTLFSSEMTDVWSGGIVYMYFEEENDY
GLVS-VKGNS-VSTLGDFSNYVKEI-KSVTPSLAKASS---GGSSSTLSCPGNSDSTWTA
-ATNLPPTPEKDVCDCLAGTLTCQV-DSSVSKKDYGDLFGIVCGK-ID--CSDISGNGT-
TGVYGAFSFCSDKDKLSYVLNKYYEENDKAKS-----ACAFDGSATLMSSA-SSGGSCQT
KLSSA-------------------M---SAASESAPKTTGGSSASGSSS-----------
SG-SSSSGSSTSTKKSGGNVT------VKALSTAEMFAIVTIITSFVGGASLLFV-----
--------------------
>XP_001383560_Scheffersomyces_stipitis
------------------------------------------------------------
---------------MNFAIVSIFVLFVFQSAFADDK-T---------------------
TPPVEV--VGNKFYFSNNGSQFLMRGIAYQ---------QNTA--------NSTENLSFI
DPLADEKTCERDVKYFKELNTNTLRVYAVNGSLDHDACMDIFSEAGIYIIADLSEPDLSI
NRNNPEWNLDLYKRYTEVVDMFEKYPNVLGFFAGNEVTNDKSNTDASAFVKAAVRDTKKY
IKDKQ-YRN-IPVGYSSNDDEDIRVAIADYFACGDLDERADFFGINMYEWCGESTFKTSG
YSDRTDEYKNLTIPVFFSEYGCNEKRPRKFTEVGAIFSDDMTDVWSGGIVYMYFEEQNKY
GLVS-IKGDE-VQTLDDYKYYKSEI-NNISPNYAKSST-ASVEATQTFACPASAST-WRA
-AVKLPPTPDEDFCECMASTYECVI-RDNVPQKNFKNLYSEICGQ-ID--CSPISVNGS-
KGEYGSVSFCSDKDKLSHVLNEYYLSSDRHSS-----ACDFNGSATLAKSV-ETGKTCSA
------------------------------KDGSVNSAGSSN--SKS-------------
SD--TSQSTSTSTKSSGAIQS------FQIASKYDLLAISIFMGCLFSGATILFI-----
--------------------
>XP_020061791_Suhomyces_tanzawaensis
------------------------------------------------------------
------------MVNLV-SVVCSALVL---AANLAGAAD---------------------
LPEIEV--IGNKFFFSNNGSQFLMRGIAYQ---------QNTANET--------DTT-FK
DPLADADSCKRDIKYFTDSNTNVLRVYAVNTTLDHDECMNALADAGIYIIADLSQPSESI
NRDSPEWNLDLYKRYTDVIDMFSNYSNVLGFFAGNEVTNNKSNTDASAFVKAAIRDMKSY
ISEKK-YRK-IPVGYSSNDDGDIRVAIADYFACGDEDERADFFGINNYEWCGDSSFEASG
YEAATKQYQNLTIPVFFSEYGCNEVTPRKFTEVGTLFSDKMTDVWSGGIVYMYFQEENKY
GLVS-VKGLS-VSTLSDFGYYSSEI-NKISPSYAKASS-ASQAAHSTLSCPAS-ASTWKA
-ASSLPPTPDKDTCDCVASTLECVV-ADDVASKNYGDLFGFVCDK-ID--CSDITANAE-
NGTYGGFSYCSDKDKLSYILNSYYNENGKEKS-----ACDFSGSASINKSA-SSDKSCSS
KISKA-------------------T------SGSSGSS---GSGSSSGSGSS--------
SS-SKSTSSSKSSKSSDGHIS------QKRVSRTELFAIAGIVTAFAGGVSFILFE----
--------------------
>XP_020077679_Hyphopichia_burtonii
------------------------------------------------------------
----------MKFSLLVSSLIFSF--C---SIALAGDSP---------------------
TPEVEV--VGNKFFFKNNGSQFLMRGIAYQ---------QNVANQT--------DTTSFE
DPLADADACKRDVEYLQKLNTNTLRIYAVNTTKNHDECMKTFADAGIYIIADLSEPSESI
NRNSPEWNLDLYKRYTDVVDMFSKYDNILGFFAGNEVTNNKSNTDASAFVKAAIRDTKKY
IKDEK-KKS-IPVGYSSNDDEDTRIAIADYFSCGEIEERADFFGINMYEWCGNSNFKSSG
YADRTEQYKNLTIPVFFSEYGCNADRPRKFTEVGTLFSDKMTDVWSGGIVYMYFEEENEY
GLVS-ASGKN-VKTLDDFKYYSSEI-NKISPSYAKSSQ-V-KSASSTLKCPKS-ASTWKA
-SETLPPTPDKDACDCMAKSLSCVV-ADDVDDSDYGDLYGYICSK-ID--CSDITSDGA-
KGKYGGFSYCADKDKLSYILNKYYEKNGKSKS-----ACSFKGSASLNKSA-STAKSCSS
KIAQA-------------------TKGG-SKSGSSGSSSSGDSSSGSSSG----------
----GSGSSSTSSGKSSGAAH------FKPASKGELFAVASMVTCFVGGVSFIFA-----
--------------------
>XP_015465335_Debaryomyces_fabryi
------------------------------------------------------------
---------MFKLPLLL-AFVFGLLTC---QLVLADDS----------------------
TPEVEV--VGNKFYFKNNGSQFLMRGIAYQ---------QNTENTT---------SKEFV
DPLADGDACKRDVEYLQKLNTNTLRVYALNHSKNHDECMKTFADAGIYIIADLSEPELSI
NRDSPSWDLELYERYTGVVDQFANYSNVLGFFAGNEVTNNKSNTDASAFVKAAIRDTKKY
ISDKN-YRD-IPVGYSSNDDEDTRIAIADYFSCGSLDERADFFGINNYEWCGDSSFKSSG
YEDRTKEYKNLTIPVFFSEYGCNAKRPRKFTEVGTIFSDDMTDVWSGGIVYMYFEEANKY
GLVS-ANGDN-VKTLDDFKYYSSEI-NKISPSYAKKSS-V-KLASSTLSCPAS-ASTWKA
-ASKLPPTPDKDTCDCMSKSLECVL-SDDVDEEDYGDLYGSVCGD-ID--CDTITADGA-
KGKYGAFSFCSSKDKLSYILNAYYEKNGKKSS-----ACDFKGSASINKKA-SANKSCSS
KISQA-------------------TKGGSSSSGSSGSSSDSSSDSSSGSGSG--------
SS-SGSGSDSTSTKLSSGNLS------MKSISKGELLTVVGMVTCFVGGISFVLV-----
--------------------
>XP_458177_Debaryomyces_hansenii
------------------------------------------------------------
---------MFKLPLLL-AFVFGLLTC---QLVLAED-----------------------
VPEVEV--VGNKFYFKNNGSQFLMRGIAYQ---------QNTENST---------SKEFV
DPLADGDACKRDVEYLQKLNTNTLRVYALNHSKNHDECMKTFADAGIYIIADLSEPELSI
KRDNPSWDLELYERYTGVVDQFANYSNVLGFFAGNEVTNNKSNTDASAFVKAAIRDTKKY
ISDKD-YRA-IPVGYSSNDDEDTRIAIADYFSCGDLDERADFFGINNYEWCGDSSFKSSG
YEERTQEYKNLTIPVFFSEYGCNSKRPRKFTEVGTIFSDDMTDVWSGGIVYMYFEEANKY
GLVS-TSGDD-VKTLDDFKYYSSEI-NKISPSYAKKSS-V-KSASNTLSCPAS-ASTWKA
-ASKLPPTPDKDTCNCMSKTLECVV-SDDVDEEDYGDLYGTVCGD-IE--CDTINADGE-
KGKYGAFSYCSTKDKLSYVLNAYYEKNGKSSS-----ACDFKGSASINKKASSADKSCSS
KISQA-------------------TKGGSSSSGSSDSSSGSGSSSGSGSGSG--------
SS-SGSGSDSTSTRSSSANLS------MKSISKGELLTVVGMVTCLVGGISFVLV-----
--------------------
>XP_006687394_Yamadazyma_tenuis
------------------------------------------------------------
---------------MLRNFSFVLLCLLLSLLNLTTADE---------------------
LSEIEV--VGNKFFFKDNGTQFLIRGIAYQ---------ENTANST-----ADGGSTSIN
DPLADPDSCKRDVKYFQESNTNALRVYAVNTSLNHDECMKTFADAGIYIIADLSEPDKSI
NRESPEWNLDLYERYTNVVDMFANYTNVLGFFAGNEVSNNKSNTDASAFVKAAVRDTKKY
MSDKK-YRS-IPVGYSSNDDEDIRVAIADYFACGDSDESADFFGINMYEWCGDSSFKSSG
YEARTEEYKNLSIPIFFSEYGCNAERPRKFTEIGTIYGDDMTDVWSGGIVYMYFQEDNDY
GLVS-VDGDT-VKTLSDFKYYSSEM-NNISPSLAQSSE-VSDSAS-TIACPTS-AATWSA
-STKLPPTPDSEVCKCMASSLSCVL-ADDVDTSDYSDLYGYICDK-ID--CSDISSDGK-
KGKYGDYSFCSDEDKLSYVLNAYYKDQNEDKS-----ACDFSGSASINKDA-KTDATCAS
--SEA-------------------SESGESSSGST-----------SGSGSG--------
AS-GTADSDSSNSKGSSATI-------VESWSISQLIGITTIITSFIGGISFVLFD----
--------------------
>XP_001482112_Meyerozyma_guilliermondii
------------------------------------------------------------
---------------MWFNHIFALVLCLYVTKSLAAD-----------------------
LPLIEV--VGNKFFYSNNGSQFLIRGVAYQ---------QNNEDNQ---------SKSYS
DPLADADACERDVKYLRDANTNVIRVYAVDPKKDHDKCMLTFADAGIYVIADLSEPKTSI
NRDSPEWSLDLYDRYTSVIDMFSKYDNVLGFFAGNEVTNNKSNTDAAAFVKAAIRDSKKY
IKGKK-L-N-LPVGYSTDDSDDTRDAVVDYFACGSDEDRADFIGVNMYEWCGNSDFKTSG
YEARTKLYLNLTIPIFMSEYGCNTDRPRKFTEVGTIFSDKMTDVWSGGIVYMYFEEANKY
GLVS-VKGDT-VLTLDDYKYYSLEM-NKISPSYAKSSE-EKLVASKTGSCPAS-ASTWKA
-STKLPPTPDKDTCDCMSKSLACTV-ADDVDEKDYGDLFGVVCDK-ID--CDSINADGA-
KGKYGGFSFCSSKDKLSYVMNAYYEDQGKDKS-----ACDFKGSASLNENA-STDKTCSS
KLSQA-------------------SKGGSSSSGSGSSSSGSSGDSNSSSG----------
SS-TNSGSSASSSKKLSGNVN------IKFVSHNELFAVAGVVTCILGGLSFVVLE----
--------------------
>XP_018712510_Metschnikowia_bicuspidata
------------------------------------------------------------
-----------MRQAITFLSALFALALAL-----AAD-----------------------
LPAIEV--VGNKFFYANNGSQFLIRGIAYQ---------QNTENST-----SSGDSS-YT
DPLADGDACKRDVEYFAKSNTNVLRVYAVDPTKDHDECMNTFADAGIYIIADLSEPDTSI
NRDSPEWNLELYDRYTSVIDMFANYTNVLGFFAGNEVTNNKSNTDASAFVKAAVRDMKTY
VKDNG-W-S-YPVGYSSNDDADTRVAIADYFSCGDLDERADFFGINMYEWCGDSTFEESG
YKDRTEEYLNLTIPVFFSEYGCNLERPRKFTEIATLFSDEMTDVWSGGIVYMYFEEENEY
GLVS-VSDDT-VSTLADYSYYSKEM-NSISPNLVLSSD-IGSASTQTLACPTS-ASTWKA
-SASLPPTPDKETCDCVYSSLLCVV-ADDVDTDDYSDLYGFVCGE-ID--CSAVSANGT-
TGVYGSVSFCSDKEKLSYVLNAYYEDQDSHSS-----ACDFDGSATLVASA-SVASSCSA
AVSSV-------------------S-ANAVATGSSS------------------------
SS-TSSASSSTSTKSSDGKIA------ALPATKSELVAIGAMISCIVGGFGAFFF-----
--------------------
>XP_002619884_Clavispora_lusitaniae
------------------------------------------------------------
------------------------------------------------------------
------------------------------------------------------------
------------------------------------------------------------
--------------------------------------------------------MKSY
IKGKG-W-K-FPVGYSSNDDEDIRVAIADYFSCGELEERADFFGINMYEWCGDANFQSSG
YKDRTEEYKNLTIPVFFSEYGCNAERPRKFTEIGTIYSDEMTDVWSGGIVYMYFEEANKY
GLVS-ASGDS-VSTLEDFSYYSKEM-NSISPSLAKTAD-VGSSSTVTLSCPAS-ASTWKA
-SPSLPPKPDQDVCDCVSSSLQCVL-SDKVDEDDYGDFFGTLCGL-VN--CSAVSADGD-
KGKYGAVSFCSSKDKLSYLLNMYYEDQDQHSS-----ACDFSGSASLRSTS-SLPKSCSA
MVSSV-------------------S-AGAVVTGSSDSSSGSSSGSSSESGSGSSNSDS--
QS-SSSSSSSSSKKSS-GYVA------ARPASKGELAAIVAMALCFVGGFSSFLF-----
--------------------
>XP_025339775_Candida_haemuloni
------------------------------------------------------------
---------------MWFFSLLALWAFSFV---AAADDK---------------------
LPQIDI--VGNKFFYSNNGSQFLIRGVAYQ---------QNPMNTT-----GESQDK-YV
DPLADGDACKRDVKYLADAKTNVLRVYAVDPTKDHDECMKTFADAGIYIIADLSSPAESI
NRDSPAWNIDLYKRYTSVVDMFANYSNVLGFFAGNEVTNNRSNTDASPFVKAAVRDMKAY
IKDKG-W-H-YPVGYSSNDDSEIRTAIGDYFACGDLDARADFFGVNMYEWCGDSSFEKSG
YETQTEQYKNMTIPVFMSEYGCNEIRPRKFTEIGTIFGDKMTDVWSGGIVYMYFEEANKY
GLVS-TDGSS-VSTMSDYSYYSKEM-NDASPSLASSAD-ESSQASETLECPAT-AKTWSA
-SPSLPPTPDEDLCDCVQKSLKCVV-DDDVKEKDYGDLFGEVCGE-ID--CSAVNSNGK-
NGTYGAVSFCSNKEKLSYILNKYYEDNDEHKS-----ACDFDGSASLAKTQ-DAASSCKA
VVSSV-------------------S-AHAQVTGSTSGASGAANVSGSGSGSGSSGSGS--
NS-ESSSSSSSSKKNS-GNLS------ARVITKGELLAVGAMVMCFVGGFTTFFM-----
--------------------
>XP_024714094_Candida_pseudohaemulonis
------------------------------------------------------------
---------------MWFLPLLALWALSLV---AAED-----------------------
LPEIEI--VGNKFFYSNNGSQFLIRGVAYQ---------QNPMNTT-----GESQDK-YV
DPLADGDACKRDVKYLRDAKTNVLRVYAVDPTKDHDECMKTFADAGIYIIADLSSPAESV
NRDSPAWNIDLYKRYTSVVDMFANYTNVLGFFAGNEVTNNRSNTDASPFVKAAVRDMKAY
IKEQG-W-K-FPVGYSSNDDSEIRVAIGDYFACGDVDARADFFGVNMYEWCGDSSFLKSG
YETQTEQYKNMTIPVFMSEYGCNEVRPRKFTEIGTIFGDKMTDVWSGGIVYMYFEEANKY
GLVS-TDGSS-VSTMTDYSYYSEEM-NSISPSLAKSSD-ESSDASATLECPPNNAKTWKA
-SPSLPPTPDQDICDCVQDSLECVV-ADDVKEKDYGDLFGEVCGSGID--CSAINVNGT-
NGTYGAVSFCSNKEKLSYVLNKYYQDNKDSKS-----ACDFSGSASLASTK-DSASSCKA
VISSV-------------------S-ANAQVTGSTSGASGAAHV----SGSSSSGSGS--
SS-SSSGSSSSSSKGS-GSIS------ARFISKGELLAVGALVMCFVGGFGTFFM-----
--------------------
>XP_025334973_Candida_duobushaemulonis
------------------------------------------------------------
---------------MWFLPLLALWALSLV---AAED-----------------------
LPEIEI--VGNKFFYSNNGSQFLIRGVAYQ---------QNPMNTT-----GESQDK-YV
DPLADGDACKRDVKYLRDANTNVLRVYAVDPTKDHDECMKTFADAGIYIIADLSSPAESV
NRNSPAWNVDLYKRYTSVVDMFANYTNVLGFFAGNEVTNNRSNTDASPFVKAAVRDMKAY
IKDQG-W-K-FPVGYSSNDDSEIRVAIGDYFACGDIDARADFFGVNMYEWCGDSSFSDSG
YKTQTEQYKNMTIPVFMSEYGCNEVRPRKFTEIGTIFGDKMTDVWSGGIVYMYFEEANKY
GLVS-TDGSS-VSTMTDYSYYSAEM-NSISPSLAKSSE-ESSDASSTLKCPPNDAKTWKA
-SPSLPPTPDQDICDCIQDSLECVV-ADDVKEKNYGDLFGEVCGNGID--CSAINVNGT-
NGTYGAVSFCSNKEKLSYVLNKYYKENKDSKS-----ACDFDGSASLASTK-DSASSCKA
LISSV-------------------S-AHAQVTGSTSGASGAAHV----SGSSSSGSGS--
SS-SSSGSSSSSSKGS-GSIS------ARFISKGELLAVGALVMCFVGGFGTFFM-----
--------------------
>XP_028893309_Candida_auris
------------------------------------------------------------
---------------MWFLSALTATFVSLVSLAAAED-----------------------
LPKIEV--VGNKFFYSNNGSQFLIRGVAYQ---------QNPMNTT-----GESQDK-YV
DPLADAEACKRDVKYLADAKTNVLRVYAVDPTKDHDECMKTFADAGIYIIADLSSPAESI
NRDSPAWDVNLYKRYTSVVDMFANYSNVLGFFAGNEVTNNRSNTDASPFVKAAVRDMKAY
IKEKG-W-H-YPVGYSSNDDAEIRTAIGDYFACGDDDAKADFFGVNMYEWCGDSSFEESG
YEAQTKLYQNMTIPVFMSEYGCNRVKPRKFQEIGTIFSDKMTDVWSGGIVYMYFEEANKY
GLVS-TDGNS-VSTMTDYSYYSEQM-NKISPSLAKSDD-VSVDKSKTFECPAS-AKTWQA
-SPSLPPTPDEGICDCIQKSLKCVV-SDDVDEDDYGELFGEVCGKLDS--CDAVSVNGK-
NGTYGAVSFCSNKEKLSYIINQYYESQDGDKS-----ACDFDGSASLAKSS-NSESSCQA
VVSSV-------------------S-AHAQVTGSTSGASGAANV---GSGSGSSGSGSSG
SS-EASSSSSSSKKSS-GHIS------ARVISKGELLAVGAMVMCFVGGFTTFFM-----
--------------------
>NP_014038_Saccharomyces_cerevisiae
------------------------------------------------------------
---------------MLFK-SLSKLAT-AAAFFAGVATA-------------D------D
VPAIEV--VGNKFFYSNNGSQFYIRGVAYQ---------ADTANET--------SGSTVN
DPLANYESCSRDIPYLKKLNTNVIRVYAINTTLDHSECMKALNDADIYVIADLAAPATSI
NRDDPTWTVDLFNSYKTVVDTFANYTNVLGFFAGNEVTNNYTNTDASAFVKAAIRDVRQY
ISDKN-YRK-IPVGYSSNDDEDTRVKMTDYFACGDDDVKADFYGINMYEWCGKSDFKTSG
YADRTAEFKNLSIPVFFSEYGCNEVTPRLFTEVEALYGSNMTDVWSGGIVYMYFEETNKY
GLVS-IDGND-VKTLDDFNNYSSEI-NKISPTSANTKS-YSA-TTSDVACPAT-GKYWSA
-ATELPPTPNGGLCSCMNAANSCVV-SDDVDSDDYETLFNWICNE-VD--CSGISANGT-
AGKYGAYSFCTPKEQLSFVMNLYYEKSGGSKS-----DCSFSGSATLQTAT--TQASCSS
ALKEIGSMGTNSASGSVDL------GSGTESSTASSNASGSSSKSNSGSSGSSS------
SS-SSSSASSSSSSKKNAA-T------NVKANLAQVVFTSIISLSIAAGVGFALV-----
--------------------
>XP_018220355_Saccharomyces_eubayanus
------------------------------------------------------------
---------------MLFK-SLSTLAT-AAAFLAGVATA-------------D------D
VPAIEV--VGNKFFYSNNGSQFYIKGVAYQ---------ADTVNTT--------SGATIN
DPLADYDSCSRDIPYLKKLDTNVIRVYAINTSLDHTKCMEALNDAEIYVIADLSAPKTSI
NRLSPSWTVDLFNSYKEVVDSFANYTNVLGFFAGNEVTNNYTNTDASAFVKAAIRDTRDY
ISEKK-YRS-IPVGYSSNDDEDTRVKMADYFACGDNDVKADFYGINMYEWCGKSDFKTSG
YQDRTAEFKNLSIPVFFSEYGCNEVSPRLFTEVQALYGSNMTDVWSGGIVYMYFQETNDY
GLVS-IDGSD-VKTLDDFNNYSSEI-NKISPTSANTKS-YTA-TTSDVACPAT-GKYWSV
-ATSLPPTPNGGLCSCMNAANSCVV-SDDVDSDDYEALFNYICNE-VK--CDGITANGT-
TGEYGAYSFCTPKEQLSFVMNLYYEAQGGSKS-----NCDFSGSASLQTAT--TQSSCSA
ALSQIGSMGTNSASGSADL------GSGTETSTGSAKSSGASGKSSSGSS---T------
SS-SSSSSASSSSTKKSAA-N------NVKVNLAQVVFTSVISLSIAAGVGFALA-----
--------------------
>XP_033768610_Saccharomyces_paradoxus
------------------------------------------------------------
---------------MLFK-SLSKLAT-AAAFFAGVATA-------------A------D
VPAIEV--VGNKFFYSNNGSQFYIKGVAYQ---------ADTANET--------TGSTIN
DPLANYDSCSRDIPYLKKLNTNVIRVYAINTTLDHSECMKALNDADIYVIADLSAPDTSV
NRDDPAWTVDLFNSYKTVVDSFANYTNVLGFFAGNEVTNNYTNTGASAFVKAAIRDVRQY
ISDKN-YRK-IPVGYSSNDDEDTRVKMADYFACGDDDVKADFYGINMYEWCGKSDFKTSG
YADRTAEFKNLSIPVFFSEYGCNEVTPRLFTEVEALYGSNMTDVWSGGIVYMYFEETNKY
GLVS-IDGND-VKTLDDFNNYSSEI-NKISPTSANTKS-YSA-TTSDVACPAT-GKYWSA
-ATDLPPTPNGGLCSCMNAANSCVV-TDDVDSDDYETLFNWICNE-VD--CSGISANGT-
SGKYGAYSFCTPKEQLSFVMNLYYEKNGGSKS-----DCSFSGSATLQTAT--TQASCSS
ALKEIGSMGTNSASGSVDL------GSGTESSTASSNASGSSSKSNSGSSG--S------
SS-SSSSASSSSSSKKNAA-T------SVKANLAQVIFTSIISLSIAAGVGFALV-----
--------------------
>XP_003676178_Naumovozyma_castellii
------------------------------------------------------------
---------------MLLK-TLSTITA-TSFLA-SLVKS-------------A------D
LPAIEV--VGNKFFYSNNGSQFYMKGIAYQ---------ADTANVT--------SGSTIN
DPLADYTSCSRDIPYLQQLDTNVIRVYAVNTSLDHTECMNALNDAGIYVIADLSSPTESI
NRDSPSWTLDLLDRYTSVVDLFSNYTNVLGFFAGNEVTNNFTNADASAFVKAAVRDTKKY
ISDQG-YRA-IPVGYSSNDDADTRVAIADYFACGDDDVKADFYGINMYEWCGTSTFSKSG
YSDRTKEFANLSIPIFFSEYGCNEVSPRQFTEVQALYGSDMTDVWSGGIVYMYFEETNKY
GLVS-IDGND-VKTLDDFNNYSKEI-HSISPTSANTKS-YTP-SSTALSCPTS-QKYWNV
-ATSLPPTPDKNICSCMAASVSCTV-SSDVDEDDYQDLFNYVCSK-VS--CAGISKNGT-
SGEYGAYSFCSSKEQLDFVLNFYYEANGGSSS-----DCDFSGSATLQDAT--TQAGCAT
ALSQIGSVGTNIASVSATF--DSSESSSSGKKTSSATGKSSSGKSSATSG----------
SS-SSSASSTSGSKKSNAGSV------NAKLNLAQVLLSSVVTISLAAGLGFALA-----
--------------------
>XP_003672067_Naumovozyma_dairenensis
------------------------------------------------------------
---------------MLLK-TLTTVAA-TSLLA-GFATA-------------D------D
LPAIEI--VGNKFFFSNNGSQFYMRGVAYQ---------ADTANAT--------SGDTIN
DRLADFSSCSRDIPYLQQLDTNVIRVYSVNTSLDHSECMQALNDAGIYLIADLSAPDESI
NRDSPSWDLELFDRYKSVVDLFANYTNVLGFFAGNEVTNNSTNTDASAFVKAAVRDTKKY
IADQN-YRS-IPVGYSSNDDADTRVAIADYFACGDDDVKADFYGINMYEWCGNSDFKTSG
YEDRTKEFANISVPLFFSEYGCNEVRPRLFTEVQALYGDNMTDVWSGGIVYMYFEETNKY
GLVS-IDGDD-VKTLDDFNNYSKEI-HSISPTSANTAS-YTA-SSTSLACPTN-FAKWNV
-ATNLPPTPDKNLCSCMDASLGCVV-ADDVDEEDYQDLFDYVCGE-IS--CDGISKNGT-
SGEYGAYSFCSSKEQLDFVLNLYYEANGGSKS-----DCDFSGSATLQSAT--TQAGCAT
ALSQIGSAGTKSPSASATY----AYGSSASKSTSNANRATASSRSSGSSGSSRASGSSAS
SS-SSSSSSSTSSSSSNAGNV------NAKLNFAQVLISSFVTVSLVAGLGFVLV-----
--------------------
>XP_003959177_Kazachstania_africana
------------------------------------------------------------
---------------MLLK-TLSLLTS-GLVLA-NQVIA-------------D------D
LPAIEI--SGNKFFYSNNGSQFYIRGVAYQ---------ADTANST--------SGSTIN
DPLADYDTCSRDIPYLQQLDTNVIRVYAVNTSLDHSECMQALNDAGIYVIADLSEPANSI
NRASPSWTVDMFDRYKEVVDMFSNYTNVLGFFAGNEVTNNYTNSDASAFVKAAVRDTKQY
ISDQG-YRS-IPVGYSSNDDADTRVFIADYFACGDDDVKADFYGINMYEWCGSSTFKTSG
YSDRTQEFKNLSIPLFFSEYGCNEVTPRQFTEVQALYGSDMTDVWSGGIVYMYFEETNNY
GLVS-IDDGD-VKTLSDFNNYSKKI-HSISPTSTNSAS-YTP-SSTSLSCPTE-YKYWKA
-STDLPPTPDNNLCSCMNAASSCVV-ADSVDSDNYADLFDYVCGV-IS--CDGISVNGT-
SGEYGAYSFCSSKEQLNFVLNLYYESEGGSSS-----ACDFSGSATLQSAT--TQAGCSS
ALKEIGSIGTNSATDSATF----VSGGSAAK-TSSASSSEASSKSSGS------------
SS-SSSSSASATSTKSSSAQA------NFRVNLAQVILSCVVSVSVAAGVSFALI-----
--------------------
>XP_022466632_Kazachstania_naganishii
------------------------------------------------------------
---------------MMLK-NIITTAA-TALAASSLASA-------------A------D
LPAIEV--VGNKFFYSNNGSQFYIKGIAYQ---------ADTANAT--------GGSTIN
DPLADFESCSRDIPYLQQLSTNVIRVYAVNTSLDHSQCMNALNDAGIYVIADLSSPKLSV
NRKSPSWTLDLYNRYTSVVDMFANYTNVLGFFAGNEVTNDETNTDASTFVKAALRDTKSY
IKEKN-YRS-IPVGYSSNDNEETRVALADYFACGDSDESADFYGINMYEWCGTSTFQRSG
YADRTADFKNLTIPIFFSEYGCNEVTPRQFTEVETLYGSDMTDVWSGGIVYMYFEETNKY
GLVS-IDGSD-VKTLDDFNNYSSEI-HKVTPTSANTAS-YTP-SSTSMQCPAT-GKNWAA
-ATNLPPTPNEDLCSCMSAANSCVV-ASDVSEDDYEDLFNYVCSK-VS--CAGISANGT-
TGEYGAYSFCSSKEQLSFVLNLYYQSQGGSKS-----DCDFSGSASLQSAT--TQGSCAT
ALREIGTAGTGTASNSASFRGRSSSGSGSGSASASASASASSSRSSNSRSSSGDNSSSSG
SG-SASASASSTSRKSGAASS------SSRANLAQVILTSLASISFVAGVGFALV-----
--------------------
>XP_449946_Candida_glabrata
------------------------------------------------------------
---------------MFFKNTLAALTA-ASALF-STVKA-------------D------D
LPPIEI--VGNKFFFSNNGSQFYMRGIAYQ---------ADTANAT--------SGATIN
DPLADFSSCSRDIPYLQQLATNVIRVYAVNTSLDHDECMKALNDAGIYVIADLSAPKTSV
NRDSPSWDLELYERYTSVVDMFANYSNVLGFFAGNEVTNNSTNTDASAFVKAAVRDTKQY
IKSKG-YRK-IPVGYSSNDDADTRVSIADYFACGDEDQRADFYGINMYEWCGNSNLQKSG
YADRTKEFSNLSIPLFFSEYGCNEVTPRLFTEVQALFGDQMTDVWSGGIVYLYFEEENHY
GLVS-IDGND-VKTLDDFNNYSKQI-HSISPSSANTAS-YSA-SSTSLSCPTS-NSYWKA
-SSNLPPTPDKDLCLCMDDANSCIV-ADKVDEDDYKDLYGYVCGE-ID--CSGITGNGT-
TGKYGSYSFCSPKEKLNFVLNLYYQSKGGSKS-----DCDFSGSASVRSAT--THAGCAS
ALKEIGSVGTNSATDSATY-----SGSGTGSMSTSKASASGSSKGSSSAKSGSASGSSS-
SS-SRSATSSSKSNKKNAG-V------NLKTDLFQVIATSVISISMLAGLGFVLA-----
--------------------
>XP_004180017_Tetrapisispora_blattae
------------------------------------------------------------
---------------MLLK-SLATLAA-SALFA-GQAAA-------------D------S
LPEIEI--VGNKFFYSNNGSQFYVKGIAYQ---------ANTDNVT--------TGSTIN
DPLANADACKRDIPYLQKVNTNVIRVYAINTSLDHSECMQSLNDAGIYVIADLSAPDESI
NRDAPTWTVDLYQRYKDVVDELANYTNVLGFFAGNEVTNNSTNTDASAFVKAAIRDTKSY
IKQKG-YRN-IPVGYSSNDDADTRVPMADYFACGKDSIKADFYGINMYEWCGSSTFQKSG
YADRTKDFQNLTIPIFFSEYGCNEVQPRKFTEVEALYGSNMTNVWSGGIVYMYFEEENNY
GLVT-IDNNE-VSTKADYSYYSSEI-AKVSPSIANTKS-YSSNSSATMSCPAS-QKYWKA
-ATVLPPTPDSNICGCMSAAASCVV-DKDVDEEDYQTLFDYICGE-IS--CDGISGDGS-
SGTYGSYSFCSAKDQLNFVLNLYYESNGKSKS-----ACDFSGSASVQSGS--TKSGCSS
ILKAIGTAGTGSYSATSVG-NSTETKSSDSASGSSISTSTKKNKSSSGSSQKDGKDAATG
SS-SASSTSGSSSGSKNAAVS------NMRVNIFEILFTSILTISVAAGLGFALA-----
--------------------
>XP_003684068_Tetrapisispora_phaffii
------------------------------------------------------------
---------------MLFR-KFTSVAL-AALCA-TFTAA-------------D------D
LPAIEI--VGNKFFFSNNGSQFYMKGVAYQ---------QDTANVT--------GGSTIQ
DPLADFESCSRDIPYLQAIDTNVIRVYAVNVSLDHSQCMQALNDAGIYVIADLSAPADSI
DRSDPSWTVDLFARYKSAVDVFANYTNVLGFFAGNEVTNDNTNTDASAFVKAAIRDTKKY
ISDQG-YRS-IPVGYSSNDDSKTRVSIADYFVCGDDDVRADFYGINMYEWCGQSTFEKSG
YADRTKDFANITVPVFFSEYGCNEVSPRQFTEVQALYGPNMTDVWSGGIVYLYFQETNNY
GLIS-IDSNSDVSTLKDYSYYSQEI-HSISPSSVQSST-YTP-SSTSLSCPAT-GVNWKA
-VTSLPPTPNQDLCSCMDAAAACVV-DDSVDEDDYEKLFSYICGV-ID--CSGITANGT-
TGEYGAYSFCSSKEQINFVLNYYYEYNGSKSS-----NCDFSGSATLRSAT--TQSGCSS
ALSAVGTAGANIFSGDVTF-SSSGSASGSSTSSSSSGKSSSSGKSSSGKSSSGKSSSGKS
SSKSSSSSSASSTSSKSAAPS------SSKINFAHVILSSIATIAVAAGFGLVMA-----
--------------------
>XP_001646646_Vanderwaltozyma_polyspora
------------------------------------------------------------
---------------MLFN-KVTSFAL-ASLLA-GYATA-------------A------D
LPAIEV--VGNKFFYSNNGSQFYMKGIAYQ---------ADTANVT--------SGSSIN
DPLADFASCSRDIPYLQQLSTNVIRVYAVNTTMDHSQCMDALVDAGIYVIADLSEPDASI
NRDSPEWTVELFDRYKSVVDMFANYTNVLGFFAGNEVTNNSTNTPASAFVKAAVRDTKAY
IKEKN-YRS-IPVGYSSNDDADTRVAIADYFACGDSDERADFYGINMYEWCGNQNFQSSG
YADRTKDFQNLTVPIFFSEYGCNLVQPRQFTEVQALYGANMTDVWSGGIVYMYFEETNNY
GLVS-IVNDK-VSTLADFNNYSKQI-HSISPSSANTAS-YTP-TSTSMACPAT-GRYWKA
-ATALPPTPNSGLCSCMDAANSCVV-ADDVDSKDYQELFNYICGE-IS--CDGISSNGT-
TGKYGAYSFCSDKEKLNFVLNLYYQNNGAVSS-----ACAFSGSASVKSAT--TLSVCSS
ALEAVGSVGTNIYTSDISM----ASGSSTSSSSSAKNSSKSSSRSNSSGSS---------
SS-SSSSSATSTKSSKNAAGS------SFKVNMAQVMLSSFATFAVAAGLGFALA-----
--------------------
>XP_003682614_Torulaspora_delbrueckii
------------------------------------------------------------
---------------MLFK-TLAAAAL-ASVFS-SCVTA-------------D------D
LPAIEV--VGNKFFFSNNGSQFYVRGIAYQ---------ADTANAT--------DGDSIN
DPLADYDKCSRDIPYLQKLNTNVIRVYAVNTSLNHDECMSALNDAGIYVIADLSAPKDSI
NRLSPSWDIDLYDQYTSVVDEFSQYPNVMGFFAGNEVTNNNTNTDASPFVKAAVRDMKAY
IKEKG-YRS-IPVGYSSNDDEDTRVPMADYFACGDSDAKADFYGINMYEWCGDANFQNSG
YADRTKDFANLSIPIFFSEYGCNEVKPRKFTEVEALYGDNMTDVWSGGIVYMYFEEDNQY
GLVS-IDSNNDVKTLDDFNNYSSEI-AKISPTSANTAS-YSA-TSTSLECPAT-NSNWMA
-ATDLPPTPSEDLCDCMKAALSCVV-KDDVDEDDYQDMFDYICSQ-IS--CDGITANGT-
TGDYGSYSFCQPKEKLSFVMNLYYNQQGGSKS-----NCDFSGSATLQSAT--TQSACGT
ALSQVGSSGTNKPSSSVSF-----SGSKSS------SKSGSGSASGSS------------
TS-SGSSGSSTSTGSRNAAIS------NARINLSQVILSSIATISLVAGVGFALA-----
--------------------
>XP_037144677_Zygotorulaspora_mrakii
------------------------------------------------------------
---------------MLLK-TLFSVAA-ASIYA-GFAAA-------------Q------D
LPPIEV--LGNKFFFSNNGSQFYIKGIAYQ---------ADTANAT--------TGQSIN
DPLADFETCSRDIPYLQAVDTNVVRIYAVNTSFDHSQCMQALNDAGIYVIADLSAPRSSV
NRLSPSWDLELYNQYTSVVDLFANYTNVLGFFAGNEVTNNYTNTDASAFVKAAIRDMKSY
IRERN-YRS-IPVGYSSNDDEDTRVAIADYFACGDEDVKADFYGINMYEWCGNSTYRGSG
YADRTAEFRNLSIPIFFSEYGCNAIRPREFSEVETLFGDDMTDVWSGGIVYMYFEESNNY
GLVS-IDGNN-VRTLDDYNYYSSEI-RRVSPSSANNAS-YTA-SSTSLSCPRT-GRYWQA
-STDLPPTPDRNLCQCMGASLSCVV-DDDVSEDDYQDLFDYVCGE-IS--CDGIQGNGT-
SGDYGAYSFCSPQAKLSFVLNLYYEAQGASQS-----DCDFSGSASLQTAS--IQSGCSS
ALAQIGSSGMNQASASANF-----SGGSSSTTAARITQSGSGSVTVQG------------
SS-SSSSTHSASATKESTAIS------SAEFNLFQVILSSIATISVVAGMGFALA-----
--------------------
>XP_002496735_Zygosaccharomyces_rouxii
------------------------------------------------------------
---------------MLLK-NLSSLTL-GALYAASGAFA-------------DSSSSSSS
LPPIEV--AGNKFFYSNNGSQFYIQGIAYQ---------ADTVNGS--------AGDDIN
DPLADYSTCSRDIPYLKKLNTNVVRVYAVNTTLDHSKCMEALAENDIYVIADLSIPGKSV
DRTDPQWNVELYERYTGVVDAFANYTNVLGFFAGNEVTNNASNTDASAFVKAAVRDVKKY
ISDKD-YRK-IPVGYSSNDDEDTRVPMADYFACGDSDVKADFYGINMYEWCGDSNFQTSG
YKDRTADFKNLSIPIFFSEYGCNAVKPRKFSEVQTLYGSNMTDVWSGGIVYMYFEEDNGY
GLVS-VENNN-VKTLSDFENLSSQM-AKIKPSVAKNSS-YTA-QSTSLSCPAS-QKYWKA
-NTKLPPTPSKDLCGCMHDSLSCVVNTDKIDEDKYGDLFGYVCSQ-VD--CDGITADGK-
NGSYGTYSFCSAEEQLSFVLNLYYQKNGKQSS-----ACDFKGSASLQKAT--TQSACSS
ALKQIGSSGTGSASSSVSV-------------SSSGSGSGSNSKSSSNGDSS--------
SSSSSSKGSSTAGAKEKNLAL------GSKASLSQVILSFVATLGVVAGAGFAMA-----
--------------------
>XP_003647215_Eremothecium_cymbalariae
------------------------------------------------------------
----MLHSVILGFITCLLQVSLAQNSGSSSAKSSATNSAKSGTQGSTPAIVTSSPSSGNR
VPAIEI--VGNKFFYSNNGSEFFIKGVAYQ---------AETRDTS--------AGTTIN
DPLADYTVCSRDLPYLLWLNTNTVRVYAVNTSLEHSECMKLFESNGIYVIADLSEPGVSV
NRDSPSWTLELYERYTSVVDALANYTNVLGFFAGNEVTNNASNTDASPFVKAALRDTKSY
IKSKG-YRN-IPVGYSSNDDGDTRIAIANYFACGSDEEKADFYGINMYEWCGDSTFKTSG
YADRTEEFSSLGMPIFFSEYGCNEVTPRKFTEVEALYGDDMTDVWSGGIVYMYFEEANNY
GLVS-IDSNDKVSTLADYDNLRTQL-ASVSPSLANTAS-YKA-TKTSVSCPQT-DEYWKA
-ATGLPPTPDESVCKCVKSALKCVV-SSKVDEEDYSELFSYLCTK-ID--CGDISVNGT-
SGEYGSFSFCDSETKLSYLLDKYYKQNGSSAS-----ACDFSGSASLTSAT--SVGSCSS
VLA----------------------------AATTGGGKGSGSSSSGG------------
---KSSDSAGGSSSRAAAAAV------MIPPTYSSISLVSTFVTFIFFGLGMFVL-----
--------------------
>NP_986315_Eremothecium_gossypii
------------------------------------------------------------
---------------MLFN-KLAAVAALGSLVTAATSSS-------------G------E
VPEIVI--KGNKFFYSNNGTQFFMRGIAYQ---------TDGHDGS--------GSNKYV
DPLADFKTCSRDIPYLQQLRTNVIRVYALDGKKDHTECMKALADAGIYVIADLSEPSLSI
NRNSPEWSVELYDRYTQVVDELQKYKNVLGFFAGNEVTNEVNNTEASAFVKAAVRDTKAY
IKQKG-YRK-IPVGYAANDDAKFRDEITAYFACGSNEERADFYGFNVYSWCGDSSFEKSG
YSDRTKEFSRLPVPAFFSEYGCNEVKPRKFTDVAALYGDQMTDVWSGGIVYMYFQEANEY
GLVT-VKGDK-VSTLSDFSYYSAQI-AKASPTGVQSAS-YTP-SITSLECPTI-ADNWKA
-ASSLPPTPSKDACKCMMDALSCVV-NDSVDKEDYGKLFGYLCGS-DKKLCNGIAVDAS-
KGEYGAFSYCSGKEKLSYLLNEYYKANGKSSS-----ACAFSGSASLRKPT--EAATCAA
VLS----------SASAGL-------------PAGGNASGSSG-----------------
---AATSTGGSGEPKPSMGTA------NAKYNMLNVLISSAATLSVFMGFGLIFI-----
--------------------
>XP_452831_Kluyveromyces_lactis
------------------------------------------------------------
---------------MVTF-ILQLFCSALVIFGRTYVQA-------------ASDDANSS
TPAIEI--SGNKFFYSNNGSQFYLRGIAYQ---------ADTANST--------ETT-IN
DPLADYDSCKRDLPYLVDLYTNVLRVYAINTSLDHSDCLNLFQENGIYIIADLSEPADSI
SRSDPSWDLDLYKRYTSVVDALHNYTNILGFFAGNEVTNNSTNTEASAFVKAAVRDTKKY
IKDKG-YRS-IPVGYSSNDDEDTRVVMADYFACGDEDVKVDFYGINMYEWCGKSTFQESG
YADRTKEFSNLSVPIFFSEYGCNEVKPRQFQDVASLYGDDMTDVWSGGIVYMYFEEDNEY
GLVS-IDDDK-VKTLTDYNNLKSAL-ASISPTSATKDK-A---TTTSLECPST-GIYWKA
-STDLPPTPDNSTCECLEQGLSCIV-ADDVATKDYADLFGIVCAD-ID--CSDITNNAT-
TGKYGAYSFCDSKTKLSYLLNKYYEENDKNES-----ACSFSGSATLVSAS-STASSCNA
VL---------------------------SSATANASGGSSSGTSSSSG-----------
---SSSSSSSSSSSSKSSSSASNLEVRKSGTSFAALMVCTIFFIAVECSVILV-------
--------------------
>XP_022678249_Kluyveromyces_marxianus
------------------------------------------------------------
---------------MSHH-ILYFLCSVLSLFGNAFVHA-------------ASSDDDSK
TPPIEI--SGNKFFYSNNGSQFYIRGVAYQ---------ADTANST--------ASSQIN
DPLADIDSCKRDLPYLKELLTNVLRVYAINTSLDHTECLNLFQDNGIYIIADLSEPQESI
SRTSPSWDLDLYKRYTSVVDALHNYTNVLGFFAGNEVTNNSTNTDASAFVKAAVRDTKKY
IKDKG-YRQ-IPVGYSSNDDDETRVPMADYFACGDEDTKVDFYGINMYEWCGKSTFQSSG
YADRTKEFSNLSVPIFFSEYGCVEVKPRQFQEVSALYGKDMTDVWSGGIVYMYFEEENNY
GLVS-VDGND-VKTLDDFNNLKSAL-ASASPTSATKSQ-A---SSTSLSCPAT-GEYWKV
-STDLPPTPEKDTCDCIKGSLSCIV-ADDVASKDYSKLYGVVCAD-ID--CSDISSNAT-
DGKYGPYSFCDEKTKLSYLLNKYYEKNDKNES-----ACSFSGSATLVSAT-GKSSTCAA
ASA---------------------TGSNDSDSTASGSGSSATGSSSSSS-----------
---SSSKSSSSSSAKKSAGTV----LRPSSSTIKAL---TILFIAMECSLVFM-------
--------------------
>XP_022631198_Lachancea_lanzarotensis
------------------------------------------------------------
---------------MLFN-KIAALSL-GSLLA-STVSA-------------A------D
LPAIEI--KGNKFFFSNNGSQFYMKGIAYQ---------QDSANTT--------QGNTFS
DPLADFAACSRDIPYMQAVDTNTIRVYALNASLDHTQCMQALNDAGIYVVADLSQPSESI
NRNDPSWTVELYERYTSVVDQFHNYTNILGFFAGNEVTNNRSNTDASAFVKAAIRDTKAY
IKDKG-YRS-IPVGYSTNDDEDTRVFMADYFACGDDDAKADFYGINMYEWCGESTFQTSG
YADRTKELSNLTIPLFFSEYGCIESRPRKFEEVGTLYGPNMTDIWSGGIVYMYFEEENNY
GLVS-VSDNK-VSTLSDYSYYSVTI-NKVSPTSLNSNS-YTP-SSTSLSCPAT-NVNWKA
-ATSLPPTPNSALCDCMSSSLNCVV-DDSVSEDDYGELFGVVCGT-IS--CDGITANGT-
NGTYGSYSFCNAKDKLSFVLNNYYLKNGKSKS-----ACDFSGSASLQSAT--TASSCSS
ALSQVGSVGTGSASGLSSF--------TNSGS-SSGSASGSASKSGSASG----------
---SSASASSSGSGKKNAAVS------STQNSLAKVFMTALVVIGATAGVGFVIA-----
--------------------
>XP_002552214_Lachancea_thermotolerans
------------------------------------------------------------
---------------MLFR-KITALSV-ASLLT-SRVVA-------------D------D
LPAIEV--KGNKFFFSNNGSQFYMKGIAYQ---------QDTANTT--------SGESFN
DPLADYETCSRDIPYMQAVDTNTIRVYALNNSLDHTKCMQALNDAGIYVIADLSQPSQSI
NRDDPAWDLELYKRYTDVIDAMHNYTNILGFFAGNEVTNNKSNTAASAFVKAAIRDCKKY
IKDKG-YRD-IPVGYSTNDDEETRVSMADYFACGDEDVRADFYGINMYEWCGSSTFQSSG
YEDRTKEFSNLTIPIFFSEYGCIESRPRKFQEVGTLYSDDMTDVWSGGIVYMYFEEANNY
GLVS-VSGDK-VSTLSDYSYYSEEI-KSVSPTSVNSKT-YTV-SNATLSCPAT-NSNWKA
-ATSLPPTPNQQVCECMSGSLSCVV-ADDVDEDDYQDLFDYVCGV-IS--CDGITASGS-
NGTYGSYSFCDAKSKLSFVLNKYYESNGSSKS-----ACSFSGSASLQTAS--TASTCSS
ILSQIGSQGTGSATGLSSA--------TGVSSISTGSNSG--SKSGS-------------
---SSSSSSSSSSDKKNAAST------NSPKSVAQILLTAFVAIGATAGVGFVIA-----
--------------------
>XP_020052817_Aspergillus_aculeatus
------------------------------------------------------------
---------------MK---YNSIALAGASMLLGRAIAA--------------------D
LPEIAI--KGNKFFYSNNGTQFYMRGVAYQ---------QDYTANG-TSS----DNNDYI
DPLADATSCKRDIPYLQQLRTNVIRTYAVDPTQNHDECMTALADAGIYLITDLSSPSESI
NRNDPQWNTALYDRYTSVIDAFANYTNVIGFFAGNEVTNDNNNTDAAAYVKAAVRDMKKY
IKAKN-YRTTLSIGYATDDDATIRDDLKDYLVCGDSEDMIDFFGYNIYEWCGDSSFKTSG
YQARTEEFKDYPVPAFFSEYGCNDPSPRTFTDVPVLFGSDMDDVWSGGIVYMYFQEANDY
GLVS-VSGNS-VSTLKDFSYLSSQM-QKATPTGVNSNS-WSASNTATSSCPTV-ASAWEA
-SSSLPPSPNDALCDCMEESLSCVV-KDSVSSSKYGDLFDYICALNDGKYCAGQASNST-
SGTYGAYSVCSTKQQLNFVMNQYYSAQGASA--S---ACDFSGKGTTTSSQ-SPTGTCSS
LLKEAGTGGTGSVTSSP-------TG-------GSAASASSSS-----------------
-------SEGA--AGMGVS--------PMAVSVGSWQLGAYAVTAVGAALGMILL-----
--------------------
>XP_001272667_Aspergillus_clavatus
------------------------------------------------------------
---------------MK---F-AYALAGAS-LVGSALAT---------------------
LPVIER--KGNKFFFSNNGTEFFMRGVAYQ---------QEYQANG-TAK----ENSDYT
DPLADVASCKRDIPYLKQLRTNVIRTYAINPTKDHDECMKLLDDAGIYLITDLSSPFQSI
NRNTPAWNTDLYKRYTDVIDSLAKYSNVIGFFAGNEVSNSHNNTNSIAYVKAAVRDMKAY
IKEKN-YRTSLAVGYATDDDAELRADLADYLVCGNQDAAIDMFGYNIYEWCGDSSFETSG
YKDRTNEFKNYPVPAFFSEYGCIEGGARKFTDVPVLFGPQMNDVWSGGIVYMYFQEANNY
GLVS-VSGND-VSTKSDFSYLSAQM-QKVTATGVNSAS-YTPTNAAPSSCPSI-GTNWEA
-SDDLPPKPDGDLCDCMVQTLSCVV-KDSVDADDYGSLFDYVCS---KGLCGGIASNST-
SGDYGAYSVCTPKQQLSFVLDQYYKKNNKAA--S---ACDSNGKAQTQKAA-DAQGTCAS
LIKQAGTAGTGSVTAGA-------TG------SGSGSSGASAT-----------------
-------SKGA--AGVAAS--------PMAVKVGNWQFGAYIATALVAGVGMVML-----
--------------------
>XP_001260159_Aspergillus_fischeri
------------------------------------------------------------
---------------MK---F-VYAAAGAS-LVGSALAT---------------------
LPVIEP--KGNKFFYSNNGTEFFIRGVAYQ---------QEYQANG-TVS----QNSDYT
DPLANVDSCKRDIPYLKQLRTNVIRTYAVDPTKNHDECMKLLDDAGIYLITDLSAPSESI
NRADPAWNTDLYKRYTSVIDAFANYSNVIGFFAGNEVANDNNNTNSIAYVKAAVRDMKSY
IKSKN-YRSSLVVGYATDDDANIRADLADYLVCGDKESSIDMFGYNIYEWCGDSSFEKSG
YKERTEEFSKYPVPAFFSEYGCIDPKPRKFTDVTALFGPQMNDVWSGGIVYMYFQEANDY
GLVS-VNGDS-VKTKEDFSYLSSEM-QKVTATGVNSAS-YTPANTAVPTCPSV-GTKWEA
-SNKLPPTPNSELCDCMVETLSCAV-KDSVDEKDYGDLFDYLCA---AGVCGGINSNST-
SGDYGAYSVCSPKQKLSFVMNQYYKKNNKAA--T---ACDFEGKAQTKKAA-DASGSCSS
LISQAGTAGTGSVTAGA-------TG-------GSGSGSASET-----------------
-------SKGA--AGVAAS--------PMAVKVGNWQFGAYIATALFAGVGMLVL-----
--------------------
>XP_041151262_Aspergillus_flavus
------------------------------------------------------------
---------------MK----LSWA-VGAAL-LGTAV-A--------------------D
VDPIVI--KGSKFFYSSNNTQFYIRGVAYQ---------QDYSSNG-TTN---G-TSSYK
DPLADATACKRDVPIMQELNTNTIRVYAIDPTSDHTECMQLLADAGIYVVSDLSDPTQSI
DRSDPTWETTLYSRYTAVIDELAQYNNTLGFFAGNEVSNTVATTDASAFVKAAVRDMKSY
IKQKG-YRT-MGVGYATNDDSTIRVNMADYFNCESEEDSIDFWGYNIYSWCGDSSYSASG
YKDRTEEFANYSVPVFFAEYGCNEVQPRQFTEVDALFGDNMNGVWSGGIVYMYFQETNDY
GLVSIVDSTS-VSKLADFTSYSKHI-ASATPSGVNKAS-YTPTNTALQSCPAV-DSDWRA
TQTPLPPTPNENLCECMSDAAACVV-KDSVSSDDYADLFSLICGYT---TCSGVSSNAT-
TGSYGAYGMCSPKQQLNFLLNKYYTEQ---NSASS--ACSFGGSATVTSTT-KATGTCAS
LMSQAGTAGTGTVTSQP-------TG---T---SGSSASSSTS-----------------
-------SG--LAPTTGSTMV----------VVGSVQLGAYIVTAVCAALFMIML-----
--------------------
>XP_746993_Aspergillus_fumigatus
------------------------------------------------------------
---------------MK----FSHALLGAGL-LGTVL-A--------------------D
IDPIII--KGSKFFYSSNDTQFYIRGIAYQ---------QDYSSNG-TTD---G-SSTYI
DPLSDATLCKRDVPIFRELNTNTIRVYAIDPTANHTECMQMLADAGIYVISDLSDPSQSI
DRSDPSWETTLYNRYTSVIDALAPYNNTLGFFAGNEVSNTVGTTDASAFVKAAVRDMKAY
IKEKG-YRS-MGVGYATNDDSSIRVNMADYFNCEDSDESIDFWGYNIYSWCGDSSYTESG
YSVRTEEFRNYSVPVFFAEYGCNEVTPRKFTEIEALFGDKMNDVWSGGIVYMYFQEANNY
GLVSAVDSTS-VSTMADFKYYSSQINNNANPSGTNKAS-YTPTNTALQSCPTV-NSQWLA
SASPLPPTPNEQLCTCMSNAASCVV-KDSVSSDDYGDLFSLICGYT---DCTGIARNAT-
TGSYGAYGMCTPKQQLNFLLNKYYSEQ---SSASS--ACNFGGSATVTSAT-KATGACSS
LMKEAGTAGTGTVTSKP-------TG---TADSSGSSASSTSS-----------------
-------SGTAVALTRGSA-V----------TVGSFELGVYAITALLTAVGMVML-----
--------------------
>XP_661334_Aspergillus_nidulans
------------------------------------------------------------
---------------MK----FSSILAGAAFFASSVVTA--------------------D
LDPIVI--KGSKFFYKSNDTQFYIRGVAYQ---------QEYSGPK-SD------TNNYK
DPLADVEACKRDVPYLQKLNANTIRVYAVDPKADHKECMSLLSDAGIYVIADLSSPSESI
IRNDPKWDFDLYQRYASVVDELSQYSNVIGFFAGNEVSNDPETTDASAFVKAAVRDMKRY
IKAKN-YRP-MGVGYATNDDSSIRVDMADYFNCGEEEDSIDFWGYNVYSWCGDSNYEKSG
YKSRTEEFKDYSIPVFFAEYGCNAVTPRKFTEVEALYGDKMAEVWSGGIVYMYFQEDNNY
GLVS-INNGN-AKTLEDFSYLSKQL-ASATPSGTKKAD-YNPTNTALESCPTT-GKKWLA
AASPLPPSPNSDLCSCMEKSLSCVA-KSDISGKKLSSTFSTVCGYQGGKFCEGVSGNAT-
TGKYGAYSVCTPKQQLSFAMNQYYEAQAEQGNGQD--ACDFDGAATSQSTS-EPTAACSS
LLSQAGSDGTGSVKASP-------TA-ASGGSGGSGDAGADTS-----------------
-------EGAAFALSPGSV------------HVGVFQVGAYVTTAIFAGAAMILL-----
--------------------
>XP_001399444_Aspergillus_niger
------------------------------------------------------------
---------------MK----LSTIFAGATLLAGITM-A--------------------E
LDPIVI--KGSKFFFKSNDTQFYMRGVAYQ---------QELPS-S-STG---G--TYYK
DILADTTACKRDVPLLQELRTNTIRVYSIDPEADHTECMKLLTDAGIYVVVDMAQPAESI
NRNDPSWDNALYKRYTDVVDEMAKYTNTIGFFAGNEVSNQKNNTLASAFVKAAVRDIKRY
IKAKN-YRA-MAVGYATNDDAEIRVDMANYFNCQSEEESIDFWGYNVYSWCGDSSYEKSG
YKARTEEFANYSVPVFFAEYGCNLVKPRKFTDVAALYGDQMAKVWSGGIVYMYFQEANDY
GLVT-LKGDT-ASKLPDFFGYSEQI-ASVNPTGVKKAD-YSPSNTALESCPTI-DGNWFA
RASPLPPSPNPDLCTCMDASLECVV-KDDVSNKTFADLFNTVCGYG---VCDGISTNAT-
SGEYGSYSVCSAKEKLSFAFNRYYQEQKAKGNAAS--ACDFAGAASTKIPK-SPSSTCSS
LLDAAGAEGTRTVTASP-------TG---GSVLNSP----SSS-----------------
-------TGAAHPMATVSSV-----------NIGLWQLGAYAVTAFVAGFAMILL-----
--------------------
>XP_015403230_Aspergillus_nomiae
------------------------------------------------------------
---------------MK----LSWA-VGAAL-LGTAV-A--------------------D
VDPIVI--KGSKFFYSSNNTQFYIRGVAYQ---------QDYSSNG-TTN---G-SSSYK
DPLADATACKRDVPIMQELNTNTIRVYAIDPTANHTVCMQLLADAGIYVVSDLSDPTQSI
DRSDPTWETTLYSRYTAVIDEMAQYNNTLGFFAGNEVSNTVATTDASAFVKAAVRDMKSY
IKQKG-YRT-MGVGYATNDDSAIRVHMANYFNCESEEDSIDFWGYNIYSWCGDSSYSASG
YKDRTEEFANYSVPVFFAEYGCNEVQPRQFTEVDALFGDKMNGVWSGGIVYMYFQETNDY
GLVSIIDSTS-VSKLADFTSYSKHI-ASATPSGVNKAS-YTPTNTALQSCPAV-NSAWRA
TQTPLPPTPNENLCDCMSDAAACVV-KDSVSSDDYADLFSLICGYT---TCTGVSSNGT-
TGVYGAYGMCNPKQQLNFLLNKYYTEQ---NSAAS--ACSFGGSATVTSTT-KATGTCSS
LMSQAGTAGTGTVTSQP-------TG---T---SGSSASSSTS-----------------
-------SG--LAPTTGSTMV----------VVGSVQLGAYIVTAVCAALFMIVL-----
--------------------
>XP_001827615_Aspergillus_oryzae
------------------------------------------------------------
---------------MK----LSWA-VGAAL-LGTAV-A--------------------D
VDPIVI--KGSKFFYSSNNTQFYIRGVAYQ---------QDYSSNG-TTN---G-TSSYK
DPLADATACKRDVPIMQELNTNTIRVYAIDPTSDHTECMQLLADAGIYVVSDLSDPTQSI
DRSDPTWETTLYSRYTAVIDELAQYNNTLGFFAGNEVSNTVATTDASAFVKAAVRDMKSY
IKQKG-YRT-MGVGYATNDDSTIRVNMADYFNCESEEDSIDFWGYNIYSWCGDSSYSASG
YKDRTEEFANYSVPVFFAEYGCNEVQPRQFTEVDALFGDNMNDVWSGGIVYMYFQETNDY
GLVSIVDSTS-VSKLADFTSYSKHI-ASATPSGVNKAS-YTPTNTALQSCPAV-DSDWRA
TQTPLPPTPNENLCECMSDAAACVV-KDSVSSDDYADLFSLICGYT---TCSGVSSNAT-
TGSYGAYGMCSPKQQLNFLLNKYYTEQ---NSASS--ACSFGGSATVTSTT-KATGTCAS
LMSQAGTAGTGTVTSQP-------TG---T---SGSSASSSTS-----------------
-------SG--LAPTTGSTMV----------VVGSVQLGAYIVTAVCAALFMIML-----
--------------------
>XP_040634849_Aspergillus_ruber
------------------------------------------------------------
---------------MK----LTNVVAGATLFASTVL-A--------------------D
LDPIVI--KGSKFFYKSNDTQFYIKGVAYQ---------QEYSGPK-SD------TDNFK
DPLADADACKRDVPYLEKLGANTIRTYAIDPKADHSECMKLLQDAGIYVISDLSSPSESI
VRNDPKWDADLYSRYVSVVDEMSQYSNVIGFFAGNEVSNQANNTDASAFVKAAVRDMKQY
IKAKN-YRS-MGVGYATNDDADIREKMANYFNCDNSDDSIDFWGYNIYSWCGDSNYQKSG
YKTRTEEFKDYSVPVFFAEYGCNAVQPRKFSEVEALYGKQMNDVWSGGIVYMYFQEENDY
GLVS-VDGDK-VSTLDDFNNLSSQL-AKVKATGTKKSD-YKPTNSALQSCPSV-NSAWRA
AATPLPPSPNKDLCTCMMDSLECTV-KGKMDGEKVGEVFGTVCGYD---VCDGVSANAT-
TGEYGAYSVCTPKEQLAYAMNVYYKQQKSKGNGAS--ACDFDGAATTKTSS-SPSGTCSA
LLKEAGSAGTGTVTSSP-------TG-NANQVSASGSASASGS-----------------
-------EGAAHMVAPGAV------------RVGVWQFGAYLATAVVAGAGMILL-----
--------------------
>XP_040703547_Aspergillus_sydowii
------------------------------------------------------------
---------------MK----FSSILAGAALFASSALAA--------------------D
LDPIVI--KGSKFFYKSNDTQFYMRGVAYQ---------QEYSGPK-SS------TDNYK
DPLADAEACKRDVPMLKKLNANTIRVYAIDPKSDHKECMNLLSENGIYVVADLSSPDKSI
VRNDPKWDYDLYTRYTAVVDELAQYSNVLGFFAGNEVSNNPKTTGASAYVKAAVRDMKRY
IKAKN-YRE-IGVGYATNDDSSIREDMANFFNCNEKEESIDFWGYNVYSWCGDSNYEKSG
YKSRTDEFRDYSIPVFFAEYGCNAVQPRKFTEVEALYGDKMADVWSGGIVYMYFQEENDY
GLVS-IKDGK-ASTLEDFSYLSKQL-ASATPTGTKKSE-YKPSNTALQSCPTL-GKSWEA
TASPLPPSPNQDLCECMEKSLTCVA-KGDIKGKQLSQTFGTVCGYEGGKFCEGVNGNAT-
TGEYGAYSVCTPEQQLSFAMNAYYE-----GHGSDSQACDFDGAASSQSTS-EPTAACSS
LLEQAGSAGTGVVSASP-------TAGGSGGSGGSGD--SETS-----------------
-------DGAGVALTPSSV------------HVGVFQLSAYVATAFFAGAAMIML-----
--------------------
>XP_001212455_Aspergillus_terreus
------------------------------------------------------------
---------------MK----LSSIAASAVLFASSVLAA--------------------E
LDPIII--KGSKFFYKSNDTQFFMRGVAYQ---------QEYSGPK-SS------SNSFK
DPLADAEACKRDVPYLQKLNMNTIRVYAINPEADHSTCMNLLTEAGIYVVADLSSPGESI
IRNDPKWDADLYKRYVSVVDEMSKYTNTIGFFAGNEVSNQKNNTDASAFVKAAVRDMKQY
IKAKN-YRP-MGVGYATNDDSDIRENMANFFNCNNKDESIDFWGYNVYSWCGDSNYQKSG
YASRTDEFRDYSVPVFFAEYGCNAVEPRKFTEVEALYGDKMAEVWSGGIVYMYFQEANNY
GLVS-VDGDK-VKTREDYSYLSKQL-AKATPTGVKKSE-YKPTNSALASCPKV-NNNWMA
TSSPLPPSPNQDLCTCMEKSLSCKL-KGNVSGKKLDELFGTVCGYD---VCDGISANAT-
SGEYGAYSVCSPEQKLSFAMDLYYQQQSKKGNAQD--ACDFDGAASKQSSS-DSEGQCSS
LLKQAGASGTGTVQASP-------TA-ADGSVA---SASASGS-----------------
-------EGAAPMVAPGSV------------NVGYVQLGAYVVTAVAAGASMILL-----
--------------------
>XP_022483959_Penicillium_arizonense
------------------------------------------------------------
---------------MK-----ASIIAGLS-IVGAAMAA--------------------D
VPNIEI--KGKKFFYANNGTEFYIRGVAYQ---------PDYTARN-GAS----GDAQYT
DPLADVESCKRDIPYLTELRTNVVRTYAVDPSKDHDECMNALAAAGIYLITDLSSPTESI
VSDNPTWNADLFTRYSQVVDAFAKYPNVIGFFAGNEVSNKVSNTNSMAYVKAAVRDMKAY
IKQKN-YRSSLAVGYATDDDQTVREAVSNYLVCDDASDSIDFFGYNIYEWCGDSSFTTSG
YSERTEEFKDYPVPAFFSEYGCNDVRPRKFTDVPVLYGDKMNDVWSGGIVYMYYEEANKY
GLVS-ADGSS-VSTLPDFSNLSKQM-QSATPTGVAMSE-YSVSTTVGRSCPTV-GSDWSA
-ASKLPPSPNADLCECMYNSLECVP-VDDISTKLISSTFSYLGG--EDGVMDGVNSNST-
TGVYGAYSMCSTKQRLAWAMNQYYKKNKSKAGAS---ACGFNGAASTQKTT-TASGSCAT
QMSAAGSAGTGAVSGGL-------AA------SSGAAASGSGS-----------------
-------SSGATSSGIAVGTV------PQSVHIGSWQAGAYAVAAIASGVFMIML-----
--------------------
>XP_014535260_Penicillium_digitatum
------------------------------------------------------------
---------------MK----FSLVAL-LTL-AGVTV-A--------------------D
LDPIVI--KGSKFFYSSNNTQFFMRGVAYQ---------RESTS-----------SSGYA
DPLADVTACERDVPIMKELRTNVIRTYAINATADHSACMKLLSDAGIYVISDLSDPNLSI
DRNDPSWKTDLFARYTSVVDELAKYNNTIGFFAGNEVSNTIATSDASAFVKAAVRDTKKY
IKKKG-YRP-MGVGYATADVSDIRADMADYFNCGDIDDTIDFWGYNIYSWCGDSNYVESK
YQDRTEEFANYSVPVFFAEYGCNQVQPREFTEVKALYGETMASVWSGGIVYMYFQEANDF
GLVSVVDSTS-VRTMSDFSYYSNEI-ASANPTGVNKAS-YTPTNTALRSCPTV-GPNWEA
ESSPLPPIADIDLCDCMYDASACAV-ADSLDSTKYAKLFGTVCGNT---DCSGLAANAT-
TGEYGAYSMCSTKQQLTFALNKYYIEQ---NRAAG--ACDFDGSASIKAVT-SATGTCST
QMMEAGIAGTATITTQN-------TG---TGR-SRSASSTGSS-----------------
-------TGSSTKTSSGAISV------HSSSSFGSFQVVASIATALLAGVGMIAL-----
--------------------
>XP_016595722_Penicillium_expansum
------------------------------------------------------------
-----------MTDLNTATMRVQLLLAGFFLLVAVALAS---------------------
IPPIEI--KGSKFFYSNNGTQFYIRGIAYQ---------EDYNAGG-AQGTGQSSDTHYT
DPLADVSHCERDIPYLQQLRTNVIRIYAVDPTKDHDACMQKLADAGIYVIADLSSPQLSI
VSNSPTWTVAQYDRYIAVIDALHRYDNVIGFFAGNEVVNKVNETIGSAFVKAAVRDMKAY
IKAKE-YRKSLGFGYATTDQPDFRNELSDYLDCGNQSTAIDFFGYNMYEWCGDNTFQGSG
YKNLTEQYKDSPVPIFFSEYGCNTVRPRKFGDISAIFGPDMENIWSGGIVYMYFESTNNY
GLVS-VDGNS-LSTQPDFSYYSKAI-QTAAPSGVNSGS-YTPTNS-PHACPTV-NDMWLA
KSSPLPPSPNKDLCSCMVESLSCVA-SQSLHVDQYGDLFGTVCGS-DKSACDGISENAT-
TGQYGAYSACASKDQLSYIFDRYYQNQKKDQS-----ACDFKGAASIQSAK-DPSGSCKA
LLSQAGTPGTGQA-----------------------------------------------
-------TGGRTSASKGAGTNLANADNFAGFF-----VVIFFTTIIVS-ITDVIFPTDLW
IEVWLRAIVGRIQIWLRQ--
>XP_040649614_Penicillium_griseofulvum
------------------------------------------------------------
---------------MK-----ASIIAGLS-LLGAAMAA--------------------D
IPSIEI--KGKKFFYSNNGTEFFIRGVAYQ---------PEYTG---DSS----SKTTYT
DPLA-IDSCKRDIPYLTQLRTNVVRTYAVDPSKDHDECMNALADAGIYLITDLSSPSESI
VSSDPTWNADLFTRYSQVVDAFAKYPNVIGFFAGNEVANEVNNTNSMAYVKAAVRDMKSY
IKQKN-YRSSLAVGYATDDDATVREAVSNYLICDEAADSIDFFGYNIYEWCGDSSFQKSG
YAERTKEFADYPVPAFFSEYGCNEVRPRKFTDVPVLYSDKMTDVWSGGIVYMYYEEANKY
GLVS-ADGDK-IKTLSDFENLSKQM-ASVSPTGVNSEK-YSVTTTVGRSCPTV-GSDWNA
-ASKLPPAPNADLCECMYASLECAP-NSDITEKQVGSTFSYLGG--EKGVMDGVKSNAT-
TGTYGAYSMCSAKQRLAWAMNAYYKKNKGSAGDQ---ACDFNGVAKLKKST-SASGACAT
QMSAAGSAGTGAVSGGL-------AA------STGAGASGTAG-----------------
-------SSGATSSGIAAGTV------PQAVHIGAWQAGAYAVAAVASGVFMIML-----
--------------------
>XP_038925094_Penicillium_roqueforti
------------------------------------------------------------
---------------MK----FSLVAL-ATL-AGVAV-A--------------------D
LDPIII--KGSKFFYSSNDTQFFMRGVAYQ---------QESTS-----------SSGYT
DPLADATACARDVPIMAELRTNVIRTYAINASADHSACMKLLSEAGIYVISDLSDPDLSI
DRNDPSWTTNLFARYTSVVDELAQYNNTIGFFAGNEVSNTIATSDASAFVKAAVRDTKKY
IKEKG-YRS-MGVGYATADVSDIRADMADYFDCGDAEDSIDFWGYNIYSWCGNSTYAKSK
YQARTEEFANYSVPVFFAEYGCNEVTPREFTEVKALYGDTMAEVWSGGIVYMYFQEANNY
GLVSVVDSTS-VKTMSDFKYYSSQI-ANANPTGVNKAS-YTPTNTALQSCPTV-GASWDA
KSSPLPPAADSQLCECMYDASACVV-AGSLASTKYANLFSTVCGYT---DCSGLTANAT-
TGEYGAYSMCSTKQQLAFALNKYYVEQ---DRAAD--ACSFSGSATVKAST-KATGTCST
QIKEAGTAGTGTVTTEN-------TA---TAD-SSSASSTASS-----------------
-------STS----SSGAIRV------HHSSSFGSFQVAAYIATALLAGVGMIAL-----
--------------------
>XP_002565773_Penicillium_rubens
------------------------------------------------------------
-------------------MQIHSVLAGIFLLLAVAIAS---------------------
VPQIEIKAKGSKFFYANNGTQFYIRGIAYQ---------------G-AGGTGQSNNTHYT
DPLADVSRCERDIPYLQQLRTNVIRVYAVDPTKNHDACMQKLADAGIYVIADLSSPRLSI
VSNSPTWTVEQYDRYVAVIDAMHQYDNVIGFFAGNEVVNEVNETIGAAFVKAAVRDMKAY
VKQKG-YRKSLSFGYATTDQPDFRNALSDYLNCGDQSTSIDFFGYNMYEWCGDNTFQGSG
YKNLTEQYKDYPIPIFFSEYGCNTIRPRKFGDISAIFGPDMANVWSGGIVYMYFESTNDY
GLVS-VDGKS-VSTQSDFDHYSKAI-QTATPSGINSGS-YTPTNS-PHACPTV-NDMWLA
KSSPLPPSPNKDLCSCMVDSLSCVV-SQSVKGDQYGELFGTVCGS-DKTACDGISENAT-
TGRYGAYSICTSKDQLSYVFDRYYEGQKKAQS-----ACDFKGAASVQSAK-DPSGSCKT
LLSQAGTAGSGQS-----------------------------------------------
-------TDGKAPPSEGAASSQ--MEELYALF----LARLLIGTVLIT-MMLYRIPF---
-HYW----------------
>XP_040812361_Penicillium_solitum
------------------------------------------------------------
-------------------MRIHLLLAGLFLLLAVAKAS---------------------
---------GSKLFYSNNGTQFYIRGIAYQ---------EDYNAGG-ATGTGQSTDTHYT
DPLADVSHCERDIPYLQQLRTNVIRVYAVDPTKNHDACMQKLADVGIYVIADLSSPQLSI
ISNSPTWTVAQYGRYTAVVDALHQYDNVIGFFAGNEVVNKVNETIGSAFVKAAVRDMKAY
IKEKG-YRKSLGFGYATTDQPDFRNELSDYLYCGNQSTAIDFFGYNMYEWCGDNTFQGSG
YKNLTEQYKDYPVPIFFSEYGCNTVRPRNFGDISAIFGPEMENVWSGGIVYMYFESTNNY
GLVS-ADGNS-VTTLPDFSYYSKAI-QTATPSGVNSGS-YSPTNS-PHACPTV-NDMWLA
KSSPLPPSPNKDLCSCMVDSLSCIV-RQSVHVDQYGELFGTVCGS-DKSACDGISENAT-
TGQYGAYSVCASKDQLSYVFDRYYQDQKKDQS-----ACDFKGAASTQSAK-DPSGSCKA
LLGQAGTAGTGQA-----------------------------------------------
-------TGGRTSPSKGAGANL--VDPYYVIFGLKLIVVVMVQSILVPYITEFLIPQ---
-EFWMRIVYGAAN---RHRD
>XP_022583707_Penicilliopsis_zonata
MNARVGAIRADVSDTGPVRSLPSSTLGPPQRSSQAGLVLFPPVARWSDDPFVYLSASRQP
NATIVESAWVVRRTTMK----WSSILAGSTLFASTAW-A--------------------D
LDPIVI--KGSKFFFNSNDTQFFIRGVAYQ---------QEYSSDD-STS---GNTTTYK
DPLADADACGRDVPLLQELRTNTIRVYAIDPTLDHSECMQLLTDAGIYVIADLSDPGQSI
DRSQPAWNNALYDRYVSVVDELSQYTNTIGFFAGNEVSNTKNTTAASAFVKAAVRDMKRY
IKAKD-YRS-MGVGYATNDDSDIRVNMADYFNCESVDDSIDFWGYNVYSWCGDSSYQESG
YKDRTEEFSSYSVPVFFAEYGCNTVQPRKFTEVQALFGDAMTEVWSGGIVYMYFQEANNY
GLVS-VDGTS-ASTMVDFSYYSQEI-ASVNPTGVQKGS-YDPSNTALEACPTV-DSDWEA
VASPLPPSPNDDLCTCMESSLECVV-KDSISSDQYGDLFDTVCGYG---VCAGIDANAT-
SGKYGAYSVCNAQQQLSYVFNLYYQQQKAENNAAS--ACDFGGAASVTASG-KAASACST
LLKEAGTSGTGTVTSSP-------TG---TGAVSSSSATASSS-----------------
-------KGAAHPSAMPATI-----------YLGAWQLGIYLLTALVAGFGMVLL-----
--------------------
>XP_016615674_Cladophialophora_bantiana
------------------------------------------------------------
---------------MKGFSAVATAVVGAALFLK-AAYA--------------------D
VDPIVI--KGSKFFYQTNGTQFYIKGVAYQ---------QDYLGNG-TTS---SGNDNYV
DPLADASTCQRDIPYLIQLGTNTIRVYAVDPTQNHDDCMNMLADAGIYVISDLSSPGTSI
NRDSPTWNDDLYARYTAVIDNMAKYTNTLGFFAGNEVSNNNTNTDASAFVKAAVRDMKAY
IKQQN-YRS-IGVGYATNDDADIRVNLANYFDCGNPTDAIDFWGYNIYSWCGDSSYTLSG
YDQRTEEFSTYNVPVFFAEYGCNVVQPRKFTEVQALYGPQMSPVWSGGIVYMYFQEANDY
GLVT-VSGGS-VSTLADFNALSTQI-AKIDPTGVNAND-YTPTNTAPASCPTV-GADWQA
-SSSLPPTPNQELCQCMFDALTC-R-PNNVAEDEIGNLFGIVCGLAQG-VCDGIAANAT-
TGDYGAYGMCNPEQQLGWALNSYYEQQAAQGNGAS--ACDFSGSASTASPT-SPTGSCAT
LINQAGSGGTGTVTSAP-------SG---TGGSGSSSGSSSGSS--SGSG----------
-------GSGS-TSNAGIPGV------STPGHMGILQLVVYLTIAFVSGAGMILL-----
--------------------
>XP_008723576_Cladophialophora_carrionii
------------------------------------------------------------
------------------------------------------------------------
----ML--QGSKFFYQTNGTQFFMKGVAYQ---------QDYLGNG-TTS---GNNDNYI
DPLADPSTCQRDIPYLVQLGTNTIRTYAIDPTQNHDECMSMLADAGIYVISDLSSPGNSI
IRDSPTWNDDLYARYTAVIDNLAKYSNTLGFFAGNEVSNNNTNTDASAFVKAAVRDMKAY
IKQQN-YRP-IGVGYATNDDAEIRENLANYFDCGNPEDAIDFWGYNIYSWCGDSSYTESG
FDQRTAEFESYNVPVFFAEYGCNTVQPREFTEVQALYGPQMTPVWSGGIVYMYFQEVNDY
GLVS-VDGNS-VSTLADFNALSSQI-AKISPTGVNSAS-YSPTNTAGAACPSV-NNDWQA
-SSSLPPTPNQELCECMFNALTC-R-PNNVDSEDVGELFGVVCGLADG-VCDGITANAT-
TGDYGAYGMCNPEQQLGWALNTYYEQQAAQGNGAS--ACDFGGSATTASPT-APTGNCAS
LISQAGSAGTGTVTSAP-------SG---TGGSG--SGSGSGSASGSGSG----------
-------SSGSSSPNAGVPGF------SASSQFGFLSVAAALTVAFVSGAGMILL-----
--------------------
>XP_016248788_Cladophialophora_immunda
------------------------------------------------------------
---------------MKGFSAAATAVAGATLFFK-AAYA--------------------D
VDPIVI--KGSKFFYQTNGTQFYIKGVAYQ---------QDYLGNG-TTS---SGSDNYV
DPLADASTCQRDIPYLTQLGTNTIRVYAVDPTQNHDDCMNMLADAGIYVISDLSSPGTSI
NRDTPTWNDDLYARYTAVIDNLAQYKNTLGFFAGNEVSNNNTNTDASAFVKAAVRDMKAY
IKSQN-YRP-IGVGYATNDDADIRVNLANYFDCGNPTDAIDFWGYNIYSWCGKSSYTQSG
YDQRTEEFSTYNVPVFFAEYGCNTVQPRVFTEVQALYGPQMSPVWSGGIVYMYFQEANDY
GLVT-VSGDS-VSTLADFNALSSQI-AQIDPTGVNAND-YTPTNTAPASCPTV-GADWQA
-SSSLPPTPNEELCQCMFDALTC-R-PNNVATDDVGDLFGIVCGLADG-VCDGIAANAT-
TGDYGAYGMCNPQQQLGWALNSYYEQQAAQGNGAS--ACDFSGSATTASPT-SPSGSCAT
LISQAGNAGTGTVTSAP-------SG---TGGSGSSSGSSSGSSSGSGSG----------
-------GSGS-TSNAGIPGA------SAPGHMGALQLVVYLTIAFVSGAGMILL-----
--------------------
>XP_007748487_Cladophialophora_psammophila
------------------------------------------------------------
---------------MKGFSAVATAVAGATLFLK-AAYA--------------------N
VDPIVI--KGSKFFYQTNGTQFYIKGVAYQ---------QDYLGNG-TTS---SGNNNYV
DPLADASTCQRDIPYLIQLGTNTIRVYAVDPTQNHDECMSMLANAGIYVISDLSSPSTSI
NRDSPTWNDDLYARYTAVIDNMAKYTNTLGFFAGNEVSNNNTNTDASAFVKAAVRDMKAY
IKQQN-YRS-IGVGYATNDDADIRVNLANYFDCGNPTDAIDFWGYNIYSWCGDSSYTLSG
YDQRTKEFSTYNVPVFFAEYGCNVVQPRTFTEVQALYGPQMSPVWSGGIVYMYFQEANDY
GLVT-VSGGS-VSTLADFNALSTQI-AKIDPTGVNAKD-YTPTNTAPAACPTV-GADWQA
-SSSLPPTPNQQLCQCMFDALTC-R-PNNVAEAEIGNLFGIVCGLAQG-VCNGIAANAT-
TGDYGAYGMCNPEQQLGWALNTYYEQQAAQGNGAS--ACDFSGSASTASPT-SPTGSCAT
LINQAGSGGTGTVTSAP-------SG---TGGSGSSSGSSSGSS--SGSG----------
-------GSGS-TSNAGMPGV------STPGHMGVLQLVVYLTIAFVSGAGMILL-----
--------------------
>XP_018692298_Fonsecaea_erecta
------------------------------------------------------------
---------------MKSFSAAAAAVAGATLFFR-AAYA--------------------D
VDPIVI--KGSKFFYQTNGTQFYIKGVAYQ---------QDYLGNG-TTT---TGDDNYV
DPLADASTCQRDIPYLLQLGTNTIRVYAVDPTQNHDDCMNMLADAGIYVISDLSSPGTSI
NRDTPTWNDDLYARYTAVIDNLSQYKNTLGFFAGNEVSNNNTNTDASAFVKAAVRDMKAY
IKRQN-YRP-IGVGYATNDDADIRVNLANYFDCGDPTDAIDFWGYNIYSWCGNSSFTESG
YDQRTEEFQDYNVPVFFAEYGCNTVQPREFTEVQALFGPQMNQVWSGGIVYMYFQEANDY
GLVT-VSGSS-VSTLGDFNALSTQI-AQIHPTGVNAND-YNPTNTAPASCPSV-GADWQA
-SSDLPPTPNEELCECMYNALTC-R-PNNVPTDDIGDLFGIVCGLADG-VCDGIAANAT-
TGDYGAYGMCNPQQQLGWALNSYYEQQAAQGNGAS--ACDFSGSATTASPT-SPTGNCAT
LISQAGNAGTGTVTSAP-------SG---TAGSGSSSGSSSGSS--SGSG----------
-------GSGS-TSNAGMPGF------SAPSHMGVLQLVVYLTIAFVSGAGMILL-----
--------------------
>XP_022516016_Fonsecaea_monophora
------------------------------------------------------------
---------------MKAFSAAATAVAGATLFFR-AAFA--------------------D
VDPIVI--KGSKFFYETNGTQFFIKGVAYQ---------QDYLGNG-TTS---SGDDNYI
DPLADASTCQRDIPYLTQLGTNTIRVYAVDPTKNHDDCMNALADAGIYVIADLSSPGTSI
NRDTPTWDDDLYARYTAVIDNMSKYTNTLGYFAGNEVSNNNTNTDASAFVKAAVRDMKAY
IKRQN-YRP-IGVGYATNDDADIRVNLANYFDCGDSADSIDFWGYNIYSWCGKSSYTLSG
YDERTKEFSTYNVPVFFAEYGCNTVQPRQFTEVQALFGPQMTPVWSGGIVYMYFQEANDY
GLVT-VSGDS-VSTLADFNALSTQI-AQIDPTGVNAND-YTPTNTAPASCPSV-GDDWQA
-SSSLPPTPNQELCECMFNALTC-R-PNNVPTDEIGDLFGVVCGLADG-VCDGIAANAT-
TGDYGAYGMCNAEQQLGWALNTYYEQQAAQGNGAS--ACDFSGSASTASPT-SPSGNCAT
LISQAGNGGTGTVTSAP-------SG---TGGSGSSSGSGSGSSSGSGGS----------
-------SSGSGSANAGIHGI------STPSHMGVMQLVVYLTIAFVSGAGMILL-----
--------------------
>XP_016636689_Fonsecaea_multimorphosa
------------------------------------------------------------
---------------MKCFSAAATAVAGATLFFR-AAYA--------------------D
VDPIVI--KGSKFFYQTNGTQFYIKGVAYQ---------RDYLGNG-TTS---SGNDNYV
DPLADASSCQRDIPYLLQLGTNTIRVYAVDPTQNHDDCMNMLADAGIYVISDLSSPGTSI
NRDSPTWNDDLYARYTAVIDNLSQYKNTLGFFAGNEVSNNNTNTDASAFVKAAVRDMKAY
IKQQN-YRT-IGVGYATNDDADIRVNLANYFDCGDSTDAIDFWGYNIYSWCGNSSYTESG
YDQRTEEFSTYNVPVFFAEYGCNTVQPREFTEVQALYGPQMSPVWSGGIVYMYFQETNDF
GLVT-VSGSS-VSTLDDFNALSTQI-AQIHPTGVNSNS-YTPTNTAPAACPTV-GADWQA
-SSSLPPTPNEELCQCMYNALTC-R-PNNVATDDIGDLFGIVCGLADG-VCDGIAANAT-
TGDYGAYGMCNPQQQLGWALNSYYEQQAAQGNGAS--ACDFSGSATTASPT-SPTGSCAT
LISQAGNAGTGTVTSAP-------SG---TAGSGSSSGSGSSSSSGSGGS----------
-------GSSS-SSSAGIPGI------ITPGHMGVLQLVVYITIAFVSGAGMILL-----
--------------------
>XP_022503799_Fonsecaea_nubica
------------------------------------------------------------
---------------MKAFSAAATAVAGATLFFR-AAFA--------------------D
VDPIVI--KGSKFFYETNGTQFFIKGVAYQ---------QDYLGNG-TTS---SGDDNYI
DPLADASTCQRDIPYLTQLGTNTIRVYAVDPTKNHDDCMNALADAGIYVIADLSSPGTSI
NRDTPTWDDDLYARYTAVIDNMSKYTNTLGYFAGNEVSNNNTNTDASAFVKAAVRDMKAY
IKRQN-YRP-IGVGYATNDDADIRVNLANYFDCGDSADSIDFWGYNIYSWCGKSSYTLSG
YDERTKEFSTYNVPVFFAEYGCNTVQPRQFTEVQALFGPQMTPVWSGGIVYMYFQEANDY
GLVT-VSGDS-VSTLADFNALSTQI-AQIDPTGVNAND-YTPTNTAAASCPSV-GDDWQA
-SSSLPPTPNQELCECMFNALTC-R-PNNVPTDEIGDLFGVVCGLADG-VCDGIAANAT-
TGDYGAYSMCNAEQQLGWALNTYYEQQAAQGNGAS--ACDFSGSASTASPT-SPSGNCAT
LISQAGNGGTGTVTSAP-------SG---TGGSGSSSGSGSGSSSGSGGS----------
-------SSGSGSANAGIHGI------STPSHVGVMQLVVYLTIAFVSGAGMILL-----
--------------------
>XP_013278517_Fonsecaea_pedrosoi
------------------------------------------------------------
---------------MKAFSAAATAVAGATLFFR-AAFA--------------------D
VDPIVI--KGSKFFYETNGTQFFIKGVAYQ---------QDYLGNG-TTS---SGDDNYI
DPLADASTCQRDIPYLTQLGTNTIRVYAVDPTKNHDDCMNALADAGIYVIADLSSPGTSI
NRDTPTWDDDLYARYTAVIDNMSKYTNTLGYFAGNEVSNNNTNTDASAFVKAAVRDMKAY
IKRQN-YRP-IGVGYATNDDADIRVNLANYFDCGDSADSIDFWGYNIYSWCGKSSYTLSG
YDERTKEFSTYNVPVFFAEYGCNTVQPRQFTEVQALFGPQMTPVWSGGIVYMYFQEANDY
GLVT-VSGDS-VSTLADFNALSTQI-AQIDPTGVNAND-YTPTNTAPASCPSV-GDDWQA
-SSSLPPTPNQELCECMFNALTC-R-PNNVPTDEIGDLFGVVCGLADG-VCDGIAANAT-
TGDYGAYGMCNAEQQLGWALNTYYEQQAAQGNGAS--ACDFSGSASTASPT-SPSGNCAT
LISQAGNGGTGTVTSAP-------SG---TGGSGSSSGSGSGSSSGSGGS----------
-------SSGSGSANAGIHGI------STPSHMGVMQLAVYLTIAFVSGAGMILL-----
--------------------
>XP_007756014_Cladophialophora_yegresii
------------------------------------------------------------
------------------------------------------------------------
----MA--Q----FHERHCLPTYVYYSRVQRACQLTCSTEEYLGNG-TTS---GGSDNYI
DPLADPSTCQRDIPYLVQLGTNTIRTYAIDPTQNHDECMSMLADAGIYVISDLSSPGNSI
IRDGPTWNDDLYARYTAVIDNLAKYSNTLGFFAGNEVSNNNTNTDASAFVKAAVRDMKAY
IKQQN-YRP-LGVGYATNDDADIRENLANYFDCGNPEDAIDFWGYNIYSWCGDSSYTESG
YDQRTAEFESYNVPVFFAEYGCNTVQPREFTEVGALYGPQMTPVWSGGIVYMYFQEANDY
GLVS-VDGDS-VSTLADFNALSSQI-AKISPTGVNSDS-YNPTNTAGAACPTV-NNDWQA
-SSSLPPTPNQELCECMFNALTC-R-PNNVDSEDVGELFGVVCGLADG-VCDGITANAT-
TGDYGAYGMCNPEQQLGWALNTYYEQQNAQGNGAS--ACDFGGSATTASPT-APSGNCAS
LISQAGSAGTGTVTSAP-------SG---TGGSG--SGSG----SGSGSG----------
-------SSGSSSANVGVAGF------SASSQFGFLSVAAALTVAFVSGAGMILL-----
--------------------
>XP_016231423_Exophiala_spinifera
------------------------------------------------------------
---------------MKGFTS--VALAGAALFL--TAKA--------------------D
VDPIVI--KGSKFFYKTNGTQFYMRGVAYQ---------QDYLGNG-TTSGSSGGSDSYI
DPLADPDSCKRDIPYLVALRTNVIRTYAIDPTKNHDECMSALADAGIYVISDLSAPGQSI
NRDTPSWNDDLYGRYTSVVDALANYTNTLGFFAGNEVSNNSTNTDASAFVKAAVRDMKAY
IKQKN-YRP-LGVGYATNDDADIRVNLADYFDCGDRSQAIDFWGYNIYSWCGDSSYTESG
YDERTAEFSSYNVPVFFAEYGCNTVQPRKFTEVGALYGPQMSPVWSGGIVYMYFQEANDY
GLVS-VDGNS-VSTLDDFNYLSSEL-ASVNPTGVNSAS-YNPTNTAAQACPTV-GSDWQA
-SSDLPPTPNQELCQCMYNALSC-V-PDNVSGDGIGELFGVVCGLGEG-TCDGITANGT-
EGHYGAYEMCDPTQQLAFALNNYYQQQLTAGNGAS--ACDFSGSAKTQSPA-TPTGTCAE
LISQAGSAGTGTVTSQP-------SG---TGASGSGSGSGSGS-----------------
-------GGSSSSSSAGIPGF------SAPAHVGLLQVVSFLTVAFVSGAGMILL-----
--------------------
>XP_016263865_Exophiala_oligosperma
------------------------------------------------------------
---------------MKGFTA--AALAGAALFL--TAKA--------------------D
VDPIVI--KGSKFFYQTNGTQFYIRGIAYQ---------QDYLGNG-TTAGSSGGSNSYV
DPLADSAACKRDIPYLQQLRTNTVRVYAIDPTKNHDACMTALADAGIYVIADLAAPGQSI
IRDSPSWNDDLYGRYTSVVDAMANYTNTLGFFAGNEVSNNSTNTDASAFVKAAVRDMKAY
IKQKN-YRP-LGVGYATNDDADIRENLANYFDCGQSSQSIDFWGYNIYSWCGDSSYTESG
YDVRTKEFSTYNVPVFFAEYGCNTVQPRKFTEVQALYGDQMSPVWSGGIVYMYFQEANNY
GLVS-VDGNS-VSTLDDFNYLSSQL-ASIDPTGVNSAS-YTPTNTAAAACPTV-GSDWQA
-SSNLPPTPNEQLCDCMFKALSC-V-PDNVSNDGVGDLFGVVCGLGQG-TCAGITANGT-
EGVYGAYAMCNPSQQLGFALNNYYQQQLSAGSGAS--ACDFSGSAKTQSPV-NPTGTCSK
LISQAGSAGTGTVTSQP-------SG---TGS--SGSGSGSGS-----------------
-------GGSSKSSSAGMPSF------STPAHVGLLQAVSFLAVAFVSGAGMILL-----
--------------------
>XP_013314563_Exophiala_xenobiotica
------------------------------------------------------------
---------------MKGFTA--TALAGAALFL--TANA--------------------D
VDPIVI--KGSKFFYQTNGTQFFIKGIAYQ---------QDYLGNG-TTTGSSGGDSSYV
DPLADGSSCSRDVPYLQQLQTNTIRVYAIDPTKNHDQCMSLLADAGIYVIADLSAPGDSI
VRDSPTWNDDLYARYTSVIDAMANYTNTMGFFAGNEVSNNNTNTDASAFVKAAVRDMKAY
IKTKN-YRT-IGVGYATNDDADIRENLANYFDCGESTDAIDFWGYNIYSWCGDSSYTESG
YDVRTKEFSDYNVPVFFAEYGCNEVQPRKFTEVQALYGPKMSPVWSGGIVYMYFQEANDY
GLVS-VSGDS-VSTLDDFNYLSSQL-ASINPTGVNSNS-YTPTNTAAQACPTV-GSDWQA
-SSNLPPTPNQELCECMFNALTC-V-PDNVSTDKVGDLFGVVCGLGQD-TCAGIEANGT-
TGDYGAYGMCNPTQQLGWALNSYYEQQVAAGNGAS--ACDFSGSAKTQAPS-SPTGTCAT
LISQAGSAGTGTVTSQP-------SG---TGS--SGSGSGSSG-----------------
-------GSSSSSSSAGVPGF------SAPAHIGVLQVAFYLAIAFVSGAGMILL-----
--------------------
>XP_007725223_Capronia_coronata
------------------------------------------------------------
---------------MKSFTAVATAVASAALFLK-TAYA--------------------D
VDPIVI--KGSKFFYQSNGTQFFIKGVAYQ---------QDYLGNG-TTSGSTSGSDSYI
DPLADTSSCKRDIPYLQELQTNTIRVYALDPTKDHDECMSMLADAGIYVIADLSSPGNSI
VRDSPTWNDDLYDRYTSVIDAMANYTNTLGFFAGNEVSNNKSNTDASAFAKAAVRDMKAY
IKQKD-YRT-IGVGYATNDDPDIRVDMADYFDCGDRADAIDFWGYNIYSWCGNSSYTKSG
YDQRTKEFSTFNVPVFFAEYGCNEVQPRTFTEVQALYGPQMTPVWSGGIVYMYFQEVNDY
GLVS-VSGDS-VSTLADFNYLSSQI-AQIDPTGVNSKD-YTPTNTAAQACPTV-NSDWQA
-SSELPPTPNQQLCECMYNALTC-I-PDRIPSDEIGDLFGIVCGLGQG-TCDGINANAT-
VGEYGAYGMCNPTQQLGWALNNYYEQQVAAGNGAS--ACDFSGSARTQSPT-SPTGTCAT
LISQAGNEGTGTVTSQPSRTAGAGSG---SGS-GSGSGSGSGSSASSGSGSGSG------
---SGSGGSSSSSSSAGIPGV------STPSHIGLASVALYLSIAFVSGAGMILL-----
--------------------
>XP_007734112_Capronia_epimyces
------------------------------------------------------------
---------------MKSFTAVATAFAGAALFLK-SAYA--------------------D
LDPIVI--KGSKFFYQSNGTQFFIKGVAYQ---------QDYLGNG-T---QTSSTDSYI
DPLADSSSCKRDIPYLQKLGTNTIRVYALDPTKDHDECMSLLADAGIYVIADLSSPGNSI
VRDSPTWNDDLYSRYTAVIDAMANYTNTLGFFAGNEVSNNNTNTDASAFVKAAVRDTKAY
IKKQN-YRT-IGVGYATNDDADIRVNLADYFDCGDRTDAIDFWGYNIYSWCGDSSYTESG
YDVRTKEFSTYNVPVFFAEYGCNEVQPRKFTEVQALYGDQMTPVWSGGIVYMYFQEVNDY
GLVS-VSGSS-VSTLADFNYLSSQI-AKIDPTGVNSNS-YSPTNTAAAACPTV-NSDWQA
-SSELPPTPNQELCECMFDALTC-V-PNRIATDDIGDFFGVVCGLGSG-TCDGITANAT-
VGTYGAYGMCNPTQQLGWALNNYYEQQVAAGNGAS--ACDFSGSAKTQSPT-KPTGTCAS
LISQAGSAGTGTVTSQP-------SG---TGS--SGSGSGSGSS-SSGS-----------
-------GSSSSSSSAGVPGF------STPGHIGLLQVVLYLSVAFISGAGMILL-----
--------------------
>XP_009155797_Exophiala_dermatitidis
------------------------------------------------------------
---------------MKSFTAVAAAVASAAFFLK-GAYA--------------------D
VDPIVI--KGSKFFYQTNGTQFFIKGIAYQ---------QEYSGNG-TGS---TSGSSYV
DPLADSTSCKRDIPYLQQLGTNTIRVYALDPTKSHDECMSMLADAGIYVIADLSSPSQSI
VRDDPTWNDDLYDRYTSVIDAMANYTNTLGFFAGNEVSNNATNTDASAFVKAAVRDMKAY
IKRQD-YRT-IGVGYATNDDADIRVDLADYFDCGDSADAIDFWGYNIYSWCGDSNYQQSG
YADRTKEFATYNVPVFFAEYGCNEVQPREFTEVQALYGDNMTSVWSGGIVYMYFQEANDY
GLVS-VSGNS-VSTLTDFENLSSQI-AKVTPTGVKSSD-YTPTNTKPAACPTV-DADWKA
-SSNLPPTPNKELCECMYNALTC-V-PKDLDDDEVGDLFGIVCGLGSG-TCDGITANGT-
TGKYGAYGMCNSQQQLGWALNNYYEQQVKAGNGAS--ACDFSGSATTQSPT-SPSGSCAT
LISQAGSAGTGTITSQP-------SG---TGSSGSSSGS---------------------
-------SSSTKSHNAAAAGF------SAPSYIGTLQIALYVSMAFISGAGMILL-----
--------------------
>XP_013264871_Exophiala_aquamarina
------------------------------------------------------------
---------------MKNFTAAVTAVAGVALFAE-AVYA--------------------Q
LPPIVI--KGSKFFYENNGTQFYMKGVAYQ---------EEFLGNG-STS-TTNGSDNYV
DPLADAAKCQRDIPFLKELGTNTIRVYAIDPTANHDECMQMLTDAGIYVIADLSSPGNSI
IRDSPTWNDDLYARYTSVIDVMANYTNTMGFFAGNEVSNNATNTDASAFVKAAVRDMKAY
IKQQN-YRA-IGVGYATNDDAEIREDLANYFDCGDREDAIDFWGYNIYSWCGNSSFQESG
FDVRTQEFENYNVPVFFAEYGCNEVQPRRFTEVEALYGPDMNGVWSGGIVYMYFQEANDY
GLVT-IDGNS-VSTLADFNFLATQI-ANANPTGVNSAS-YNPTNTAAAQCPDV-NSAWQA
-SSELPPTPNQELCECMFAALTC-A-PNNVDTEEIGDLFGVVCGLSDG-VCDGITANGT-
SGTYGAYGMCNPTQQLGWALNTYYESQRSSGNGAN--ACDFSGSATIQTPV-TPTGTCQQ
LIQQAGSGGTGTVTSAP-------SG---TGGSGSG-GSGSGS-----------------
-------GGSSS-SNAGVPGF------SSPIYMGFMEVALCLSIAVVSGAGMILL-----
--------------------
>XP_016228466_Exophiala_mesophila
------------------------------------------------------------
---------------MKPFTAAATMVAGAALLLQSASAA--------------------D
LPAIVI--KGSKFFYENNGTQFYMKGIAYQ---------EEYSANS-TAS-STNSTDNYV
DPLADAAKCQRDIPYLTALGTNLIRVYAIDPTANHDQCMQMLNDAGIYVIADLSSPGNSI
IRSDPAWNDDLYARYTAVIDALAGYSNVMGFFAGNEVSNNNTNTDASAFVKAAVRDMKAY
IKAQN-YRA-IGVGYATNDDAEIREDLANYFDCGNRDDAIDFWGYNIYSWCGNSSFTESG
YDQRTEEFKNYNVPVFFAEYGCNEVQPRRFTEVEALYGPDMNEVWSGGIVYMYFQEANDY
GLVT-VEGNS-VSTLADFNFLATQI-ANANPTGVNSAS-YNPTNTAAASCPAV-NAAWRA
-TEELPPTPNQKLCECMYAALTC-V-PNNVDSEDIGDLFGVVCGLSDG-VCDGITANAT-
SGEYGAYGMCNPQQQLGWALNTYYERARAAGNGAS--ACDFSGSATIQSPV-TPTGTCND
LIQQAGSDGTGTVTSAP-------SG---T-GRASG-GSGSGS-----------------
-------GGSSSTSNAGVPTF------SGPSHIGPIQIGIYVAVAVVSGAGMILL-----
--------------------
>XP_013274032_Rhinocladiella_mackenziei
------------------------------------------------------------
---------------MKGFTAAATAVAGAALFLK-SAYA--------------------Q
LDPIVI--KGSKFFYQSNGTQFFIKGIAYQ---------QEYLGNG-STS-ASDGTDNYV
DPLADSSSCQRDIPYLQQLRTNTIRVYALDPTKNHDDCMSMLADAGIYVIADLSSPGNSI
IRDDPTWNDDLYARYTSVIDMMANYTNTLGFFAGNEVSNNNTNTDASAFVKAAVRDMKAY
IKQQN-YRT-IGVGYATNDDADIRENLANYFDCGDRDEAIDFWGYNIYSWCGDSSYTESG
YNVRTEEFSTYNVPVFFAEYGCNTVQPREFTEVQALYGDQMTPVWSGGIVYMYFQEANDY
GLVS-VSGDS-VSTLADFNALSSQI-ARIDPTGVNAND-YTPTNTAAAACPTV-GDEWQA
-SDELPPTPNQELCECMFDALTC-V-PNDVSTDDVGDLFSVVCGLADG-VCDGITANAT-
SGDYGAYGMCNPTQQLGWALNTYYEQQQAAGNGAS--ACDFSGSATTQSPV-QPTGTCSE
LIAQAGSAGTGTVTSQP-------SG---TGGSGSSDSSGSGSG----------------
-------GGSSSSSSGGVPGF------SVPSHIGLLHVVFYLSIAFVSGAGMILL-----
--------------------
>XP_018004651_Phialophora_attinorum
------------------------------------------------------------
---------------MQIAGVLSTALAAAAFFAKSAVAA--------------------D
VPSIVI--KGSKFFYENNGTQFYMKGVAYQ---------QDYIANV-TNA-ASSNASTYT
DPLADTNACNRDIPYLVQLGTNLIRVYAIDPTADHDGCMTALANAGIYVIADLSAPGDSI
IRDSPSWNDDLYERYTSVVDNMQKYTNTLGFFAGNEVSNNNTNTDASAFVKAAVRDTKAY
IKQKG-YRT-IGVGYATNDDAGIREDLANYFDCGSPEDAVDFWGYNIYSWCGDSSYTESG
YDQRTKEFENFNIPVFFAEYGCNEVQPRMFTEVAALYGPEMEGVWSGGIVYMYFQEANNY
GLVT-VDGNS-VSTLDDFNNLATEI-ASISPTGINSAS-YTPTNTAAASCPAV-GSDWQA
-ASALPPTPNVELCDCMYKALTC-V-PNNVPTDKIGELFGI--------------ANAT-
SGDYGAYGMCNPQQQLGWALNVYYNQQGAKGNAAS--ACDFSGSATTQSAT-KPTGNCAA
LVSQAGQNG---------------QG---HRDFGTYGGSGNGA-----------------
---------------ASISHF------ST---FGFTPIALYLGVAFASGMAMIML-----
--------------------
>NP_594765_Schizosaccharomyces_pombe
------------------------------------------------------------
-------------------MKFSILSLAVAGLVGLAKAS---------------------
VSPVHV--DGRYFFYE-NGTRFFLKGIAYQ---------PNVDDSD-------TEGTLFV
DPLSDGDACSRDVPYFQELSVNAIRVYAVNASLDHSACMQAFQDAGIYVLSDLAQPYEAI
SSSDPTWTVDLFSRYTEVVDSLAPYDNMLGFIAGNEVIQNNTNTNAAAFVKAAVRDVKSY
IKSSG-YRQ-IPVGYSTNDEEVTRDPMAYYFDCGDDDDHVDFYGINIYEWCGDSDFVSSG
YQERTEEFSNMTVPMIFSEFGCIEVRPRTFSEIVALFSDNMTDVWSGGIAYQYFESENEY
GVVT-VSGDS-VSTLTDFPYLSSRY-ASVIPSASYEST-MSATLTATMSCQAT-NSAWMA
-ATSLPPTPSEAVCECMDSTRSCVI-NDDVSSDDYSDLFSYVCNE-IS--CDGITANGTY
PGQYGSYSYCDAKQQLDYVLDAYYSAKG---------DCDFSGSATLVSAS-SATGTCAS
YLSAAGSSATNAISLTADSNAVSRNSSASTMSTSYTSGSGSSNS----------------
---SGSSSNSSSKSSSGASSY-------------NLNMVITFLSVVIGGTAVLFI-----
--------------------
```
