## Supplementary material for "Coding Sequence Insertions in Fungal Genomes are Intrinsically Disordered and can Impart Functionally-Important Properties on the Host Protein": MAFFT_MSAs: XP_717244.1_blasthits_MAFFT.txt

```
>XP_717244_Candida_albicans
---------------------------------------------MSTSLSHQEL-----
-------------------------STEKGQSCPPIPDSNPLNPKSPALRTTSNSTILNS
PIETINVNTSSKSNISGESTINGSAYSNSTTVVQPEVFG----EAHTTTSTHNS---A--
STRTERNEFPNSHLHQHQQESRN-NG---ESNTPMTSPKHFP------------------
--------------TDDLRHSLFY-------------------KAGSAA-----HHKS--
--ATSSKQSSTTSLKDGLNNANTYHFQNTFLDNNV----------------------MSD
LEESPVPNERNPIQDTGLGPRSHATKFGVQSTTSLPTT-ISQSRLPN-------------
-------SNKSSFFPFK-------------------------------------------
------------------------SYTS---SPVK-ETKHVFLEY-----DPITRRKVL-
NTYEILREIGKGEHGKVKLARDLI-----NNELVAIKIVNRKSRKE--RPSLR-MRKN--
-----SSAPV--INEYE-----------LKVKREIAIMKKCRHKHIVALREVLDDLNSLK
IYLVLEYMEKGEIK------------------WKKLQ-----------------------
------------------------------------------------------------
------SDVAKPTA-NKCYDANDN-EIPCCG-----------------------------
-------N------------GRMQQRQQSLLTDEDLLSNEFSPNLT-------FKQSRKI
FRDVLLGLEYLH-MQGIVHRDIKPANLLVSA-DNIVKISDFGVSFA--------------
----------------TSLAENDE-----------GYLVNELDLAKTAGTPAFFAPELCQ
--FD-DET-------------ATEKLSSSTESMAP----------P--KIDYKIDIWALG
VTLYCLLFGKVPFNADTEYDLFQVIVKEPLKFPNSI---KAFNPPATVTEEEF-------
-------------ELAKDL-LSKMLDKNNRTRIEIQDIKEHPFT--------LMDLDNDV
DGLH-ELFHLN-----GD---NPVE-P--LSFDLDE---H------------------DI
VSKDEVDNAVIG---------------VG--ARIKRSLVR-AIRAG--------------
------------------------------------------------GLKDGEIRNKFA
ALQLEHSRSE-----NSEESSSGYSNYSSSTRLLGYQN--GQNYSMILSEGLPVS-----
--SATPPPAL---------------------------------LAAQQKRSSLLSPKSGG
--ISEKNNPHF---------PS-------------SLAH----QIPNTSSPSTCSSSTSM
AFQNHFSFAGM--RE------------------------SGKS---LLHD----------
-------------MIESN-SNNSSRRGSSAGITVSEAPQ-IETKRNV-------------
--------GGDLYLKNQSVVETFKGI----------------QLQDDK------------
--RRR-SSIFSLH-SQIGTNSNKSSLSHELTPTQT-------------GSGAST-QQQHQ
HY-------STNYSNIA----------------APIPVPAP------RKQSTSDNEQDIK
APLLH-QEKNVMGKPYLKIGPISIAREDEKSA----------------------------
---------DDHPDSSIISLPLSESFASL---------DSIN-DDYLSRKY---------
---------EEYTNNRKENSKSEG--------NVPVI----SLRRKSSLSESDLTRHVQL
K-DPFGKFKPDG---SEI------------------AEKFKAFNLGNLMKT---GGKFAL
AEHNSSDSQQIKG---------------------NNYQSS------D-DG-IAP--KA--
------------------------------------------------------------
------------------------------------IVPAISYSSSDSYSSC----SSSS
FD-DE----DESD-------------DDEE-NLTLAF-------QSKVAPISR-------
-------ANFLSLTGRAKSHDSNLPTLRQNREKGRQLNPE---------------FQGP-
-----IIFHDGLPEFEDVPDGLINSNPIGNNNVNGNSAFNSGY----SYYDNVN--PTVV
SSNVSTATLTM-GMA--PSESVE--------TNVEAPA--Q------EN-----------
------------------------------------------------------------
---------------AVKVSSPLN-----PHKNTSS-----------RSDILKDLKKNT-
-----------------------------------SISFGEILF----------------
-NDQFNNHYKKDPVYSPFPS-AKHLDN-----DQETIVKE---------SASKFHEHR--
-PTYYRSNSVTIGLLHRSTHREDDDDV---SQTGNDLEQLITKEKQG-----
>XP_002420069_Candida_dubliniensis
---------------------------------------------MSTSLSHQEF-----
-------------------------STEKGQSCSPIPHSNHLNLKSSALRTNSNSTNKNS
HIETIDANGSSNSSISEEPTINGSTYSNTTPTVQPEVFG----ESHTTTTTHNS---ANN
STRAERNKFPNS--HPHQQETKN-NG---ESNSPVNSPKHFP------------------
--------------IEDLRHSLLY-------------------KAGSAA-----YHKS--
--ATSSKQSSTTSLKDGLNNLNAHFFQNPSLDNSV----------------------MSD
LEESPVPNERNSVQDA--GTRSHTARFSVQSTTSLPAT-ISQSRVPN-------------
-------SNRSSFFPFK-------------------------------------------
------------------------SYTT---SPVK-ETKHVFLEY-----DPITRRKVL-
NTYEILREIGKGEHGKVKLARDLI-----NNELVAIKIVNRRSRKE--RPSLR-MRKN--
-----SSAPI--VNEYE-----------LKVKREIAIMKKCRHKHIVALREVLDDLNSLK
IYLVLEYMEKGEIK------------------WKKLQ-----------------------
------------------------------------------------------------
------SDVAKPTA-GKCYDVDDN-EIPCCG-----------------------------
-------N------------GRMQQRQPSLLTDEDLLSNEFSPNLT-------FKQSRKI
FRDVLLGLEYLH-MQGIVHRDIKPANLLVSA-DNIVKISDFGVSFA--------------
----------------TSLAENDE-----------GHLVNELDLAKTAGTPAFFAPELCQ
--FD-DET-------------PTDKLSSN-EPMTP----------P--KIDYKIDIWALG
VTLYCLLFGKVPFNADTEYDLFQVIVKEPLQFPDSI---EAFNPPATVTEEEF-------
-------------ELAKDL-LSKMLDKNNRTRIEIQDIKEHPFT--------LMDLDTDV
DGLH-ELFHLN-----GD---NTSE-P--ITFDLDE---H------------------DI
VSKDEVDNAVIG---------------VG--ARIKRSLVR-AIRAG--------------
------------------------------------------------GLKDGEIRNKFA
ALQLEHSRSE-----NSEESSSGYSNYSSSTRLLGYQN--GQNYSMILSEGLPVS-----
--SATPPPVAQP-------------------------------FVTQQKRSSLLSPKSGN
--IPEKNNPHF---------PS-------------SLAH----QIPNPSSPSS-SSSSSM
AFQNHFSFAGI--RE------------------------GGKS---LLQD----------
-------------MIESN-SNSSSRRGSSAGITVSEAPQ-IETKRNV-------------
--------GGDLYLKNQSVVETFKGI----------------QLQDDK------------
--RRR-SSIFSLH-SQIGTNSNKSSLSHELTPTQT-------------GSGAST-QQQHQ
H-----------YSNIA----------------APIPVPVS------AKQSISDKEQGIK
APLLQ-QEKNAMGKPYLKIGPISIAREDDKPD----------------------------
---------DNQPDSSIISLPLSESFASL---------DSIN-DDYLSRKY---------
---------EEYTSNRKENSKSEG--------NVPVI----SLRRKSSLSESDLTRRVSL
N-DPFGKFKPDG---SEI------------------AEKFKAFNLGNSMKT---GSKFAL
KDCELSGGQQVKG---------------------KKYESS------D-DG-IAP--KT--
------------------------------------------------------------
------------------------------------VVPTIAYSSSDSYSSC----SSSS
SD-EE----DESD-------------DDEE-NLTLAF-------QSKVAPISR-------
-------ANFLSLTGRAKSHDSNLPTLRQNREKNKQLNHE---------------FQGP-
-----IIFHDGLPEFEDVPDGLIGNNAIGSSNVNGNNTFNSGY----SYYDNVN--PTVV
SSNVSTATLTV-GMA--PSESAE--------TKLEVPA--Q------EN-----------
------------------------------------------------------------
---------------AVQVSSPSN-----PQKNISS-----------RSDVLKDLKKKT-
-----------------------------------DVSFGENFC----------------
-NNQFNNHYKKDPVYSPFPS-AKHLDN-----DPEKIVKE---------SVNKFHEHR--
-PTYYRSNSVTIGLLHRSKHREEDEDG---SQMSNDLGQHHTEEKQG-----
>XP_002549652_Candida_tropicalis
------------------------------------------MTASSASLMHQEFVPNSQ
DPNSRRQPSQQPQLNTKNALSLNLENTSKPNGAAPVPNT-PVIFRTNSLRQDQLS---DN
PIETGFSNGG----------VGGG--------------G----GAHTTT---NP---TPI
HTINEHHFVSKS---NHVERVKS-ND---SYSQPI-SPRQMS------------------
--------------TDDLKHGLIY-------------------KVGPTGGIVIPKKSS--
--VSSSRKSSTSSLIDH----NSHNCQPHFVGNET----------------------IPE
LKVVPPMATTDNYPDL--GSRSRLLKFSTTSGISSPTTPLTRS---T-------------
-------SNNTNYFPNK-------------------------------------------
------------------------SYQS---SPVI-ETNHILLEY-----DPITRRKVL-
NTYEILREIGRGEHGKVKLARDLI-----RNELVAIKIVNRKSRKE--RPALR-LRKD--
-----STGPV--VNEYE-----------LKIKREIAIMKKCHHKHVVALKEVLDDVNSLK
IYLVLEYMEKGEIK------------------WKKSS-----------------------
------------------------------------------------------------
------SDKKESTVDNKCYDIDDN-EIPCCG-----------------------------
-------S-----RI-----NKQPQKHHSFANETDLLSDEFSPNLT-------FKQSRKI
FRDVLLGLEYLH-MQGIVHRDIKPANLLVSA-DNVVKISDFGVSFA--------------
----------------SSLAENEE-----------GHLVNELDLAKTAGTPAFFAPELCQ
--FNPDESVAA----------PGERRMSSNGSARP----------P--KVDYKIDIWALG
VTLYCLLFGKVPFNAETEYDLFQVIVSQPLEFPKDI---ESFKSPGVVSEDEF-------
-------------KLAKDL-LCRMLDKNRKSRIEIADIKVHPFT--------LMDLDDNI
EAMN-ELFYHN-----G----TAKE-P--LNFNLEE---H------------------DI
-SQAEIDNAIIG---------------IG--TRFKRSLVK-AIRAG--------------
------------------------------------------------GLKDGEIRDKFA
SLHLEHSKSE-----NSEESSSGYSNFNSSTKLAGYNN--YNNNSMILSEGLPIS-----
--GATPPP-----------------------------------QVFSSKMSSLMQFKQGN
GIHDNKTNPHF---------PS-------------ALSN----QLPNSSTSS--SSASAV
FPNNQFSVAGN--REPTTNTTTTTTAAAVVAPVAAAATAAGKS---FLQD----------
-------------MIESH-SNSSSRRGSSAGISVSEAPQ-IETKRNV-------------
--------GGDLYLINQSAVETIKGL----------------KLEDDK------------
--RRR-SSLFSLHGSQPQAVSAKSSLSYESTTS-------------------PY-QHQHS
H--------VQNYTNIA----------------APIPVPAA------SKPATNKSNQMFG
DYLLHNQETDS--KPSLKIGPIGGISSDEK------------------------------
----------GLPDDSIMSLPLSESFASL---------DSIN-DDYLTMKY---------
---------QEYTKCRNDHTKSEMKGTKDEGVQIPQ-----QLRRKSSLSESDIPR---L
E-EHF-KYNNAGDGTNTI------------------TEKFKAFNLGNSMKSGIRGANFTV
NDTHKSNTHSNAN---------------------TGGLSS------DEDP-IAP------
------------------------------------------------------------
-------------------------------------VIMNRYSSSDSYSSY----SSSS
SS-DE----EDEE-------------SDEE-NLTLAF-------QSKVAPISR-------
-------ANFLSLTGRAKSHDSNLPTLGSTSNNNNNHNNNSSNNGSGSNNSSNYGFQTP-
-----IIFHDGLPEFEDVPDGLIGED-------SGDNT--SGY----GYYDNSS-FPAII
STNVSTATLTN-DSN--RNTSMD--------TNSGMPVSLQ------DS-----------
------------------------------------------------------------
---------------TVKISSPLN-----PKTTASTA--------TIRPPVVKERKK---
-------------------------------------SLRQNIC----------------
-NNQFNNHYKKGPVYSPFPN-AKHLDN-----DEELIVKE---------SENKFLSNR--
-PSFFRSNSVTVGLLQR--HNDGGDNIGCSSSTTN-------EDKKAQPSKS
>XP_003869908_Candida_orthopsilosis
------------------------------------------------------------
----------------------------------------------MSHSSSS-PTLITN
RTPPPPPPPSAGPHPSHLHPHPHPHSLQPHLQQSHPIRNTI-DNKFVPSDL---------
HS----KSQPVSHLEKQPQLDQA-KTVTTTNTVTF-------------------------
--------------PSN---NQMS-------------------KLDPPL------TAT--
--ATA----TATETETAPTSSNHTVVTSDVNVQPQ----------------------LNL
QAQSPTFGLKSSEVSGKHTPRNNLIYYDQAEQISQQCSPLSTPKRLSFDQLPQKNGQPNY
VSYQGNSFRYTDKDPISPRQLSSTTTHDNEAIKNLHAKLEHTNNNNINHPIFRLRSPQSP
SLPPHAQLVSPSHSQLNLSTSSRPSTPSGYNSPVK-ETNRVLLEY-----DPITRRKVL-
NTYEILREIGRGEHGKVKLAKDLI-----NNELVAIKIVNRKLKKE--RPSLR-IRNS--
-----NNGKTSSISEHE-----------LKIKREIAIMKKCRHKHIVSLKEVLDDTSSFK
IYLVLEYMEKGEIK------------------WKRLQ-----------------------
------------------------------------------------------------
------QDLRPNTKIQSDNDGSDS-EIPCCG-----------------------------
-------R----------NGGDPRQPHHRFSTEEDLLSNEFSPNLT-------FRQSRKI
FRDVLLGLEYLH-MQGIVHRDIKPANLLVSS-DNIVKISDFGVSIA--------------
----------------SSLIEEDL-----------GVLVNELDLAKTAGTPAFFAPELCQ
LDGDDENDGTGNNDNSEDKATDFQSNPKS----------------P--KIDYKIDIWALG
VTLYCLLFGKVPFNADSEFELFNVIVNQPLQFPPDI---KSFNSPGWVTEEEF-------
-------------ELAKDL-LSKLLKKKSSERITIQEIKEHPFT--------LMDLDNNL
ESLH-ELFNLN-----SS---TAN-SP--LDFNLSD---Q------------------DI
VTNDEIENAIIG---------------CG--TRIKRSLVK-AIKAG--------------
------------------------------------------------GIKDSELKSKFQ
ALQMEHSRSE-----SSDESSSGYSTFNSSYKLNSMQH---NNHSVILSEQPVVV-----
--S-SPLQLNGD---------------------------------------GSRTTKTRS
RTDSFTHNPHV---------PS-------------HLSQ----QVSS-------NSSSPV
STQTPIAISGAGHKE------------------------GGKS---LLHERLDSQSGTPS
RRGSFARKSFIHDIIESH-SGASSRRGSAAAIPIVEAPQ-IETKRNV-------------
--------GGNLYLKNQSIVDTFKGI----------------QEQDDK------------
--RRR-SSLFS-NHVSSS---NKNSVSHDVHGNHS-------PLGQSVYTNQPSSSQQAQ
HL-------PSKDVTSA--------------LVTPIPVPAVKPNFEFFRNNGLKSD----
-------------DMSDI-DPTQGATRESQLYKFIDKTGGDNSID---------------
---------GDPIGSSFMSLPLTGSFASL---------DSIN-DEVLHLKY---------
---------KPITIT--DPNKQRP---------------ITSLRKRSSFSDSNLFKNNNP
T-AVL-------------------------------NNKFESFNLEDSMN----------
VGKQKRS--SKRL---------------------SDDDG------------VAP--SAK-
------------------------------------------------------------
-----------------------------------PVINLTRQSSSESYSSY----SSSS
GSSD-KDSAAEEDENDEEEDEEDEEDSDEE-NLTLAF-------HSKVTPSRR-------
-------PPFLSIGQRSKSHDSRLPYMVSRGDAAV--------------------TTDA-
-----VIFNSDSHDFEDVPMDLIDSTTPDNASR---STVQSVQFKQGPPSSHENSTNSSS
NKHLNPSTISSSQPS--AQTQGP---------QTQQQQQQQQRPQLTTD-----------
------------------------------------------------------------
---------------KDKKARFFAQIAA-SQQKQPPS--------TPKT-----------
-------------------------------------ILRENIF----------------
-HHQFNNHYNKAPVYSNFPNS-KHLGN-----NPQQIVES---------SVMKYKQNR--
-PNYYRSNSVAVGILQHTSDELLDDMIEQRKEKA------------------
>XP_001524434_Lodderomyces_elongisporus
------------------------------------------------------------
--------------------------------------------MMLSVSTSPMPTALAH
PTTCPSTSTSASASQSQLQLQ---HSNKSHVNTLQETSSTIHNNEAQPKNVARSNSKVTE
HSTKREQEQSNSAFSREPLLVQLHKTNTSNNCSPFTSPRASR------------------
--------------PENMYQNDKL-------------------NITPGI------STI--
--ATTAAKPTATTTTTTTTTTT-TTTTTDTTTAAT----------------------LN-
-----------------------------------RLRGVLTSARNANDLLKQNTGNQN-
-------FENASRLPLA----------------------------------FPNRMTQTP
-----------------IINSSKNSTP-GYSSPVK-ETKRVLLEY-----DPITRRKVL-
NTYEILREIGKGEHGKVKLAKDLI-----NQELVAIKILNRKYKKE--RPSLR-QR----
-----RDSKAPIVNEYE-----------RKIKREIAIMKKCRHKHIVALKEVLDDTSSHK
IYMVLEYMEKGEIK------------------WKRLQ-----------------------
------------------------------------------------------------
------SDL--SRKFCSNIDEKD---IPCCG-----------------------------
------------------SSAEPRQPHHRLSSEEDLLSNKYSPNLT-------FKQSRKV
FRDVLLGLEYLH-MHGVVHRDIKPANLLVSA-DNVVKISDFGVSFA--------------
----------------SSLSNCEE-----------GHLINEFDLAKTAGTPAFFAPELCN
LDCDD--NGVCRT---------------S----------------T--KIDHRIDIWALG
VTLFCLLFGKVPFNADSEFELFNVIVNKPLKLPESV---EEFCSPGPVSQDEF-------
-------------ELACDL-LRKMLCKDPDERLTIEQIKEHPFT--------LMDLGESV
ESLQ-ELFNLN-----NE---NGQPTT--LDFNLDD---C------------------DI
VTNDEINNAIIG---------------VG--ARIKRSLVR-AIKAG--------------
------------------------------------------------GLSESEIRGKFH
S--MEYQRSKRGSAGSSDESSSGYSNLNSSVKLNQM-H---NNHSVILSEQPLVA-----
--SVSPLLLNGDS---------------------------TTSLSKTSDESGQNNSNSQI
NQNNHQHNPHI---------PS-------------QLSH----QIPT-------RSSSSI
AFHNPYSLTQP--RE------------------------GGKS---ILHE----------
-------------MIEPQ-SANSSRRGSAGGI---EAPQ-IETKRNV-------------
--------GGNLYLKNQSVLETFKGI----------------QQEDNK------------
--RRR-SSLFNPAHSSTS---NKSSISTDGHVAHAHSRLNEEQKGQDL----PVQVQKSS
GLAPAAEPEPATTATTATTATAAPPPPPAPPLVTPIPVPAIKPNFEFYQNRINRMD----
-------------AKSDILSPTDDDEQTGKGGKFKSRGNFDDDDDDDDDEEEEEDGPFFK
GSMLKQLGLDDQMESSFMSLPLNESFASL---------DSFN-DDYLSMKY---------
---------KEFAENGKDPSAIHA---------------KQMLRRKSSFSEADLHRSEIA
N-G-L-------------------------------ASRFENFNLANQMNR---------
VGDNMTSLHAKKH---------------------SDEEG------------IAP--GSG-
------------------------------------------------------------
-----------------------------------QVEFFSNRSNSDSCSSY----SSNS
SSSDEEDEVGDDDDNNNESDDE----SDEE-KLTLAF-------HSKVAPSNR-------
-------PPFLSPKNRAKSHDSHIPYLHGTMQRVD--------------------DVAP-
-----VIFHTGSPEFEDVPLALMEAAPISNNLRVQTPTVINGGFELFDQNIGQN-VGQSI
GQNINQST---GQTK--ANESNK---------WTSPTKDIKQR-----------------
------------------------------------------------------------
-----------------RKDSVISKIVANATNRSEPK--------TQQQ-----------
-------------------------------------LFRENIY----------------
-NYQFNNHYKKAPIFLAFPDAVKHLDN-----DQQAILET---------SRNKFNNNR--
-PSYYRSNSIAVGVLQHTSDDIVEDMIESRKNSALPEKNA------------
>XP_007373017_Spathaspora_passalidarum
------------------------------------------------------------
-----------------------------------MSSSSPLMQSSTAINCSHNNSNMST
NTTTTTATTS---------------TSTTTSRKQSFILN----KNGTTAAVASP------
-TIGISTFDPIS---GHTDYTHD-NNIISSQCSPLGSPRQLP------------------
--------------QDDFRSNIFN-------------------NVNGIF--------S--
--SNDSRSNSITSLKEHL-----HNHHQNSIHKRA----------------------SSD
VEFVPPQHKPELL-----SPRS---KFATTT----PNT-------PQ-------------
-------PNIFNSYPYK-------------------------------------------
------------------------SYHS---SPVK-ETNRVLLEY-----DPINRRKVL-
NTYEILREIGRGEHGKVKLAKDLI-----NNDYVAIKIVNRKSKKE--RPSLR-LRKE--
-----SR-PSHHLSDYE-----------LKIKREIAIMKKCRHKHIVSLREVLDDVNSYK
IYLVLEYMEKGEIK------------------WKRSP-----------------------
------------------------------------------------------------
------TD--KPTEEN------ES-DIPCCG-----------------------------
-------S-----LIQQPYFGKGKKRYS--LDENDLLSNEFSPNLT-------FKQGRRI
FRDVLLGLEYLH-LQGIVHRDIKPANLLVSA-ENIVKISDFGVSFA--------------
----------------SSLSETEE-----------GHLVNELDLAKTAGTPAFFAPELCR
--FG-DITSPA----------SSASSSVSLDQFKT----------P--KIDYKIDIWALG
VTLYCILFGRVPYNADSEYELFQVIVNNPLEFPETK---ESFNSPGPVTDEEF-------
-------------NLAKDL-LSKLLDKDNTTRIDIIEIKEHPFT--------LMDLENDL
EGLS-ELFTLN-----QT---LQEENP--LNFNLEE---H------------------DI
VSQQEIENAVIG---------------IG--TRIKRNLVK-AIRAG--------------
------------------------------------------------GWKDQEIRNKFA
ALQLEHSKSG-----SSEE-SSGCSNFNSQTKLSNLQNIDNHNHSMILSEGLQVT-----
---ATPPPIQLQ-------------------------------SGWTNSVSRVAS-----
---HDQHPPHV---------PS-------------ALAH----QLPVSSS----SSTTSH
SFSSPFSFAGI--RE--------------------GERVTGRS---LLQE----------
-------------MIESH-SNSSSRRGSSSGGVLSEAPQ-IETKRNV-------------
--------GGDLYLKNQSVVETFKGI----------------QQQDDK------------
--RRR-SSLFSLH-SQNSSNNTKNN-SISSTHEEY-------------SRNHPYQQQQHH
HH-------HHPNTNIA----------------APIPVPVANLKTNMTGSTANTSNYMNN
NGGLH-SEMSS--RPSLKVGPITLPSVFNTKDVATIIDI---------------------
---------DDNPESSVMSLPLSESYASL---------DSIN-DEYLSMKY---------
---------EEFTNSRNLNCQSEA---------LPVIVENGKKLRKSSFSETYLKE---L
D-QDL--------DIKEI------------------NQKFKTFNLGDSMKS---------
------------N---------------------QDLENI------DKDNTIAP--RT--
------------------------------------------------------------
------------------------------------KI---RYSWSS--SST----SSSS
SQ-DDGASGSDEE-------------SDEE-NLTLAF-------SSKVTPL-R-------
-------PGLLSFNNRAKSHESNLPRL----------------------------VHHPS
RDLPAVVFHGALPEFEDVPMDLMDASVT-----AGSLMKPSGRLIPPSEPLNQN--RSLG
SSTGSQATLTAEGIQ--ADSSVE--------TTLIPEKSES------MT-----------
------------------------------------------------------------
---------------KIKLLQSQL-----SKKNMQP-----------RR-----------
-------------------------------------GLRENIF----------------
-HNQFNNHYKKDPIYSPFPSRSHHLDN-----DKKSMNKE---------------EIR--
-PNSYRSNSVTLELLQHQRHLFEQQQI---------------EQSQEK----
>XP_043050752_Scheffersomyces_spartinae
------------------------------------------------------------
------------------------------------MTPSFIDASTHKQSGTEKDTRTNT
TTNTTTSSSSSLLPLHVILPAKPLLPDSYVLTQAPHIHSPLANEVATIDT----------
------------------------NTSSVSPTDPLSLDPNHK------------------
-------------VDPNNKTSSGG-------------------KLTGSS------NKS--
--WTRSQDPTPLPMTSELGYPMGESTSHSFNVNSF-------------------------
---------------------------NTYNIPGQSSVPISRSSSAS-------------
------------------------------------------------------------
-------------------------------GTVK-ETNRVHLEY-----DPVNKRKIL-
NTYEILREIGRGEHGKVKLAKDLE-----HNELVAIKIVSRKSKKN--RPTLR-FKHSPQ
DVANASDRFIHKLDDYE-----------KKIKREIAIMKKCDQKHIVKLREVLDDKRTFK
IYLVLEYMEKGEIK------------------WKKTL-----------------------
------------------------------------------------------------
------KELHQCKNNNECGDD----EIPCVS-----------------------------
-------K-------TCAVVQPTTTAIDYDDDDDYLLSETYAPNLT-------FKQSRKI
FRDVLLGLEYLH-KQGIVHRDIKPANLLVSA-DNVVKISDFGVSFA--------------
----------------SSLNSNDE-----------GVLMNELELAKTAGTPAFFAPELCQ
TNFSGSS------------------------------INLTKN-IPPNNINYKIDIWALG
VTLYCLLFGKVPFNADSEFKLFQVIVNDDLKFPVDR---FSFSAPTPVSQEEF-------
-------------DLAKDL-LTKLLDKNSATRWDIAEIKQHPFT--------LMDLNEGT
EEYN-DFFHLNDLQNINT---NTGATTSELQSQVDLSSTNMLLYASPKMHSLCPLYELDT
TNSSSDNNSVVG---------------LG--ARVKKSLFN-ALKNG--------------
------------------------------------------------MTVEKN------
---------------SSTESSEQSSHFNSKSNLFHS------DPSIIISETPYSTLALNT
SNPDTPPPSSPI------------------------------------------------
--------------------PSRNVLPSGGGGGGGGISLVSSPCV---------SAATTT
TGLSPFPVAGI------------------------------RDRNILLLD----------
-------------VIES--EQLGSRRSSVGI--ISEAPQ-VETKRNA-------------
--------VGDVYLRNQSIVDTFKDI----------------QEQDER------------
--RR--SSVLSGLKTTSSNPTGTSSILSTASSSASPKPFRPSISSDFT------------
---------PSSTSVPS----------------QPINRRSTCGSSIDDN-----------
-------------VVTVKVGPIDIN-----------------------------------
---------KSRRGSSVISLPVSESFASL---------DSID-DDYLALKY---------
---------QDYIRSKGKDPTDQL-----------------KSRRGSEVTQSDTALFKQE
GLHNASHHHIGDSGVQAI------------------TDKLRNFNMTTSMNSEPESKSRFY
RRTQGGFAFDGDS---------------------DDDEGAIGFGGPKSKPKRPPMQPPQ-
------------------------------------------------------------
-----------------------------------PPPMLRNRSSSSSCSSY----SSSG
GDES----------------------DGDGGNLTLAF-------TAKVD---R-------
-------PQMFGLDSRVRSHESNLPGLVHTPSY----------------------PDVP-
-----IIFQDQIPEFEDVPEMLME-MPSIGNSTSSSIAMGPS--------------VSII
SSTGSQTTITPSLGYNNNNSTTTALKTPQTDKFVMPPSTPEVLGTLSIS-----------
------------------------------------------------------------
---------------HSPMTPKVSGREFSSPQQPPQPPVLHNVFRPQRKIVTSPLGRHEP
VSAVIDSINESGTRTESSPGTGTGTGPDPTFNLDQTQVAKKTLA----------------
--HLYNNHYKKEPLRFPFPN-ALHYDQEKISADHRPSTKA---------AVSTATANRLT
TKDRFRSNSITIGILQHEPLNRIEIKK-------------------------
>XP_001387026_Scheffersomyces_stipitis
------------------------------------------------------------
-----------------------------------------------------NSILISK
SSNATTTIST----------------------------N----DPITPTVSLSD---A--
------------------------NS---CDSSPTGSPK--R------------------
--------------EEDLRHNLLG-------------------KVTGFF------HKS--
--ITRSRDNSISSGRDPL-----------------------------------------D
MLQSPPILKTPSAPCT-----------PKESPSDVSTVTLNHYRFP--------------
---------QS---PLK-------------------------------------------
------------------------KS-S---PPVK-ETKKVFLEY-----DPISRRKVL-
NTYEILREIGKGEHGKVKLAKDLI-----HNELVAIKIVNRKSRRD--RASMRMMRRS--
-----SSKPNAFHNDYE-----------VKIKREIAIMKKCNHKHIVQLKEVLDDLNSNK
IYLVLEYLEKGEIK------------------WKRYE-----------------------
------------------------------------------------------------
------SEAAVTPR--------TD-EIPCCG-----------------------------
-------SNP-LYNIKH-----------PHHEDDFLLSDIFSPNLT-------FRQSRKI
FRDVLLGLEYLH-LQGIVHRDIKPANLLVSS-DNIVKISDFGVSFA--------------
----------------SSLNENDE-----------GYLVNELELAKTAGTPAFFAPELCQ
TNFSSSTSELS----------SSRNSASSLEILKNDTLKITKI-LP--KIDYKIDIWALG
VTLYCLLFGKVPFNADSEYELFQVIVNQPLIFPENK---DAFHSPTNVTEEEF-------
-------------DLAKDL-LSKLLDKNCATRIEIKDIKIHPFT--------LMDLENDL
VALD-DLLHMN-----NV---NDEDHVQ-LDFELEE---K------------------DI
VSQEEIDNAVIG---------------FG--NRIKRSLVT-AIRAG--------------
------------------------------------------------GMKDSEIRNKFA
ALQMEHSRST-----SSEDSSSSNSNFNSSTRLTANLH---NNHSMILSESFQVS-----
----T-PPVSGA-------------------------------IINTRGISHQSD-----
---HHTSVPHV---------PS-------------HLSQ----QL---------SPSPSV
ARSSSYSIAGIS-RE-------------------------GRS---LLQD----------
-------------MIDSH-SSSSSRRG-SVG--VIEAPQ-IETKRNV-------------
--------GGDLYLTNQSAMDAFKGI----------------QEQDDK------------
--RRRNSSMFSSKHSQPST--AKNSISSASDEN----------------------SKYHH
H-----------HINIA----------------AP-------------------------
----------I--PNQLKIGPISIE-----------------------------------
---------NDRRPSSVMSLPLSESFASL---------DSIN-DEYLTLKY---------
---------QEYTNNKLKLGESRG---------------TE--------FHSDPNLFHHS
P-DDV---------TYNI------------------SEKFKVFDLGSSMKN--QSVK---
--EDSGNTGNSRN---------------------YDHEG------------IAP--TT--
------------------------------------------------------------
-------------------------------------MPLSKYTTSSSYSSY----SSKS
TS-SD----EEDD-------------SDEEGNLTLAF-------SSKVAHPSR-------
-------PNFLTLNQRAKSHESNLPRLIHSSDPNNHPT-----------------YDVP-
-----IVFQADLPVFEDVPEDLMANVPAPTIDTHAIVAS-----------------HSMV
SSNGSSSTLTPDYSN--ASVSESNQNGKPGVS--EAGAGKKIIANLNNS-----------
------------------------------------------------------------
---------------QVRVPSPLVNSMFHSKSTNAAI--------PSES--------KR-
-----------------------------------KMGLRENIF----------------
-NSQFNNHYKKDPVYSPFPK-AIHLDN-----DKEALVRA---------TSEKQNSNR--
-PNYYRSNSITVGLLQHVRDGGSEDA--------------------------
>XP_020062939_Suhomyces_tanzawaensis
------------------------------------------------------------
--------------------------------------MASFNSHDRSLSTPRNSIVFNK
PASATTGIST----------------------------G----EPITPTLSSSD---I--
---------------GLFNFDRN-HS---PAVSPLASPKPND------------------
--------------DKDLRHNLFG-------------------KVTGFL------HRS--
--SNHSRSGSVCSHRDLY-----------------------------------------N
DDQ-----KSISDTTI-----------NRKSSTSSATSKL---RSPS-------------
-------PIKT---PMQ-------------------------------------------
------------------------RSDS---RPVK-ETNRISLEY-----DPISKRRVL-
NTYEILREIGRGEHGKVKLAKDLI-----NNQLVAIKIVSRRSKKD--RPALR-FRRD--
-----STK--AQLNESE-----------LKVKREIAIMKKCDHKHIVKLIEVLDDLNSFK
IYLVLEYLEKGEIR------------------WK-HK-----------------------
------------------------------------------------------------
------LDLKHLAG--------SD-DIPCCG-----------------------------
-------N-------RHRKISINGYEYDEDNQEDYLLSNEFLPNLT-------FKQTRKI
FRDVLLGLEYLH-LQGIVHRDIKPANLLVNS-ENVVKISDFGVSFA--------------
----------------SSLGEKDE-----------GHLINELELAKTAGTPAFFAPELCQ
TNFSSDGTHNS----------V---SASSLEALKNQQATLGKV-LQ--RIDYKIDIWALG
VTLYCLLFGKVPFNADSEFELFHVIVNQKLEFPKSR---LDFNSPSEVTESEF-------
-------------ELAKDL-LTKMMDKNSATRIEIKEIKEHPFT--------LMGLEEDL
ELLN-DLLYL-----------NDKEQVGLLDLHIDENEKN------------------DI
VSKDEIDNAVVG---------------IG--SRIRRSLVK-AIRAS--------------
------------------------------------------------GGKDLDLKEKFA
SLQLEHSRST-----SSEDSSGSNSNMNSSLKL--NSS---GSHSLILSEALQIS-----
--SGT-PPVP----------------------------------------SKGTD-----
---YFSTAPHV---------SS-------------NLSQPQHPHL---------SQKPS-
-RSSSYSIAGI--RE-------------------------GRNPNLMLQD----------
-------------VLDSE-TSASSRRGSSAG--VSEAPQ-IETKRNV-------------
--------GGDLYLKNQSIVDTFKGI----------------QQEDDK------------
--RRRSSSIFSSNASTPGA--TKNSISSQG-VS----------------------AKLSL
N-----------QQNAN----------------GP-------------------------
------NNKNA--SSQLKVGPISFS-----------------------------------
---------EEHRPSSVMSLPLTESFASL---------DSIN-DNYLLLKY---------
---------QEFS--KQTSGASSG---------------HNQNRRDSALSQSDSNLVAHQ
K-DPI---------E-SI------------------NHKFRNFDLNNLMNS--KGIKFNL
NSEDK----RKRE---------------------DEFEG------------VAP--KS--
------------------------------------------------------------
-------------------------------------KPFLGMYSRDSYSSY----SSSS
SSNSE----SESE-------------SDEEGNLTLAF-------SSKVAAPSR-------
-------PKFLSLNNRAKSHDSNLPRLINPGAPN--PT-----------------YDVP-
-----VIFTDELPEFEDVPASLISSVPRTSVSGSSNMAP-----------------SVSL
SSTDSNVTLRGEQPR--LNFGQP-----PGMTSLQAPVGAK-------------------
------------------------------------------------------------
------------------ASSPLV-----PRAEKAGH--------TDKP--------RD-
-----------------------------------TSCLRKNIF----------------
-NNQFNNHYKKDPVFSPFPN-AVHLGN-----DKDEIVSA---------STEKQIRNR--
-PNYYRSNSVTVGLLQHRRQ--SSDSL-------------------------
>XP_020074179_Hyphopichia_burtonii
------------------------------------------------------------
------------------------------------------------------------
------------------------------------------------------------
------------------------------------------------------------
------------------------------------------------------------
------------------------------------------------------------
------------------------------------------------------------
------------------------------------------------------------
----------------------------------M-DVSHLSIEN-----EGSSNRKIIN
NTYRILKKIGQGQFGKVMLAENKSIEKSPKNKYVAIKTINRIDKT---RLITKTYLSHT-
----------------------------TKIKREIQIMKGCKHPNVVQLYQVIDDLKYDK
ILLVLEYCKYGEVD------------------WKNYN-----------------------
------------------------------------------------------------
-------------------HYHEKHNKNGEG-----------------------------
--------------------------------------------LT-------LN---KL
LRDVINGLEYLHDYKHIIHRDLKPSNLLISA-DKTIKISDFGVSLI--------------
---------------------------------LENNANDDKELGKTMGTPAFFAPELC-
------------------------------QFVNNRLSMLNDADRAKSKIDNKIDLWSLG
VILYCLVFHNLPFNGNNEFSLFKKIVTEPLKFPQI----KKSSRTTLEDVNEL-------
-------------KLLKDL-INKLLIKDPKQRMTIKDIKQHAFT--------TFDLQNSK
QISEFVEFNKKLISNQNK-----------------------------------------P
ISNE------TG---------------LA--TKIRRFFSN--------------------
------------------------------------------------------------
--------------------KPEPSPAPPNHDIIQQQKEHEINEQKLLNDPTSLS-----
------------------------------------------------------------
-----------------------------------NLE----------------------
------------------------------------------------------------
-------------PVDDLLNSYFDDSSSMGSLEKEEVEP-YDTSEVL-------------
------------------------------------------RSLNDD------------
------------------------------------------------------------
------------------------------------------------------------
------------------------------------------------------------
---------NLKEQDNTLKNPSFESKNKVGVPPPLKIKDSFH------------------
---------EKKSNSDPSLNTITTAQKTPLSTQTFNHSPIMTPGTTND------------
------------------------------------EIITIGAGSPSSIKSMISPSRRFF
SRSKKSTKLQSAE---------------------SEKKPTISSLSSPEKKPKERLQNTK-
------------------------------------------------------------
--------------------KFTDLMEPPPIFDSISLKVFNESPKNVASPTC----SRKN
SVSSSIRSVG--------------LTRIASSTSSLNL-------NAYLT-----------
-------DDAFSLSSTTKSKHKRLSLLSSSSSLEDTDVDDD-------------------
--------NDEDDDDDDDGNNTTLNDEDHLMNELSNSPTQPTRNSTAYTDKSIRRIHSMY
QTNKEKESYNDMMMEDN-------------------------------------------
------------------------------------------------------------
------------------------------------------------------------
------------------------------------------------------------
------------------------------------------------------------
----------------------------------------------------
>XP_015469101_Debaryomyces_fabryi
------------------------------------------------------------
-----------------------------------MSSTHANGNNERIPNNAGHSVIFNK
LATATTGIST----------------------------S----EALSPTISASR------
------------------------------EYEPLGDANGLD------------------
--------------DKGLRHNLFG-------------------KVTGML------HRS--
--LSESRKNSTTSLGKDPLDTSSRSRTGSRVDSRTGSRTGSRAGSVAGSRSGSRGDIVRE
TSNTPLPSKKSVKETNNDSSTDSRTNSRAGSLTGSLAG-----SRPG-------------
-------SRGDLVRETS-------------------------------------------
------------------------NTPLPSKKSVK-ETNSVFLEY-----DPLTKRKVL-
NTYEILREIGRGEHGKVKLARDLV-----HNELVAIKIVNRKSKRE--RPLLR-MRHG--
-----SKVQSNTPSDYD-----------IKIKREIAIMKMCQHKHIVRLKELLDDLNSHK
IYMVLEYLEKGEIK------------------WKRQK-----------------------
------------------------------------------------------------
------TNSEDTSH----VDVNNPDDIPCRS-----------------------------
-------G-----------FRKKSIAYTQADEDEDLLSNEFSPYLT-------FKQSRKI
FRDVLLGMEYLH-MQGIVHRDIKPANLLVSS-DNIIKISDFGVSFV--------------
----------------SSLD-NED-----------SNLVNEVELAKTAGTPAFFAPELCE
TNFSSSTS-------------SKSVSASSLEILRNDQLKLTKL-LP--KIDYKIDIWALG
VTLYCLLFGKVPFNAESEFELFLVIVNQQLEFPTDR---NAFNSPCEVGETEF-------
-------------ELAKDL-LSKLLDKNKDSRIEIKDIKNHPFV--------LLDLEDDL
DALN-ELLYLN-----------DKNATF-----FKTFGTD------------------EE
VLKEDIDNAIVG---------------IG--NRIRSSLLK-SIKAS--------------
------------------------------------------------G-RDFDPRRGIV
QYLEPNTSVS-----SSEDSSYVNSRYNSTSGLNESL-----GNSVILSEASQLT-----
--T---PPSFQN-------------------------------FYKVRSGSQQPD----S
SVNFPTNAPHI---------PS-------------NLST---------------QQNAIP
N-FSSHSIATT--RE-------------------------SRTPNILLQD----------
-------------VIDSH-SNSSSRRGSSAG---YEAVQ-IETKRNV-------------
--------GGDLYLKNQSLVDTFKVI----------------QQQDDK------------
--RRR-SSAISSSIHASNANTPKTSIS----------------------------SHWGQ
ED-------SSASLSAG----------------NPVQVAQHS------------------
-------------NNQLRIDPINIS-----------------------------------
---------NDRRPSSVISLPLNESFASL---------DSFS-DDYLKFKY---------
---------QEYHSNHPNSKHLSL-------------------RRDSDVTHSDPNINHIA
D-LKS--------NFDTI------------------NEKFKNFNLNAQMKN--ETITFNL
N--------SEKL---------------------NEHEG------------IAP--KT--
------------------------------------------------------------
------------------------------------LI----QGLSDSSSSQ----SCSS
SSSSI----SESE-------------SDEEGNLTLAF-------SSKLSPPSK-------
-------PKFLSLGNRAKSHDSHLPGI-VTRPSIQR-------------------YDTP-
-----VIFQDDIPEFEDIPEGLMSSVPRPSVSADVLMNPT----------------VSVV
SSNGSSTTLTAETLGNRSSTEVPNRKVNTTELKKDNCISSPKLDKLQKD-----------
------------------------------------------------------------
---------------NNRIPSPLI--------NNAPT--------SPKATTNSHLVKQL-
-----------------------------------FKNHKDNYYNNYYNNNNQS------
-NNQFNNHYKKDPIYYPFPN-ALHYDN-----DKESETKS---------TSNLGITRR--
-PSYYRSNSVTVGLLQHDREKKKDG---------------------------
>XP_459013_Debaryomyces_hansenii
------------------------------------------------------------
-----------------------------------MSSTHANGNNDRIPNSAGNSVIFNK
LATATTGIST----------------------------S----EALSPTISASR------
------------------------------DGEHLNDANGLD------------------
--------------DKDLRHNLFG-------------------KVTGML------HRS--
--LSESRKNSMTSLGKDPLDTSSRSRTG----SRTGSRT--------GSRSESRGVIMKE
TSTTPLPVE---------------------------------------------------
------------------------------------------------------------
-------------------------TPM---KPVK-ETKSVFLEY-----DPLTKRKVL-
NTYEILREIGRGEHGKVKLARDLV-----HNELVAIKIVNRKSKRE--RPTLR-MRHG--
-----SKVKNDGPSDYD-----------IKIRREIAIMKMCSHKHIVKLKELLDDLNSHK
IYMVLEYLEKGEIK------------------WKRQK-----------------------
------------------------------------------------------------
------TNNVDSSQ-----DVDNPDDIPCRS-----------------------------
-------G-----------FRKKSIAYTQADEDEDLLSNEFSPYLT-------FKQSRKI
FRDVILGMEYLH-MQGIVHRDIKPANLLVSS-DNVVKISDFGVSFV--------------
----------------SSLDKNED-----------PDLVNEVELAKTAGTPAFFAPELCE
TNFSSSAS-------------SKSVSASSLEILKNDHLEITKL-LP--KIDYKIDIWALG
VTLYCLLFGKVPFNAESEFELFSVIVNQQLEFPSDR---NAFNSPSEVNETEF-------
-------------DLAKDL-LSKLLDKNKESRIEIKDIKNHPFV--------LLDLEDDL
DALN-ELLYLN-----------DKNANF-----FKTFGND------------------EE
VSKEDMDNAIVG---------------VG--NKIRSSLLK-SIKAG--------------
------------------------------------------------G-KDFDSRRGIA
HHLEPNASVS-----SSEDSSYGNSRYNSTSGLNESL-----GNSVILSEASQLT-----
--T---PPSFQS-------------------------------FYKVRSGSHQPD----S
SVNFQTNAPHI---------PS-------------NLST---------------QQNAIP
N-FSSPSIATT--RE-------------------------SRTPNILLQD----------
-------------VIDSH-SNSSSRRGSSAG---SEAVQ-VETKRNV-------------
--------GGDLYLKNQSLVDTFKVI----------------KQQDDK------------
--RRR-SSAISSSVHASNANTPKTSIS----------------------------SHLGP
DE-------SSTSVSGG----------------NPVQVAQHS------------------
-------------NNQLRIGPININ-----------------------------------
---------NERRPSSVISLPLNESFASL---------DSFS-DDYLKYKY---------
---------QEYDSNNPNSKYLSL-------------------RRDSDVTQSDPNINHTA
D-LTS--------NFHTI------------------NEKFKNFNLNAQMRN--DGITFNM
D--------SDKF---------------------HDHEG------------IAP--KT--
------------------------------------------------------------
------------------------------------II----RGSSDSSSSQ----SYSS
SSPSI----SGSE-------------SEEEGNLTLAF-------SSKLSPPSK-------
-------PKFLSLGNRAKSHDSHLPGI-VPRPSIQR-------------------HDTP-
-----VIFQDDIPEFEDIPEGLMSSVPRPSVSVGAMMNPT----------------VSVV
SSNGSSTTLTAETLGNRSNTEVPNKRSNMNESKKDNPILSPK----QND-----------
------------------------------------------------------------
---------------IDRVPSPLI--------NNALT--------SPKATTNSHLVKQL-
-----------------------------------FKNHKDNYYNNYHNNNSQA------
-NDQFNNHYKKDPIYYPFPN-ALHYDN-----DKESETKS---------TSNLGATRR--
-PSYYRSNSVTVGLLQHDRKKSEDS---------------------------
>XP_006686279_Yamadazyma_tenuis
------------------------------------------------------------
-----------------------------------MSIT----PNDQSSRSRQNSTLINK
SVEPTTVVSS----------------------------GGASHTALSPTTSVSQHSLSHH
NTTTTPVPAPGSPYLSRKSSYAS-PTASYVSADPLSPHG--D------------------
--------------DKDLRHNIFG-------------------KVTGLL------QKS--
--LLSS-GDSRSIISSTEYDCEPKKDVTHKISDST----------------------LKL
DTFPKVPMK--------------------GSMVSLSSS-----RRPS-------------
-------SKAFLSLPMS-------------------------------------------
------------------------RTD----SPVK-ETNRVFLEY-----DPFSKRKVL-
NTYEILGEIGRGEHGKVKLAKDLV-----NKDLVAIKIVNRKSKKE--RPQLR-MRKS--
-----AR--TNIENEYE-----------LKIKREIAIMKKCNHKHIVQLKEVLDDINTHK
IYMVLEYLEKGEVK------------------WKRTT-----------------------
------------------------------------------------------------
------KN---SSR-----DFDSP-EIPCGG-----------------------------
-------S-----------GHK-------YDLETDLLSNDYAPNLT-------FRQSRKV
FRDVLLGLEYLH-LQGIVHRDIKPANLLVSS-ENTVKISDFGVSFA--------------
----------------SSLD-EAD-----------EGLINELELAKTAGTPAFFAPELCQ
TNFSSSRNTSRESSFSHSRKDSKSNSSSSLEVLRNE-LTLTKV-LP--KIDYKIDIWALG
VTFYCLLFGRLPFNAESEYELFQVIVNQQLEFPKDK---DSFNCPVPITDSEF-------
-------------DLAKDI-LSKMLSKNSSKRIEIKDIKEHPFI--------LLDLDNDL
EALN-ELLYLN-----N----PDSNNNFLSSIDLQAMSNQ------------------ED
VTTEDLDNAIIG---------------IG--SRIKKSIVR-AITSG--------------
------------------------------------------------T-RDHEIRKRFL
SGMENSSSFN-----SSSDESTP----MSPAQLQQRLV---GDHSVILSESQQY------
---------------------------------------------------HQSS----A
LSRSQTEAIHSNTSHSSTVNPS-------------TLPT---------------Q--ATP
SRSSSYTLAGI--KD-------------------------GRFSNPILND----------
-------------VIEANKSDASSRRGSASA---GGANE-VETKRNV-------------
--------VGDLYFRNQSVVETFKGI----------------QEMDDK------------
--RRR-SSAFSASIASSNPPTAKNSVS----------------------------SH---
PS-------LTHEISPS----------------QPMNIPG-A------------------
-------------HVQIIVRPIGDA-----------------------------------
---------NEHRASSVMSLPLTESFASL---------DSIN-DEYLTRKY---------
---------KEF------TKKKEL-------------------EKSKEV----------E
D-TES--------TTDTL------------------NEKFQNFNINNSMNS--YGISFNF
---------AKRD---------------------NKLDE------------IAP--KT--
------------------------------------------------------------
------------------------------------IV----NSRPENSS--------DT
GSEDD----SGSE-------------SEEDGDLTLAF-------TSRVT-PSK-------
-------PKFLSLDQRAKSHDSSLPGLNRAKPTKRV-------------------IQMP-
-----VVFPHDHNTLEDVPAGLMARVPRPSVSIVPIDK-------------------SSV
SSDPSPVQIIEPAPSN-SIKFSPRVEQNEQLLSATQRVHNRK----SDE-----------
------------------------------------------------------------
---------------HERRPSPLI--------NNAPF--------SANATTNSHL-----
------------------------------------------YAFPRVNDSNEPPVFGKR
HDERFNNHYKKEPISSPFPN-AIHNDS-----DRESKHKSVQREENQTQSSN---ANR--
-PDYYRSNSITIGLLQHDEPGSG-----------------------------
>XP_001482863_Meyerozyma_guilliermondii
------------------------------------------------------------
-----------------------------------MTNKDPGGTSQAGLAPSLGIGVSTG
PANPICGVET--------------------------------------------------
----------------------I-KNVKEDEHEPY------D------------------
--------------ERGSRYNLLG-------------------KVAGLL------QRS--
--LSRSREGSATDIG---------------------------------------------
---------------------------STNDSYSSSRAPSRHASRKD-------------
-------LRPSSTLP---------------------------------------------
-------------------------------SPPK-ETKQVFLEY-----DPITKRRVL-
NTYEILNDIGKGEHGKVKLARDLV-----HNELVAIKIVNRNS-KD--RPQLH-MRRF--
-----SR-PQVHPNEYS-----------TKIRREIAIMKRCNHRHIVSLREVLDDMNSKK
IYLVLEYLEKGEIK------------------WKR-K-----------------------
------------------------------------------------------------
------LDTPSPSE--------PSDEIPCCG-----------------------------
-------S------------KGHLLSYTINDEDLDLLSNTFSPNLT-------FKQSRKI
FRDVLLGLEYLH-MLGIVHRDVKPANLLVSS-DNVVKISDFGVSFA--------------
----------------LFLS--GP-----------GDPPNELELAKTAGTPAFFAPELCQ
TNFLSANS-------------SKSVSASSLEILRNEDI-MSKV-LP--RIDHKIDIWALG
VTLYCLLFGKVPFNADSEYELFLVIVNQPLEFPPDR---CSFNSRVEVSELEF-------
-------------DLAKDL-LSKLLDKNKDSRIDIPEIKQHPFV--------LMDLANDM
DLLN-ELLYLN-----AS---PDSNDPEKYIAGLEQ---N------------------LD
ILKDDVDNAVVG---------------LG--SRIRRSVAA-TIKAG--------------
------------------------------------------------T-LNGEL-----
---MFRTESS-----SDESPSQLASQYGSLVGLRSSSN----DYSVILSEAFNVS-----
----TPPPQEMG-------------------------------RTISNA-----------
---DYTSAPHF---------PS-------------GLSK-------EVNGIADIMSSSSS
GFNSNGNLP----RK-------------------------GSNH--IVHD----------
-------------IID---SDTRSRRDSATG---TEASQ-IETKRNA-------------
--------VGDVYLKNQSAMDAFKDI----------------KLQDDK------------
--RRRSSAYLSSSQSGSRQGSTISRPT---------------------------------
----------KDKSSIS----------------SPIPVPSLKRTT---------------
-------------ALLLTVDPYII------------------------------------
---------NDRDPSSVISLPLSDSLASL---------DSLN-DDYVSRKY---------
---------KELTEKHSGRRKSVS-----------------GRGNDAIFSDSDI-----L
S-RDV----------DGI------------------NEKFLRFNLDTLMSDSSKVAKIN-
------------------------------------------------DDAIAP--KT--
------------------------------------------------------------
-------------------------------------LPRTLFASHTSSSSC----CSSS
SSSSG--SSSGSD-------------SDEDGDLTLAF-------SSKVASSVR-------
-------PPFLSLSHRAKSYDSKLPAYGQSGGNH---------------------QETP-
-----VIFQTDLPEFEDLPAGLMTNVPRPSISGAGLLQMAP---------------TISV
MSNTSGKTLN-------PTREPP----------VSTPVLPQKAQTLDVS-----------
------------------------------------------------------------
---------------TIRDSKPAG------------------------------------
-----------------------------------SAGLRENIF----------------
-HNQYNNHYKKDPISFPFPN-AVHYEN-----DRETESKT---------STKKSGALR--
-PNHYRSNSVAVGLLQHQLRQAESNQE-------------------------
>XP_018712404_Metschnikowia_bicuspidata
------------------------------------------------------------
------------------------------------------------------------
------------------------------------------------------------
------------------------------------------------------------
------------------------------------------------------------
------------------------------------------------------------
------------------------------------------------------------
------------------------------------------------------------
---------------------------------IK-ETSHVSLEY-----DPASRRKVL-
NTYEILRDIGSGEHGKVKLAKNLV-----NNELVAIKIVSRKPKDR--RLRMR--RPS--
-----AEAEQPAANAHE-----------ARIRREIAIMKRCDHPHIVRFKEVLDDRALLK
IYLVLEYMDRGEIK------------------WKR-L-----------------------
------------------------------------------------------------
------SPVATPRQL---GSTLPE-QLPCWA-----------------------------
-------G-----------QRRASGLAPQAPLDGDLLSREFSPNLS-------FRQSRRI
FRDVLLGLEYLH-MRGIVHRDIKPANLLVSS-DDTVKISDFGVSFA--------------
----------------SSLGSTED-----------GVYFSDMELAKTVGTPAFFAPELCQ
TSIADGNTPA-----------EASAHASPPEPASPATARGSPS-LP--KVDHKIDIWALG
VTLYCLLFGRVPFNADSEFALFSVIVNEELQFPDSR---SSFCSPQEVAEEEF-------
-------------VLAKDL-LRRMLDKNSKRRIDIDEIKRHAFV--------LMDLENDP
AKLH-EFYFLN-----SD---HPHP-D------LDGKDRS------------------QN
CSP------TVG---------------AA--TRVGGIIVKSSTKYS--------------
--------------------------------------------------TPSMASASAT
TVDGDAPHTA-----KEHGQSPMIT---------------------LVDETGMAN-----
--GSTASSLKGQK---------------------------SPLPSPVAALGSAQ------
-------------CSPKLTHGS-------------ILTT---------------SSQPNH
TNPLIQSTSKA--------------------------SIAIG--NSLLHD----------
-------------VMDFG-STL--RRDSL-G--SLEAPR-IETKRNV-------------
--------GGDLYMKTQSALEAFKDI----------------QKSDDK------------
--RRK-SSLFANLSRN-----SSLSVSGKQNNPSHDSH----------------------
---------SQTQHVAS----------------IPIGSHV---ESS--------------
-------------LSKIKVGPISID-----------------------------------
---------SNRRPSSVISLPLTESFASL---------DSFN-DAYLNSKY---------
---------QEFKKKKHAMSLMND-----------------------SVTQSDSALAKVM
D-T-----------SHGI------------------TEKFKNFNLGYLMAR---------
---------ESKT---------------------SDVRAG------TNHDEVEPRAAKK-
------------------------------------------------------------
-----------------------------------TFVNLHNSSDSESCSSQ----SSCS
L--------NSSSE------------NEEEGNLTLKF-------PSKVAPRLR-------
-------PPFLTLGNRAFSHDSNLTELAHLPKTNY--------------------Y-TP-
-----YLFQELLLELEDVPESLMGGGPIP-----ALPEPIPK--------------LETV
TED-PVTVGSPPLASQFLKSKIV------------------------QN-----------
------------------------------------------------------------
---------------NPAQSSPLRTEIVGTPDSSQAGG-------MMQVGLDAQLSRKD-
-----------------------------------SEVRNYTID----------------
-RGYFNNHYKKEHVRGPLPF-SKHLDA-----DKESQSKL-------NSKSLIGKHVR--
-PHYTRSNSITLGLLQHE----------------------------------
>XP_002617936_Clavispora_lusitaniae
------------------------------------------------------------
------------------------------------MRPDIANV----SGPTTEVTLERV
RSRSLSPEPSLLGKMATLLRTLSRDGKRSGLEREHQMAGERNDESLDQPTPKSAERQRKS
HLKDQDSGSERSSQHKSDNQNIGDNDNDKSANRSKSQDKQAKQAKQYDQKDHAVKDSDPS
GHVEVTDLHRQIQNQQTLGQSAVGDAETGRRESRHSLSNGSSSRMNGVL------HRTPP
VSPTRAREQPRREQSLAHFVARQSTPAPNGSSDAP-------------------------
-----------------------------------SNGALNAAAKGSALGTPIVSVSPAL
GPT---VPSNVLHSPPS-------------------------------------------
----------------FGTSANVSRSSLVPEIPVK-ETRHVSLEY-----DPITRRKVL-
NTYEILREIGRGEHGKVKLARDLV-----HDELVAIKIVSRKNKHE--RPRLR-SRPT--
-----DTA----VFDAE-----------AKVRREIAIMKRCHHKNIVRLREVLDDRSMYK
IYLVLEYMDRGELR------------------WKR-R-----------------------
------------------------------------------------------------
------TPVLSPQPRAPPDAPIDI-RIPCGA-----------------------------
-------A-----------RA---------SEDSDLLSSEYSPSLT-------FRQARRI
FRDVVLGLEYLH-MQGIVHRDIKPANLLVAH-DYSVKISDFGVSFA--------------
----------------SFLSSADD-----------GVRVSEMDLAKTVGTPAFFAPELCQ
TNFAQPEA------------------------------------VP--HVTHKIDIWALG
VTLYCLLFGRVPFNADSEFQLFDVIVNQPVQFPSSA---DGFHSPQEVTDVEF-------
-------------DLAQDL-LRNMLCKDSNARYDILQIKCHPFV--------LIDLENDL
DGIN-EFFFLN-----SP---DLGATA------FGS--AD------------------QE
LDPNDLDSAVVG---------------VG--ARIRSSLMR-SMRSS--------------
--------------------------------------------------DPDALRRLST
KLELSLSGAS-----SSDDSSHLGSHNNSCAQLHSDKS----DLSVILSEAQQVS-----
--SPMPSRLHLETKARTNSAPPSHLPSYSNLGHTTHLPTNSGLATINSSIGQSNMNIPLA
QPTMSSPLAQPVTTSSPLAQPT-------------ISSH---------------SSQPTM
SSPLVQATLSSTIAQPTGNSSLNQSNLSNISQTPHKLSISSGRSNLILSE----------
-------------VLEIA-SPTASRKGSSAG--IMEAPQ-IETKRNV-------------
--------VGDVYLKNQSAIDAFKDI----------------QQLDQK------------
--RRK-SSAYAILASNNSALGSSNPPTPRTSG----------------------------
----------------S----------------SPMATTM--DHST--------------
-------------SSKIKVGPISIN-----------------------------------
---------NSRRPSSVISLPMTESFASL---------DSFN-DTYLTHKY---------
---------EELRKKKLTHDATVP-----------------------A--SNDGFKQRAN
D-K-----------FDQI------------------NEKFSNFNLGSSMTA---------
---------RHGS---------------------RDASA---------EEHIAPTSTTF-
------------------------------------------------------------
-----------------------------------DFGNSNDDASESLSSSL----SSSC
SSG------SSSES------------DGEEGNLTLKF-------TSKVAPRTR-------
-------APFLTMDSRAFSHDSNLKRLVHQPPSSN--------------------Y-YP-
-----VIFNTNSLDVEDVPVGLMSGSPSPTSSRFEATDMTPT--------------ASAL
TSTLSSATITQETGKQ----KLS------------------------IK-----------
------------------------------------------------------------
---------------PPMKSSGLRKEI--FPSSPSDSLPTDNQD-GPKSAIATKFAPK--
-----------------------------------SEMSSATIH----------------
-NGYYSNHYRKEPQQMEFPQ-SKHLDN-----DRESNHK--------QVQKQK-LLSR--
-PSFNRSNSIAIGLLQHQRSSKDVQ---------------------------
>XP_025340504_Candida_haemuloni
------------------------------------------------------------
------------------------------------MPPDSLKVKTKSAFPTTEVSF---
-SNDITP-------------TLS--------------ASEDHSHSSNHSQLNSVQPKRPS
---------------------V-----------PRTSDTDDR------------------
----------------SLRQNLIG-------------------KVANLL------HST--
--ISRSRE--------------------NSVSSNA-------------------------
-----------------------------------SNSSL-----------PRVTS----
-PTSDRFPASGISTPSR-------------------------------------------
-----------------------PRSRM-----VK-ETNFVSLEY-----DPISRRKVL-
NTYEIRGEIGRGEHGKVKLARDLH-----SGELVAIKIVNRKNKKE--RYLLS-NRGS--
-----IAAPNHPYSDYE-----------TKIRREIAIMKRCDHKYIVNLKEVLDDRRSHK
IYLVLEYLEKGEIK------------------WKR-S-----------------------
------------------------------------------------------------
------SPIQTPMPL---HDSQES-NIPCCD-----------------------------
-------S-----------NT-HMKTEASPLDDNELLADIYSPNLT-------FRQSRKV
FRDVLLGLEYLH-MQGIIHRDIKPANLLVGS-DNTVKISDFGVSFA--------------
----------------SYLGNTGE-----------GFRMSEAELAKTVGTPAFFAPELCR
TSHSASNSTI-----------KMTSL----DMDKSSSQQNGTE-TP--KVTYKIDIWALG
VTLYCLLFGKVPFNAESEFALFDVIVNQEVQFPQSK---DEFHSPQEVSDEEF-------
-------------ELAKDL-VRKLLDKNSETRLTIRGIKEHPFV--------LMDLEDDL
DKLN-EFFFIN-----ST---EPYG-P------FDSIGKN------------------HE
IGKDELDDAVVG---------------VG--ARIQGSFLQ-AIRSR--------------
--------------------------------------------------DPEALRKAAL
KMETS---TS-----SSDESSNFVTRTNSNTFGYNPSI----NNSLILSESVQTP-----
--PMGASRAHLQT-----------------------NDTGSFLKSVTGHTGNHT------
--------------------PE-------------LSTL---------------SRQNTG
SRP----------------------------------SVVLSRNNLLFQD----------
-------------VLETN-SSSSSRQGSVSG--ISEAPQ-IETKRNV-------------
--------GGDLYLKNESVIDTFKGI----------------QQLDQK------------
--RRK-SSAF--VRNN------SSPSSPRPSKTESTSG----------------------
---------SESKHPLS----------------QPQAIPMSSDSSV--------------
-------------SSKIKVGPISID-----------------------------------
---------NKRRASSVISLPLTESFASL---------DSFN-DDYLTHKY---------
---------HEYRKKKLGSKLPEP-----------------------GAVNSDPNLG--D
N-A-----------FNTI------------------NEKFKNFNLGSSMTA---------
---------SKNA---------------------KEGRT---------NEGVAPNSRS--
------------------------------------------------------------
-----------------------------------RFSSYSTETKSSASQSY----SSCS
TSGSGS---SDSES------------DEEAGNLTLKF-------SSKVTPRSR-------
-------PPFLSLKDRAHSHDSNLPNLINH-QNNA--------------------YDVP-
-----VVFQGDLLEFEDVPENLMG-----NVQKAADTDMSAS--------------VSII
SQN-SIATITNGSDEQPSLLRVP------------------------HK-----------
------------------------------------------------------------
---------------PSVQHSPLRNQV--DVDSQSNGSPRQERDPQSRVNDAISGVAK--
-----------------------------------SALRS--------------------
--GYFRNHYKKEPMHSPFPK-SKHLDN-----DKESVVKS-------QMREGT-EHIR--
-PCYQRSNSVTLGLLQHTRPDPT-----------------------------
>XP_024715286_Candida_pseudohaemulonis
------------------------------------------------------------
------------------------------------MPPDLLKVKAKSSLPATGVSV---
-ADDITP-------------TML--------------ASEDPQHRS-----NSI-PQRPS
---------------------M-----------SKTSDSEDK------------------
----------------LLRQNLIG-------------------KVANLL------QRL--
--VSRSRE--------------------NLVSSLN-------------------------
-----------------------------------SNASL-----------NRIQS----
-PAADHIPTLAILPPSR-------------------------------------------
-----------------------PRLRL-----VK-ETNYVSLEY-----DPITRRKVL-
NTYEIRGEIGRGEHGKVKLARDLT-----TGELVAIKIVNRKNKKE--RRLLS-NRGS--
-----IASPNHPYSDYE-----------TKIRREIAIMKRCDHKYIVNLREVLDDRRSHK
IYLVLEYLEKGEIK------------------WKR-L-----------------------
------------------------------------------------------------
------TPIKCPAPL---HDSQES-NIPCCE-----------------------------
-------T-----------KS-HHKTEASPLDDNELLADIYSPNLT-------FRQSRKV
FRDVLLGLEYLH-MQGIIHRDIKPANLLVGS-DNTVKISDFGVSFA--------------
----------------SYLGNTDE-----------GFCMTEAELAKTVGTPAFFAPELCR
TTYSASNSTL-----------QMTSL----EKEQLES-KSGSE-TP--KITYKIDIWSLG
VTLYCLLFGKVPFNAELEFALFDVIVNQEVVFPESK---DAFHSPQEVSDEEF-------
-------------EMAKDL-IRKLLDKNSETRLTISAIKEHPFV--------LMDLEDDV
DKIH-EFFFIN-----SI---ETAA-A------FDSL-KN------------------HE
ITKEELDDAVIG---------------VG--NRIQGSFLQ-ALRSR--------------
--------------------------------------------------DLEALRKAAL
KMEAS---TS-----SSDESSNLATRTNSNTMGYNPSI----NNSVILLESVQTP-----
--PTGLSRAHLQT-----------------------YDAGSFLKSSSGQTGQNS------
--------------------PE-------------PSTL---------------SRQNTG
SRP----------------------------------SVVLSRNNLLFQD----------
-------------VLETN-SSSSSRRGSVNG--FQEAPQ-IETKRNV-------------
--------GGDLYLKNQSVIDTFKGI----------------QQLDQK------------
--RRK-SSAF--LHSN-----ASTPSSPRPSKTESILG----------------------
---------LESKHPLS----------------QPQAIPMSTDSSV--------------
-------------LSKIKVGPISID-----------------------------------
---------NKRRASSVISLPLTESFASL---------DSFN-DEYLSHKY---------
---------HEFRKKKHGGFLPEP-----------------------GVINSDPDL-VKP
D-A-----------FDSI------------------NEKFRNFNLGSLMSG---------
---------MKNS---------------------RETKT---------NEGVAPTSRS--
------------------------------------------------------------
-----------------------------------RFLSYSTGTRSLTSRSR----SSCS
GSGSGSGSESESES------------DEEAGNLTLKF-------SSKVTPRGR-------
-------PPFLSLSNRAHSHESNLPDLINH-QNNV--------------------YDVP-
-----VVFQNDLVEFEDVPEGLMG-----NVQKAADTDMSAS--------------VSVL
SLN-SNATITFDQEEQPSLLQIP------------------------RK-----------
------------------------------------------------------------
---------------PSVQRSPLRNQV--NLDSYSNGSSLQER--EARVNDAVLGVAK--
-----------------------------------SAMRS--------------------
--GYFRNHYKKEPVHSPFPK-SKHLEN-----DRESVVKQ-------QMREGT-ELAR--
-PVHQRSNSITLGLLQHIRPDPMKEEAI------------------------
>XP_025339143_Candida_duobushaemulonis
------------------------------------------------------------
------------------------------------MPPDSLKVKPKSSLPATGVSV---
-ADDITP-------------TMS--------------ASEDPQHRS-----NSI-PKRPS
---------------------M-----------PKTSDSEDK------------------
----------------SLRPNLFG-------------------KVANLL------Q----
-------Q--------------------NSVSSLN-------------------------
-----------------------------------SNASL-----------SRIQS----
-PAADHIPSSAISPPSR-------------------------------------------
-----------------------PRSRL-----VK-ETNYVSLEY-----DPITRRKVL-
NTYEIRGEIGRGEHGKVKLARDLT-----TSELVAIKIVNRKNKKE--RRLLS-KRGS--
-----IASPNHPYSDYE-----------TKIRREIAIMKRCDHKYIVNLREVLDDRRSHK
IYLVLEYLEKGEIK------------------WKR-S-----------------------
------------------------------------------------------------
------TPIKSPAPL---HDSQES-NIPCCE-----------------------------
-------T-----------KS-HHKTEASPLDDNELLADIYSPNLT-------FRQSRKV
FRDVLLGLEYLH-MQGIIHRDIKPANLLVGS-DNTVKISDFGVSFA--------------
----------------SYLGNTDE-----------GFCMTEAELAKTVGTPAFFAPELCR
TTFSASNSTI-----------QMTSL----EKEQSDP-KSGSE-TP--KITYKIDIWSLG
VTLYCLLFGKVPFNAESEFALFDVIVNQEVVFPESK---DAFHSPQEVSDEEF-------
-------------ELAKDL-IRKLLDKNSETRLTISAIKEHPFV--------LMDLEDDV
DKIH-EFFFIN-----SL---ETAA-A------FDSL-RN------------------HE
ITKEELDDAVIG---------------VG--NRIQGSFLH-ALRSR--------------
--------------------------------------------------DSEALRKAAL
KMEAS---TS-----SSDESSNLATRTNSNTMGYNPSI----NNSVILSESVQTP-----
--PMGLSRAHLQT-----------------------YDAGSFLKSSSGQTGQNS------
--------------------PE-------------PLTL---------------SRQNTG
SRP----------------------------------SVVLSRNNLLFQD----------
-------------VLETN-SSSSSRRGSVNG--FQEAPQ-IETKRNV-------------
--------GGDLYLKNQSVIDTFKGI----------------QQLDQK------------
--RRK-SSAF--LHSN-----ASTPSSPRPSKTEYISG----------------------
---------SESKHPLS----------------QPQAIPMSTDSSI--------------
-------------SSKIKVGPISID-----------------------------------
---------NKRRASSVISLPLTESFASL---------DSFN-DEYLTHKY---------
---------HEFRKKKHGGFLPEP-----------------------GVINSDPDLGGKP
D-A-----------FDSI------------------NEKFRNFNLGSSMSG---------
---------MKNS---------------------RETKT---------NEGVAPTSRS--
------------------------------------------------------------
-----------------------------------RFSSYSTGTRSSTSQSR----SSCS
GSGSGSGSESESES------------DEEAGNLTLKF-------SSKVTPRGR-------
-------PPFLSLSNRALSHDSNLPDLIHH-QNKV--------------------YDVP-
-----VVFQNDLVEFEDVPEGLMG-----NVQKAADTDMSTS--------------VSVL
SSN-SNATITFDQEEQPSLLQIP------------------------RK-----------
------------------------------------------------------------
---------------PSVQRSPLRNQV--NLDSYSNGSSSQER--EARVNDAVPGVAK--
-----------------------------------SAMRS--------------------
--GYFRNHYKKEPVHSPFPK-SKHLEN-----DRESVVKQ-------QMREGT-ELAR--
-PVYQRSNSITLGLLQHIRPDPIKEEAI------------------------
>XP_028890663_Candida_auris
------------------------------------------------------------
------------------------------------MPPDTLKVRSKAAHPTTEVSI---
-SSNITP-------------TLS--------------ASEEGSTPSSQRQSHS--KQSTS
---------------------MGMGMGTGTGTGSKNMETDEK------------------
----------------PLRQNLIG-------------------KVANLL------NRS--
--ISRSRE--------------------NSVSSMA-------------------------
-----------------------------------SASSL-----------PHIGSHSGL
DPVQTSI--SEIPSPVR-------------------------------------------
-----------------------PRSRL-----VK-ETNHVSLEY-----DPITRRKVL-
NTYEIRGEIGRGEHGKVKLARDLT-----SGDLVAIKIVNRKNKKE--RHLLS-HRGS--
-----IAAPNHPYSNYE-----------TKIRREIAIMKRCDHKYIVNLKEVLDDRRSHK
IYLVLEYLEKGEIK------------------WKR-S-----------------------
------------------------------------------------------------
------TPIEHPKPL---DASEDS-NIPCCE-----------------------------
-------S-----------NSARHPPDAASLDYNELLTDIYSPNLT-------FKQSRKV
FRDVLLGLEYLH-LQGIIHRDIKPANLLVGS-DNTVKISDFGVSFA--------------
----------------SYLGNTGE-----------GFSMTEAELAKTVGTPAFFAPELCR
TSISASNSTI-----------KMDAL----EPSTSNS-DGGTE-TP--RITHKIDIWALG
VTLYCLLFGKVPFNADSEFALFDVIVNQDVKFPENR---HAFNSPQEVSEEEF-------
-------------ELAKDL-LKKLLDKNSETRISIRGIKEHPFV--------LMDLEDDL
DKLN-EFFFIN-----SP---DTFA-P------FDSLSKS------------------QE
IGKDELDDAVIG---------------VG--ARIRGGILQ-AIKSK--------------
--------------------------------------------------DPDALRKAAL
KMD-S---TS-----SSDESTNLASGSHANSFALNYSA----NPSLILSEAVQTP-----
--PMASSKLH--T-----------------------FDSNSNPRSSI-TTGQQT------
--------------------PE-------------SSQL---------------SRQNTG
SRA----------------------------------SVVLSRNNLLFQD----------
-------------VLETN-SSSSSRKGSVNG--MSEAPQ-IETKRNV-------------
--------GGDLYLKNQSVIDTFKGI----------------QQLDQK------------
--RRK-SSAF--LQQI------STPSSPRPSRTESVNG----------------------
---------TEYKHPLS----------------QPQAIPSSSDSSV--------------
-------------QSKIKVGPISID-----------------------------------
----------KRRASSVISLPLTESFASL---------DSFN-DEYLTHKY---------
---------NEFRKKKQAGALPEP-----------------------GIINSDPALGENS
E-V-----------FKSI------------------NEKFRNFNLGSSMSG---------
---------AKNS---------------------NGAKF---------NEGVAP--RS--
------------------------------------------------------------
-----------------------------------RLSSYSTESRSSASQSY----SSCS
GSGSG----SDSES------------DEEAGNLTLKF-------SSKVAPRGR-------
-------PPFLSLNNRAQSHDSNLPDLIHHPNNNV--------------------YDVP-
-----VVFQDDLLEFEDVPENLMG-----NVSKVANTDMTPS--------------ISLL
SQG-STSTLTNDNAEQHQILQIP------------------------PK-----------
------------------------------------------------------------
---------------QSVQHSPLRNQI--KIDTSSNSNSREDL--QEKVNMAISNVPK--
-----------------------------------TPLRT--------------------
--GYFRNHYKKEPVNSPFPK-SKHLDT-----DKESFVKR-------KMREGT-ELKR--
-PVYQRSNSITLGLLQHTRPDPTSEEPL------------------------
>NP_011055_Saccharomyces_cerevisiae
----------------------MDRSDKK---VNV----EEVNVPSNLQ--IELE-----
--------------KSGTSS----------------------------------------
--SVSLRSP----------------TKS--------------------SATNLAGMA---
EGARDNASI------------------ASSSVDSL-------------------------
--------------------NMLL-------------------------------ERQRV
RQLNHPQHQQHISSSLAKTPTTTSSFCSSGS-SKN-------------------------
------------------------------------------------------------
------------------------------------------------------------
--------------------------------KVK-ETNRISLTY-----DPVSKRKVL-
NTYEIIKELGHGQHGKVKLARDIL-----SKQLVAIKIVDRHEKKQ--RKFFTFIKSSKI
S-EN------------------------DKIKREIAIMKKCHHKHVVQLIEVLDDLKSRK
IYLVLEYCSRGEVK------------------W---------------------------
------------------------------------------------------------
------------------C-PPDCMESDAKG-----------------------------
-------P----------------------------------SLLS-------FQETREI
LRGVVLGLEYLH-YQGIIHRDIKPANLLISG-DGTVKISDFGVSLA----------ASS-
----------------TNSSDS-------------SESLDELELAKTVGTPAFFAPEMCL
GE----------------------------DAFTRYNLTKENL-FRGSCISFMIDIWAVG
VTLYCLLFGMLPFFSDFELKLFEKIVNDPLKFPTFKEI-QSNKVSKVSCEEEY-------
-------------EMAKDL-LLKLLEKNPQKRMTIPAIKKHPFV--------SWDFDHVP
ENDE-KLLSSVLEQKLRF---QCNQTDQFEPIS---------------------------
ISKHELKNAVSG---------------VG--KKIKESVLK-SIP----------------
-----------------LK--D--------------------------PSDLSNKN----
--YLHPTETTRGRGDA----------------------------NVIVSEGSVLS-----
------------------------------------------------------------
-----------------------------------NIK--EL-------SANDGCLNT--
------------------------------------------------------------
---------------DSDTNININDDDHYSGDDNDGHLT----KREL-------------
--------EREL------------------------------NKFDDK------------
--HEAG------------------------------------------------------
------------------------------------------------------------
------------------------------------------------------------
---------------NMVNLPINSSFASL---------DSFYIDNFAMARMGM-------
---------SSPEAGDSVSSVPNLPSAPSSTRLGRSPVFSGVTNQPSPIRPVLPQQKSSF
CATGRYDKSHNSLLRNSS-----------------SHLTSYNSGRPSSRTGRMNSRNQNL
--PKIP---NSLS---------------------KISTTKLTELRVPKDSEIPSPAKNP-
-------NADRLRRFPVKKNTKTPAIK-DPPRINI---NSSDKSGSKN------------
----SPIKSLYQRMKQSKDNSKTFEVRRGNFFSHFNGDD--DDSSSQSSVTS----SGSE
SDSELSSTSSSCTSGTQSRNSSN--NNAYSETESLPF-------EFGVD-SED-------
-------GSGVLLRDLP--NEDQIRPFLDIQPCRRMKVKSSLNL----EPPSVSSSSSS-
--------SSDE---DELI--LNVGTAGHRRRHNSSKLSELSNSPQKGSNN-----FMYS
NGSVHDSET---------------TITPQNMDDLTL---------HQALSRSQPI-----
-------------SKPGPLVLPKRLDQK--------------------------------
----K----------ATTETSNLTDIVEFNGNNDHRKDKNFDKVLYSRDLLKDALSS-T-
NA------------------------------------GRRRSIPSNKIRG---------
-------------RKDASITMSTNVGN-----DEHARNTSCHGDKGQEN----GAIKQ--
-RTHERSRSLTVAELNEEKRRSALP---------------------------
>XP_018222795_Saccharomyces_eubayanus
----------------------MGTRDRK---NVI----EELDIPSDLQ--LELT-----
--------------ESGNNS----------------------------------------
--TASLRSP----------------TKT--------------------SATNLPAMS---
EDIADNASI------------------ASSSVDSL-------------------------
--------------------NMLL-------------------------------ERQRV
RQLNHPQHQQHISSSLAKTPTTLSSFSSIGSATKN-------------------------
------------------------------------------------------------
------------------------------------------------------------
--------------------------------KVK-ETNRISLTY-----DPVSKRKVL-
NTYEIIKELGHGQHGKVKLARDIL-----SKQLVAIKIVDRHEKKQ--RKFFTFIKSSKI
F-EN------------------------DKIKREIAIMKKCHHKHVVQLIEVLDDLKSRK
IYLVLEYCARGEVK------------------W---------------------------
------------------------------------------------------------
------------------C-PPDCLESDAKG-----------------------------
-------P----------------------------------SLLS-------FQETRDI
LRGVVLGLEYLH-YQGIIHRDIKPANLLISE-DGTVKISDFGVSLA----------ATS-
----------------TNSSDS-------------SESLDELELAKTVGTPAFFAPEMCL
GE----------------------------DAFAKYNLTKENL-FRGSCISFMIDIWAVG
VTLYCLIFGMLPFFSDFELRLFEKIVNDPLKFPSYKEM-QSNKVSKISCKEEY-------
-------------EMAKDL-LLKLLEKNPQKRMTIPEIKKHPFV--------SWDFDHIS
KEDD-KLLASTLEQKLRF---QCNQTDQFEPIS---------------------------
ISKHELKNAVSG---------------VG--KKIKESVLK-SIP----------------
-----------------LK--D--------------------------PVDPSHMN----
--YIHPTETSRSRSDA----------------------------NVIVSEGSVLS-----
------------------------------------------------------------
-----------------------------------NIK--DL-------SAN----NA--
------------------------------------------------------------
---------------DSDAVDSSNGEDRFRDNTNDGHLT----KKEL-------------
--------EQEL------------------------------SKFDDK------------
--HEPS------------------------------------------------------
------------------------------------------------------------
------------------------------------------------------------
---------------NMVNLPINSSFASL---------DSFYIDNFAMAKMGM-------
---------SSPEAGDPTLSTPNLPSAPSSTRLGRSPIFGGLPNQPSPIRPVLPQQKSSF
YASGRYDNNHNNLVRNSS-----------------SHLMSLHSGRPSSRSSRMNSRNQNL
--TKTP---DSFS---------------------KSLNVQVSERKVPKDLEMPTPKRNP-
-------NTSYSKRPSSGNGSNIPSAKTDTLDKNS---NVEGKPPSRN------------
----SPIKSLYQRMKQSKDKSQTFEVRRGNFFSHFNGDD--DDSSSQSSVTS----SGSA
SDSELSSSSSSGTSQIPSRNSSSNFNSGYSETESLPF-------EFGVD-SED-------
-------GSGVLLRDLP--TGDQIRPFLDMQPYGHVKVRNTLNS----KPPSISSSSSS-
--------SEGE---EELM--LNAGNAGHRRRHNSSKVDEPSNNPQNVPNK-----AIYS
NGSVHDSET---------------TITPHNIDGLKI---------HQSPCLDQPI-----
-------------GNLKTLVLPKHLDQK--------------------------------
----K----------ATTETSNLTDIVEFNANSSCQKDEHLGKILYSRDLLKDALDS-T-
NV------------------------------------GRRRSIPSNKLRG---------
-------------RREANTITTTDNGG-----DD--KDVRKNGYRNNEQLGGFGG-NH--
-KNHERSRSLTVAELNELKRRGVQL---------------------------
>XP_033765950_Saccharomyces_paradoxus
----------------------MGTSDQK---VNV----EEVDVPSNLQ--LELE-----
--------------KSGASS----------------------------------------
--NASLRSP----------------TKT--------------------SATNLAGMP---
EDARDNASI------------------ASSSVDSL-------------------------
--------------------NMLL-------------------------------ERQRL
RQLNHPQHQQHISSSLAKTSTTSSSFCSSGS-SKN-------------------------
------------------------------------------------------------
------------------------------------------------------------
--------------------------------KVK-ETNRISLTY-----DPVSKRKVL-
NTYEIIKELGHGQHGKVKLARDIL-----SKQLVAIKIVDRHEKKQ--RKFFTFIKSSKI
S-EN------------------------DKIKREIAIMKKCHHKHVVQLIEVLDDLKSRK
IYLVLEYCSRGEVK------------------W---------------------------
------------------------------------------------------------
------------------C-PPDCLESDAKG-----------------------------
-------P----------------------------------SLLS-------FQETREI
LRGVVLGLEYLH-YQGIIHRDIKPANLLISG-DGTVKISDFGVSLA----------ASS-
----------------TNSSDS-------------SESIDELELAKTVGTPAFFAPEMCL
GE----------------------------DAFTKYNLTKENL-FRGSCISFMIDIWAVG
VTLYCLLFGMLPFFSDFELKLFEKIVNDPLKFPTYKEI-QSNNVSKVSCEEEY-------
-------------KMAKDL-LLKLLEKNPQKRMTIPEIKKHPFV--------SWDFDHIP
ENDE-KLLSSTLEQKLRF---QCNQTDQFEPIS---------------------------
ISKHELKNAVSG---------------VG--KKIKESVLK-SIP----------------
-----------------LK--D--------------------------PSDLSNNN----
--YLQPTETNRSRGDA----------------------------NVIVSEGSVLS-----
------------------------------------------------------------
-----------------------------------NIK--EL-------SADDRCLNT--
------------------------------------------------------------
---------------DSDTNNYDYDNDQYSGDDNDGHLT----KREL-------------
--------EREL------------------------------NKFDDK------------
--HEAS------------------------------------------------------
------------------------------------------------------------
------------------------------------------------------------
---------------NMVNLPINSSFASL---------DSFYIDNFAMARMGM-------
---------GPPEAGDSVSSAPNLPSAPSSTRLGRSPVFGGVSNQPSPIRPVLPQQKSSF
YATGRYDKSHSSFLRNSS-----------------SHLTSYNSGRPSSRSSRMNSRNQNL
--PKIP---DSFS---------------------KSSTAKLAERRVPKDLEMPVPKKNL-
-------NVEHSKKFPVKNNNKAPTTK-DPPRKNT---NTNDKPVSKN------------
----SPIKSLYQRMKQSKDNSQTFEVRRGNFFSHFNGDD--DDSSSQSSVTS----SGSE
SDSELSSTSSSCTSGTPSRNSSNNYNNAHSETESLPF-------EFGVD-SED-------
-------GSGVLLRDLP--NEDQIRPFLDIQPYRRMKVRSSVNP----KPPSVSSSSSS-
--------SEDE---EELI--LNVGAAGHRRRHNSSRPDELSASPQRGSNN-----VMYS
NGSVHDSET---------------TITPHNVDGLTL---------HRTPSHSQPV-----
-------------SNPGLLVLPKHFDQK--------------------------------
----K----------ATTETSNLTDIVEFNGSNNYQKEKDYGKVLYSRDLLKDALSS-T-
NA------------------------------------GRRRSIPSNKIRG---------
-------------RKGASIAMSTNIGG-----DEHPRNTSCNGDKKQES----GGRRQ--
-RTHERSRSLTVAELNEEKRRSALP---------------------------
>XP_003674914_Naumovozyma_castellii
------------------------MNDNT---QEV----EELDIPLTIQQEIDLSMSD--
--------------TS-SSK----------------------------------------
--QTPTDAS----------------IHSVHNGTHSNSFKNPIGYDDDNTKSHLLRVSSV-
PDNVDKASIA-----------------SSSA-ESL-------------------------
--------------------NILL-------------------------------EKQRV
RQLNHPLHQEHISSPASTLIYNNSNRTAPFNTFNN-------------------------
------------------------------------------------------------
----------------------------------KFATLDEKLGRTST------------
--------------------------------KVK-ETNRISLTY-----DPISKRKVL-
NTYEIIKELGHGQHGKVKLAKDLL-----TSQLVAIKIVDRHEKLR--LTNFFKFNKRKQ
Q-ND------------------------DRIKREIAIMKKLHHKHVVKLIEVLDDLKSRK
IYLVLEYCAQGEIK------------------W---------------------------
------------------------------------------------------------
------------------C-PKDCLETEAKG-----------------------------
-------P----------------------------------PLLS-------FQSAREI
IRGVILGLEYLH-YQGIIHRDIKPANLLVDE-EGTVKISDFGVSLASRSSGNSTANSSSV
LGGTP-----------RNLSRSSTESMNTTNNN-DDESIDEVELAKTAGTPAFFAPEICL
GE----------------------------EAFDKFSLRKNEM-FKGSCISFMIDIWALG
ITFYCLLFGMLPFISDFELELFEKIVGEPLTFPSYEEL-QANRVSNVCSIEEY-------
-------------EAAKNV-LQRLLEKNPSKRCSILELKYHPFI--------CWDFDHFA
ELNE-DLITSKLKEKEIF---QANQVDSLEQIS---------------------------
VTQHELKNAVSG---------------VG--KKIKESILK-SIS----------------
-----------------LKQKN--------------------------NHTAADSNSSSV
LGMG---KFPTDNSDL----------------------------SVIVSEGSIMN-----
------------------------------------------------------------
-----------------------------------NINGIDQQYTGPNNESTTDTFTPS-
------------------------------------------------------------
---------------NNYTYMKHINDHTNQSNNASNNFN-DLNDQNY-------------
----------------K------------------------KNSINDL------------
--SHNELQ-----NVENEN-------------------GSN-------------------
------------------------------------------------------------
------------------------------------------------------------
---------------AVVNLPINSSFASL---------DSFYIDNFALSKMGINSDY---
---------SQF--ESPRNDQSNRSIQNGSIHSLHS------------------------
-------------IDRSS-----------------SNLNFYNTGMPSTRNDRLSQRNISR
KSPSFPISQHSFS---------------------RPSSSNVSDAQKSPNLNSNLQTRSS-
-------RQNVSTKTKSRRSLTSLNSPSPGTPSSSRWRLYDHPPSSQNPSASPTKLPSSK
FYQGKSHDSKKIMSNRKESQSRSFRVKKGNFFNHFNGQD-EETSHSESDIDD----DTSN
RTRSVSDTNES----------SSYYSDNSSTPESLPF-------EFGLD-SEN-------
-------GSVISMHDLP--RISEGHGFLDVHPVHLSDHEEA-----------------D-
--------ESSNTSEGELF--LNLGKKGHVRRQESSHCVNN-------------------
-----DSTS---------------TITPTSHGIMDS---------TGETLFKKSYNPV--
-------------TSGGTLFIPQTSPQP--------------------------------
----T---------LSLQTEKDKSMNRDHNTSPLRNEQTYSGEKLDSKSLLKTFLRSTK-
DTFS-------------------------------NGGPRRGSIPYIKP-----------
--------------------PLEDSKT-----DEPSNQERTGRSSLRHD----SNVDD--
-SNRMRSHSVPVDENVQNKG--------------------------------
>XP_003671367_Naumovozyma_dairenensis
------------------------------------------------------------
------------MAPSPNKN-------MHFSP----LKE---------------------
--SVSLQRS--LSETPSMQIRQ--------------------------------------
----------------------RRKLISPSSVTSL-------------------------
--------------------NSL-------------------------------------
------------------------------KYNS--------------------------
------------------------------------------------------------
------------------------------------------------------------
PSPTSFGN------------------------NVK-ETNKVLLGY-----DPISKKQIL-
NNYEIIKDLGTGQHGKVKLAKDTR-----TGELVAIKIVNRYEKRR--HSL---------
--------TPNAQSS------------LDRIKKEIAIMKKCNHEHIVKLIEILDDLKSRK
IYLVLEYCKKGEIK------------------W---------------------------
------------------------------------------------------------
------------------C-PREQLEIDSAG-----------------------------
-------P----------------------------------PQMS-------FQRAREI
LRDVILGLECLH-HQGIIHRDIKPANLLIDH-DDVVKISDFGVSLA----------ATGS
I---------------DNND-------------------DELELTKTVGTPVFFSPEICL
GT----------------------------EAIEKFNLERSSF-SNVSCISFKIDIWALG
ITLYCLLFGKLPFVSEFELKLFDKIVNDPVTFPDFEVL-QNNNISNIASFEEY-------
-------------ELAKDL-LERLLDKNPTSRISIQDIKKHPFV--------CFDFDHIT
NKVG-EIIQYKQQEKSIF---QMSQNDKSDQIS---------------------------
ISSKEIRNAISA---------------LK--RDSKGSI----------------------
-------------------------------------------------LEDDKPL----
------------------------------------------------------D-----
------------------------------------------------------------
-----------------------------------GSSINSPTISINTSNN------SLY
SPK----YL---------------------------------------------------
---------------NNSKNSSDNIYN--LEFNNVAKES-VIVPY---------------
-PIVEEAPSKTALQEEL-------------------------EQFDQQ------------
--FEKK------------------------------------------------------
------------------------------------------------------------
------------------------------------------------------------
---------------TIVDLPVDSSFASL---------DSFYAETHASSK--SDFNKHIS
NI-------SQRNASRLRFTQSPS----FAMNPFRS--------------P---------
----------FERSESRF-----------------GSTSFSQ----RNTNVR--------
---------------------------------------SVD-------------PQRN-
---------QSDTYSSNGK-------SLATSPIGVSPKFGSNENADKSKEIFPNSN----
------------TNPRYDSENSG---NENNIFNGFVALD--ERSVGQSSTRT----S---
---------SSYSTYSPGYEIHPPY-------E-----------QFGID-SDN-------
-------VSVLSLGDLN--RKFSPNKF---STNAKSSSE-------------------S-
--------ENSEDDSEELV--LRVGNSRHSRRQNLAPSNSISTK----------------
-PFG-----ASSILIHGSSD-------------------------NKKEKL---------
------------------------------------------------------------
------------------------------TILDSES-----------------------
------------------------------------------------------------
---------------------SDHFKL-----TVKKIL----------------------
----------------------------------------------------
>XP_003955647_Kazachstania_africana
---------------MLNIMNEGKTNKNTTGKHDIPTIHEELDIPAELQNKLDMSLIE--
--------------SSDSSR----------------------------------------
--KSSTNKE----------------TTDI----------SP-------NKNNLWIYSRN-
SD--DRLSIK-----------------SSSSIDSL-------------------------
--------------------NMLL-------------------------------EKQRL
RQLNHPLHQQHLRS-------TSTNGSASSTSSKN-------------------------
------------------------------------------------------------
------------------------------------------------------------
--------------------------------KVK-ETNQISLTY-----DPVSKRKVL-
NTYEIIGELGHGQHGKVKLAKDLL-----TNDLVAIKIVDRHENSS--KSLF--LSNKKI
A-SN------------------------DKIKKEIAIMKKLHHKHVVKLIEVLDDLKSRK
IYLVLEYCSNGEIK------------------W---------------------------
------------------------------------------------------------
------------------C--NDELEMKAKG-----------------------------
-------P----------------------------------PVLS-------FQATREI
IRGVIMGLEYLH-YQGIIHRDIKPANLLVDE-DGIVKISDFGVSLA----------STTI
MQQST-----------HNLDDSKDE----------NDNVDELELAKTAGTPAFFAPEICL
GD----------------------------EVFEKYNFDRSEL-FSGSCVSLMIDIWALG
VTLYCLLFGKLPFISDYELELFEKIVNDAVTYPTYDEI-ANNGISNVSGKEEY-------
-------------DMAIDL-LNKLLEKDPSKRIRICDIKKHSFI--------CWDFNHIP
GYSD-QLIASKLEGKENF---QKSQADLVAQIS---------------------------
VTKHDLRDAVSG---------------IG--KKIKESVLK-KIP----------------
-----------------LKHYNTTSTKSGNKLMLSSSPINTLLTSESTSPTSTVSNSSYN
VLMNPGLKTLKDN-DM----------------------------SVLLSEGSVLS-----
------------------------------------------------------------
-----------------------------------GLE--SKEYTITNTKTSNRLFNSD-
------------------------------------------------------------
---------------QSFSNMSEVFENYQANSRDTGNAN-ITSSQSSLLQLPEATHNSPS
SQEMEEEKEEGEKEQKE------------------------EEKVNEA------------
--EEGQQQYYDYDNDDDENIPEYQAELKKFEERRGMRDNNN-------------------
------------------------------------------------------------
------------------------------------------------------------
---------------NVVSLPINSSFASL---------DSFYIDNYALAKMGM-SDT---
---------NVFTNNNSREPESN-------------------------------------
--------------------------------------------LPSGRN----------
--PKSPIDITFLG--------------------------------------------SS-
-------R---SERTSSQRSLQT------------------------KPFAPPR------
------------------------RIRRGNFVDSLN-----ESSSSSS------------
-TSSSSSCTSS----------SG--SDSESEAECPKF-------AI-----ED-------
-------GSLVSIN----------------------------------------------
------------------FNGLNNGYSSHIR-----------------------------
------------------------------------------------------------
------------------------------------------------------------
------------------------------------------------------------
------------------------------------------------------------
--------------------------------DSPPNNERTKRA----------------
----------------------------------------------------
>XP_022464210_Kazachstania_naganishii
----------------------MGSNDNQSEDNGH----EEIDVPIALQRILSLPIDGPP
DEKHYRDRTALYQRKSRQYR----------------------------------------
--NMPTDVD----------------PPN--------------------SEHNVHAMIH--
ECLPRRASAEGGSVNTAHYDMHLLDKTKSSSADSL-------------------------
--------------------NVIL-------------------------------DRQRK
TQLNHPLHQELI----------------IGHADKN-------------------------
------------------------------------------------------------
----------------------------------------------GS------------
--------------------------------RVK-ETNRISLTY-----DPVSKRKVL-
NTYEIIRELGHGQHGKVKLAKDIN-----TEEFVAVKIVDRHEK----RKFPNFFK--KI
I-EN------------------------DKIKKEIAIMKKLNHKHVVRLIEVLDDLKSRK
IYLVLEYCLRGEIK------------------W---------------------------
------------------------------------------------------------
------------------YNDSKCMEMDAKG-----------------------------
-------P----------------------------------PILD-------FQHIRKI
IRGVVLGLEYLH-YQGIIHRDIKPANLLISE-DGTVKISDFGVSLV----------STSI
MRRSSSISSNSTYLPESDNSEG-------------SDTLDEVELAKTAGTPAFFAPEICL
GE----------------------------DVFKKYNFNKSEL-FKGSCISLMIDIWALG
VTVYCLFFGMLPFRSNFELELFEKITNDAVVYPSYEEM-QCNGVSKISCKQEY-------
-------------DMAMDL-LSNLLEKNPSKRIRIVDVKHHPFI--------CWDFDHVP
EKDK-AMLMHKKLEKESF---EKNQEDLEEPIS---------------------------
VTVHDLKNAVSG---------------IG--KKIKESLLN-KNP----------------
-----------------LQLYD--------------------------NITSSTSSLNKK
NPRITPFKKIAEEGDRD--------------------------LSILLSEGSVMS-----
------------------------------------------------------------
-----------------------------------SIQ--SQPNHILMDSTDCCPVSS--
------------------------------------------------------------
---------------TTLSYLERQRRNRSTLEDETGA------KSPL-------------
--------RQSVKYPNS------------------------DNEIVDQ------------
--YHSAPT------------------------------DTC-------------------
------------------------------------------------------------
------------------------------------------------------------
---------------NMVSLPINSSFASL---------DSFYIDNYALNRS---------
---------ERPSHSSSHMNRTNR-SISSNFRLNQS------------------------
--------------SNAS-----------------SHGMQFYNSTSSHMGTPI---PQSS
T-PRLS---NKVS----------------------PSYTQRSER---------SGKRSA-
------HNAQSNKDVPTR--PEIPRTG---------------------------------
-------------------------IRRGNFISALQGSDSSDYSSSSSYSSS----SSCD
EDNDVDADGSS-------------LNHSLSSSASLPF-------EF--------------
------------------------------------------------------------
------------------------------------------------------------
------------------------VATPD-------------------------------
------------------------------------------------------------
------------------------------------------------------------
---------------------------------------RRSSIV---------------
------------------------------------------------------------
--------SLEYSKV-------------------------------------
>XP_448319_Candida_glabrata
---------------------MVITTDSK---Y-I----EEVDIPENLQ--LEIDLSDP-
----------LLKGNSNSNT----------------------------------------
--NVCTQST----------------LNT--------------------TTSTVSPVRKRF
ESLPEGLSA------------------SSSSLDSL-------------------------
--------------------NLLL-------------------------------EKQMT
KQLNHPQHQEHLGS--GKYSPLGGNGGKLGR--RT-------------------------
------------------------------------------------------------
------------------------------------------------------------
--------------------------------KVK-ETNRISLTY-----DPVSKRKVL-
NTYEIIKELGHGQHGKVKLGRDLV-----TKRLVAIKIVDRHEKKE--RKFFSFKKPGK-
T-EN------------------------DKIKREIAIMKKCHHKHVVKLIEVLDDLKSRK
IYLVLEYCSRGEVK------------------W---------------------------
------------------------------------------------------------
------------------C-PPDCLETEAKG-----------------------------
-------P----------------------------------SPLS-------FQFTREI
LRGVVLGLEYLH-YQGIIHRDIKPANLLLSE-TGIVKISDFGVSLA----------ASS-
----------------SNVDGS-------------DETIDELELAKTAGTPAFFAPEICL
GE----------------------------DAFEKYQLDREEL-FKGSCISFKIDIWALG
VTLYCLVFGMLPFVSSFELELFEKIVNDPVKFPKYSDMLKNNQVLQMTEEAEY-------
-------------EAAKDL-LTRLLEKNPIKRINIEEIKRHPFV--------CWDFDHLD
GESE-QELSLKLEEKMNF---QCAQRDYLTQIS---------------------------
VTMHELNNAVCG---------------VG--KEIKESDLQ-SIT----------------
-----------------YR--E--------------------------NASSDNSI----
--NLEKFNLIRDR-DN----------------------------SLIVSEGSILK-----
------------------------------------------------------------
-----------------------------------NMK--DLRRLSSKKSGADESLKKET
NLEQSQLLLQNLKLVSSEDC----------------------------------------
-------------EYDQDADFEESHGTSYSDNDESASET-LSQKEQF-------------
--------EKEM------------------------------EEFEKR------------
--QQNN------------------------------------------------------
------------------------------------------------------------
------------------------------------------------------------
---------------NVVNLPINSSFASL---------DSFYIDNFAMTKMGMDNEV---
---------TNPEQRNS--------SASTFTKWN-----TGSTHSVSPIS----HNSAHF
TNNGNPSGNTTNISRNPS-----------------SHMLPYSLGMSSTRNDRI-PRNHSI
S-PHYS---SNSS---------------------RKSRLQLSE-AFPAKLKMTSKSKSQT
NYHEGYENTEVDREKAGKRASSHPRTQSRMQRANSTTKNSNHAIAAKNEAANRS---TDS
NRSDSPLISLQDMVKASGSNQDTYNVKKGNFFDNFNG-D--DDSSSRSSVSS----ESSE
SYSDVPISEDSYSSASVSRRNTD--------TESLPY-------EFGID-SGR-------
-------ASTVSLRDVP-QNLGNVRPFLDLHPLTNSSSKGS-QQ----RRDSMNSSGSD-
--------SDSDGPGSVLV--LRAGNKGHMRRQNSYQNDRPFN-----------------
-----DSAS---------------TITPGATSPKRF---------YAKGSTLQPTNDRAK
GYCKSNLNPGVMAANAGTLVMS---DSR--------------------------------
----AKPVIGTSDVFGTISNSTLTDVARHP---------------LSRDLLKDALSSGE-
NS------------------------------------GRRGSIPLGIL-----------
-----------------------GIGS-----NSSPMNATVGGTLNKRA----SWSKD--
-RT-----SLSDDELHSKNH--------------------------------
>XP_004180247_Tetrapisispora_blattae
---------------------------MEINTDQL----EELDIPKSIQMHLNLSMDDLH
ETDLASPKSSSITKPTINNNTNHSNVTMNINPKLQNLKENDASDNSFQHRRSSSSSAYIN
TSTITTHRSSQLNKTPSFLVTHPNVTTTTATTTISDNISNAKNDVITTSNNNVLTQTYND
NVTALNSPIYKSNLKSHSHSHLQNNIDSSSSVESL-------------------------
--------------------NLLL-------------------------------EKQQL
RQLNHPLHNDHLTSAQTLPNSVKNSLHCNSKYNNN-------------------------
------------------------------------------------------------
----------------------------------FNQKYKSNPILMSNLNNQYHTHNLSV
PNNAGHNNNQNLSNLNLRVTMSNTSTNSNSNPNVK-ETNRISLKY-----DPVSKKKVL-
NTYEIMGEIGRGQHGKVKLAKHIL-----TNELVAIKIVNRDDKKK--RKFFSFKSAFQK
S-NNKSNCTDNNKANNKTNNNSDDDKKFDKINREIAIMKKCHHKHVVKLIEVLDDLKSKK
IYLVLEYCAKGEVK------------------W---------------------------
------------------------------------------------------------
------------------C-ASDQLETEAKG-----------------------------
-------P----------------------------------PLLS-------FQRTREI
FRGVILGLEYLH-YQGIIHRDIKPANLLLSA-DGDVKISDFGVSLA----------ATK-
----------------DANEDG-------------KEALDELELAKTVGTPAFFAPEICL
GD----------------------------EAKLKYQMCKSET-FNGTCISFMIDIWALG
VTLYCLLFGMLPFISNFEMELFEKIVNDELIFPDFDVL-SKNNVSAISNQNEY-------
-------------DMAKDL-LLKLLTKNPMKRIQISNIKRHPFS--------NWDFDYIE
DLTNINLINEKKTEQFLF---QKNQSDELKQIS---------------------------
ISNREVRHAVGG---------------VG--KKIKDSIFK-TLP----------------
-----------------LKYIS--------------------------SLNSDQSMASVE
THIFETTSTTNESLVRRDP-------------------------SILLSEGSASD-----
------------------------------------------------------------
-----------------------------------SSEANSYRRGSTTSNTGHLCSASLL
NDKNTALFY---------------------------------------------------
---------------NNHSSSNNNNTNGGINTNNITSKL-VMSPKNLQYQSLINNQNDSL
NDLIEENHNTRLIDNQIINCNTFTNDNTPYDTLNPINNDNTNDTFYDT------------
--NEKKLQYTSNDPYRSTNINDSTNYDNSNNIGLYRKPAINANSTFNDNPQCDKSTFCAD
NNNKYPNYNQTNQYTYGNDASYSNNDFNDYNDGTGYSYNDPNDDLI--------------
------------------------------------------------------------
---------GPNEPFTIVTLPINSSFASL---------DSFYIDNFAMTKLSQEPNMNSE
NITHSDPVLSKKKDRSLRSNKVPKSTSPVNVKPQKSNKSLANTRNSNQSVP---------
----------RNRSKTSY-----------------SNLAFLNMGLSSTTNDRI-------
--PRNHQQPTKKV---------------------SRKRSSVDLTTAMSNFKISSVSQPN-
---------KSEHASSTNEVSPNPNSRIASS----SPKSFPRETKNSQSSISPGSSAVSS
GNTDNSSNFSGVSNPTCDIRNSDFRVKKGNFFVNFNGQD--EESSSASSSSS----ANST
DTSDYSDSDASYSSSPLNSEINLDF-------ESVPV-------QFSIE-SGN-------
-------GSVLSLRDLP--GLSQVQPFLDSHSRPLSRKR-------------------T-
--------SSTEDEYEELV--LHAGSAGRNRRQEQVPKNKATSSALDTNGELKPKSHIFM
PPFNCKNNTSSATITRCSTDQDSITKCSTERGSAAVESSNLQFYANKNDTLDAALNPQDD
NNNSCSKSRPLRTYSNFGLVTMNNITSK--------------------------------
---------------PTTETSPVSNMAGKNTNIDSKDL-------NYKNLLRSALSRSTS
EK----------------------------------------------------------
--QRDAKHNGKQCRRSNSTSVTDVTDV-----NRSKILDNISGEGSSSDESIDDVFTS--
-NRKMRSQSVTVSSLTKNKK--------------------------------
>XP_003686686_Tetrapisispora_phaffii
-------------------------------MTSHSGNGEALDVPSDLQCTLTSSMNIYC
S-----------------------------------------------------------
--SMKNDNN---------------------------------------SGSTSRVRTHSG
STTGREPTFISPGATSTSDDVGELQSVSSSSMESL-------------------------
--------------------NMLL-------------------------------ERQHI
RQLNHPLHQEHINDAQSFAPL---------------------------------------
------------------------------------------------------------
------------------------------------------------------------
--------------------------------KVK-ETNSISLKF-----DPVLKRKIL-
NNYEVISELGSGQHGKVKLGKDIV-----TDTLVAIKIVDRQAKKE--RKIFSFKKPSNV
T--N------------------------YKIKREINIMKRCNNEHIVKLLEVLDDLKSKK
IYLILEYCSRGEVK------------------W---------------------------
------------------------------------------------------------
------------------C-PGDVMETEARG-----------------------------
-------P----------------------------------PLLS-------FQRVRKI
LRDVTLGLEYLH-SRGIIHRDIKPANLLLSE-DGSVKISDFGVSVI----------S---
----------------HNKEENG------------TNSIDELELAKTAGTPAFFAPEICL
GS----------------------------EAKSKFNLKKDP--SKDSKLIYMVDVWALG
TTLYCLLFGMLPFISDYELKLFEKIVNDPLIFPDYEIM-QKNGTSNIFSEEEY-------
-------------EAAKNI-LKELLTKNPAKRMSIKDIKIHRFT--------CWDFDNNL
GSDL-YSKEKAIADKSSFLSVQDVRSDNTSSISSDLRSLDS-----------------YN
IQKHSSKQSFGS---------------SA--SQMRGNE----------------------
------------------------------------------------SWSHTNSS----
------------------------------------------------SPGDCSD-----
------------------------------------------------------------
-----------------------------------NVRHDSSGRHINNNRDSP-------
------------------------------------------------------------
---------------SQLDVRNSGNYSKNGSDENEKSEQ-LSEREIF-------------
--------EREL------------------------------SNFDNR------------
--QSH-------------------------------------------------------
------------------------------------------------------------
------------------------------------------------------------
---------------GVVNLPINSSFASL---------DSFYIDNYAMSKMGMDSILLN-
---------EQLPNSSGGSNKPPTFGSLVQLQRR--------------------------
----------NDDSRNSS-----------------SRLNLFTYGLSSTTNDRA-------
--PRISTFGEQQN------------------RGFRGSGVGISNMNQHTKQRQYSRGMTP-
-----------AEGTSVKRPGSPPNVRQPIQPQSSNHKSPPSNERNRNDYNNNNQNSK--
------------HIHKQNRHSPAFTIKRGNFFSKFNGQD--ENSSSSPEISE----SEES
QTTQACSISSR------------------SNTESLPF-------EFGPE-QVN-------
-------EAITPLGDLHKAHKQHTQ-----------------------YDRNNSKTLNS-
--------DDSSDEEDGLM--LNMGGSKPSRSKSVNHPTIPNANHKKSSSDTNYDLSKVM
VMGSDESRV---------------------------------------------------
------------------------------------------------------------
---------------SSTGSSQVEIYRSITNNESDIED-------IPLDVLQSMQLFQGS
STAA-------------------------------GVNTNYSATPASLDHSQRSNSGLSL
LAPTQNQFLNESNAYSQHNNLPNGEFY-----SMLKS-----------------------
----------SLDPVSRNKQKP------------------------------
>XP_001642257_Vanderwaltozyma_polyspora
------------------------------------------------------------
-------------------------------------------------------MYPTL
LTNTVFEESK--------------------------------------------------
------------------------------------------------------------
-------------------------------------------------------GKEEI
PYYQRPVTPSSFTSSASSISSIYKPTYHSIIEDNE-------------------------
------------------------------------------------------------
------------------------------------------------------------
-----------------------TYIVSQISSFIK-DITRDVRTH-----DNV---RII-
NNYAIQSSLGKGQFGKVYKAVSIENNNN-EGRVVAIKVIPKKPMNSQQFSMNQILRQLQI
WKNKGIITSSNSISSDQTVILMNL----QKCRWELFVLSKLDNPYITKMIECLDSPNSKN
LWIVNEWGNLGELQ------------------WKRDT-----------------------
------------------------------------------------------------
------------------------------------------------------------
---------------------------------QPQILEQWEPFLEGCNKRDFISFSEKV
LLDITKGLKYLK-SQGCIHRDIKPSNILVDSIGKKFKISDFGCSII--------------
------------------------IPSELFISNPLLKSAFQLELHKIVGTPAFIAPELCY
SE----------------------------DLTFQDNIDDG----------FQLDIWALG
VTLYCLLYNDLPFYGDNEFETYNKISSETLHHKLNG------------------------
-------------NYLNDLVIGKILEKDPSKRIKIEELYSQIFE----------------
-------------------------------------------------------KYETD
VINIDEKNPVLR---------------VKSKTKMKNFFSK--------------------
------------------------------------------------------------
--------------------------------------LKNFKPSIQNNTGDYNS-----
------------------------------------------------------------
------------------------------------------------------------
------------------------------------------------------------
---------------TPNTTTEVPFNNNIRNNNDVTTKQ---------------------
------------------------------------------------------------
------------------------------------------------------------
------------------------------------------------------------
------------------------------------------------------------
---------------TVLAGP-NTNFSKFEETPYRLSNDSSA------------------
---------SSMISSLGSHSTSSSLAGPVKIPDLLDSLKSQSPNDYEAHNNNNDNHKTVI
D------------------------------------IGLYTDDDIHSMKELNTPSRHTR
TRSTVSLIEESPS-----------------------------------------------
------------------------------------------------------------
--------------------------------------------------------KPLQ
RVITQSPLFSKSEELLPSIAYIQNSPLRKVEKKPLPV-------SRGIAHSKN-------
---------IIDFRQYLDS-----------------------------------------
--------EDDQNEKQTMNGGLTSDSLSDIKNYLAYLDKNLNNNNT--------------
------------------------------------------------------------
------------------------------------------------------------
------------------------------------------------------------
------------------------------------------------------------
------------------------------------------------------------
----------------------------------------------------
>XP_003682115_Torulaspora_delbrueckii
--------------------------MNIQ-EGIV----EEVDIPPNLSARLSSSR----
--------------NDVSDS----------------------------------------
--QADEQSN----------------RLV--------------------VATG--------
--SVDGLSA------------------SSSSLESL-------------------------
--------------------NMLL-------------------------------EKQRK
RQLNHPQHQEFFS--ESLR-PQE-------------------------------------
------------------------------------------------------------
------------------------------------------------------------
--------------------------------SVK-ETNEIFLKY-----DPISKRKVL-
NTYEIINELGHGQHGKVKLARDLL-----TKRLVAIKIVDRHEKRE--KNFLRFRKNTAL
T-HS------------------------DKIKREIAIMKKCHYKHVVELIEVLDDFKSRK
IYLVLEYCSKGEVK------------------W---------------------------
------------------------------------------------------------
------------------C-PGDQMETEARG-----------------------------
-------P----------------------------------PLLT-------FQRTREI
LRGVVLGLEYLH-YQGVIHRDIKPANLLISE-DNTVKISDFGVSLA----------ATG-
----------------AEDAD-N------------IESDDELELAKTAGTPAFFAPEICL
GN----------------------------EAFEKYQLKREDL-FKGSSISFMIDIWALG
VTLYCLLFGMLPFISDYELELFEKIVNDPVKFPSYEEV-KGNRVSMLSSEEEY-------
-------------NMALDL-VNRLLEKNPMKRITIAEIKQHPFA--------CWDFDHLA
STED-DYIDSKLREVKEF---QLDKEEQFKQIS---------------------------
ISRHELKNAVLG---------------VG--KKIRESVFK-ALP----------------
-----------------NGLCR--------------------------SHNAPTSHRGTP
EPTISETGTKNNEDSSS--D-----------------------SSYIVSEGSIMS-----
------------------------------------------------------------
-----------------------------------NLGSLEKNSQTAN-KKNKEIKHTNS
NDDKSSTSTIFKKQYNFFN-----------------------------------------
---------------DND-NDNNGNDNGYDKTNHEIHGE-VSQSDLF-------------
--------EREL------------------------------QRFDDK------------
--HDPK------------------------------------------------------
------------------------------------------------------------
------------------------------------------------------------
---------------SIVDIPINSSFASL---------DSLYIDNYAVSRCTA-PDE---
---------EIGR--RDSRTTPTIHVRPPSVGPFHKPQFGA---RNNRVP----------
----------GPW-RNSS-----------------SRVNYLDYGSHSTRSDRV-------
--PHTM---ASPT---------------------QGIFNREDGRRKSSKLAKSQNGGEP-
----------------------------LSPNQEKKADATDHRPFQKRDVA--------K
ED-----------------DPKQFTIKRGNFFSSFNGQD--EETSTSSEASI----SDGS
SCSSHSDAE-S----------------NGSNTDSLPF-------EFGVD-SAN-------
-------ASVVSMRDV--AGFETVRPFMDVHSTTRRARSGTLEQ----NESSQSQLEED-
--------SDDSGDSDELV--LNIGGSGHSRRQGSAQSSAS---SSRRGTL-----PYLT
HGRDLDAPT--------QGPSYA-TIIPCSASTILP---------VG--DLTSQMSFNVP
SN-----------LEGRTLDVPDHLTKP-----LYMTDYASEDLSSSPSPGPQIARATAT
TNA--SLAIPRAK--PTTQASNVGGILSKSKHREQSQD-------RSKDLLRTVLITSA-
GS------------------------------------NRRKSVPCITVPR---------
---------TAEPGRTRHRPGLEKST-------SSRSTRRQPRSSMRKP-------FS--
-SGETRSQSISLGELGSDSAH-------------------------------
>XP_037146034_Zygotorulaspora_mrakii
--------------------------MDFQEEEPI----EEVDLPPDLQLEINSVL----
--------------SNDSLM----------------------------------------
--SLPKLQS----------------RQS--------------------TSYGVPI-----
PYNADALSA------------------SSSSLDSL-------------------------
--------------------NMLM-------------------------------EKQRR
RQLNHPHHQDFITVPNSLQLGQG-------------------------------------
------------------------------------------------------------
------------------------------------------------------------
--------------------------------NVK-ETSEIFLKY-----DPVSKRKVL-
NTYEIINELGHGQHGKVKLAKDLL-----TKQLVAIKIVDRHEKKG--QKFFRIKKSNSL
T-QN------------------------DKIKREIAIMKKCHYKHVVKLLEVLDDSKSRK
IYLVLEYCAQGEVK------------------W---------------------------
------------------------------------------------------------
------------------C-PGDQLETEARG-----------------------------
-------P----------------------------------PLLS-------FQRTREI
LRGVVLGLEYLH-YQGVIHRDIKPANLLISE-DNTVKISDFGVSLA----------ASG-
----------------ANSSDSS------------VESIDELELAKTAGTPAFFAPEICL
GN----------------------------DAFEKFNMTREDL-FKGSSISFMIDIWALG
VTLYCLLFGMLPFKSDYELELFEKIVNDPVSFPDYQDV-KNNRVSRVSCQEEY-------
-------------QLAKDV-VSKLLEKNPLKRITIPEVKKHPFV--------CWDFYHVQ
SCDE-HHLTSKMDELKEF---ERNKEDQFKQIS---------------------------
ISKHELKNAVLG---------------VG--KKIKESVFN-ALP----------------
---------------------L--------------------------NRNSPKVN----
DTLSSQIDVKGAAASTSTGD-----------------------SSFIVSEGSITS-----
------------------------------------------------------------
-----------------------------------NLGKFERKNDKEP-HDNKQ-KTNDP
NNDTNGTD-LFKKGFSMCN-----------------------------------------
---------------DN--NDHNDN---YNETN-KMAKE-ISQKELF-------------
--------DNEL------------------------------KRFDEK------------
--HDPK------------------------------------------------------
------------------------------------------------------------
------------------------------------------------------------
---------------NVVNLPINSSFASL---------DSFYIDNYAMSKLGPNPRN---
---------NNGNNMRDSKTSPSIFARPPHVGGSFQHFAPN---RNIPVK----------
----------GNFLRRSS-----------------SRLNFLNNGLQPSRNDRI-------
--PQN-------T---------------------KPSLKRSEESNNDIPAKICSNSKTP-
----------------------------DFANNRSNMGSNDNVVIHASETTHSIVPTTLR
ND-----------------TNEKYKIKRGNFFSNLNDEE--EETSGSSETGE----SAYS
SCSSAAESD-S----------------GGSVPGSLPF-------EFADD-SAN-------
-------GSVVSLRDL--STFDQVRPFIQPPSSRPNPTKASLHAREIYDENSDGNEEND-
--------SD---ESDKLI--LTIGKGGRHRRQGSSQTSSSSAVSSRRNTI-----PHLQ
IPRDREAHD--------AVDRIT-SAITEDSSATLA---------HGKYNADSQRSLKSC
GD-----------DGQATLAVPSAVMSTINPGNLIHGDFVLDRNQRSP-----LSFSTSS
TDAEHSLLIPDIKTTPTTHVNDVSG---TGHHTEHLRD-------NSRELLKTVLKSSGR
DS------------------------------------SRRQSVPSLN--R---------
---------ICSDGTAERKSSRWKHTF-----DGEHNKDRAARSLSRRM-------HQ--
-VDDNRSKSVSLAVLYKNKS--------------------------------
>XP_002498809_Zygosaccharomyces_rouxii
--------------------------MNHHRRDSI----EELDVPPDLRLALHQNF----
--------------SNES------------------------------------------
--SLSTKSS----------------RRN--------------------SSNPYFY-----
QIGEDA----------------------SSSMESL-------------------------
--------------------NLLL-------------------------------EKQRV
RQLNHPHHQEHINSPHSLGLP-G-------------------------------------
------------------------------------------------------------
------------------------------------------------------------
--------------------------------KVK-ETNEISLKY-----DPVSKRKVL-
NTYELIQELGHGQHGKVKLARELL-----TGQLVAIKIVDRHEKKG--RRFLVLDKKNSL
T-QN------------------------EKIRREIAIMKKCHYKHVVKLVEVLDDLKSRK
IYLVLEYCSRGEVK------------------W---------------------------
------------------------------------------------------------
------------------C-PGDVLETEARG-----------------------------
-------P----------------------------------PLLN-------FQRTREI
IRGVVLGLEYLH-YQGVIHRDIKPANLLMAE-DGTVKISDFGVSLA----------ARD-
----------------PN-GDAN------------LESLDELELAKTAGTPAFFAPEICL
GE----------------------------EAFEKFSIDRSDL-FKGSSVSFMIDIWALG
VTLYCLLFGMLPFISDYELELFEKIVNQPLTCPSFQNL-NNNGVSHISSKEEY-------
-------------DLAVDL-LTRLLKKSPLDRIGIQEIKNHEFL--------LWDFHHMP
DYGE-EFKAFKEAERAEF---QPNNVQHFKQIS---------------------------
VSKKELNDAVLG---------------VG--KKIKEAA----------------------
---------------------L--------------------------NYYSGKKREGSE
QPDVEEL-TLCVPDSLKVGDCGHG----------------PFSTSFIVSEGSVMT-----
------------------------------------------------------------
-----------------------------------NCNNTSNGSSTKNDEDNKAATNVNP
S--------VFKEGYSMCN-----------------------------------------
---------------DNDRNDRNIDNDKFQ--------E-PSQKEML-------------
--------EREL------------------------------QDFDRK------------
--HNPD------------------------------------------------------
------------------------------------------------------------
------------------------------------------------------------
---------------TVVNLPINSSFASL---------DSFYIDNYAMSKVGANA-----
---------------NVKPASPTVFARPPALGGYHPPYRSNSRTNSNTNA----------
----------NPLLQNSP-----------------TPMTFLN-GMQSKGSDRY-------
--PTNV---NKTG---------------------SGSGQPSERTPVSNFGQRLRNPQSS-
----------------------------EIVNVGSGSGRRKSSLTGDRDAA---ANFSVQ
KDAKTFINPTPTEFTKPGEEQRNFHVRRGNFFSGLNSGD--GNSSQSSGISS----ECSS
DCSSDAEEEGS----------------QSSNTESLPF-------EFALD-SGN-------
-------ASVLSLRDTS-AGVEPVRSFLDPAPRRKKM---------------------N-
--------SDSKKDDTELF--LDMERGGHNCRRLSTHNSESSGASSRRSSLRNPVFPSRG
NTQDRTASATPIGLNEVQGSEITISAADKDSDEATL---------VGRNKTSSGVS----
--------------SGQSITPPSGIIQY-----------------SNP------------
YNGKEFLRIPQVLSKPTTQTSNIDTLLVSGKRPDHLQD-------NSKSLLKNVLITSA-
GS------------------------------------SRRPSIPFIS--RNDSNESRGA
SADASLPSSSCSHGKEDISTRLSKFGF------GERIARKAERSSAS----------S--
-DRQTRSRSIAVGELRNRKSKMRM----------------------------
>XP_003648486_Eremothecium_cymbalariae
-------------------------MDKNLQVSKL----QEVDLPFGFTPRLSMSERDRC
KSEEVVLLGNFDGIEED-------------------------------------------
------------------------------------------------------------
---------------------------ELSSSDSL-------------------------
--------------------NLLL-------------------------------ERQRQ
RQLNHPLHQHHIKTSSVQRATR--------------------------------------
------------------------------------------------------------
------------------------------------------------------------
--------------------------------KVK-ETNKISLEY-----DPISKRKVL-
NTYEIIKELGRGQHGKVKLALDLV-----TKQQVAIKIVDRH-NKR--TSW-KLTKPAKH
E-EN------------------------DKIRREIAIMKKCDHEHVVKLIEVLDDMKSRK
IYLVLEYCSKGEVK------------------W---------------------------
------------------------------------------------------------
------------------C-PGDQLEIAARG-----------------------------
-------P----------------------------------PLLT-------FQRTREI
LRGVVLGLEYLH-YQGIIHRDIKPANLLLSE-NDVVKISDFGVSLA----------SSKS
----------------SSCASSSSSLSSAVAGF-GAEGPDELELAKTAGTPAFFAPEICL
GN----------------------------DVYQKLEIDREEIPTKGPLVSFMIDIWALG
VTLHCLLFGKLPFISDFEMELFEKIVNDPLKFPSYLDM-KENNVSQLSCEDEY-------
-------------EAAKDL-LNKLLEKNPFKRITISEIKRHPFV--------CWDFNNTQ
GLDE-KYASLKLSEQTTF---CRNEAECYQQIS---------------------------
VSLDEVDNAVYG---------------IG--KGLKKSMMD-TLLGVSSGNNKNNMGSSSK
NIMNFFNKNS-------LTNND--------------------------HKEIPD--SLSY
AETLRKSTFSPTDIDS---------------------------VNIILSEGPIAS-----
------------------------------------------------------------
-----------------------------------SRDQLPAYCSIPSLHTHQATVQP--
------------------------------------------------------------
--------------------------------------E-LSARELF-------------
--------QREL------------------------------QKFDTE------------
--IDPN------------------------------------------------------
------------------------------------------------------------
------------------------------------------------------------
---------------SIVSLPVNSSFASL---------DSLYIDNYALNGVSLCETEHQQ
RSPQHGQ---TAHAAKNPQN--NKSTGSLLSPINNLHVTTTPKPHDKRLP----------
----------------SP-----------------PVLSINTLTLDSNRSNRI-PR-SNM
FSPQSG---GNLS---------------------RRSSAEFSSAATTSRFKMTPSTGVT-
----------SSVNVSSRFDSRDFASDFATPRLSDSTTSASATIVAHRNEYTPIIEPDCR
--------------TSHNSKLANRTSKRKGIFHGLHGSDDEKDSETTNSDGS----SNLE
SCGTYSYSGNK------------------SDTESLPF-------EFGID-SEN-------
-------GSDVSLRNVP--EVRGVGPFYERRRSQNLYC--------------------D-
--------DGIMDDNDKLM--SDMGSIGHSLRVCSPSNNKLQNCDQRS-----PFKTPKA
QSIQQHS-SNQLHLGLNCDSVTTLTHIQSG---------------RR-NYSQGESTTTPV
AGSNCNHLLSYNEHMKYSVDVPDDVLDM-------------IPELKREVINSTSPAPLTY
G--TNGWLLPHAPSPATTQETHIDQVLSTTTND-SSHI-------SSKDLLQSVLSSTGT
--------------------------------------SRRGSVAVMQ--SMLSPNITPD
TGDDSARFLGLNKKQTTFQRLD-------------YKKRNESFTVNNRLIHSSGNETD--
-SRRLRSQSITVAKLAKCEHDALIG-YK------------------------
>NP_983351_Eremothecium_gossypii
-------------------------MNNNQEPTES----EGVAAAGG--PNLEISRGEH-
-GEPTCMPGKVEGYEAD-------------------------------------------
------------------------------------------------------------
---------------------------ELSSSDSL-------------------------
--------------------NLLL-------------------------------ERQRE
RQLNHPLHQNHIKAAHVQPGGR--------------------------------------
------------------------------------------------------------
------------------------------------------------------------
--------------------------------KVK-ETHKISLEY-----DPISKRKVL-
NTYEIIRELGSGQHGKVKLALDLV-----TKQHVAIKIVDRHGKKK--SSW-KLKKTPVR
E-ES------------------------EKIRREIAIMKKCDHEHVVKLIEVLDDMKSRK
IYLVLEYCSKGEVK------------------W---------------------------
------------------------------------------------------------
------------------C-PGDQLEAAARG-----------------------------
-------P----------------------------------PLLT-------FQRTREI
LRGVVLGLEYLH-YQGIIHRDIKPANLLLSE-HDIVKISDFGVSLA----------SSNS
----------------GTPSSRSSSSSSVKGVL-GAEGPDDLELAKTAGTPAFFAPEICL
GS----------------------------DAYEKLNIDRQSNPCSGSLISYMIDIWALG
VTLYCLLFGKLPFIAEYEMELFEKIVNDPLEFPRLEFM-QSNGVSMISCKEEY-------
-------------LSAQDL-LNKLLEKNPMQRINIVDIKAHPFV--------CWDFDHVD
GLSG-QRISMRQAEKQKF---LRHQDEEYKQIS---------------------------
VSHDEVDNAVNG---------------IG--KGLKKSQID-TLF--DSGVVKNK------
---PLLNPTSVIDACALLKKPK--------------------------TKDLKDRHSPTV
FDSIRRETFSPTDIDS---------------------------LNFILSEGSIAN-----
------------------------------------------------------------
-----------------------------------SKDFLPGQPSTPS-PLHQPPIQA--
------------------------------------------------------------
--------------------------------------E-LSARELF-------------
--------QREL------------------------------QKFDND------------
--RDPN------------------------------------------------------
------------------------------------------------------------
------------------------------------------------------------
---------------SIVSLPVNSSFASL---------DSFYIDNYAVNDTNV-EAEFTP
SFPTNDQRISSSYQQFTSSNLPHKGASALLSPFSNMNVSGTPKAQDKILA----------
----------------SP-----------------PPLSINTLQLDSKRNGRI-PRVSSI
LSPQST---TTRS----------------------SSSAELSPAAFASRFRMTPTAAIA-
----------SSES-AIRLDNRSQKSELATPRLSIGTNGTSQTILAKRYDSSRSLASQVT
--------------KSTPLKQGNPPLTKKIIFQELHGSDEEKDSITTDSAAY----MSTE
SAGEYSYDGTK------------------SDTESLPF-------EFGID-SEH-------
-------GSEISLRNVP--AVGGIDSFCQPETLSASSA--------------------S-
--------TASDADDDELV--FPPRHVGRSRRFSSSADNS----SSRALGVSQPAISEEA
TDIAPASISGQLKAS---DSLSTLTQINSA---------------RTVNTPSGDGVNSVR
LNTDPSYVLPVSQDVEDSIDVPAEVLHM-------------IPELHKQDRGNMDPVTQTG
GVLTNSWLLPHTAAQATTQEAHVDQVLITSSQDHSHHL-------SSRDLLQSVLSSSDT
--------------------------------------SRRSSLHGGT--SVHSPTSTSA
AQDES-RLINAAKKLARIRKTDDSSGL-----TMSFRRQSLAPEFRHKEAHS--------
---KSRSCSISLGQLDKRNNDTLGSPYN------------------------
>XP_453478_Kluyveromyces_lactis
-------------------------------------MVEEIDLPPDIRWQL--------
-MDES-------------------------------------------------------
--KMHKPANPRRKSSIFGSMHREEFPMS--------------------------------
---------------------------NTSSTDSL-------------------------
--------------------DLLL-------------------------------EKQRQ
RQLNHPLHQNHI--RTVL------------GSHLN-------------------------
------------------------------------------------------------
----------------------------------SGQRITYG------------------
--------------------------------PVK-ETNTVSLEY-----DPISKRKVL-
NTYEIIEELGHGQHGKVKLARDLV-----TKQLVAIKIVNRHKKRTFNDKFSNRFKTPQS
GIED------------------------EKIKREIAIMKKCHHEHVVKLIEVLDDAKSRK
IYLVLEYCSKGEIK------------------W---------------------------
------------------------------------------------------------
------------------C-PGDVIETKARG-----------------------------
-------P----------------------------------PLLS-------FQRTREI
FRGVLLGLEYLH-FQGIIHRDIKPANLLLSE-DGIVKISDFGVSLA--------------
----------------FSSD-SS------------TDSLNELELAKTAGTPAFFAPEICL
VE----------------------------DTIKKF--DLDPN-SKEPIISFPTDIWAMG
ITLHCLLFGMLPFISDYELELFDKIVNEPLVFEPYQKI-EQCQVSQVECKEEY-------
-------------EEAQNL-LNKLLEKNPKKRMAIQDAKKHPWV--------CWDFNHND
YMSD-QEKSLKLIEQSNF---HRSPSEQVEQIC---------------------------
ISEHEVDTAVGG---------------IG--HKIKNA-VG-KFL----------------
------------------------------------------------PSTKSNDE----
-SNTNSV-NEFNDSGNN---------KYIDGCLNSCASY-TDNGNLILSEETY-I-----
------------------------------------------------------------
-----------------------------------SP-----------------------
------------------------------------------------------------
---------------KDSTGYGNEGTNLVEDSSSVPVHD-VSAREIF-------------
--------QQEL------------------------------QRFDNR------------
--RDPD------------------------------------------------------
------------------------------------------------------------
------------------------------------------------------------
---------------SIVSLPVNSSFASL---------DSFYIDHYAPRQLSEHSF----
---------Q---GPLAQQQKFEAFDRPPIGPFSKPNSNGRVPT----------------
--------------QTAF---------RIPSP---NALQLDTLTMGSGISGRNIRSNLHS
PILSPT---GTLS---------------------RRTSNEFPNAALGSRLRKPASLHTY-
-----------DKNQSAF-----TNPRVPGDNPYRRSQTLQCQRNTRKPSIV--------
----------------------------------FDGLQESDGDSQSTNSHI----EPSN
VFQMGSESEDE-----NDIDNGFYLSDNHSDAESLPF-------EFGID-SEH-------
-------GSVLSLRDLTEGGRTTTNSYTELRSTN--------------------------
-------------------------------------NSSEPPEHLRLFG------KHLV
DTSIPEKVTSSPLKKS-------------------------------------SETAIPI
ISSDYV--DAFTEVEGVPEEMLNMIPEMQPELRTT--------------------SSQHT
NNCNGLFQQFSSNVLPTTQESSVDHVITMNNSNE------------AKFFLKNLLSSTKS
--------------------------------------PRTNSFGNIRSPKLKNNGPDRL
ATDIFVN-HYSGNKDNNNIPVDKGDNE-----NNTST-------S---------------
---RYRSKSVSVGLLADKEADNSL----------------------------
>XP_022675016_Kluyveromyces_marxianus
------------------------------------------------------------
-MQAA-------------------------------------------------------
--YGKQDKDDKTVATEVG--YRESLSMS--------------------------------
---------------------------NASSTDSL-------------------------
--------------------DLLL-------------------------------ERQRQ
RQLNHPLHQRHI--GPVLSAEKGSGSNSSAGGKAG-------------------------
------------------------------------------------------------
----------------------------------SGSRSTFD------------------
--------------------------------PVK-ETNTVSLEY-----DPISKRKVL-
NTYEIIEELGHGQHGKVKLARDLV-----TKQLVAIKIVDRHKKRSFSDRWASRLKNPQS
GIED------------------------EKIKREIAIMKKCHHEHVVKLIEVLDDVKSRK
IYLVLEYCSRGEIK------------------W---------------------------
------------------------------------------------------------
------------------C-PGDIIETKARG-----------------------------
-------P----------------------------------PLLS-------FQRTREI
FRGVLSGLEYLH-FQGIIHRDIKPANLLLSE-DGTVKISDFGVSIA--------------
----------------FSSD-NS------------SDSLNELELAKTAGTPAFFAPEICL
VG----------------------------DSIEKL--DIDPN-NKEPLISFPIDIWAMG
VTLHCLLFGKLPFISEFELELFEKIVNERLSFAAFKDA-AKLSVSQIQSEEEY-------
-------------EAAKDL-LEKLLEKNPRKRISILESKMHPWV--------CWDFNNLT
SLND-EEKALKLKEKSRF---QRSPIDEVEQIS---------------------------
ISEHELDTAVGG---------------IG--HKLKHK-MQ-KVL----------------
------------------------------------------------PSLKRNQH----
-PKLSAEGSEFNGIHSD---------PLFGENLKTYASC-TDNGNLILSEEAENL-----
------------------------------------------------------------
-----------------------------------RN-----------------------
------------------------------------------------------------
---------------NVNTSTNNNNSNI--SPFSQPKKD-ISAREIF-------------
--------QQEL------------------------------QRFDDK------------
--RNPD------------------------------------------------------
------------------------------------------------------------
------------------------------------------------------------
---------------SIVSLPVNSSFASL---------DSFYIDNFATRRVNDNPF----
---------S---GTHNQSYMVDNFERPIPNYLPKNNSNGRVPT----------------
--------------QNSF---------RIPSP---SALQIDSLTMSSGISGRNMRNSLHS
PVLSPT---GAFN---------------------RRSSNDFPNAAISNRLRKPVVLPPQ-
-----------DKIQNNTP----TDQRSFQDNIKKSPVISQFEKRTRKSNIV--------
----------------------------------FEGLQESDGESQSTTSQI----DHGN
VFHVGGESDQE-----SRMDDGFYLSDSHSDAESLPF-------QFGID-SEH-------
-------GSVLSLRDLSGSRRNSIPSYNDATDRHFP------------------------
-----------------------------------HASGKESKSHSEISE------DDFG
GTLGSDQTLSRERGDS-------------------------------------TDKNFAI
PSSAFV--DSYTEMEEVPPEMLCLIPETQSQMESS--------------------STHTR
SSSRGYCQNVTIPVLPTTQESSFDHIVTMNNSNK------------AKTLLQNVLSSSNT
--------------------------------------TRTKSFSNLFQHRTPYNESDQI
PASSFINPHLSQNNAGSH------DTK-----HNSRL-------NDHEV-----------
-QGRFRSKSVSVGLLAENQEKNRK----------------------------
>XP_022626766_Lachancea_lanzarotensis
-------------------------------MSDLSAGGQEVDMPPDILLKLDLTLGQGS
--QMS-------------------------------------------------------
--KQVLEAADN---------------MS--------------------------------
---------------------------TASSSDSL-------------------------
--------------------DFLL-------------------------------ERQRQ
RQLNHPMHQSHI-STPLL------------NSTRP-------------------------
------------------------------------------------------------
------------------------------------------------------------
--------------------------------KVK-ETTKISLEY-----DPISKRKVL-
NTYEIIGELGHGQHGKVKLARDLV-----TKQLVAIKIVNRNGSKK--DRFS--FKTNNG
G-DD------------------------NRIKREVAIMKKCHHKHVVKLIEVLDDSTSRK
IYLVLEYCSAGEVK------------------W---------------------------
------------------------------------------------------------
------------------C-PGDQLETEAQG-----------------------------
-------P----------------------------------PLLT-------FQRAREI
FRGVILGLEYLH-YQGIIHRDIKPANLLISE-SGVVKISDFGVSFA--------------
----------------ASKDVDG------------SEVLDELELAKTAGTPSFFAPEICL
GH----------------------------EASTRFCSDTKNS-PKGSIISNKIDIWAVG
VTLYCLLFGMLPFRAEFELELFDKIINDTLPLKNYDEM-AEQKVSAISSEKEY-------
-------------EAAKDL-LQKLLAKNPFERLSIMDIKKHPFV--------CWDFQHDI
DNSS-T-ALRKAEESFAF---QRSQEEEYQQIS---------------------------
ISSHELDNAVCG---------------IG--NKLRRS-MR-PTS----------------
------------------------------------------------ETPRTGEEYSRP
VAALNKDTNEIND-NDQINDGLEGLSRFSNLNIEANDSARTSNGNLILSEGPLVA-----
------------------------------------------------------------
-----------------------------------RE-----------------------
------------------------------------------------------------
---------------DSMDSSG----------------E-LSAKEIF-------------
--------QQEL------------------------------ERFDKK------------
--RDPD------------------------------------------------------
------------------------------------------------------------
------------------------------------------------------------
---------------SIVSLPVNSSFASL---------DSFYLDTFAGKQPASEGR----
---------SFAYPSTNEKAT-TIFARPPQALLNSKSSQDRKASYGFNH-----------
----------SATCRDPFNSRYRNPFARNPRPDGESRNQVHQS---PASNKRLMH-----
---------------------------------------GTSSDISRVRY-TPWSVTNA-
-----------SSTQHSHQDQDNTNTKYSGDRVHLEQDTRSSDNHGSKQSRIAS------
-------------------------EKRGNFFSSYDGSDEEDSQSTTTS-----------
----GTSTS--------QNDD--PSDEYRSETESLPY-------EFRID-SEH-------
-------GSQISLRDLP-ANNTTLSSQGHRMGRHDELMG-------------------G-
--------DEE---DNELT--INVGPAGYNRRQGSVSSSASSQRFRRSRR------PSIG
HSVAPSSPSSKPTFRTRMFDSASTLDHGSAASASTLTAGNNAGPYDTVINVNPEPAEFAP
DAEGFILGEAFNGSVNIPPDVLNMIPELAVSANSSLSNE----KNANEGGNALWKKAHSK
GSGPNSLRFGNRAPLASTQELSVNPVLNTQLQRDRTRV-------TSKDLLQSVLTSAGS
--------------------------------------SRRPSI----SPMPRHLPKQES
PHESYVN-HYEGKR----------ETK-----YSSKTQMRRRPEKNRGL-----------
-EGRYRSKSVSVGLLDDRRPSDQFTS--------------------------
>XP_002553774_Lachancea_thermotolerans
-------------------------------MGTHSHGNEEVDIPPNLQSKLNALLGHGA
GVQLS-------------------------------------------------------
--KLHAEATDE---------------SS--------------------------------
---------------------------ATSSADSL-------------------------
--------------------NLLL-------------------------------ERQQQ
RQLNHPMHQEHIAASPAV------------AAATA-------------------------
------------------------------------------------------------
----------------------------------AAAAVPPR------------------
--------------------------------KVK-ETTKISLEY-----DPISKRKVL-
NTYEIIGELGHGQHGKVKLARDLV-----TKQLVAIKIVDRNGGKS--NRFS--FKKRAS
G-SD-------------------------KIKREIAIMKKCHHEHVVKLIEVLDDSTSRK
IYLVLEYCSNGEVK------------------W---------------------------
------------------------------------------------------------
------------------C-PGDQLETEARG-----------------------------
-------P----------------------------------PLLT-------FQRAREI
FRGVVLGLEYLH-YQGIIHRDIKPANLLISG-SGTVKISDFGVSFA--------------
----------------ASNTEGG------------YGSLDELELAKTAGTPAFFAPEICL
GH----------------------------EASEKFSSGQPAE-RKGLMISHKIDIWAIG
VTLHCLLFGMLPFFSEFELELFDKIINENLALKPYADM-ASNGVSQISCVEEY-------
-------------NAAKDL-LEKLLTKNPFERIDIPGIKRHPFV--------CWDFESTS
DSAS-ELSVDKLMEKLKF---QRPQGEEYQQIS---------------------------
ISAHELNNAVCG---------------IG--NKLKRSALE-SMN----------------
------------------------------------------------ISQKSDNDSSRT
LTNFDKNGNNSNDFHDQFNDSIGDPIRFANSHIKTNTSAQASNGNLILSEGALMD-----
------------------------------------------------------------
-----------------------------------PD-----------------------
------------------------------------------------------------
---------------NGEDG--------------------LSAREIF-------------
--------QQEL------------------------------QRFDSK------------
--RDSS------------------------------------------------------
------------------------------------------------------------
------------------------------------------------------------
---------------AIVSLPVNSSFASL---------DSFYIDTYAGHQTAGETY----
---------SNSSSPLYERSSPTIFARPPPVYAGAKGASARLASYHNNP-----------
----------NASARNPH---------LNPRPIASSQLSYRSATIPSASNDRQIRPQARA
PAAIGI---GPRQ---------------------GSGGDGSSRAAVRSKI-VPRSLHPS-
-----------TSQPPASKALDG---GYHNGFLHGGDNESSRERFGNKPSAHVG------
-------------------------PRRGNFFSNYDGSDEEDGYS-TTS-----------
----GTSSSYR-----NSGDS--YSDEFQSETESLPF-------EFGID-SEH-------
-------GSTVSLRDL--APVVAVPSFTERPTRNEP--G-------------------G-
--------PKDADADDELM--LNVGMSGHNRRQGSVSSASSSQRANRFKA------TNFP
HSFAP------PKFKTEIFEPIPEPKRYPSGSASTLTAENNGAILGTVMNFNQDTAEIAP
DAEGFILDGNTDASVDVPVDVLNMIPELRASEVSEPSNNAHSFRDFTGGASTNWRSSASK
-SNPGPLVLPSKNPVATTQQSTVKPVLNTHSQTDNSRV-------TSKDLLQSVLTSSGS
--------------------------------------SRRPSM----TP-SRDNSRRET
NTNSYVN-HYEGKR----------ETK-----YDSKTRPGRKPTQNRGL-----------
-EGRYRSKSISVGLLEEGRQAGKSS---------------------------
>XP_020056868_Aspergillus_aculeatus
------------------------------------------------------------
-----------------------------------------------MVHLSQSEM----
-PPG--------------------------------------------------------
----------------------DYPVYPDQSYAVL-------------------------
-------------------------------------------------------QSQVH
PTYQPPFLRTRSSYPSR----I-----EAA--SRF-------------------------
------------------------------------------------------------
--------------------------------------PPARAARTAGNTPISSPGLFSV
RSP-R--STPPIASDDEGRISSPYLHPTHLQ-PPK-ETHTAEVDR-----DLITGNKLI-
NQYEILEELGRGEHGKVKLGRHVT-----TRQKVAIKIVQRYSKR---RRLGKLGNPE--
----------------------------DKVKKEVAILKKARHPNVVSLLEVIDDPNRQK
VYIVLEYVENGEII------------------WRKRGLREIVHVDKRRLEREKAGIPETP
SFMEESQQ---YVKTARHLRRQREKARERLEAQAAFAQEAPIPAWSLEHGAESDEEQDEE
------SGMARIPS-RSLMYHDETQSSPCHSYASG-------PEAALAAVEGSMYGAYA-
-DY----SFD-RRFSTASSSFGYAPSEPEWLSDDDDMS--YVPCLT-------FAEARNA
FRDSLLGLEYLH-FQGIIHRDIKPANLLVTS-NYRVKISDFGVSYL--------------
----------------GRPIRDED-EEHIEETD-ATELDDARELSKTVGTPAFYAPELCY
TG----------------------------ED---FVDSLGSA----PRITGAIDVWSLG
VTLYGMIFGRLPFVSDDEYSMFQTIVKKEVFIPRKRLKPVEDNPD-AASQWPR--FDDYS
KRMEDELVYEDIDDELYDL-LKRLLTKDPVKRITVKEIKHHPWI--------LYGLPNPR
AWVE-E-TDPGYQSKGKK----------------------------------------IE
VSNEEVTTAVSK---------------VPLFQRVRSNVAK--------------------
------------------------------------------------------------
-----------------------WSNFLTGRSKEKD--SRKRIP----------------
------------------------------------------------------------
------------------------------------------------------------
------------------------------------------------------------
-------------------SNNSADPGS-AKS----LWE-G--RRHS-------------
------------------------------------------LRGDED-FSR-----SIR
H-LRDGEHPLSR------------------------------------------------
------------------------------------------------------------
------------------------------------------------------------
---------------SVTASPIGRDEQ-----------TSYFI---QSGPN---------
---------PSHG------RIV---------------RPDPPERATSTLSTAESAKTVKP
HDSRNS---PVPQRTGTP-------------------VRVEHSG-TTNLSGLFGGASRRL
ARGLQPQDWR--S-DRSVSGETA---SLES-DRHSEPSLAISVTSALGHMQHPALRSNED
LLSI-PHDHALSSSPGHRRNRSHQLPGKH-AEPFHLTREAL--LRKRRSGME-STFDMDH
VPTRGSHGPDH------DTLIPPYDVYAQ-ATGPSVEHFISGES--C--LTT----SPPS
AATISSSSVDEYTSGMSQRTSHASIPSVVSGASSISG-------EGG---TRD-RDCD--
-SAAKI-PSILRTDDTV----KAPPL--SLPRSTE--------------------DDESR
YY----CDDEEESEGDSEDEGLVIGKKRTTPQKPIIRSG-LSKS----------------
------------------------------------------------------------
------------------------------------------------------------
------------------------------------------------------------
------------------------------------------------------------
------------------------------------------------------------
----------------------------------------------------
>XP_001269467_Aspergillus_clavatus
--MTD---RPSS-AGLGESVNLVARKGSASDTVASRRSSDRPREAPEAS-------LPTA
SIDAVGVRQTVTKPPSAKLALPSGD--------VADATTSLRHTFPHLYHSSSASR----
-SPSTRTSSSSLQALNE--------------DTVVDARSENGL--WSRTSVGRRMSQLGL
SDAHS---------------P-DYPVYPDQSYAVL-------------------------
-------------------------------------------------------QSQVH
PTYHPPFVRSRSSYPVR----T-----ESF--GRF-------------------------
------------------------------------------------------------
--------------------------------------TAPRPVRTAGNTPVSSPGLFSV
SSP-R--STPPLTSDDEGRISSPFLHPTHLQ-PPK-ETHTAEVDR-----DLVTGNKLI-
NDYEILEELGRGEHGKVKLGRHVA-----TRQKVAIKIVQRYSKR---RRLGKLGNPE--
----------------------------DKVKKEVAILKKARHPNVVSLLEVIDDPNRQK
VYIVLEYVENGEII------------------WRRKGLREIVQVDKRRLDREKAGVPETP
LFWEESRQ---YVRTAQRLRRQRDKARERRQAQAVQASQGPIPAWSLEHGAESDEELEID
------PSLARTIS-RSIASHDELQDSPSHSLASA-------SDSALAAMEGTMYGAYA-
-DH----SFD-RRFSTASSSLGYAPSEPEWFSHDDDMS--YVPCLT-------VNEARNA
FRDSLLGLEYLH-YQGIIHRDIKPANLLVTS-HHRVKISDFGVSYL--------------
----------------GRPMRDDE-EEQVAETD-ATELDDARELSKTVGTPAFYAPELCY
TG----------------------------DD---FEETIGSV----PKITGAIDVWSLG
VTLYGMIFGRLPFVSDDEYSMFQTIVKKDVFIPRKRLKPVEDDPE-AATQWPR--YMDSS
KRMEDELAYEEIDDELFDL-LKRLLTKDPVKRITVKEIKHHPWV--------LYGLPNPR
AWID-E-TDPGYQSKGKR----------------------------------------IE
VSTEEVTSAVSK---------------VPFIQRVRSNVAK--------------------
------------------------------------------------------------
-----------------------LSNYLTGRSKDKEKESRKRTSSTAPS-----V-----
------------------------------------------------------------
------------------------------------------------------------
------------------------------------------------------------
---------------E---SSASSSASL-GKL----LLE-S--RRGS-------------
------------------------------------------LK-EED-FYR-----PSR
F-MRDGEHPLSQ------------------------------------------------
------------------------------------------------------------
------------------------------------------------------------
---------------SVTASPVGRDEQ-----------NSYFE---DVRPD---------
---------IALD------RTP---------------RPDPQQRAASTLSTAESTKTIRP
DWAISG---GA-QRTGVS-------------------ARIDHQG-TTNIGGLFGGAGRRL
TRGLQGREVR--S-DRSLAGDVQDAVSLES-DRHSEPTLALSVASAVGHLQQSSLLRKED
EESISRADSLAPVEPGHRRNKSHQLTTQSSQEPFYLTKEIL--LRKRRSDIDHASFMEQV
ALDYKSKS--A------DSLTLRPESHLEMAMASSMETASPDPP--SGGLTT----SPPS
AATISSSSIDDYTSGMSQCASHPSIPSVVSGASSLSG-------DGF---VKD-QDTE--
-PGVQV-PSILRTGETV----KARLL--NPPRAHE--------------------DDEAR
YY----CDDEDDSEDDSEEEVLIIGKKKPASNRPVMCGARLAK-----------------
------------------------------------------------------------
------------------------------------------------------------
------------------------------------------------------------
------------------------------------------------------------
------------------------------------------------------------
----------------------------------------------------
>XP_001264973_Aspergillus_fischeri
--MTD---RPSS-AGLEEPANLVAQNRQAVDSVPSRRSSGRSTEAPEAS-------LP-A
PAESADVRQAVAKPPSAKLALPNGE--------VADAQTSLRHTFPHLYHSSSASR----
-SPSTRTSSSSLQALNE--------------DTVVDARSDHGL--WTKASLGRRMSHRSA
TDAQP---------------A-DYPVYPDQSYAVL-------------------------
-------------------------------------------------------QSQIH
PTYHPPFLRSRSSYPAR----T-----ESL--GRL-------------------------
------------------------------------------------------------
--------------------------------------VTPRTARTAGNTPVSSPGLFSV
NSP-R--STPPPNSDDEGRISSPYLHPTHLQ-PPK-ETHTAEVDR-----DLVTGNKLI-
NQYEILEELGRGEHGKVKLGRHVT-----TRQKVAIKIVQRYSKR---RRLGKLGNPE--
----------------------------DKVKKEVAILKKARHPNVVSLLEVIDDPNRQK
VYIVLEFVENGEII------------------WRRKGLREIVQVDKRRLEREKAGIPETP
SFWEESRQ---YIKTAQRLRRQREKARERRQMKAVHAQQAPIPAWSLEHGAESDEEEEVD
------PAMTRTIS-RSIASHDETQESPSHSLASA-------HDSALAAIEGTMYGPYA-
-DY----SLD-RRFSTASSSMGYAPSEPEWFSDDDDMS--YVPCLT-------VNEARNA
FRDSLLGLEYLH-YQGIIHRDIKPANLLVTS-NHRVKISDFGVSYL--------------
----------------GRPMRDEE-EEQVAETD-ATELDDARELSKTVGTPAFYAPELCY
TG----------------------------DD---FEETIGSV----PKITGAIDVWSLG
VTLYGMIFGRLPFVSDDEYSMFQTIVKKDVFIPRKRLQPVEVDSE-SVSQWPR--YSTNN
KRMEDELVYEEIDDELYDL-LKRLLTKDPVKRITVKEIKHHPWV--------LHGLPNPR
AWIE-E-TDPGYQSKGKK----------------------------------------IE
VSNEEVTTAVSK---------------VPFIQRVRSNVAK--------------------
------------------------------------------------------------
-----------------------LSNYLTGRSKDKDKESRKRTSSTTPS-----I-----
------------------------------------------------------------
------------------------------------------------------------
------------------------------------------------------------
---------------E---SSASSNASL-GKY----ILD-G--RRGS-------------
------------------------------------------LR-EED-LYR-----PAR
LATRDAEHPLSH------------------------------------------------
------------------------------------------------------------
------------------------------------------------------------
---------------SVTASPVGRDNQ-----------TSYFD---DLRTD---------
---------ATLD------RTP---------------RPDPPHRATSTLSTAGSAKTIRP
DWTATP---CASQRVSAS-------------------SKIENHG-TTHVGGLLGGAGRRL
ARGLQSREWR--S-DRSISGDTADSVSLDG-DRHSEPSLALSVASAVGHVQSSSFLRDED
SHYL-HAESLSAAESGHRRNRSHHLTTKSSHEPFQFAKDVL--LRKRRSDIYQTPVDDQV
PPEIKSKS--T------DSLNLRPEPQPE-TTACAIETATTDPP--SGGLTT----SPPS
AATISSSSVDDYTSGMSQSASHPSIPSVISGASSLSG-------DGS---LKD-KECE--
-QGAAV-PSILRTGETV----KARLL--RPQRSHD--------------------DDESR
YY----CDDENDSEDDSEDEVLVIGRKKPGPQKPVMCGAQASKPKA--------------
------------------------------------------------------------
------------------------------------------------------------
------------------------------------------------------------
------------------------------------------------------------
------------------------------------------------------------
----------------------------------------------------
>XP_041140314_Aspergillus_flavus
------------------------------------------------------------
------------------------------------------------------------
-----------------------------------------MAN-EYAYPSMQDANQFS-
-----------------------------GGRPGL-------------------------
-------------------------------------------------------RHPRP
VR---YA-----STPSYESPRRHYRRNPIARR----------------------------
------------------------------------------------------------
------------------------------------------------------------
--------------------------------P---ETLNARSEYTTSQDDGTAEHRI--
NQYVIKQEIGRGSFGAVHLATDQFGNEYAVKEFSKARLRKRAQSHLLRRPRGPKRPS--D
GFNSPLHRRSL-EDP-DQKRNAL-----YLIKEEIAIMKKLHHHNLVSLIEVLDDPTEDS
LYMVMEMCKKGVVMKVGLEERADPYDDELCRCW---------------------------
------------------------------------------------------------
------------------------------------------------------------
------------------------------------------------------------
FRDLVLGIEYLH-AQGIVHRDIKPDNCLITS-DDVLKVVDFGVSEM--------------
-----------------------------------FEKDSDMFTAKSAGSPAFLPPELCV
VK-------------------------------------------HGDVSGKAADIWSMG
VTLYCLRYGRLPFEKQSIFELYEAIKTDPVACEGETD-----------------------
-------------ENFKDL-MSRILEKDPTRRIQMSALREHPWVTRNGTDPLLPESENTA
EIVG-------------------------------------------------------L
PTEEEMNSAITKTIGHVLAV-------MKAVKNFKRLIDP--------------------
------------------------------------------------------------
----------------AKADPPMQ-----SILGQEYETHFVQPPLEMEPEESF-A-----
------------------------------------------------------------
------------------------------------------------------------
------------------------------------------------------------
-------------AGTVSNSNKSQSLNTYNRNAWQR----DDVLKGY-------------
------------------------------------------HLHAEE------------
------------------------------------------------------------
------------------------------------------------------------
------------------------------------------------------------
--------------------PR--------LQQLLDSTDS-SISG--KQDPVLYDSSNQS
ANVRSEGIDSSHIPSSKIPGASFDDSQTITTPGSSSPQVPLSRTSSVLTKRSIEGTRGHA
RDPLEEEFPFLFIGPSTY------------------------------------------
------------------------------------------------------------
------------------------------------------------------------
--------------------------------------------------------TGSP
PTNTGDS----------GTDYIFDEPDSMLSAEPSDI------DPCPV-VSES-------
-------PGAAEFDIYETAYRQEIERIRTRSLPRQ--------------------GTTPK
VYLTRRVE-GKDEVMKLVEE-KIPGTVPEIGKRLV------KPSGPSLSSAASAIRAQLE
LQRQQERQDTA-----------ARTQHQE-------------------------------
------------------------------------------------------------
------------------------------------------------------------
------------------------------------------------------------
------------------------------------------------------------
----------------------------------------------------
>XP_750441_Aspergillus_fumigatus
MKMTD---RPSS-AGLEEPVNLVAQNGQAVDSVPSRRSSSRSTEAPEAS-------LP-A
PTESADVKQAVAKPPSAKLSLPNGE--------VADAQTSLRHTFPHLYHSSSASR----
-SPSTRTSSSSLQALNE--------------DTVVDARSDHGL--WTKASLGRRMSHRSA
TDAQP---------------A-DYPVYPDQSYAVL-------------------------
-------------------------------------------------------QSQIH
PTYHPPFLRSRSSYPAR----T-----ESL--GRL-------------------------
------------------------------------------------------------
--------------------------------------VTPRTARTAGNTPVSSPGLFSV
NSP-N--STPPANSDNEGRISSPYLHPTHLQ-PPK-ETHTAEVDR-----DLVTGNKLI-
NQYEILEELGRGEHGKVKLGRHVT-----TRQKVAIKIVQRYSKR---RRLGKLGNPE--
----------------------------DKVKKEVAILKKARHPNVVSLLEVIDDPNRQK
VYIVLEFVENGEII------------------WRKKGLREIVQVDKRRLEREKAGIPETP
SFWEECRQ---YVKTAQRLRRQREKARERRQMKAVHAQQAPIPAWSLEHGAESDEEEEAD
------PAMTRTIS-RSIASHDETQESPSHSLASA-------HDSALAAIEGTMYGPYA-
-DY----SLD-RRFSTASSSMGYAPSEPEWFSDDDDMS--YVPCLT-------VNEARNA
FRDSLLGLEYLH-YQGIIHRDIKPANLLVTS-NHRVKISDFGVSYL--------------
----------------GRPMRDEE-EEQVAETD-ATELDDARELSKTVGTPAFYAPELCY
TG----------------------------DD---FEETIGSV----PKITGAIDVWSLG
VTLYGMIFGRLPFVSDDEYSMFQTIVKKDVFIPRKRLQPVEVDPE-SISQWPR--YSNNN
KRMEEELVYEEIDDELYDL-LKRLLTKDPVKRITVKEIKHHPWV--------LHGLPNPR
AWIE-E-TDPGYQSKGKK----------------------------------------IE
VSNEEVTTAVSK---------------VPFIQRVRSNVAK--------------------
------------------------------------------------------------
-----------------------LSNYLTGRSKDKDKESRKRTSSTTPS-----I-----
------------------------------------------------------------
------------------------------------------------------------
------------------------------------------------------------
---------------D---SSASSNASL-GKY----ILD-G--RRGS-------------
------------------------------------------LR-EED-LYR-----PAR
LATRDAEHPLSH------------------------------------------------
------------------------------------------------------------
------------------------------------------------------------
---------------SVTASPVGRDNQ-----------TSYFD---DLRTD---------
---------ATLD------RTP---------------RPDPPHRATSTLSTAGSAKTIRP
DWTVTP---CASQRVSAP-------------------SKIENHG-TTHVGGLLGGAGRRL
ARGLQTREWR--S-DRSISGDTADSVSLDG-DRHSEPSLALSVASAVGHVQGSNFLQDED
SHYF-HAGSLSAAESGHRRNRSHHLTTKSSHEPFQFAKDVL--LRKRRSDIYQAPVDDQV
PPEIKSKS--T------DSLNILPEPQPE-TTACTIETATTDPP--SGGLTT----SQPS
AATISSSSVDDYTSGMSQSASHPSIPSVISGASSFSG-------DGS---LKD-KECE--
-QGVAV-PSILRTGETV----KARLL--RPQRSHE--------------------DDESR
YY----CDDENDSEDDSEDEVLVIGRKKPSPQKPAMCGAQAFKPKS--------------
------------------------------------------------------------
------------------------------------------------------------
------------------------------------------------------------
------------------------------------------------------------
------------------------------------------------------------
----------------------------------------------------
>XP_663332_Aspergillus_nidulans
--MAD---RAPSELSLEEPTDVAAPHHGQVSEYTHRRGTSKSDIAGGSQ-------HSSI
D---LDAGQAVTKPSNAKLPPSNDS--------L-DGQPSLRHTFPHLYHSSGTSR----
-SPSTRTSSSSLQALNE--------------DTVVDARSERSV--FARISLSRRTSYNHQ
SDGG----------------AAEYPVYPDQSYAVL-------------------------
-------------------------------------------------------QSQIH
PTYQPPFLRSRSSYPID----T-----V----HKP-------------------------
------------------------------------------------------------
--------------------------------------TYSRGARTAGNTPISSPGLFSV
RTPGL--TSSP-GSDGDDRSGNSYLHPSHLQ-PPK-ETHTVEVDR-----DSVTGNKVI-
NQYEILSELGRGEHGKVKLGRHVT-----TGQKVAIKIVQRYSKR---RRLGRLGNAE--
----------------------------DKVKKEVAILKKARHPNVVSLLEVIDDPNRQK
VYIVLEYVENGEII------------------WRQKGLREIVEVDKLRLEREKIGAPDTP
AFWEESKQ---YIMAAQRWREQRLRAMERRQAQAEHAQQGPIPAWSLEHGAESDDELGAE
------IAAT------------ESHSSSSHASSAP-------QEAALAAMEGTMFGAYT-
-DY----PSDRRRFSTASSSFGYAPSETDLSPEEDDMS--YVPCLT-------FAEARNA
FRDSLLGLEYLH-YQGIIHRDIKPANLLVTS-GHRVKISDFGVSYL--------------
----------------GRPIRDEE-EEQLDETDVATELDDARELSKTVGTPAFYAPELCY
TG----------------------------DD---FVESLGGV----PRITGAIDIWSLG
VTLYGMIFGRLPFVSDDEYSMYQTIVKQDVFIPRKRLKPVQVK---TSAQWPR--YAPDS
IRADNELVYEEVDEELWDL-LKRLLTKDPVRRITLKEIKHHPWV--------LHGLPNPR
AWVE-E-TDPGYLSKGKK----------------------------------------IE
VSNEEVTTAVSK---------------VPFIQRVRSNVAK--------------------
------------------------------------------------------------
-----------------------WSHYLTGRSKDRD--SRKRTPSASPS-----V-----
------------------------------------------------------------
------------------------------------------------------------
------------------------------------------------------------
---------------DS--TSTSSSNSHGKHH----LWD-G--GRFS-------------
------------------------------------------LRGDEELFSR-----FNR
H-HRDSEHPLSQ------------------------------------------------
------------------------------------------------------------
------------------------------------------------------------
---------------SVTVSPTASPEERP---------TSYLA------QD---------
---------GAPGYHSPANRTP---------------RPDHPERATSNLSTAESSKTVRA
SAMNKSY--SVPLRPATP-------------------DLSGSSG-TTNISGVIGGASHRL
ARGLQPGDRHFPT-DFSTAEE----------DHHSEPSLALSIASAVGQMQPSAWQPDGE
PFTI---RESRASTPEHRRKISHPLL---AVEPFHLPKEGSWHIKGSRSD---PLTGLSS
DREHRSGADNASRKGLDAT-----------ADTGAAEYV-------KEGLTT----SPTS
AATMSSSSMDEDTSGMSQSTSHPSIPSVMSGASSLSE-------GGI---NKE-NDCD--
-KVAQV-PSILRTGETV----KARRL--STSRPPE--------------------DDESR
YY----CDDEEESGDDSEDEGLVFGNTRAVNKKPAIIMGKAKKGHDAG------------
------------------------------------------------------------
------------------------------------------------------------
------------------------------------------------------------
------------------------------------------------------------
------------------------------------------------------------
----------------------------------------------------
>XP_001398415_Aspergillus_niger
------------------------------------------------------------
------------------------------------------------------------
------------------------------------------------------------
------------------------------------------------------------
------------------------------------------------------------
----MCS-----LITAYDY-----------------------------------------
------------------------------------------------------------
------------------------------------------------------------
------------------------------------ETLNARSEYYTSQDDGTAEHRI--
NQYVIKQEIGRGSFGAVHLATDQFGNEYAVKEFSKARLRKRAQSHLLRRPRGPKRPS--D
GFNSPLHRRAP-GGD-EHKENAL-----YLIKEEIAIMKKLNHNNLVSLIEVLDDPTEDS
LYMVMEMCKKGVIMKVGLEERADPYDDDQCRCW---------------------------
------------------------------------------------------------
------------------------------------------------------------
------------------------------------------------------------
FRDLILGIEYLH-AQGIVHRDIKPDNCLLTS-DDVLKVVDFGVSEM--------------
-----------------------------------FEKDSNMFTAKSAGSPAFLPPELCV
VR-------------------------------------------HGDVSGKATDIWSMG
VTLYCLRYGRLPFEKQSIFELYEAIKNDPVVCEGETD-----------------------
-------------ENFKDL-MFRILEKDPAKRIPMEELREHPWVTKNGLDPLLSESENTA
EIVG-------------------------------------------------------L
PTEEEMNSAITRNIGHVMAV-------IKAVTHFKRLIDP--------------------
------------------------------------------------------------
----------------AKADPPMQ-----SILGQEYETHFVEPPMEMEPEESFTA-----
------------------------------------------------------------
------------------------------------------------------------
------------------------------------------------------------
-------------TGNMPILNKSQSLNMYNRRPWER----DNVLQGF-------------
------------------------------------------HQRRED------------
------------------------------------------------------------
------------------------------------------------------------
------------------------------------------------------------
--------------------LI--------PNQPTDGSESLSHHG--KTGPASGSNSRNA
SRMEPERKDSGSIRSHNIAGGSIDDFQPNSTPQSPSPFVPLSRASSVTTKRSVEGTRGHA
RDPLEEEFPFLYIGPQ-H------------------------------------------
------------------------------------------------------------
------------------------------------------------------------
--------------------------------------------------------TPAR
PTN------------------------------PTLI-------PTPIPYSKN-------
-------P-------------------------------------------------TP-
------------------------------------------------------------
------------------------------------------------------------
------------------------------------------------------------
------------------------------------------------------------
------------------------------------------------------------
------------------------------------------------------------
----------------------------------------------------
>XP_015401128_Aspergillus_nomiae
------------------------------------------------------------
------------------------------------------------------------
---------------------------------MPSSPRRMLINFPVVAPVFVIRDQFV-
-------------------------------MPIL-------------------------
-------------------------------------------------------VIERV
AKNHGIS-----STPSYESPRRHYRRNPIARR----------------------------
------------------------------------------------------------
------------------------------------------------------------
--------------------------------PVKVETLDARSEYTTSQDDGTAEHRI--
NQYVIKQEIGRGSFGAVHLATDQFGNEYAVKEFSKARLRKRAQSHLLRRPRGPKRPS--D
GFNSPLHRRSL-EDP-DEKRNAL-----YLIKEEIAIMKKLNHHNLVSLIEVLDDPTEDS
LYMVMEMCKKGVVMKVGLEERADPYDDELCRCW---------------------------
------------------------------------------------------------
------------------------------------------------------------
------------------------------------------------------------
FRDLVLGIEYLH-AQGIVHRDIKPDNCLITS-DDVLKVVDFGVSEM--------------
-----------------------------------FEKDSDMFTAKSAGSPAFLPPELCV
IK-------------------------------------------HGDVSGKAADIWSMG
VTLYCLRYGRLPFEKQSIFELYEAIKSDPVACEGETD-----------------------
-------------ENFKDL-MSRILEKDPAKRIQMSDLREHPWVTRDGIDPLLPESENTA
EIVG-------------------------------------------------------L
PTEEEMNLAITKTIGHVLAV-------MKAVKNFKRLIDP--------------------
------------------------------------------------------------
----------------AKADPPMQ-----SILGQEYETHFVQPPLEMEPEESF-A-----
------------------------------------------------------------
------------------------------------------------------------
------------------------------------------------------------
-------------AGTVLNSNKSQSLNTYNRNAWQR----DDVLKGY-------------
------------------------------------------HLNCDE------------
------------------------------------------------------------
------------------------------------------------------------
------------------------------------------------------------
--------------------PR--------LQQLLDNTDS-SIFG--NQGPVVSDSSKQT
ASVGPERNDSGYIPSSKVPGTSFDDLQTITTPGSSSPQVPLSRTSSVLTKRSIEGTRGHA
RDPLEEEFPFLFIGPSTY------------------------------------------
------------------------------------------------------------
------------------------------------------------------------
--------------------------------------------------------TGSP
PTNTGDS----------EMDYIFDEPDSMLSAEPSEI------DSCPV-VSES-------
-------PGAAEFDIYETAYRQEIERIRIRSLPRQ--------------------GTTPK
VYLTRRVE-GKDEVMKLVEE-KIPGTVPEIGKRLA------KPSGPSLSSAVSAIRVQLE
LQRQQQMQGMA-----------ARTPHQE-------------------------------
------------------------------------------------------------
------------------------------------------------------------
------------------------------------------------------------
------------------------------------------------------------
----------------------------------------------------
>XP_023089687_Aspergillus_oryzae
----------------------------------------M------------------A
-----------------------------------------------IYRTAPA------
------------------------------------------------------------
----------------------DKP-------GIS-------------------------
-------------------------------------------------------PSQVH
PTYQHPSLRSRNSYPSQ----T-----EVL--GRF-------------------------
------------------------------------------------------------
--------------------------------------APSRASRTAGNTPVSSPGLFSV
RSPLR--STSSLVSDDEGRISSPSLHPTHLQ-PPK-ETHTAEVDR-----DTVTGNKVI-
NQYEILEELGRGEHGKVKLGRHVG-----TRQKVAIKIVQRYSKR---RRLGKLGNPE--
----------------------------DKVKKEVAILKKARHPNVVSLLEVIDDPNRQK
VYIVLEYVENGEII------------------WRRRGLREIVHVDKRRLEREKAGIPDSP
SFMEECQQ---YVRTAQHLRRQRERARERRQIQAEHAQEGPIPAWSLEHGAESDDELGPE
------LTVTRTPS-CSKTSHEDIQSSPSH---SS-------HDAALAAVEGSMYGSYV-
-DY----SFE-RRFSTASSSFGYAPSEPEWTPDDDDMS--YVPCLT-------LDEARNA
FRDSLLGLEYLH-YQGIIHRDIKPANLLLTS-NHRVKISDFGVSYL--------------
----------------GRPMRDED-EEQVGETD-ATELDDARELSKTVGTPAFYAPELCY
TG----------------------------EE---FVDALGSA----PRITGAIDVWSLG
VTLYGMIFGRLPFVSDDEYSMFQTIVKKEVFIPRKRLKPVEDDPD-TVGQWPR--SDNSA
KRMEDELGYEEIDDELFDL-LKRLLTKDPVKRITVKEIKHHPWV--------LDGLPNPR
AWVE-E-TDPGYLSKGKR----------------------------------------IE
VSNEEVTTAVSK---------------VPFIQRVRSNVAK--------------------
------------------------------------------------------------
-----------------------WSNYLTGRSKDKD--TRKRTSSAAPS-----V-----
------------------------------------------------------------
------------------------------------------------------------
------------------------------------------------------------
---------------ES--SSTSSTNSI-GKY----LWD-S--RRAS-------------
------------------------------------------LR-DED-FLR-----PPR
L-SKDGEHPLSQ------------------------------------------------
------------------------------------------------------------
------------------------------------------------------------
---------------SVTASPVGRDEQ-----------TCYFE---GALVN---------
---------SPISLD----RTP---------------RPEPPERAVSTLSTAESAKTIKA
TNNNSN---PAPQRTVTP-------------------ARMETAG-TTNVGGLFGGASLRL
ARGLQSGERR--S-DKSVS-ETA---SLDG-DRHCEPTLALSVASAIGQ--HSNLLPEED
VSLL-RVEGSNTIPSGHRRNRSHQLPGKSSTEPFHLTKEAL--LRKRRSDIEPPTNGLKS
CYRRGSEPSTK------DCINLRSEVQAR-ATDSLGENIFSDSP--PGGLTT----SPPS
AA---SSSLEDYTSGMSQSASHPSIPSVASGVSSLSS-------GGD---TSG-KDGV--
-PAIQV-PSILRTGETV----KAPQT--NLARSAD--------------------DDESR
YY----CDDENESEDDSEDEGIVFGKKKATPQKPIIRGCTLPKS----------------
------------------------------------------------------------
------------------------------------------------------------
------------------------------------------------------------
------------------------------------------------------------
------------------------------------------------------------
----------------------------------------------------
>XP_040643140_Aspergillus_ruber
--MSDHQHQPPSIVGP----DLVLRNGYNTTAPATTDHYSRRDSLESAELTEDPSPLPSS
SDSAEPNKQVIAKPPSAKLPLDNG-----------ESQPPLRHPYYNLY-SASTSR----
-NSSARTSTSSLQALNE--------------DTVVDVRSNR------RPAMPRRTSGLSQ
SETP----------------APEYPVYPDQSYASL-------------------------
-------------------------------------------------------QTQVH
PTYEPPLLRSR---PQQ----THHDIRSRLAQSRA-------------------------
------------------------------------------------------------
--------------------------------------AQSRAARTAGNTPLSSPGLFSF
KSP-RPASSTPVAADSGTRVSSPYLHPTQLQPPPK-ETHTAEVDR-----DLVTGNKVI-
NEYEILAELGRGEHGKVKLGRHVT-----TRKKVAIKIVQRYTKR---RRLGKIGSPE--
----------------------------DKVKKEVAILKKARHPNIVGLLEVIDDPNRQK
VYIVLEYVENGEII------------------WRRRGLREIVHVDKIRLEREKAGIDDSP
SFLEESRQ---YIRTAQHLRRQREKARERRQALAEYAQQGPIPAWSLEHGAESEDEEGDD
EEAANGLAIARTSS-RSILSSNN-DDSPSPSFSSA-------CDPALNAVEGSMYGPYA-
-EITPPRPFE-RRFSTASSSFGYAPSEPEWLAEDDEIS--YVPCLT-------INEARHA
FRDSVLGLEYLH-YQGIIHRDIKPANLLLTK-DHRVKISDFGVSYL--------------
----------------GHPMRDEE-EDEQAENG-TTEVDDVRELSKTVGTPAFYAPELCY
TG----------------------------DD---FLDQVGSV----PKITGAIDVWSLG
VTLYGMVFGRLPFVSDDEYSMFQTIVKKEVYIPRKRLKPVEDDPG-TFSQWPK--SLGSE
KRQQFEIEYEDIDDELYDL-LKRLLTKDPVKRITLKEIKHHPWV--------LHGLPNPR
GWVA-D-TDPNYQSKGKR----------------------------------------IE
VSSEEVTSAVSK---------------VPIIKRVQEKMSK--------------------
------------------------------------------------------------
-----------------------WGNYLTGR-KDKDKDSQKRT-SATDS-----F-----
------------------------------------------------------------
------------------------------------------------------------
------------------------------------------------------------
---------------TS--TSNSSSTSL-GKY----LWN-NTSRQPS-------------
------------------------------------------PRVEEDWSAR-----SSR
Q-GRE-EHPLSR------------------------------------------------
------------------------------------------------------------
------------------------------------------------------------
---------------SVAASPIGRENQ-----------TSYFV---MQDSR---------
---------SDPSLPQMQATTP---------------RPDVLERATSTASTADSVKTVTP
SDPEATLWIAQPPRPTTP-------------------SLVETLG-TSSIGGLFGGASRRL
ARGLQTGDWR--P-EKMVTAREAGAGGIAG-DRRSEPSLAVSIASAVGQMQNSGLWKGAS
SPSS-RTQSPHSLHTVHRRNRSQQLPARPSAESFTLTREAL--LRQRHPE--------NA
SSSRLSKTVEDESYSNELLRCPQEVPSPPKTAESLTDNKSTDAP--NSGLTT----SPPS
AATISSSSADEYNSGMSHSESYPSIPSVVSGASSFSI-------DGPYDGTKDFGDCE--
-PVAQI-PSILRTGETV----KAPQS--ISDLPTE--------------------DDEDR
YY----CDNEEEDSDDSDDEVLIIGKKKPPPHKPIIPGSSNMS-----------------
------------------------------------------------------------
------------------------------------------------------------
------------------------------------------------------------
------------------------------------------------------------
------------------------------------------------------------
----------------------------------------------------
>XP_040699092_Aspergillus_sydowii
------------------------------------------------------------
------------------------------------------------------------
-----------------------------------------MAN-EGASSLQQSASQGP-
-----------------------------AARSDP-------------------------
-------------------------------------------------------QPPRP
TPVR-YA-----STPSFESPQRHHRRNPTARR----------------------------
------------------------------------------------------------
------------------------------------------------------------
--------------------------------PVK-ETLNARSEYTLSQDDGTAEHRI--
NQYVIKQEIGRGSFGAVHVAADQFGNEYAVKEFSKARLRKRAKSHLLRRSRGPKRSA--D
GLNSPLHRQ-----D-EEKQNAL-----YLIREEIAIMKKLHHSNLVSLIEVLDDPSQDS
LYMVMEMCKKGVVMKVGLDERADPYDDERCRCW---------------------------
------------------------------------------------------------
------------------------------------------------------------
------------------------------------------------------------
FRDLILGIEYLH-AQGIVHRDIKPDNCLVTS-EDVLKVVDFGVSEM--------------
-----------------------------------FEKDSDMFTAKSAGSPAFLPPELCV
VK-------------------------------------------HGDVSGKAADIWSMG
VTLYCLRYGKLPFEEHSIFELYEAIKSVPVVCEGETD-----------------------
-------------EAFRDM-MSKILEKDPLRRIKMDELREHPWVTKNGMDPLLSKDDNTA
EIVG-------------------------------------------------------P
PTEEEMNSAITNNFVHVLAVVCTQIIAMKAVKKFKGLLGP--------------------
------------------------------------------------------------
----------------ARAETPMQ-----SILGQEHESHFVEPPMEMDPDEGV-S-----
------------------------------------------------------------
------------------------------------------------------------
------------------------------------------------------------
-------------VPSVEHFNKSQSLNTYNRSARER----DDVIKGF-------------
------------------------------------------HPRRRE------------
------------------------------------------------------------
------------------------------------------------------------
------------------------------------------------------------
--------------------PL--------PYPLPDNSDPISGYG--------------T
ISYKLARKDSGSIRSIKIRDDSIDDLP------SLSPTAPLSRASSTTTKRSMEGTRGHA
RDPLEEDCPFLSIGPSTF------------------------------------------
------------------------------------------------------------
------------------------------------------------------------
--------------------------------------------------------TGSV
TTDNKTA----------EAPPMILSSEGLPTTTPSDEPDSIVGDHYPM-VSES-------
-------PGAAEFDIYETAYRKEVERIREQGVS------------------------LPK
VYLTRRVD-GKDELRKLVRETTMSEPAMGIGKRIT------VPSAQKFGSAVSIIRAQLE
EQKEQQGLGQG-----------PASAQTPGTSDSWDPTAGPGKPTISTSPTEVIATTIST
DTPR----SE--------------------------------------------------
------------------------------------------------------------
------------------------------------------------------------
------------------------------------------------------------
-----DQGGKLRSLLSRAKRARSP----------------------------
>XP_001212104_Aspergillus_terreus
--MTD---RPSSVSGPEEPINYVGRNGHLPEGAPRRASGDM------------------A
EVAELDPKPIVTKPPTAKLPLP-GD--------LTDAQTALRHPYAHLYHSSSASR----
-SPSTRTSSSSLQALNE--------------DTVVDARSDNAF--IRAPLPRRTSHHLGH
SDSQS---------------SSDYPVYPDQSYAVL-------------------------
-------------------------------------------------------QSQVH
PTYQPPYLRTRSSYPSR----T-----ESL--SRI-------------------------
------------------------------------------------------------
--------------------------------------GSARASRTAGNTPVSSPGLFTF
RGP-R--SSTPFASDDENHAGSPFLHPTHLQ-PPK-ETHTAEVDR-----DTVTGNKVI-
NQYEILEELGRGEHGKVKLGRHVA-----TRQKVAIKIVQRYSKR---RRLGKLGNPE--
----------------------------DKVKKEVAILKKARHPNVVSLLEVIDDPNRQK
VYIVLEYIENGEII------------------WRRRGLREIVHVDKSRLEREKAGVADSP
SFMEESQQ---YIRTAQHLRRQREKARERRQAQAAFAQQGPIPAWSLEHGAESDDDLGPE
------LTASRTPS-RSMRSQEEPQASPSHSFSST-------HDSALAAIEGSMYGAYV-
-DY----PFE-RRFSTASSSYGYAPSEPEWLPDDDDMA--YVPCLT-------FNEARNA
FRDSLLGLEYLH-YQGIIHRDIKPANLLVTS-NYRVKISDFGVSYL--------------
----------------GRPIRDED-EEQVGETD-ATELDDARELSKTVGTPAFYAPELCY
TG----------------------------ED---FVDSLGSA----PRITGAIDVWSLG
VTLYGMIFGRLPFVSDDEYSMFQTIVKKDVFIPRKRLAPVEDDPD-TVSQWPR--YVDSG
KRREDELVYEEIDDELYDL-LKRLLTKDPIKRITVKEIKHHPWV--------LDGLPNPR
DWIE-E-TDPGYQSKGKR----------------------------------------IE
VSNEEVTSAVSK---------------VPFIQRVRSNVAK--------------------
------------------------------------------------------------
-----------------------WSTYFTGKTKDKD--GRKRTPSASPS-----V-----
------------------------------------------------------------
------------------------------------------------------------
------------------------------------------------------------
---------------ES--SSTSSSNAF-GKY----LWDTS--RRAS-------------
------------------------------------------LRGDED-FSR-----PSR
L-TRDGEHPLSQ------------------------------------------------
------------------------------------------------------------
------------------------------------------------------------
---------------SVTASPVGREDQ-----------TSYFQ-------N---------
---------APLDLDALNERTP---------------RPAPPDRATSTLSTAESAKTVKP
SDSNIT---PSQPRLSAP------------------KSRVETSG-TTNVSGLFGGASRRL
ARGLQTGERR--S-DRSVS-ESA---SVDG-DSHSEPSLAVTVASVVGH--SSTYLSEES
SS---HAQNSLSVASGHRRNRSH-LSDTTPAEPFHLSKEAL--HRPRRDDTGPTAYGTEG
APRRDSEP------------NARFHVH---------ESAFADSH--VGGLTT----SPPS
AATISSSSVDDYTSGMSQSTSHPSIPSVVSGASSLSA-------EGL---GKE-KDCD--
-AAGQV-PAILRTGETV----KAQQL--HPPRHPE--------------------DDEVR
YD----CDDEEEFEDDSEDEGLVIGNKKPTSKKPACHGNQPTTS----------------
------------------------------------------------------------
------------------------------------------------------------
------------------------------------------------------------
------------------------------------------------------------
------------------------------------------------------------
----------------------------------------------------
>XP_022493456_Penicillium_arizonense
--MTE---IRSSQAGLEDQAH--ARNGHVSGDTKRDRNQSEESLQ-----------APSA
SN-EPESRPTPSK-SSA-KPPIITD--------VSEAQATFRQAFPSIY----GAR----
-TPSNRSSSSSLQALNE--------------NTVVDVRSENGSIGRSPRRASRQSDH---
----------------------ELPVYPDQSYASL-------------------------
-------------------------------------------------------QSQIH
PNWRAPHLFQPDPLPRH----S--------------------------------------
------------------------------------------------------------
---------------------------------------YARGVRTAGNTPISSPGLFSM
RHP-H--LKSPSGSDNE-SLGSTYLHPTHLN-PPK-ETHTAEVDR-----DIITGNKTI-
NQYEILEELGRGEHGKVKLGQHVT-----TKQKVAIKIVQRYSTR---RRLGKLGNPE--
----------------------------DKVKKEVAILKKARHPNVVSLLEVIDDPNRQK
VYIVLEYVENGEIL------------------WRKKGLREIVHVDKLRLEREKNGIPDTP
AFLEESHQ---FIRTAQHLRRQRERARERVEAQAADAQQGPIPAWSLEHGAESSDEEEDE
---AGGLMIKRSSSRRSVAVTDD--SSPSSA-----------QDASLNAVEGSMYGAYS-
-DY----PFE-RRFSTASSSFGYAPSEPEWSAEGDDMA--FVPCLT-------IAETRSA
FRDSVLGLEYLH-YQGIIHRDIKPANLLVTS-NHRVKISDFGVSYL--------------
----------------GRPMRDEE-EEHVGETD-AAELDDARELSKTVGTPAFYAPELCY
TG----------------------------DD---FVETIGSI----PKITGAIDVWSLG
VTLYGMIFGRLPFVSDDEYSMFQTIVKKEVFIPRKRLVPVIDDSS-DSNQWNL-------
-RNSDELVYEDIEDELYDL-LRRLLTKDPVKRITIKEIKHHPWT--------LRGLPNPR
IWIE-E-TDPAFQSKGKR----------------------------------------IE
VSNEEVTSAVSK---------------VPFIQRVRSNVAK--------------------
------------------------------------------------------------
-----------------------W--FG-GRSKDKE--PRKRTSSTTPS-----T-----
------------------------------------------------------------
------------------------------------------------------------
------------------------------------------------------------
---------------ETL-SSASSNSTF-GKG----SRD-S--RPTS-------------
------------------------------------------LRGDED-FFR-----PLK
LGTQG--HPLAQ------------------------------------------------
------------------------------------------------------------
------------------------------------------------------------
---------------SVTASPVDEGDW-----------ASYFD---TVQTP---------
---------ALK-------AAPPPAVTP---------RPAPPRRAKSSMSTAESTKTVKP
SSFDIPL--TVRPRSDAR------------------SSIIEALG-STNFGSLFSGAARRA
SRGSR-------S-RRTSPSGEPGSHN---EEQRSEPSIAVSNASAQGQVRTTGLWHDEE
HPAP----EKLNPGSAHQRNRSQQLAGKSSAESFHLTKEAL--MRRRRSDID--------
ANEGGTLRVDYAMYSTESLLLPP-------MAPPADSGCPADNP--NSGLTN----S--N
PPTISSSSADDFTSGMSQSASHPSIPSVLSNASSLSG-------DGLY--SRD-KDVE--
----EV-PSILRTGETV----KPPR--SGSLRPSE--------------------EDESR
YY----CDDED--EDESEDEGLVIGKMKPAPTPKPVD-PPQPSN----------------
------------------------------------------------------------
------------------------------------------------------------
------------------------------------------------------------
------------------------------------------------------------
------------------------------------------------------------
----------------------------------------------------
>XP_014531045_Penicillium_digitatum
--MTE---IRSSQAGLEDPDQL-ARNGHVSKNHKRILSRSDESSQ-----------LASA
ST-ELESRL-PSK-SSVEQPSIITD--------VSEAAATFRQAFPGLY----GAR----
-TPSNRSSSSSLQALNE--------------GIVVDVRSESGNIGRGTRHASRHSDH---
----------------------QLPVYPDQSYASL-------------------------
-------------------------------------------------------QSQVH
PTWQPPHLTKPDSLPRH----S--------------------------------------
------------------------------------------------------------
---------------------------------------YARGIRTAGNTPLSSPGLFSM
RHS-R--LGTPTASDDDVSTGSSLLHPSHLQ-PPK-ETHTAEVDR-----DMITGNKTI-
NQYEILEELGRGEHGKVKLGQHVA-----TKQKVAIKIVQRYSTR---RRLGKLGNPE--
----------------------------DKVKKEVAILKKARHPNVVSLLEVIDDPNRQK
VYIVLEYVENGEIV------------------WRKKGLREIVHVDKLRLEREKNGIPDTP
AFLEESHQ---FIRTAQHLRRQRERARERIEAQAADAQQGPIPAWSLEHGAESSDEEDDE
----GGLPIRRSSS-RSVAVTDD--SSPSSS-----------HDPSVNAVEGSMYGSYS-
-DY----PFE-RRSSTTSSSFGYAPSEPEWSAEGDDMA--FVPCLT-------IAETRSA
FRDSVLGLEYLH-YQGIIHRDIKPANLLVTS-DHRVKISDFGVSYL--------------
----------------GRPMREEE-EEQVGETD-ATELDDARELSKTVGTPAFYAPELCY
TG----------------------------DD---FVETIGSI----PKITGAVDVWSLG
VTLYGMIFGRLPFVSDDGYSMFQTIVKKEVFIPRKRLVPVMDEAS-DSNQWNL-------
-RNDDELVYEDIDDELYDL-LMRLLTKDPIKRITLKEIKHHPWT--------HHGLPNPR
IWIE-E-TDPGYQSKGKR----------------------------------------IE
VSNEEVTSAVSK---------------VPFIQRVRSNVAK--------------------
------------------------------------------------------------
-----------------------W--FGSGRSKDKE--HRKRTSSTTPS-----T-----
------------------------------------------------------------
------------------------------------------------------------
------------------------------------------------------------
---------------ETL-SSASSNSTF-GKT----SRD-S--RRSS-------------
------------------------------------------LRGDEE-LFR-----PLK
FGNQG--HPLAQ------------------------------------------------
------------------------------------------------------------
------------------------------------------------------------
---------------SVTASPVDEGDW-----------ASYFD---AVQPA---------
---------AANLAAATKLATPPPTVTP---------RPGPPRRAKSSISTAESTKTAKP
SSFDVPS--TVRP-----------------------LSIIEALG-PANLGSLFSGAARRA
SRGSR-------S-RRTSPSGDSGSLHGDGENRSAEPSIAVSSASAHGQVRIPGLWHEEE
HPSA----DQVAPGHANRCKRSSRLEDASPAESLNLTRDAL--LRRRRSDIE--------
ANEGGTLRVDYAMYSTESLLLPP-------VNPPSNQGCPDNT---NNRLAA----S--T
SATISSSSADDFTSGMSQSASHPSIPSVVSNASSLSG-------DGYS--VKG-NDLA--
----EV-PSMLRTGETL----KPPR--PNSPRSSE--------------------EDESR
YY----CDDED--EDESEDEGLVIGKRKPPPKAAPSDIPS--------------------
------------------------------------------------------------
------------------------------------------------------------
------------------------------------------------------------
------------------------------------------------------------
------------------------------------------------------------
----------------------------------------------------
>XP_016602063_Penicillium_expansum
------------------------------------------------------------
------------------------------------------------------------
-----------------------------------------MDGNVITPMSDLSTEPST-
-----------------------------ASLEGM-------------------------
-------------------------------------------------------NDVRP
QASR-VA-----SSASYDSTGRHRRRNPRARR----------------------------
------------------------------------------------------------
------------------------------------------------------------
--------------------------------PVK-ETLDARSEYYTSQDDGTAEHRI--
NQYVIKQEIGRGSFGAVHLAADQFGNEYAVKEFSKSRLRKRAQSHLLRRPRGPSRPG--S
DFNSPLHRHPS-GDDIETAKNPL-----YLIKEEIAIMKKLNHNNLVSLIEVLDDPTEDS
LYMVMEMCKKGVVMKVGLEEKADPYDDEQCRCW---------------------------
------------------------------------------------------------
------------------------------------------------------------
------------------------------------------------------------
FRDLILGIEYLH-SQGIVHRDIKPDNCLVTN-DDMLKVVDFGVSEM--------------
-----------------------------------FEKDSNMFTGKSAGSPAFLPPELCV
VK-------------------------------------------HGIVSGRATDIWSMG
VTLYCLRYGRLPFEKQSIFELYDSIRGDPLVYEEESD-----------------------
-------------ESFKDL-IGRILEKDPEKRIDMFGLREHPWVTKNGTDPLLSFEENTS
QLIE-------------------------------------------------------P
PTEEEMNSAITTNMGHLMTV-------MKAVKKFKRLTDP--------------------
------------------------------------------------------------
----------------TKAQSPIQSMFGQSILGGDHDAYLVEPPMEMDPDEPFPE-----
------------------------------------------------------------
------------------------------------------------------------
------------------------------------------------------------
-------------VGAAPQTHDAHGLRAGLRKGFGR--------RPF-------------
------------------------------------------AGLRDD------------
------------------------------------------------------------
------------------------------------------------------------
------------------------------------------------------------
--------------------S-----------GVLGSSDSASFSS--RPEHSPSSSKRPS
GVFEPERKDSGSVRSWGSPAQPDIGHEAQPHSQSASPRIPLSRASSGRTKRSLEGTRGHA
RDPLEEEFPYLFIGPSTY------------------------------------------
------------------------------------------------------------
------------------------------------------------------------
--------------------------------------------------------NGSS
QQEP-MEISDEPASIFQEPEH----SDQMEDDESVQF------------VSES-------
-------PGAADFNIYETAYRMELDRIK-HSQKDR--------------------DTGPK
VYLTRLIEKNSAEITKLAKEKELD---LQIGNKSTPSSLSRAPSG--FGFAVNALRSQML
QKRQAEESEEQ----GGDTSRDADSSQNHDSHPHPPKRLSLSSQSIPEPEPSSLEATGVS
STEG----SG--------------------------------------------------
------------------------------------------------------------
------------------------------------------------------------
------------------------------------------------------------
-----ASQAQLRRILDRVRGKSGNAE--------------------------
>XP_040650941_Penicillium_griseofulvum
------------------------------------------------------------
------------------------------------------------------------
-----------------------------------------MNGNVANTMSDISAEPSI-
-----------------------------DSVEGM-------------------------
-------------------------------------------------------NDVRP
QASR-VA-------GTDDETQEQ-------------------------------------
------------------------------------------------------------
------------------------------------------------------------
----------------------------------G-ETLDARSEYYTSQDDGTAEHRI--
NQYVIKQEIGRGSFGAVHLAADQYGNEYAVKEFSKSRLRKRAQSHLLRRPRGPIRPG--T
DFNSPLHRHPS-GDDNETAKNPL-----YLIKEEIAIMKKLNHSNLVSLIEVLDDPTEDS
LYMVMEMCKKGVVMKVGLEERADPYDDEQCRCW---------------------------
------------------------------------------------------------
------------------------------------------------------------
------------------------------------------------------------
FRDLILGIEYLH-SQGIVHRDIKPDNCLVTN-DDILKVVDFGVSEM--------------
-----------------------------------FEKDSNMFTAKSAGSPAFLPPELCV
AK-------------------------------------------HGDVSGKATDIWSMG
VTLYCLRYGKLPFEKQSIFELYDSIRGDPLVYEDESD-----------------------
-------------EVFKDL-IGRILEKDPEKRIDMFALREHPWVTKGGTDPLLSYEENTS
ELIA-------------------------------------------------------F
PTEEEMNSAITTNMGHLMTV-------MRAVKRFKRLTDP--------------------
------------------------------------------------------------
----------------TKQQSPIQSMFGKSILGGDHDAYFVEPPMEMDPDEPFPA-----
------------------------------------------------------------
------------------------------------------------------------
------------------------------------------------------------
-------------VGAASQTNDAHGLRGGMRKAIGR--------RPF-------------
------------------------------------------AGFRDD------------
------------------------------------------------------------
------------------------------------------------------------
------------------------------------------------------------
--------------------S-----------GAFGSSDSASFSS--RPEHSPSNSKRPS
GVFEPERKDSGSIRNGESPAQPDFGQEAQPHSQWESPRIPLSRASSG-TKRSLEGTRGHA
RDPLEEEFPYLFIGPSTY------------------------------------------
------------------------------------------------------------
------------------------------------------------------------
--------------------------------------------------------NGSS
QQEPDMEISDEPVSIFQEPEHSMDNPDQMDGDEPVQF------------VSES-------
-------PGAADFNIYETAYRKELDRIK-HSLKDR--------------------DTGPK
VYLTRLIERNSAEVMKLAKEKELD---LQMGDEPTLASISRTPSG--FGSAVSAIRSQMM
QKRQADGLEYQGDSDGDDVSKDKDYSQNHNN--HPPKRLSVSSQSIPEPESSPLEATGVS
STEG----TG--------------------------------------------------
------------------------------------------------------------
------------------------------------------------------------
------------------------------------------------------------
-----DSKAKLQRILDRVRGKSGSAE--------------------------
>XP_038930848_Penicillium_roqueforti
--MTE---NRSSQAGLEDPDQL-ARN-HVSKNHKRDLSRSDESSQ-----------LPSA
SNDQLEYRP-QSK-SSAEQPSIITD--------VSEATATFRQAFPGVG----GAR----
-APSNRSSSSSLQALNE--------------GIVVDVRSENGSIGRSTRRASRHSDN---
----------------------QLPVYPDQSYASL-------------------------
-------------------------------------------------------QSQVH
PTYH-PHLAEPDPLPRH----S--------------------------------------
------------------------------------------------------------
---------------------------------------YARGVRTAGNTPISSPGLFSM
RHS-R--MGTPSASDDDVSTRSSLLHPSHLQ-PPK-ETHTAEVDR-----DIITGNKTI-
NQYEILEELGRGEHGKVKLGQHIA-----TKQKVAIKIVQRYSTR---RRLGKLGNPE--
----------------------------DKVKREVAILKKARHPNVVSLLEVIDDPNRQK
VYIVLEYVENGEIV------------------WRKKGLREIVHVDKLRLEREKNGIPDTP
AFLEESHQ---FIRTAQHLRRQRERARERIEAQAADAQQGPIPAWSLEHGAESSDEEDDE
----SGIPMRRP----SVAVTDD--SSPSFT-----------QDPSLSAIEGSMYGAYS-
-DF----PIE-RRSSTASSSFGYAPSEPEWSAEGDDMA--FVPCLT-------IDEARSA
FRDSVLGLEYLH-YQGIIHRDIKPANLLVTS-THRVKISDFGVSYL--------------
----------------GRPMRDEE-EEQVGETD-ATELDDARELSKTVGTPAFYAPELCY
TG----------------------------DD---FVETIGSI----PKITGAVDVWSLG
VTLYGMIFGRLPFVSDDGYSMFQTIVKKEVFIPRKRLVPVMDEAS-DSNQWNL-------
-RNDDELVYEDIDDELYDL-LMRLLTKDPIKRITLKEIKHHPWT--------LHGLPNPR
VWIE-E-TDPAFQSKGKR----------------------------------------IE
VSNEEVTSAVSK---------------VPFIQRVRSNVAK--------------------
------------------------------------------------------------
-----------------------W--FGSSRSKDKE--FRKRTSSTTPS-----T-----
------------------------------------------------------------
------------------------------------------------------------
------------------------------------------------------------
---------------ETL-SSASSNSTF-GKT----SRD-S--HRFS-------------
------------------------------------------LRGDEE-FFR-----PLK
FGSQG--HPLAQ------------------------------------------------
------------------------------------------------------------
------------------------------------------------------------
---------------SVTASPVDEGDW-----------ASYFD---GEQPA---------
---------AANLAAATKLATPPPR------------RPGPPRRARSSMSTAESAKTVKP
SSFDTPL--TVRP-----------------------FSIIEALG-PTNLGSLFSGATRRA
SRGSH-------S-RRSSPSGESASRHGDRERRSAEPSIAVSNASAHGQVRTPGLWHEEK
HSSA----QQL----THRRKRSSKIEDPSAAESLNLTRNAL--LRRRRSDID--------
ANEGGTLRVDYAMYSTESLLLPP-------ITPATNQGCAADT---NNGLAT----S--T
SATVSSSSADDFTSGMSQSASHPSIPSVVSNASSLSG-------DGYS--VKG-NDLD--
----EV-PSMLRTGETL----KPLRTHPNSPRSSE--------------------EDESR
YY----CDDED--EDESEDEGLVIGKCKPPPKAAASNIPSQPSN----------------
------------------------------------------------------------
------------------------------------------------------------
------------------------------------------------------------
------------------------------------------------------------
------------------------------------------------------------
----------------------------------------------------
>XP_002562669_Penicillium_rubens
------------------------------------------------------------
------------------------------------------------------------
-------------------------------------------------MSDISAEPST-
-----------------------------SSLEGM-------------------------
-------------------------------------------------------SDARP
QASR-FPQSPPRSTASHDSYARHRRRNPRSRR----------------------------
------------------------------------------------------------
------------------------------------------------------------
--------------------------------PVK-ETLNARSSYYTSQDDGTAEHRI--
NQYIIKQEIGRGSFGAVHLAADQYGNEYAVKEFSKSRLRKRAQSHMLRRPRGPIRGG--T
DFNSPLHRHPS-GDDTETAKNPL-----YLIKEEIAIMKKLNHNNLVSLIEVLDDPTEDS
LYMVMEMCKKGVVMKVGLEEKADPYDDEQCRCW---------------------------
------------------------------------------------------------
------------------------------------------------------------
------------------------------------------------------------
FRDLILGIEYLH-SQGIVHRDIKPDNCLVTN-DDILKVVDFGVSEM--------------
-----------------------------------FEKDSNMFTGKSAGSPAFLPPELCV
AK-------------------------------------------HGDVSGRATDIWSMG
VTLYCLRYGRLPFEKQSIFELYDSIRGDTLVYEDESD-----------------------
-------------EVFKDL-IGRILEKDPEKRIDMFALREHPWVTKNGTDPLLSFEENTS
QIIE-------------------------------------------------------P
PTEEEMNSAITRKMGHLVTV-------MKAVQRFKRLTDP--------------------
------------------------------------------------------------
----------------MKPQSPIQSTFG-SILGGDHDAFLVEPPMEMDPDEPFPT-----
------------------------------------------------------------
------------------------------------------------------------
------------------------------------------------------------
-------------VGAALQTHDSNG--PDVRKNFPR--------RPF-------------
------------------------------------------AGFREN------------
------------------------------------------------------------
------------------------------------------------------------
------------------------------------------------------------
--------------------A-----------GCIGSTDSASFSS--QPEHSPSNSKIPS
GVTEPERRDSGSIRSWGSTAQPDVGHEAQPHSQSASPHIPLSRASSSRTKRSMEGTRGHA
RDPLEEEFPYLFIGPSTY------------------------------------------
------------------------------------------------------------
------------------------------------------------------------
--------------------------------------------------------NGSS
QQDT-VP-GDEPASILQEPGHSMDPSDQMEDEEPVQF------------VSES-------
-------PGAADFNIYETAYRKELDRIK-NNLKDR--------------------DTGRK
VYLTRFVEENSAEVLKLSKEKELD---LQMGDDFTPSPLSRTPSG--FGTAVSALRSQIL
QKRQAEEPEEQ----GGDARKDKDYSQNREPHPHPPKRLSVPSQSIPEPESSSLEATGVS
STEG----NG--------------------------------------------------
------------------------------------------------------------
------------------------------------------------------------
------------------------------------------------------------
-----DSKAQLRRILDRVRGKSDGAE--------------------------
>XP_040812863_Penicillium_solitum
------------------------------------------------------------
------------------------------------------------------------
-----------------------------------------MDENVATPISDVSAEPSI-
-----------------------------ASLEGM-------------------------
-------------------------------------------------------NDARP
QASR-VG-----STASYDSTGRHRRRNPRARR----------------------------
------------------------------------------------------------
------------------------------------------------------------
--------------------------------PVK-ETLDARSEYYTSQDDGTAEHRI--
NQYVIKQEIGRGSFGAVHLAADQFGNEYAVKEFSKSRLRKRAQSHLLRRPRGPIRPG--T
DFNSPLHRHPS-GDDTETAKNPL-----YLIKEEIAIMKKLNHNNLVSLIEVLDDPTEDS
LYMVMEMCKKGVVMKVGLEEKADPYDDEQCRCW---------------------------
------------------------------------------------------------
------------------------------------------------------------
------------------------------------------------------------
FRDLILGIEYLH-SQGIVHRDIKPDNCLVTN-DDMLKVVDFGVSEM--------------
-----------------------------------FEKDSNMFTGKSAGSPAFLPPELCV
VK-------------------------------------------HGDVSGRATDIWSMG
VTLYCLRYGRLPFEKHSIFELYDSIRGDSPVYEEELD-----------------------
-------------EVFKDL-MGRILEKDPEKRIDMFGLREHPWVTKNGTDPLLSFEENTS
QIIE-------------------------------------------------------P
PTEEEMNSAITTNMGHLMTV-------MKAVKKFKRLTDP--------------------
------------------------------------------------------------
----------------TKAQSPIQSTFGQSILGGDHDAYLVEPPMEMDPDEPFPA-----
------------------------------------------------------------
------------------------------------------------------------
------------------------------------------------------------
-------------VGAAPQTHDAHGLRANMRKGFGR--------RPF-------------
------------------------------------------AGFRDD------------
------------------------------------------------------------
------------------------------------------------------------
------------------------------------------------------------
--------------------P-----------GVLGSSDSASFSS--RPENSRSSSKRPS
GVFEPERKDSGSVRSWGSPAQPDIGHEAQPHSQSASPRIPLSRASSGRTKRSLEGTRGHA
RDPLEEEFPYLFIGPSTY------------------------------------------
------------------------------------------------------------
------------------------------------------------------------
--------------------------------------------------------NGSS
QQEP-MEISDEPGSIFQDPEHSMDPSDQMEDDEPVQF------------VSES-------
-------PGAADFNIYETAYRKELDRIK-HNLKDR--------------------DTGPK
VYLTRFIEKNTAEMTQLAKEKELD---LQIGNHFTPSALSRTPSG--FGSAVSALRSQIL
QKRQAEGLEEQ----EVDASKDKDSSQNHETHPHPPKRLSLSSQSIPEPEPSSLEATGVS
STEG----SG--------------------------------------------------
------------------------------------------------------------
------------------------------------------------------------
------------------------------------------------------------
-----ASQAQLRRILDRVRGKSDSAE--------------------------
>XP_022582001_Penicilliopsis_zonata
--MTE---RPPSRAGSESSNKLVSRNEWPVPG-------------------------PTL
DATTVGHRQAVTKPPTAKLAPSNDP--------LDGQASSLRHNFSHIYHSSSGSR----
-PPSTRTSSSSLQALNE--------------DTVVDVRSEPNLAVVGRTSTSSKMSSMSH
QLWQPTVDTQALPRRFEHPHSVDYPVYPDQSYAVL-------------------------
-------------------------------------------------------QSQVH
PTYYPSFVRSRSSYPSH----T-----DSAVTPTT-------------------------
------------------------------------------------------------
--------------------------------------PAARVSRTAGNTPLSSPGLFSV
RSP-R--TTPPLASDDIERIGSPFLHPTHLQ-PPK-ETHTAEVDR-----DLVTGNKLI-
NQYEILEELGRGEHGKVKLGRHVA-----TRQQVAIKIVQRYSKR---RRLGKLGNPE--
----------------------------DKVKKEVAILKKARHPNVVSLLEVIDDPNRQK
VYIVLEYVENGEIV------------------WRKKGLREVVQMDKRRLDREKAGIEDSP
LFLEESQQ---YIRNAQRMRHQRDRARERRQAQAAATQQQGIHAWSLEHGGESDDELGPE
------LSIARTSS-RSMLSPDDHHSSPSHSFVSTTSDIDRRTSDALAAIEGSMYGPYV-
-DF----SAE-RRFSTASSSMGYAPSEPEWISDDDDMS--HVPCLT-------INEARNA
FRDSVLGLEYLH-YQGIIHRDIKPANLLVTA-NHRVKISDFGVSYL--------------
----------------GRPLRDEE-EEQVGERD-ATELDDARELSKTVGTPAFYAPELCY
TG----------------------------DD---FVDTLGSI----PKITGAIDVWSLG
VTLYGMIFGRLPFVSDDEYSMFQTIVKQDVFIPRKRLKPVEENPSCTTSQWPRGISSSSE
KRMDDELAYEEIDDELFDL-LKRLLTKDPVKRITLKEIKHHPWV--------LYGLPNPR
AWIE-E-SDPGYQSKGKK----------------------------------------IE
VSTEEVTTAVSK---------------VPFIQRVRSNVAR--------------------
------------------------------------------------------------
-----------------------LSNYLTGRSRDKDKDSRKRAPSAANS-----I-----
------------------------------------------------------------
------------------------------------------------------------
------------------------------------------------------------
---------------DSCHSSASSNNTFSGKH----SWE-GPPRRAS-------------
------------------------------------------LRGDEELFLRLSSRIAAS
TAAKDGEHPLAK------------------------------------------------
------------------------------------------------------------
------------------------------------------------------------
---------------SVTASPVERDGQ-----------TSYFQ------PP---------
---------PPLLPDSSNKATAVETVPPTSNSHAPDHRPDPLERTTSTLSTAESTKTVRP
LD--MD---PTLHRVSTP-------------------VLLDAVG-ASHVGAIFGGASRRL
TRSLHAADWR--S-ERSPSFDATS--SLDGSDGHSEPSLALSVASAVGQVQHSGFIRDED
HHSC-----------------SPRLADKSSADSLLLAKESL--LRQRSMPPSEPCSGPK-
-PERESSSPDEAREVSPKTMTPTPTAAAD-AAASAMDNLSVCEPPCAGGLTT----SPPS
AATISSSSVDDYTSGMSQSASHPSIPSVISGASSLSG-------DGLHVYTKD-PEPDLP
EPSREI-PSILRTGETV----KAQHVVTSPRAPHE--------------------DDEAR
YD----CDD----EDDSEDEGIVMGKKKPAHSRQASSS----------------------
------------------------------------------------------------
------------------------------------------------------------
------------------------------------------------------------
------------------------------------------------------------
------------------------------------------------------------
----------------------------------------------------
>XP_016618857_Cladophialophora_bantiana
------------------------------------------------------------
------------------------------------------------------------
-------------------------------------------MDIVASPTSTSAEEAGR
FPISNISD-QPRH---RPQSHVNAVHEGANTNDDP-------------------------
-------------------------------------------------------SILNK
PLMV-----KHLSSPEYNTPLRHHRRTPSAAR----------------------------
------------------------------------------------------------
------------------------------------------------------------
--------------------------------QVK-ESLNARSEYVTSKDDGVAEHRI--
NQYVIKQEIGRGSFGAVHLAIDQYGKEYAVKEFSKARLRKRAQSHILRKPLSQRRRGALQ
GFNSPLHRNI--GNERELQASSI-----DLIKEEIAIMKKLNHPNLVSLIEVLDDPSEDS
LYMVLEMCKKGVVMKVGLEERADPYPDHVCRYW---------------------------
------------------------------------------------------------
------------------------------------------------------------
------------------------------------------------------------
FRDLILGIEYLH-AQGVVHRDIKPDNCLVTE-DDVLKVVDFGVSEM--------------
-----------------------------------FEKDSEMLTAKSAGSPAFLPPELCV
AR-------------------------------------------HGDVSGRAADIWSMG
VTLYCLKYGRIPFEKTNIFELYEAIKTEEPDLGDEVD-----------------------
-------------EDFRDL-MNRIFEKDPRKRIKMRELREHPWVTNKGTDKLLPEEENTS
DLVE-------------------------------------------------------P
PTEAEMNAAITKNMRNLMTV-------VKAVNKFKSLVGK--------------------
------------------------------------------------------------
----------------DKP-KGMT-----SILGDQEGAHFSQPPTTMPRD-A--G-----
------------------------------------------------------------
------------------------------------------------------------
------------------------------------------------------------
-------------S-LPP---KSHSFNAFGQEYTKREPRIEDLTQDV-------------
------------------------------------------NKLNVR------------
------------------------------------------------------------
------------------------------------------------------------
------------------------------------------------------------
--------------------PV--------PTLSI---DDTTKSEEQKGAEQGREAGDSS
GLLSQTMTNTDDSLSRVQTMADIEKLDPTKLPPFRSLK-LHANTTDEL------GHRGHA
HDPLEDQL-YLYIGPSTF------------------------------------------
------------------------------------------------------------
------------------------------------------------------------
--------------------------------------------------------SGTS
SCTDDDR------------------TFVPADDD-VPI------------VSES-------
-------PGAADLDIYETAYRDEIERIM-ARAKEE--------------------KKEPN
VYLTRRVD------AKLLAISGLAGKWAAKGEEAKNQIKDYTQFSARKARVTEVSRALRQ
AAREEYERRRQEHREWIAAEKAERARAKEAEASK---SSTPPPVGGAAEVEEN--TPLSP
QSPG----KH-SSVWK----------GKAVDA----------------------------
------------------------------------------------------------
------------------------------------------------------------
--------------------------------GR--------------------------
-----QARTSLMGFVDMVKSKSRTRSKDEAG---------------------
>XP_008725676_Cladophialophora_carrionii
------------------------------------------------------------
------------------------------------------------------------
-------------------------------------------MDIVASPTSTSAEEGVR
FPTSNT---QPRD---LVQSHGNPSDESTNA---S-------------------------
-------------------------------------------------------TPTKP
PVV------KHLSSPEYSTPSRHHRRTPSSAK----------------------------
------------------------------------------------------------
------------------------------------------------------------
--------------------------------QVK-ESLNARSEYVTSKDDGVAEHRI--
NQYIIKQEIGRGSFGAVHLAIDQYGTEYAVKEFSKARLRKRAQSHILRKPLSQRRRGALQ
GFNSPLHRGF--GNDGDSTSSPI-----DLIKEEIAIMKKLNHPNLVSLIEVLDDPSEDS
LYMVLEMCKKGVVMKVGLEERADPYPDHVCRYW---------------------------
------------------------------------------------------------
------------------------------------------------------------
------------------------------------------------------------
FRDLILGIEYLH-AQGVVHRDIKPDNCLVTE-DNVLKVVDFGVSEM--------------
-----------------------------------FAKDSEMLTAKSAGSPAFLPPELCV
AR-------------------------------------------HGDVSGRAADIWSMG
VTLYCLKYGRIPFEKTQIFELYEAIKTEDPDLGEEAD-----------------------
-------------EDFRDL-MKRILEKDPQKRIKMRELRAHPWVTKKGEDTLLSEEENTS
DLVE-------------------------------------------------------P
PTEAEMNAAITDNMRNLMTV-------VKAVNKFKSLIGK--------------------
------------------------------------------------------------
----------------DKS-RAIT-----SILGEQGGARFSQPPTNMPKE-G--T-----
------------------------------------------------------------
------------------------------------------------------------
------------------------------------------------------------
-------------S-LPL---KSHSFNVFGQEHLEESPPIDKISEDV-------------
------------------------------------------NKLKVR------------
------------------------------------------------------------
------------------------------------------------------------
------------------------------------------------------------
--------------------PI--------PTLSI---DDTTKAEDLNEGGPGKAS----
--LSHTSTATDEAMSRMETIAEIEQLDPDKLPPFRSLR-PHAYTTDEA------GHKGHA
HDPLEDRL-YLFIGPSTF------------------------------------------
------------------------------------------------------------
------------------------------------------------------------
--------------------------------------------------------SGTS
SMTDDDS------------------SFVPGGDG-API------------VSES-------
-------PGAADVDIYETAYRDEIERIM-ARAKEE--------------------QKEPN
VYLTRRVD------AKLMAISGLAGKWAAKGEEAKNQIKDYTQFSARKARVTEVSRALRQ
AAREEYERRRQEHREWIAAEKADRTKAKEEDVSRPTSSASPPPLGAGSEVEEP--AGDSP
QSPG----RH-STMWK----------GKAVDA----------------------------
------------------------------------------------------------
------------------------------------------------------------
--------------------------------GR--------------------------
-----QARSSLMGFVDLVKSKSRTRSKDEAN---------------------
>XP_016243097_Cladophialophora_immunda
------------------------------------------------------------
------------------------------------------------------------
-------------------------------------------MDIVASPTSTSAEEAAR
FPVSNTSE-QPRD---RPQSHVNALREGADSN----------------------------
----------------------------------------------------------KP
PVV------KHLSSPEYNTPSRHHRRTPSAAR----------------------------
------------------------------------------------------------
------------------------------------------------------------
--------------------------------QVK-ESLNARSEYVTSKDDGVAEHRI--
NQYIIKQEIGRGSFGAVHLAIDQYGKEYAVKEFSKARLRKRAQSHILRKPLSQRRRGALQ
GFNSPLHRNV--GNEGELQAGSI-----DLIKEEIAIMKKLNHPNLVSLIEVLDDPSEDS
LYMVLEMCKKGVVMKVGLEERADPYPDHVCRYW---------------------------
------------------------------------------------------------
------------------------------------------------------------
------------------------------------------------------------
FRDLILGIEYLH-AQGVVHRDIKPDNCLVTE-DDVLKVVDFGVSEM--------------
-----------------------------------FEKDSEMLTAKSAGSPAFLPPELCI
AR-------------------------------------------HGDVSGRAADIWSMG
VTLYCLKYGRIPFEKTGIFELYEAIKTEEPDLGDEID-----------------------
-------------EDFRDL-MKRILEKDPQKRIKMRELRDHPWVTNKGTDKLLPEEENTA
DLVE-------------------------------------------------------P
PTEAEMNAAITKNMRNLMTV-------VKAVNKFKSLVGK--------------------
------------------------------------------------------------
----------------DKP-KGMT-----SILGDQEGAHFSQPPAAMLK-----E-----
------------------------------------------------------------
------------------------------------------------------------
------------------------------------------------------------
-------------SPLP----KSHSFNAFGQEHTDAGPRLEALSQDV-------------
------------------------------------------IKLNVR------------
------------------------------------------------------------
------------------------------------------------------------
------------------------------------------------------------
--------------------PV--------PTLSI---DDTTKSEEQKAVEK----GSPS
GLLSQTLTNTDDSLSRIQSMVDIEKLDPTKLPPFRSLK-PHANTTDEL------GHRGHA
HDPLEDQL-YLYIGPSTF------------------------------------------
------------------------------------------------------------
------------------------------------------------------------
--------------------------------------------------------SGVS
SSSDDDR------------------TFVPADDD-VPI------------VSES-------
-------PGAADVDIYETAYRDEIERIV-ARAKEE--------------------KKEPN
VYLTRRVD------ARLLAISGLAGKWAAKGEEAKNQIKDYTQFSARKARVTEVSRALRQ
AAREEYEKRRQEHREWIAAEKAERARVKEAEGSK---ASTPPPAGVGGEVEEN--TPTSP
QSPG----KH-SSVWK----------GKAVDA----------------------------
------------------------------------------------------------
------------------------------------------------------------
--------------------------------GR--------------------------
-----QARTSLMGFMDMVKSKSRTRSKDETG---------------------
>XP_007741444_Cladophialophora_psammophila
------------------------------------------------------------
------------------------------------------------------------
-------------------------------------------MD---------------
------------------------------------------------------------
--------------------------------------------------------ILHI
PLLIWVSDYRFRSSPEYNTPLRHHRRTPSAAR----------------------------
------------------------------------------------------------
------------------------------------------------------------
--------------------------------QVK-ESLNARSEYVTSKDDGVAEHRI--
NQYVIKQEIGRGSFGAVHLAIDQYGKEYAVKEFSKARLRKRAQSHILRKPLSQRRRGALQ
GFNSPLHRNV--GNEGELQASSI-----DLIKEEIAIMKKLNHPNLVSLIEVLDDPSEDS
LYMVLEMCKKGVVMKVGLEERADPYPDHVCRYW---------------------------
------------------------------------------------------------
------------------------------------------------------------
------------------------------------------------------------
FRDLILGIEYLH-AQGVVHRDIKPDNCLVTE-DDVLKVVDFGVSEM--------------
-----------------------------------FEKDSEMLTAKSAGSPAFLPPELCV
AR-------------------------------------------HGDVSGRAADIWSMG
VTLYCLKYGRIPFEKTNIFELYEAIKAEEPDLGDEVD-----------------------
-------------EDFRDL-MNRIFEKNPRKRIKMRELREHPWVTNKGTDKLLPEEENTS
DLVE-------------------------------------------------------P
PTEAEMNAAITKNMRNLMTV-------VKAVNKFKSLVGK--------------------
------------------------------------------------------------
----------------DKP-KGMT-----SILGDQEGAHFSQPPATMPRD-P--G-----
------------------------------------------------------------
------------------------------------------------------------
------------------------------------------------------------
-------------S-LPP---KSHSFNAFGQEHTKREPRIEDLSQDV-------------
------------------------------------------NKLNVR------------
------------------------------------------------------------
------------------------------------------------------------
------------------------------------------------------------
--------------------PV--------PTLSI---DDTTKSEEQKGAEQGRETGDSP
GLLSHTMTNTDDSLSRVQTMADIEKLDPTKLPPFRSLK-PHANTTDEI------GHRGHA
HDPLEDQL-YLYIGPSTF------------------------------------------
------------------------------------------------------------
------------------------------------------------------------
--------------------------------------------------------SGTS
SSTDDDR------------------TFVPADDD-VPI------------VSES-------
-------PGAADLDIYETAYRDEIERIM-ARAKEE--------------------KKEPN
VYLTRRVD------AKLLAISGLAGKWAAKGEEAKNQIKDYTQFSARKARVTEVSRALRQ
AAREEYERRRQEHREWIAAEKAERARAKEAEASK---SSTPPPVGGGADVEEN--RPLSP
QSPG----KH-SSVWK----------GKAVDA----------------------------
------------------------------------------------------------
------------------------------------------------------------
--------------------------------GR--------------------------
-----QARTSLMGFVDMVKSKSRTRPKDEAG---------------------
>XP_018697173_Fonsecaea_erecta
------------------------------------------------------------
------------------------------------------------------------
-------------------------------------------MDIVASPTSTSAEEAGR
FPGSNASD-QPRD---RPQSHVNTLQDGANTNNSS-------------------------
-------------------------------------------------------PLIKP
PVV------KHLSSPEYNTPSRHHRRSPSAAR----------------------------
------------------------------------------------------------
------------------------------------------------------------
--------------------------------QVK-ESLNARSEYVTSKDDGVAEHRI--
NQYIIKQEIGRGSFGAVHLAIDQYGKEYAVKEFSKARLRKRAQSHILRKPLSQRRRGALQ
GFNSPLHRNV--GNEGELQASSI-----DLIKEEIAIMKKLNHPNLVSLIEVLDDPTEDS
LYMVLEMCKKGVVMKVGLEERADPYPDHVCRYW---------------------------
------------------------------------------------------------
------------------------------------------------------------
------------------------------------------------------------
FRDLILGIEYLH-AQGVVHRDIKPDNCLVTE-DDVLKVVDFGVSEM--------------
-----------------------------------FEKDSEMLTAKSAGSPAFLPPELCV
AR-------------------------------------------HGDVSGRATDIWSMG
VTLYCLKYGRIPFEKTNIFELYEAIKTDEPDLGDEVD-----------------------
-------------EDFRDL-MNRILEKDPQKRIKMPELREHPWVTNKGTDKLLPEEENTS
DLVE-------------------------------------------------------P
PTEAEMNAAITKNMRNLMTV-------VKAVNKFKSLVGK--------------------
------------------------------------------------------------
----------------DKP-KGMT-----SILGDQEGAHFSHPPGAISKD-S--E-----
------------------------------------------------------------
------------------------------------------------------------
------------------------------------------------------------
-------------SPLP----KSHSFNAFGQEHTDAQPRIEELSQDV-------------
------------------------------------------NRLNVR------------
------------------------------------------------------------
------------------------------------------------------------
------------------------------------------------------------
--------------------PV--------PTLSI---DDTTKSEEQKGVERGRDIGSPS
GGLTHTPTNTDDSLSRVQSPIDIEKLDPMKLPPFRSLR-LHANTTDEI------GHRGHA
HDPLEDQL-YLYIGPSTF------------------------------------------
------------------------------------------------------------
------------------------------------------------------------
--------------------------------------------------------SGVS
SGPDDDR------------------TFVPGDED-VPI------------VSES-------
-------PGAADVDIYETAYRDEIERIM-ARAQEE--------------------KREPN
VYLTRRVD------ARLMAISGLAGKWAAKGEEAKNQIKDYTQFSARKARVTEVSRALRQ
AAREEYERRRQEHREWIAAEKAQRARAKEAEASK---ASTPPPAGAGAEVEENTSTPTSP
QSPG----KY-SSAWK----------GKAVDA----------------------------
------------------------------------------------------------
------------------------------------------------------------
--------------------------------GR--------------------------
-----QARTSLMGLMDMVKSKSRTRSKDEAN---------------------
>XP_022517562_Fonsecaea_monophora
------------------------------------------------------------
------------------------------------------------------------
-------------------------------------------MDIVASPTSTSAEEAFR
FPVSNAQD-QPRD---RPQSHVNALREAANANDSS-------------------------
-------------------------------------------------------ASQKP
PVV------KHLSSPEYNTPSRHHRRTPSAAR----------------------------
------------------------------------------------------------
------------------------------------------------------------
--------------------------------QVK-ESLNARSEYVTSKDDGVAEHRI--
NQYIIKQEIGRGSFGAVHLAIDQYGKEYAVKEFSKARLRKRAQSHILRKPLSQRRRGALQ
GFNSPLHRNV--GNEGELQASAI-----DLIKEEIAIMKKLNHPNLVSLIEVLDDPTEDS
LYMVLEMCKKGVVMKVGLEERADPYPDHVCRYW---------------------------
------------------------------------------------------------
------------------------------------------------------------
------------------------------------------------------------
FRDLILGIEYLH-AQGVVHRDIKPDNCLVTE-DDVLKVVDFGVSEM--------------
-----------------------------------FEKDSEMRTAKSAGSPAFLPPELCI
AR-------------------------------------------HGDVSGRAADIWSMG
VTLYCLKYGRIPFEKTGIFELYEAIKTEEPDLGDDID-----------------------
-------------DDFRDL-MNRILEKDPHKRIKMRELREHPWVTNKGTDRLLPEEENTA
DLVE-------------------------------------------------------P
PTEAEMNAAITKNVRNLMTV-------VKAVNKFKSLVGK--------------------
------------------------------------------------------------
----------------DKP-KGIT-----SILGDQDGAHFSQPPAAMIKD-S--G-----
------------------------------------------------------------
------------------------------------------------------------
------------------------------------------------------------
-------------S-LPL---KSHSFSVFGQEHTGAEPRIEELSQDM-------------
------------------------------------------KKLNVR------------
------------------------------------------------------------
------------------------------------------------------------
------------------------------------------------------------
--------------------PV--------PTLSI---DDTTKTEEQTGVDRGRDSSSPS
GMLTHTLTNTDDSLSRVQSMVDIEKLDPMKLPPFRSLR-PHANTADEI------GHRGHA
HDPLEDQL-YLYIGPSTF------------------------------------------
------------------------------------------------------------
------------------------------------------------------------
--------------------------------------------------------SGVS
SSSDNDG------------------TFVSTDDD-VPI------------VSES-------
-------PGAADVDIYETAYRDEIERIM-ARAKEE--------------------KKEPN
VYLTRRVD------ARLLAISGLAGKWAAKGEEAKNQIKDYTQFSARKARVTEVSRALRQ
AAREEYEKRRQEHREWIAAEKAERARAREADSCK---ASTPPPAGAGGEVEEN--TPTSP
NSPG----RH-SSVWK----------GKAVDA----------------------------
------------------------------------------------------------
------------------------------------------------------------
--------------------------------GR--------------------------
-----QARTSFMGFVDMVKSKSRTRSKDEVG---------------------
>XP_016633162_Fonsecaea_multimorphosa
------------------------------------------------------------
------------------------------------------------------------
-------------------------------------------MDIVASPTSTSAEEARR
FPVSDTSD-QPRD---RPQSHVNALHEGANTNDSS-------------------------
-------------------------------------------------------TLNKP
PVV------KHLSSPEYNTPSRHHRRTPSAHR----------------------------
------------------------------------------------------------
------------------------------------------------------------
--------------------------------PVK-ESLNARSEYVTSKDDGVAEHRI--
NQYIIKQEIGRGSFGAVHLAIDQYGKEYAVKEFSKARLRKRAQSHILRKPLSQRRRGALQ
GFNSPLHRNV--VGEGEAQVNSI-----DLIKEEIAIMKKLNHPNLVSLIEVLDDPSEDS
LYMVLEMCKKGVVMKVGLEERADPYPDHVCRYW---------------------------
------------------------------------------------------------
------------------------------------------------------------
------------------------------------------------------------
FRDLILGIEYLH-AQGVVHRDIKPDNCLVTE-DDVLKVVDFGVSEM--------------
-----------------------------------FEKDSEMLTAKSAGSPAFLPPELCI
AR-------------------------------------------HGDVSGRAADIWSMG
VTLYCLKYGRIPFEKTGIFELYEAIKAEEPDLGDEKD-----------------------
-------------EDFRDL-MNRILEKDPQKRIKMPELREHPWVTNKGTDKLLPEEENTS
DLVE-------------------------------------------------------P
PTEAEMNAAITKNMRNLMTV-------VKAVNKFKSLVAK--------------------
------------------------------------------------------------
----------------DKP-KGMT-----SILGDQEGSHFSQPPAAMLKE-S--E-----
------------------------------------------------------------
------------------------------------------------------------
------------------------------------------------------------
-------------S-FPP---KSHSFNAFGQDHTDAEPRIEELAQDV-------------
------------------------------------------KKLDVR------------
------------------------------------------------------------
------------------------------------------------------------
------------------------------------------------------------
--------------------PV--------PTLSI---DDTTKSEERKGVERGRDVASPS
--------NTDDSLSRIQSMVDIEKLDPMTLPPFRSLR-PHANTTDDL------GHRGHA
HDPLEDQL-YLYIGPSTF------------------------------------------
------------------------------------------------------------
------------------------------------------------------------
--------------------------------------------------------SGVS
SSTDEDG------------------TFVPADDD-VPI------------VSES-------
-------PGAADVDIYETAYRDEIERIM-ARAREE--------------------KKEPN
VYLTRRVD------ARLMAISGLAGKWAAKGEEAKNQIKDYTQFSARKARVTEVSRALRQ
AAREEYEKRRQEHREWIAADKAERARAKEAEASK---ASTPPPAGAGAEGAEN--SPTSP
QSPG----KQ-SSVWK----------GKAVDA----------------------------
------------------------------------------------------------
------------------------------------------------------------
--------------------------------GR--------------------------
-----QARTSLMGFMDLVKSKSRTRTKDEAS---------------------
>XP_022497402_Fonsecaea_nubica
------------------------------------------------------------
------------------------------------------------------------
-------------------------------------------MDIVASPTSTSAEEAFR
FPVSNAQD-QPRD---RPQSHVNALREAANANDSS-------------------------
-------------------------------------------------------ASQKP
PVF------KHLSSPEYNTPSRHHRRTPSAAR----------------------------
------------------------------------------------------------
------------------------------------------------------------
--------------------------------QVK-ESLNARSEYVTSKDDGVAEHRI--
NQYIIKQEIGRGSFGAVHLAIDQYGKEYAVKEFSKARLRKRAQSHILRKPLSQRRRGALQ
GFNSPLHRNV--GNEGELQASAI-----DLIKEEIAIMKKLNHPNLVSLIEVLDDPTEDS
LYMVLEMCKKGVVMKVGLEERADPYPDHVCRYW---------------------------
------------------------------------------------------------
------------------------------------------------------------
------------------------------------------------------------
FRDLILGIEYLH-AQGVVHRDIKPDNCLVTE-DDVLKVVDFGVSEM--------------
-----------------------------------FEKDSEMRTAKSAGSPAFLPPELCI
AR-------------------------------------------HGDVSGRAADIWSMG
VTLYCLKYGRIPFEKTGIFELYEAIKTEEPDLGDEID-----------------------
-------------EDFRDL-MNRILEKDPHKRIKMRELREHPWVTNKGTDRLLPEEENTA
DLVE-------------------------------------------------------P
PTEAEMNAAITKNVRNLMTV-------VKAVNKFKSLVGK--------------------
------------------------------------------------------------
----------------DKP-KGIT-----SILGDQDGAHFSQPPAAMIKD-S--G-----
------------------------------------------------------------
------------------------------------------------------------
------------------------------------------------------------
-------------S-LPL---KSHSFSVFGQEHTGAEPRIEELSQDM-------------
------------------------------------------KKLNVR------------
------------------------------------------------------------
------------------------------------------------------------
------------------------------------------------------------
--------------------PV--------PTLSI---DDTTKTEDQTGVDRSRDSSSPS
GLLTHTLTNADDSLSRVQSMVDIEKLDPMKLPPFRSLR-PHANTADEI------GHRGHA
HDPLEDQL-YLYIGPSTF------------------------------------------
------------------------------------------------------------
------------------------------------------------------------
--------------------------------------------------------SGVS
SSSDNDG------------------TFVSADDD-VPI------------VSES-------
-------PGAADVDIYETAYRDEIERIM-ARAKEE--------------------KKEPN
VYLTRRVD------ARLLAISGLAGKWAAKGEEAKNQIKDYTQFSARKARVTEVSRALRQ
AAREEYERRRQEHREWIAAEKAERARAKEADSCK---ASTPPPAGAGGEVEEN--TPTSP
NSPG----RH-SSVWKEQEPNTIERRGRMIQQ----------------------------
------------------------------------------------------------
------------------------------------------------------------
--------------------------------MRLRVITRHILCIRAAQGVLHKRVDVCD
EKKLQAADTSFVAF--LVASYSSPLNDHRTYKAHIWEFRV------------
>XP_013287092_Fonsecaea_pedrosoi
------------------------------------------------------------
------------------------------------------------------------
-------------------------------------------MDIVASPTSTSAEEAFR
FPVSNAQD-QPRD---RPQSHVNALREAANANDSS-------------------------
-------------------------------------------------------ASQKP
PVV------KHLSSPEYNTPARHHRRTPSAAR----------------------------
------------------------------------------------------------
------------------------------------------------------------
--------------------------------QVK-ESLNARSEYVTSKDDGVAEHRI--
NQYIIKQEIGRGSFGAVHLAIDQYGKEYAVKEFSKARLRKRAQSHILRKPLSQRRRGALQ
GFNSPLHRNV--GNEGESQASAI-----DLIKEEIAIMKKLNHPNLVSLIEVLDDPTEDS
LYMVLEMCKKGVVMKVGLEERADPYPDHVCRYW---------------------------
------------------------------------------------------------
------------------------------------------------------------
------------------------------------------------------------
FRDLILGIEYLH-AQGVVHRDIKPDNCLVTE-DDVLKVVDFGVSEM--------------
-----------------------------------FEKDSEMRTAKSAGSPAFLPPELCI
AR-------------------------------------------HGDVSGRAADIWSMG
VTLYCLKYGRIPFEKTGIFELYEAIKTEEPDLGDDID-----------------------
-------------DDFRDL-MNRILEKDPHKRIKMRELREHPWVTNKGTDRLLPEEENTA
DLVE-------------------------------------------------------P
PTEAEMNAAITKNVRNLMTV-------VKAVNKFKSLVGK--------------------
------------------------------------------------------------
----------------DKP-KGIT-----SILGDQDGAHFSQPPAAMIKD-S--G-----
------------------------------------------------------------
------------------------------------------------------------
------------------------------------------------------------
-------------S-LPL---KSHSFSVFGQEHTGAEPRIEELSQDM-------------
------------------------------------------KKLNVR------------
------------------------------------------------------------
------------------------------------------------------------
------------------------------------------------------------
--------------------PV--------PTLSI---DDTTKTEEQTGVDRGRDSSSPS
GMLTHTLTNTDDSLSRVQSMVDIEKLDPMKLPPFRSLR-PHANTADEI------GHRGHA
HDPLEDQL-YLYIGPSTF------------------------------------------
------------------------------------------------------------
------------------------------------------------------------
--------------------------------------------------------SGVS
PSSDNDG------------------TFVSTDDD-VPI------------VSES-------
-------PGAADVDIYETAYRDEIERIM-ARAKEE--------------------KKEPN
VYLTRRVD------ARLLAISGLAGKWAAKGEEAKNQIKDYTQFSARKARVTEVSRALRQ
AAREEYERRRQEHREWIAAEKAERARAKEADSCK---ASTPPPAGAGGEVEEN--TPTSP
NSPG----RH-SSVWK----------GKAVDA----------------------------
------------------------------------------------------------
------------------------------------------------------------
--------------------------------GR--------------------------
-----QARTSLMGFVDMVKSKSRTRSKDEVG---------------------
>XP_007759190_Cladophialophora_yegresii
------------------------------------------------------------
------------------------------------------------------------
-------------------------------------------MDIVASPTSTSAEEGVP
LPMSNT---QPRD---LVQSHGNPGDESTNA---S-------------------------
-------------------------------------------------------TPTKP
PIV------KHLSSPEYSTPSRHHRRTPSSAR----------------------------
------------------------------------------------------------
------------------------------------------------------------
--------------------------------QVK-ESLNARSEYVTSKDDGVAEHRI--
NQYVIKQEIGRGSFGAVHLAIDQYGKEYAVKEFSKARLRKRAQSHILRKPLSQRRRGALQ
GFNSPLHRGF--GNDGDSKSSPI-----NLIKEEIAIMKKLNHPNLVSLIEVLDDPSEDS
LYMVLEMCKKGVVMKVGLDERADPYPDHVCRYW---------------------------
------------------------------------------------------------
------------------------------------------------------------
------------------------------------------------------------
FRDLILGIEYLH-AQGVVHRDIKPDNCLVTE-DDVLKVVDFGVSEM--------------
-----------------------------------FAKDSEMLTAKSAGSPAFLPPELCV
AR-------------------------------------------HGDVSGRAADIWSMG
VTLYCLKFGRIPFEKTQIFALYEAIKTEEPNLDEEPN-----------------------
-------------EDFRDL-MRRILEKDPQKRIKMRELREHPWVTKKGEDTLLSEEENTS
DLVE-------------------------------------------------------P
PTEAEMNAAITDNMRNLMTV-------VKAVNKFKALIGK--------------------
------------------------------------------------------------
----------------DKS-RAIT-----SILGEQGGARFSQPPTSMPTE-G--T-----
------------------------------------------------------------
------------------------------------------------------------
------------------------------------------------------------
-------------P-LPL---KSHSFNVFGQERSEESQQIDRISEDV-------------
------------------------------------------NKLKVR------------
------------------------------------------------------------
------------------------------------------------------------
------------------------------------------------------------
--------------------PI--------PTLSI---DDTTKAEESNGGGSGKVP----
--LSHASTAADEAMSRMETIAEIEQLDPDKLPPFRSLK-PHAYTIDDT------GHKGHA
HDPLEDKL-YLFIGPSTF------------------------------------------
------------------------------------------------------------
------------------------------------------------------------
--------------------------------------------------------SGTS
SMTDDDS------------------TFIPSGDG-VPI------------VSES-------
-------PGAADVDIYETAYRDEIERIM-ARAKEE--------------------QKEPN
VYLTRRVD------ARLMAISGLAGKWAAKGEEAKNQIKDYTQFSTRKARVTEVSRALRQ
AAREEYERRRQEHREWIAAEKADRAKAKEEDTSRPISSAS-PPLGAGSEVEEP--AGGSP
QSPG----RH-STMWK----------GKAVDA----------------------------
------------------------------------------------------------
------------------------------------------------------------
--------------------------------GR--------------------------
-----QARTSLMGFVDLVKSKSRTRSKDEAN---------------------
>XP_016240304_Exophiala_spinifera
------------------------------------------------------------
------------------------------------------------------------
-------------------------------------------MDIVSSPTSTSAEEAVG
FPTPRGLA-QPHQSQPQSDSHEIAFESRNDR-EPI-------------------------
-------------------------------------------------------AETPR
P-R------QHLTSPDYPSPLRHHRRTPSAPK----------------------------
------------------------------------------------------------
------------------------------------------------------------
--------------------------------QVK-ESLNARSEYVTSQDDGVAEHRI--
NQYIIKQEIGRGSFGAVHLAVDQYGTEYAVKEFSKARLRKRAQSHILRKPLSQRRRGALQ
GFNSPLHRDL--GDDGKHQTNAI-----ELIKEEIAIMKKLNHPNLVSLIEVLDDPTEDS
LYMVMEMCKKGVVMKVGLDERADPYPDHVCRNW---------------------------
------------------------------------------------------------
------------------------------------------------------------
------------------------------------------------------------
FRDLILGIEYLH-AQGVVHRDIKPDNCLITE-DDVLKVVDFGVSEM--------------
-----------------------------------FAKDSEMLTAKSAGSPAFLPPELCI
AQ-------------------------------------------HGNVSGRAADIWSMG
VTLFCLKYGRIPFEKTGIFELYDAIKAEEPEMPADED-----------------------
-------------GDFRDM-MTKLLEKDPQKRIKMQELRRHPWVTRRGTDQLLSEEENTS
DLVE-------------------------------------------------------P
PTEAEMNSAITINMRDLMTV-------VKAVNKFKSLLDK--------------------
------------------------------------------------------------
----------------NKT-RPMT-----SILGDQSDTRFSQPPTTMKKD----------
------------------------------------------------------------
------------------------------------------------------------
------------------------------------------------------------
-----------------Q---KART----GGNTQQTAAESEELQAGM-------------
------------------------------------------RNLNLR------------
------------------------------------------------------------
------------------------------------------------------------
------------------------------------------------------------
--------------------PV--------PTLSI---DDTTLTD--CEMHKSAYPRTPP
ALPSDASTESDD-ISQAPTMAEIESLDPEKLPPFRSLR-PHASMTEEV------GRRGQA
HDPLEDQL-YLYIGPSTF------------------------------------------
------------------------------------------------------------
------------------------------------------------------------
--------------------------------------------------------SGFS
SQHDDDG------------------SYVRDGDD-VPI------------VSES-------
-------PGAADVDIYETAYRDEIERIM-AKAKEE--------------------NKEPH
VYLTRRVD------AKLLAISGLAGKWAAVGEEAKNQLKDYTQFSTRKARVTEVSRALRQ
AAREEYERRKQERRDLIAAEKARRQ-EEAQAKSNTSTPGSPP--TAGGNVEPS--GPSSP
WSPG----RQ-PSQWR----------GMAVDA----------------------------
------------------------------------------------------------
------------------------------------------------------------
--------------------------------GR--------------------------
-----QAKTSIRGFVDMVKSK-RSRSGHEES---------------------
>XP_016268421_Exophiala_oligosperma
------------------------------------------------------------
------------------------------------------------------------
-------------------------------------------MDIVSSPTSTSAEEAVD
FLAARSLT-QPRQSQSRSESPAVGLESNNNH-EPI-------------------------
-------------------------------------------------------LKTPP
P-R------QHLTSPDYPSPLRHHRRTPSAPK----------------------------
------------------------------------------------------------
------------------------------------------------------------
--------------------------------QVK-ESLNARSEYVTSQDDGVAEHRI--
NQYIIKQEIGRGSFGAVHLAVDQYGTEYAVKEFSKARLRKRAQSHILRKPLSQRRRGALQ
GFNSPLHRNL--GEDGKHQTNAI-----ELIKEEIAIMKKLNHPNLVSLIEVLDDPTEDS
LYMVMEMCKKGVVMKVGLDERADAYPDHVCRYW---------------------------
------------------------------------------------------------
------------------------------------------------------------
------------------------------------------------------------
FRDLILGIEYLH-AQGVLHRDIKPDNCLITE-DDVLKVVDFGVSEM--------------
-----------------------------------FAKDSEMLTAKSAGSPAFLPPELCV
AQ-------------------------------------------HGNVSGRAADIWSMG
VTLFCLKYGRIPFEKTGIFELYDAIKAEDPTMPSDED-----------------------
-------------EDFRDL-MTKLLEKDPQKRIKMQELREHPWVTLRGADQLLSEEENTS
DLVE-------------------------------------------------------P
PTEAEMNSAITINMRDLLTV-------VKAVNKFKSLLDK--------------------
------------------------------------------------------------
----------------NKA-HPMT-----SILGDQSDTHFSYPPASMRKD----------
------------------------------------------------------------
------------------------------------------------------------
------------------------------------------------------------
-----------------P---MARA----GGNAQRAPAEGGEIQAGM-------------
------------------------------------------RNLNLR------------
------------------------------------------------------------
------------------------------------------------------------
------------------------------------------------------------
--------------------PV--------PTLSV---DDTTLSD--KSKQNVASPNIPP
AIASDVSTDSDD-IPQAPNMAEIESLDAEKLPPFRSLR-PHSRTTDEV------GRRGQA
HDPLEDQL-YLYIGPSTF------------------------------------------
------------------------------------------------------------
------------------------------------------------------------
--------------------------------------------------------SGFS
SQHDDDE------------------SFIRDDDD-VPI------------VSES-------
-------PGAADVDIYETAYRDEIERIM-AKAKEE--------------------NKEPH
VYLTRRVD------AKLLAISGLAGKWAAVGEEAKNHLKDYTQFSTRKARVTEVSRALRQ
AAREEYERRKQERRDFIAAEKAKRQ-EEAQEKSNPSTPSSPP--TAGGNVEPS--GPSSP
WSPG----RP-PSQWR----------GMAVDA----------------------------
------------------------------------------------------------
------------------------------------------------------------
--------------------------------GR--------------------------
-----QAKTSIRGFVDMVKSK-RTRSGNEES---------------------
>XP_013316825_Exophiala_xenobiotica
------------------------------------------------------------
------------------------------------------------------------
-------------------------------------------MDIVASPTSTSAEEAAR
FPTARGLD-QPRQ----SESHAIPLDANSEP-EPS-------------------------
-------------------------------------------------------LKTPP
PSK------QHLTSPEYSSPLRHHRRAPSAPK----------------------------
------------------------------------------------------------
------------------------------------------------------------
--------------------------------QVK-ESLNARSEYITSQDDGVAEHRI--
NQYTIKQEIGRGSFGAVHLAVDQYAKEYAVKEFSKARLRKRAQSHILRKPLSQRRRGALH
GFNSPLHRNL--GDDGKPQLNAI-----ELIKEEIAIMKKLNHSNLVSLIEVLDDPTEDS
LYMVMEMCKKGVVMKVGLDERADPYPDDVCRYW---------------------------
------------------------------------------------------------
------------------------------------------------------------
------------------------------------------------------------
FRDLILGIEYLH-AQGVVHRDIKPDNCLITE-DDVLKVVDFGVSEM--------------
-----------------------------------FSKDSEMLTAKSAGSPAFLPPELCV
AR-------------------------------------------HGDVSGRAADIWSMG
VTLYCLKYGRIPFEKTGIFELYDAIKAEDPELPADEN-----------------------
-------------EDFRDL-ITKLLEKDPQKRIKMRELRDHSWVNRRGTDKLLSEEENTS
DLVE-------------------------------------------------------P
PTEAEMNSAITTNMRNVMTV-------VKAVNKFKSLLES--------------------
------------------------------------------------------------
----------------NRS-GAMT-----SILGDQGDAHFSYPPATMKKEAN--V-----
------------------------------------------------------------
------------------------------------------------------------
------------------------------------------------------------
-------------QPIKP---VKRA----GVTTGDS-TEKDELQQGS-------------
------------------------------------------KSYNPR------------
------------------------------------------------------------
------------------------------------------------------------
------------------------------------------------------------
--------------------PV--------PTLSI---DDTTIPA--ENKQKSGVVNMPP
TLPQEASTDPED-VSRDPTVAEIESLDPAKLPPFRSSR-PQATTTDDV------GRRGQA
HDPLEDHL-YLYIGPSTF------------------------------------------
------------------------------------------------------------
------------------------------------------------------------
--------------------------------------------------------SGVS
SHAEDDG------------------AFMPHEDD-MLV------------VSES-------
-------PGAADVDIYETAYRDEIERIM-AQANEQ--------------------NKEPH
VYLTRRVD------ARLMAISGRAGKWAAMGEEAKNQLKEYTQFSTRRARVTEVSRALRQ
AAREEYERRKQERRELIAAEKAKKH-ENPEECSDSTTTVSPP--TSGRNVEQS--GASSP
LSPG----KQSPSILR----------DRAVDA----------------------------
------------------------------------------------------------
------------------------------------------------------------
--------------------------------GR--------------------------
-----QAKTSIRGLMGMVKNKSRSRSGQEES---------------------
>XP_007724248_Capronia_coronata
------------------------------------------------------------
------------------------------------------------------------
-------------------------------------------MDLVTSPTSTSAEEAVR
IPTAVKKSGHSRG---LSDSHGMPLDPDADN-PST-------------------------
-------------------------------------------------------KIQKP
PMT------KHLSSPEYHSPSRHHRRNPSAPK----------------------------
------------------------------------------------------------
------------------------------------------------------------
--------------------------------HVK-ESLNARSEYVTSQDDGGAEHRI--
NQYIIKQEIGRGSFGAVHLAVDQYGTEYAIKEFSKARLRKRAQSSVLRKPFQERRRGALQ
GFNSPLHRNV--GNEGEAPPNSI-----DLIKEEIAIMKKLNHPNLVALIEVLDDPTEDS
LYMVMEMCKKGVVMKVGLGERADPYPDHVCRCW---------------------------
------------------------------------------------------------
------------------------------------------------------------
------------------------------------------------------------
FRDLILGIEYLH-AQGVVHRDIKPDNCLITE-EDVLKVVDFGVSEM--------------
-----------------------------------FAKDSEMLTAKSAGSPAFLPPELCV
AR-------------------------------------------HGDVSGRAADIWSMG
VTLYCLKYGRIPFERSGIFELYEAIKTEEPDLSEEQD-----------------------
-------------EDFVDL-MLKILEKDPQKRIKMKELRDHPWVTRRGTDKLLSEEENTA
DLIE-------------------------------------------------------P
PTEAEMNEAITSNMTNILTV-------MKAVRKFKALLEK--------------------
------------------------------------------------------------
----------------NRP-PAMK-----SILGDQDDAHFSQPPAMMSTE-E--A-----
------------------------------------------------------------
------------------------------------------------------------
------------------------------------------------------------
-------------TSLPP---KAHSFHALDGAHDAEFEEREKLRHDI-------------
------------------------------------------SRLNIK------------
------------------------------------------------------------
------------------------------------------------------------
------------------------------------------------------------
--------------------LV--------PTLSV---DDATITE---EARTLRADEHPS
ALASDTSTDTESPLSNISSSGDMERLDPTKLPPFRTLR-LHANTTDEI------GHRGQA
HNPLEDHL-YLHIGPSTY------------------------------------------
------------------------------------------------------------
------------------------------------------------------------
--------------------------------------------------------AGVS
SQTEDGG------------------GFL--PEDDAYI------------VSES-------
-------PGAADVDIYETAYRDEIERIM-AKAKEQ--------------------NKEPH
VYTTRRVD------EKLMAISGLAGKWAAMGEEAKNQIKDYTQFSTRKARVTEVSRALRH
AAREEYERRKLERRRQIAAEKAERT-THRTEQPETAPKLTAP---TGKEVEEA--LTSSP
ESGS----RQ-SYLWK----------GKAVDK----------------------------
------------------------------------------------------------
------------------------------------------------------------
--------------------------------GR--------------------------
-----QARTSMRGLMDMVKNKSRTRPKEEDV---------------------
>XP_007732325_Capronia_epimyces
------------------------------------------------------------
------------------------------------------------------------
-------------------------------------------MD---------------
--TTVLFA----------------------------------------------------
------------------------------------------------------------
------------------------------------------------------------
------------------------------------------------------------
------------------------------------------------------------
---------------------------------II-ESLNARSEYVTSQDDGVAEHRI--
NQYIIKQEIGRGSFGAVHLAVDQYGTEYAVKEFSKARLRKRAQSNILRKPFQQRRRGALQ
GFNSPLHRNI--GQEGGAPENSI-----DLIKEEIAIMKKLNHPNLVSLIEVLDDPTEDS
LYMVMEMCKKGVVMRVGLEERADPYPDHICRYW---------------------------
------------------------------------------------------------
------------------------------------------------------------
------------------------------------------------------------
FRDLILGIEYLH-AQGVVHRDIKPDNCLVTD-DDVLKIVDFGVSEM--------------
-----------------------------------FAKDSEMLTAKSAGSPAFLPPELCV
AR-------------------------------------------HGDVSGRAADIWSMG
VTLYCLKYGRIPFERTGIFELYDAIKTEEPDLSEEQD-----------------------
-------------QDFVDL-MRKILEKDPQKRIKMRDLRDHAWVTKHGADKLLSEEENTA
DLID-------------------------------------------------------P
PTEAEMNAAITYNMTNLLTV-------MKAVQKFKALLEK--------------------
------------------------------------------------------------
----------------NKP-PAMK-----SILGDYADTRFSQPPTMMHGK-E--A-----
------------------------------------------------------------
------------------------------------------------------------
------------------------------------------------------------
-------------TSVAP---KSHISTEADGAHLSDWGNPPELQQGV-------------
------------------------------------------SRSNVQ------------
------------------------------------------------------------
------------------------------------------------------------
------------------------------------------------------------
--------------------PI--------PTLSI---DDATTTE--SETRKPRIDNDPT
TFVSESSTDTDDPISKILFPGDMDSLDPGKLPPFRSLK-LHANTTDEI------GHRGHA
HDPLEDHL-YLRIGPSTF------------------------------------------
------------------------------------------------------------
------------------------------------------------------------
--------------------------------------------------------SGLS
SQADNEG------------------SFIEEPEDDAYF------------VSES-------
-------PGAADVDIYETAYRDEIERIM-AKAKEQ--------------------NKEPN
VYLTRRVD------EKLMAISGLAGKWAAMGEEAKNHFKDYTQFSARKARVTEVSRALRQ
AAREEYERRKQERREQIAAEKAKHM-AEGHEASKPAADDSAP---TGQEGAEP--PAGSP
PSAS----RQ-SSLWK----------GKAVDK----------------------------
------------------------------------------------------------
------------------------------------------------------------
--------------------------------GR--------------------------
-----QARTSILGLMDMVKNKSRARTKEEEG---------------------
>XP_009156376_Exophiala_dermatitidis
--MSD---NISPSITWAPDLRQARHNLESARNIGGLSRFQSRDNEASLQEQEMSNGPQSS
GGDSSGTQRNTPTALSAH---DPAD---------VVEENALDPPEANIRQGGLSARQQQS
LPSSTQTSSQSLKSLAEREAEPGTTSAMAMVHRALSTKSTHSFARRRRTS-HSKSLSHSL
STSKRSVNN-------------DYPTYPDQSFAAL-------------------------
-------------------------------------------------------QGQFA
APRPAPPLRTRSSHPAQNLLYNEMSTWARPVRDRQ-------------------------
------------------------------------------------------------
--------------------------------------SGCPGTKTADNTPISSPGLFN-
--P-E--ARVPSSSSLTEL--GPQLH--HLQ-APK-ETHTAEIEH-----DTFSGNKFI-
NNYEIVQELGRGEHGKVKLGRDIE-----KGTLVAVKIVPRYSVK---RRLGRLGTPE--
----------------------------DRTKREVAILKKARHPNVVSLLEVIDDPSKNK
VYLILEYVERGEIK------------------WRKRGVREILAVNNNRFTQERLGIEVP-
--LEPSERDLFHVSQARRRHEQAERARI--------AASNRIPNWSLEHGGEEWDDEEAF
------SDISRSGSRHFYESNN---PSRTHSHEDY-------AEM---ALAGSMYGAYAP
DAY----QPN-RKFSIAASAVSHMSSEWNFDEHDDEHS--YVPAMT-------LEEARRA
FRDTLSGLQFLH-FIGIIHRDIKPANLLVSK-DGTVKISDFGVSYL--------------
----------------GRPTTDEDPENKLTEND-VSALDDEKELARSVGTPAFWAPELCY
------------------------------EDPSMFEEKNG------PKITGALDLWALG
ITLYCMVYARLPFYATEEMGLHEAVCKADVFLPKTRLVPVDTSRDKPSYHVPA--SINSN
KRLDYELKFEPVPEALRDL-IRKLLIKDPVKRMTIEQAKEHPWV--------VEGIRDPS
QWIK-GPPELEKESKKKI----------------------------------------LE
VDEKELSHAVGK---------------RNIIERALNTAGR--------------------
------------------------------------------------------------
-----------------------LAGSLLGRSN-----TRKRAPSAATSAASHSS-----
------------------------------------------------------------
------------------------------------------------------------
------------------------------------------------------------
---------------DSVASVAPSIASTAGKNEREKKRE-A--RQSS-------------
------------------------------------------LRGDE--FLT-----ALK
TSRENTEHPLAQ------------------------------------------------
------------------------------------------------------------
------------------------------------------------------------
---------------SQTASPDTSPHE------------TYFANPLSAPKA---------
---------ASTSCSPMVEREG---------------RPRAPARAISTLSTTESVKTIRA
SQVQRPPLQVSESSPSIA------------------RPISQERGLKARVDGLWEGTAKTL
AR-LGSRDRRSRAYEQSP-TSSRQSSDGD---AHTKPSIAVSTASAAGAIELPEALKTPA
SSVDDNTAPPLPQVQTASYPRVPFQAPTSSDEAFEQARD----LNQRRL-IREAHLQAEA
QAEAASRPQSRAA-ANACPPSPDDLA----FLDKQRDQGPTEPP--AFSLGF----SAPS
ASTIASSEDGYGTSSVSYSMSNPCF-SADSSASSPPG-------EGFLGADRGRIPANVP
APDKTLEPDFMRTADTVTKHGRSTQV--ATGPALE--------------------DWQNN
GY-----DYDHHEEDDSDEDAMMMGSSRKKF-----------------------------
------------------------------------------------------------
------------------------------------------------------------
------------------------------------------------------------
------------------------------------------------------------
------------------------------------------------------------
----------------------------------------------------
>XP_013258685_Exophiala_aquamarina
--MAE---NT--GIRWDPNLQQARRTTETATTLDPLT---------SAQIYHATVDSARS
DGDDILTQRNTPTALSAQRSVDPIDEALCADLDSISHQDSPSPAFAPL-------RTQQS
LPSSAPNSSQSLKALSEREAD----TSGASVSRALSARSSHGQIRARRTSTHIKSA--SL
STTKRSV-L-------------DRPTYPDQSFAAL-------------------------
-------------------------------------------------------QSQFY
NARPHPPLRARSSHPAQNLLYNDMSNWISQPKDRG-------------------------
------------------------------------------------------------
--------------------------------------SVNQSTKTADNTPMSSPGLFS-
--P-S--ARLPSASSLDDL--GPQLH--HLQ-APK-ETDFAEIEH-----DTFSGNKFI-
NNYEVVQELGRGEHGKVKLGRNME-----TAAMVAIKIVPRYSVK---RRLGRLGAPE--
----------------------------DRTKREVAILKKARHPNVVSLLEVIDDPNKNK
VYLILEYVEKGEIK------------------WRKPGVREVLSVNNARFDQERRGATLS-
--LEPSERDIFHVTQAQRRHEQMDRDRTR------NAAFHSVPNWSLEH-GDAFEDDDHF
------LDISRTPSQQFYGSSSNAGPSRTTSHDDH-------ANLGDTALMGSMWGAYDP
SDY----R-D-RKFSIAASAASHMSSEFNF-EANDELS--YVPAMT-------LEEARRA
IRDTLSGLQFLH-FIGIIHRDIKPANLLVGS-NGTVKISDFGVSYL--------------
----------------GRHTTDKDPENHLTEKD-VASLDDEKDLARSVGTPAFWAPELCY
------------------------------EDVSMFADNAA------PKITGALDLWALG
ITLYCMVYARLPFYASEGMGLHAAVCTSEVFLPKTRLVPVDTSKDRPSSQVPI--SINSN
KRLDFELKFEEVPEAVRDL-IRCLLVKDPAKRMTIDQAKQHAWV--------TEGMQDPD
SWIL-N-TGLEKESKKKI----------------------------------------LE
VDEKEVSHAVGK---------------RNIIERALNTAGR--------------------
------------------------------------------------------------
-----------------------IAGSLLGRTN-----TRKRAPSAATS-TSHSS-----
------------------------------------------------------------
------------------------------------------------------------
------------------------------------------------------------
---------------DSLAS--PSSGSTVGRFDKEKMRE-A--RRSS-------------
------------------------------------------LRGDE--VLT-----ALK
TSRENTEHPLAQ------------------------------------------------
------------------------------------------------------------
------------------------------------------------------------
---------------SQTASPFDHPQE-------------YFSEGLSGQKA---------
---------ASAGCSPTVEKEP---------------RPQAPERGVSTFSNAESVKTIRA
SQMHRLPSPLPDISQEPD------------------RSVSQERGVRARVDGIWEGT-KSL
VR-IGSRDRRTRS-DRSPGASSRNSSECDIQAARGGPSLAISTASAAGAFERPDALRTTM
SPVIYNTSAPVPPSTTNAPHKTSFQAPTSTPEAFEHAQE----VNQRRM-ILEAHYQAEA
EAEAATRSLSQTSFDDECPPSPDDIA----FLKKQRTKLADDPP--ELSIESAPIQAGPS
ASTIASSTDGYGASSVSQSMSIPSF-GIVSSASSPPG-------EGFFGPETADAPLDLP
LVVKETEPSFMRTADTVTKHGRPMQV--ATGAALE--------------------DRQGP
AYDDGNGDCDSDYDDSDEEDMMIMGPSRKKG-----------------------------
------------------------------------------------------------
------------------------------------------------------------
------------------------------------------------------------
------------------------------------------------------------
------------------------------------------------------------
----------------------------------------------------
>XP_016222088_Exophiala_mesophila
------------------------------------------------------------
------------------------------------------------------------
-------------------------------------------MDFVASPTSTLAEDAA-
--PARSLPVIPRKPVPPPQTQV----DDRPPNEPA-------------------------
-------------------------------------------------------QAPKP
PVV------KHLSSPEYSSPLRHHRRTPSAPR----------------------------
------------------------------------------------------------
------------------------------------------------------------
--------------------------------QIK-ESLNARSEYVTSQDDGVAEHRI--
NQYIIKQEIGRGSFGAVHLAVDQYGTEYAVKEFSKARLRKRAQSHILRKPFTQRKQGALQ
GFNSPLHRNP--RED-VHQMNAI-----DLIKEEIAIMKKLNHPNLVSLIEVLDDPTEDS
MYMVMEMCKKGVVMRVGLEERADPYPDHVCRYW---------------------------
------------------------------------------------------------
------------------------------------------------------------
------------------------------------------------------------
FRDLILGIEYLH-AQGVVHRDIKPDNCLVTD-DNVLKVVDFGVSEM--------------
-----------------------------------FSKDSEMLTAKSAGSPAFLPPELCI
AR-------------------------------------------HGDVSGRAADIWAMG
VTLYCLKYGRIPFEKAGIFELYDAIKTETPNLDDEKD-----------------------
-------------DDFRDL-MTRLLEKDPAKRIKMPELREHPWVTQRGNDKLLPEAENTS
DLLE-------------------------------------------------------P
PTEAEMNAAITNNMRNLLTV-------VKAVNKFKGLLEK--------------------
------------------------------------------------------------
----------------SKP-APLM-----SILGDSADAHFSYPPTAMSG--G--N-----
------------------------------------------------------------
------------------------------------------------------------
------------------------------------------------------------
-------------VALPA---KSHSFASFGKEDEARKEQMESLDEEL-------------
------------------------------------------NDLRSR------------
------------------------------------------------------------
------------------------------------------------------------
------------------------------------------------------------
--------------------PI--------PTLSV---DDMSTAT--ETAGTSHAPSPPP
ALLSDTSTDSDDAMTRMDAAEGTDLLGPNSLPPFRSIRPPHAFTTDEI------GTRGHA
RDPLQEQL-FLYIGPSTF------------------------------------------
------------------------------------------------------------
------------------------------------------------------------
--------------------------------------------------------AGTS
AYNDEAG------------------SFVPDGDT-VPV------------VSES-------
-------PGAADVDIYETAYRDEIERIM-ARAKEQ--------------------NKEPN
VYLTRRVD------ARLMAISGFAGKWAARSEEAKNQFKDYTQFSARKARVTEVSRALRQ
AAREEYEKRKQERRELIASEKLRR--AEHKSGSRETQRVALSSQSTLSDVDS---GAGLP
PSPG----GR-SAAWK----------GKAVDK----------------------------
------------------------------------------------------------
------------------------------------------------------------
--------------------------------GR--------------------------
-----QAKTSFRGLVDNF-TRNRSRSGDDET---------------------
>XP_013269885_Rhinocladiella_mackenziei
------------------------------------------------------------
------------------------------------------------------------
-------------------------------------------MDIVASPTSTSAEEVVR
FPTA-LNP-EPRG---RLPSH-DPLDKGTDH--PS-------------------------
-------------------------------------------------------TLSKP
TVV------KHLSSPEHNSPLRHHRRTPSAPK----------------------------
------------------------------------------------------------
------------------------------------------------------------
--------------------------------HVK-ESLNARSEYITSQDDGVAEHRI--
NQYIIKQEIGRGSFGAVHLAVDQYGTEYAVKEFSKARLRKRAQSHILRKPLGQRRRGALQ
GFNSPLHRNV--GKDGESPLNSI-----DLIKEEIAIMKKLNHPNLVSLIEVLDDPTEDS
LYMVMEMCKKGVVMRVGLEERADPYPDHVCRYW---------------------------
------------------------------------------------------------
------------------------------------------------------------
------------------------------------------------------------
FRDLILGIEYLH-AQGVVHRDIKPDNCLITE-DDVLKVVDFGVSEM--------------
-----------------------------------FAKDSEMLTAKSAGSPAFLPPELCV
AR-------------------------------------------HGDVSGRAADIWSMG
VTLYCLKYGRIPFERTGIFELYEAIKTEEPDLGSERD-----------------------
-------------EDFRDL-MSRILEKDPQKRIKMPELRDHPWVTKRGTDKLLSEEENTS
DLVE-------------------------------------------------------P
PTEAEMNAAITDNMRNLITV-------VKAVNKFKSLLDK--------------------
------------------------------------------------------------
----------------DQP-APMN-----SILGEQGGSHFSQPPGTMQKE-R--G-----
------------------------------------------------------------
------------------------------------------------------------
------------------------------------------------------------
-------------H-RPP---QSHSFNTPGRARPEEEWEAGGLRRQM-------------
------------------------------------------SNSHVR------------
------------------------------------------------------------
------------------------------------------------------------
------------------------------------------------------------
--------------------PV--------PTLSI---DDTTVTE--KEAPNPKIDHNSA
ALLSETSTDTDDSISRIQTGGEMDSLDPQKLPPFRSWK-PHANTADEI------GHRGHA
HDPLEDQL-YLYIGPSTF------------------------------------------
------------------------------------------------------------
------------------------------------------------------------
--------------------------------------------------------SGLS
SQTDDDG------------------TFVQGEEDTVPV------------VSES-------
-------PGAADVDIYETAYRDEIERIM-ARAKEQ--------------------NKEPQ
VYLTRRVD------AKLMAISGLAGKWAAMGEEAKNQIKDYTQFSTRKARVTEVSRALRQ
AAREEYERRKQERRELIAAEKAERAKHREDAQKHTASPMTASPQSTWGQAEDP--TISSP
QSPG----KT-SSLWK----------GKAVDK----------------------------
------------------------------------------------------------
------------------------------------------------------------
--------------------------------GR--------------------------
-----QAKSSILGLVDMVKNKSRTRSKDEEES--------------------
>XP_018004911_Phialophora_attinorum
------------------------------------------------------------
------------------------------------------------------------
-----------------------------------------------MSSTPPIDENAVR
RANL-----APSD----------AVAVDIGHNDEE-------------------------
-------------------------------------------------------QWNKP
PLL------KHVSSPAYDSPLRHHRRVPSAPR----------------------------
------------------------------------------------------------
------------------------------------------------------------
--------------------------------HVK-ESLNARSEYITSQDDGVAEHRI--
NQYLIKQEIGRGSFGAVHLAKDQYGKEYAVKEFSKSRLRKRAQSHILRGP----RRGGKQ
GFNSPLHRGTAGGSLDDVTPNSI-----DLIKEEIAIMKKLNHPNLVSLIEVLDDPSEDS
LYMVMEYCKKGVVMRVNLEQRADPYPEDACRYW---------------------------
------------------------------------------------------------
------------------------------------------------------------
------------------------------------------------------------
FRDLILGIEYLH-AQGIVHRDIKPDNCLVTD-DDVLKITDFGVSEM--------------
-----------------------------------FQKESAMVTAKSAGSPAFLPPELCV
AK-------------------------------------------HGDVSGKAADIWSMG
VTLYCLKFGRIPFEKSQILDLYESIKIEQPDFPLDEN-----------------------
-------------KDFLDL-MQKILEKDPPKRIKMAELRAHPWVTKGGLDPLLAQEENTS
EILE-------------------------------------------------------P
PTEAEMNAAITGNMRNVMTV-------LKAVGRFKALLNK--------------------
------------------------------------------------------------
----------------KRP-PMMN-----SILGDQDDPRFSLPPGSIPKD----K-----
------------------------------------------------------------
------------------------------------------------------------
------------------------------------------------------------
-------------IAMPGQLHKSHSVTLDDRDNQEGALVAEGVHRDY-------------
------------------------------------------ALAEHK------------
------------------------------------------------------------
------------------------------------------------------------
------------------------------------------------------------
--------------------SMPQVMQKFGPMLEIPVRSHHTNSE------------PPK
PTFADLSTDSEDDELDVPTEDHPSPVEIKMLPKFRSVRRAHRNQTAD-------GKKGQA
RNPLDDQL-FLRIGPSTF------------------------------------------
------------------------------------------------------------
------------------------------------------------------------
--------------------------------------------------------SGQP
TEHDPDS------------------SFAPDDD--IYV------------VSES-------
-------PGAADVDIYETAYRDEIERIL-ARAKEQ--------------------EKEPQ
VYLTRRVD------ERLLAISGWAGRWMAGAEEAASSIDYYTQFSTRRAKVTEVSRALRS
AAKEEYEKRRLERRELLTKAKGERLRHHRERTTPLRTDSPLP----GGEVTSPD-MVASP
ATITPPHFRQTSSMLK----------GKAVDK----------------------------
------------------------------------------------------------
------------------------------------------------------------
--------------------------------GR--------------------------
-----QAQKSFRGLVDHVKAR-RSRSKDDIP---------------------
>NP_588360_Schizosaccharomyces_pombe
------------------------------------------------------------
------------------------------------------------------------
------------------------------------------------------------
--------------------MGSVNNEEKTLIEP--------------------------
--------------QRLLRKNTWH-------------PEVDDSEVPPSVFPEYPVHKAIQ
KTSDSFRKRNYSAGDYVIAPLGGEREGSSLTHSWT-------------------------
------------------------------------------------------------
------------FQPGK-------------------------------------------
--------HNQRLYSDNFQEAQRQWKRLQEWGEVK-ETKKIRKRF-----DRFSGRKYI-
NHYEIIKELGRGMHGKVKLGRDTV-----TRELLAIKIIPKTER----RPKLG--RAN--
------------ASSQK-----------EKVRREIAILKKCVHPNVVRLREVIDDPSSTK
VYLVLEYMSGGEVP------------------W---------------------------
------------------------------------------------------------
------------------------------------------------------------
-------------------------------------TDCDSPVLS-------ISEARQY
FRDVVLGLEYLH-YQGIIHRDIKPANLLLNS-SNCVKISDFGVSYI--------------
----------------ANAGLNED---------------NDVELAKTVGTPAFFAPELCW
TDLDRPR--------------------------------------P--KISEAIDVWALG
VTLFCLLFGRCPFNASMEYELFDKIVNERLNIP----------STPDIGEE---------
---------------GRDL-LKRLLCKDPEQRITLVEVKLHPWT--------LDGLKDPE
KWLQ------------NT---DPSTVSR------------------------------VE
VSTDEVASAISL---------------VG---RLRRKLGK--------------------
------------------------------------------------------------
LFRFRRPKAR-----VFDSSSSV-------------------------------------
------------------------------------------------------------
--------------------PS--------------------------------------
------------------------------------------------------------
-------------------DSSICRPESSGN-----------------------------
---------SSIGLSASELSDSFNRLAVN-------------ESQKDR------------
--ERK-------------------------------------------------------
------------------------------------------------------------
-----------------QVHPVEMG-----------------------------------
------------RNSS-------EKKPRC---------D-------FGWDY---------
---------EAFPNDNQDADDACS------------------------------------
------------------------------------------YNTGDSIPQ---------
---------------------------------------------------VSK------
------------------------------------------------------------
-------------------------------------------SINGHFETY----SRTS
MDTDD------------------------------------------VASFES-------
-------PN-------AKHEESGMP-----------------------------------
-----VVTFRNYENYDANP-----------------------------------------
------------------------------------------------------------
------------------------------------------------------------
------------------------------------------------------------
------------------------------------------------------------
-----SNFHPVVPGFVSSPN--LHLAG-----GSDT------------------------
-PIYCIEHSFTPTN--------------------------------------
```
