## Supplementary material for "Coding Sequence Insertions in Fungal Genomes are Intrinsically Disordered and can Impart Functionally-Important Properties on the Host Protein": MAFFT_MSAs: XP_717245.2_blasthits_MAFFT.txt

```
>XP_717245_Candida_albicans
-----------------------------------------------MIPQSNPTAQRRS
GDAQNTNNVAPNSVATTTDTALTASTQSGSSSNNANKKLEYI------------------
-------------------------------GVYKIGPEIGKGSFATVYKC---------
------------------------------------IDT----TNNKA------------
---------VAIKSVYRSKLKSKKLLENLEIEIQILKSMKHPHIVGLLDYKQTTSYFHLV
MDYCSMGDLSYFIRRRNNLVKSHPVISSLLHCYPSPEGSH-GLNEVLVLHFLRQLSSALQ
FLRDKSLVHRDIKPQNLLLC-----PP--------------V---HSK-QEFIDGEFVGM
WELPILKIADFGFARFLPSTSMAETLCGSPLYMAPEILRYEKYNAKADLWSVGAVLYEMT
VGKPPFKAGNHIELLKNIEKANDKIKFPSAA-------QVPEPLKQLIRSLLKYNPTERI
SFNEFFNDSLITCDL-------------------------------DDND---QPLETSQ
------MDENLFISEYISPI-APA----ERSQFF---------------KEQKKNDSV--
---------VR-------------------------------------------------
----------------------------------SPSPTTATTATPRQDNVVQQ------
----M-------------------------------------------------------
------------------------------------------------------------
--------------TKITSPVPDDFALSIARNSSEFNL----------------------
---KKDDMNLEKDYVVVEKRA-VEVNALADE-LAHAG-----------------------
-----------AGADAIPNSRKNSDVDQTNRLASS--Q----------------------
--QQTETASYRRSSSSG-----SQKRPSFSERRI----------SL-SLSPTNALTKAIG
LASNRLFGL-------TTNSSHSNVSAIAE---DDDSSTSNND-----ASSFS-TVIPST
N--NHVLLQKLNLATIGE-------------------------PGTEFDLGSVSNLDEQI
LDKLELIANIANAVNLYADVKFSQIIPSPPSSDG-I------------------------
---------------------------EDD----TE------------------------
-------------------------------M-LPPKIIHMI-SQEGIGLYIKTLSLLGR
AMDIAGQWWFEKY---D--------------------AVHGERPSFETTVRINQIVQWIR
EKYNISLERLEFLK-----SKSDFTAEETIE-----------------------------
-----DNE-PNGTTRVQQAIFAAALGIARETALKELLRNSTDIE-C--SYVTSIYMLLAI
L------------------------------------EDLEESDRQEVK-K---------
----------I------IEKINSRLKNFMGK-----------------------------
-------------
>XP_002420068_Candida_dubliniensis
-----------------------------------------------MMPKSNQTDQGLL
RDTQNTNNVAPNSVATTT---LTSSTQSGSSNNNTNKKLEYI------------------
-------------------------------GVYKIGPEIGKGSFATVYKC---------
------------------------------------IDT----TNNKA------------
---------VAIKSVYRSKLKSKKLLENLEIEIQILKSMKHPHIVGLLDYKQTTSYFHLV
MDYCSMGDLSYFIRRRNNLVKSHPVISSLLHRYPSPEGSH-GLNEVLVLHFLRQLSSALR
FLRDKSLVHRDIKPQNLLLC-----PP--------------V---HSK-QEFIDGEFVGM
WELPILKIADFGFARFLPSTSMAETLCGSPLYMAPEILRYEKYNAKADLWSVGAVLYEMT
VGKPPFKAGNHIELLKNIEKAKDKIKFPSAA-------KVPESLKQLIRSLLKYNPTERI
SFNEFFNDSLITCDL-------------------------------EDND---QPLETSH
------MDENLFISEYISPI-APA----ERSQFF---------------KEEKKNDTA--
---------VR-------------------------------------------------
----------------------------------SPSPTAET--IPRQDNTVQP------
----M-------------------------------------------------------
------------------------------------------------------------
--------------TKIASPVPDNFALSIAQNSSEFNL----------------------
---KKDDMNLEKDYVVVEKRA-VEVNALADE-LAHAG-----------------------
-----------TGVDAISSSRKNSDADQGNRLSSSQQQ----------------------
--QQAETTQYRRSSSNG-----SQKRPSFSERRI----------SL-SLSPTNALTKAIG
LASNRLFGL-------TTSSSHANVSAIAE---DDDSSTSNND-----SSSFS-TVIPST
N--NHVILQKLNLATMGE-------------------------PGTEFDLGSASNLDDQI
LDKLELIANIANAVNLYADVKFSQIIPSPPSSDG-I------------------------
---------------------------EDD----TE------------------------
-------------------------------M-LPPKIVHMI-SQEGIGLYIKTLSLLGR
AMDIAGQWWFEKY---D--------------------AVHGERPSLETTVRINQIVQWIR
EKYNISLERLEFLK-----SKSDFTADETLE-----------------------------
-----DSESSNGTARVQQTIFAAALGIARETALKELLRNSTDIE-C--SYITSIYMLLAI
L------------------------------------EDLEESDRQEVK-K---------
----------I------VEKINSRLKNFMGK-----------------------------
-------------
>XP_002549651_Candida_tropicalis
---------------------------------------MSKPPHHQRIPRPEGNIGIGI
QETRVGSTNPANSVATTV------STTSTVSSTNTNSKMEYI------------------
-------------------------------GVYKIGPEIGKGSFATVYKC---------
------------------------------------INT----TNNKA------------
---------VAIKSVYRSKLKSKKLIENLEIEISILKNMKHPHIVGLLDYKQTSSYFHLV
MDYCSMGDLSYFIRRRNQLVKTHPVISSLLQRYPSPEGSH-GLNEVLVLHFLKQLSSALS
FLRSKSLVHRDIKPQNLLLC-----PP--------------V---HSK-QEFIDREFVGL
WELPILKIADFGFARFLPSTSMAETLCGSPLYMAPEILRYEKYNAKADLWSVGAVLYEMT
VGKPPFKAGNHIELLKNIEKANDRIKFPSAA-------QVPESLKSLIKSLLKYNPTERI
SFNEFFSHPLITGDL-------------------------------EETD---EPLETSE
------MDENLFISEYISPI-KPS----ERSQFINPIPLTPIVNQEEQNKEEEEERTQNI
EVEETIKRPVM-------------------------------------------------
----------------------------------SPSPKTD---IPSSSTREDR------
----L-------------------------------------------------------
------------------------------------------------------------
--------------TN--------------DNSKE--T----------------------
---QKDDLVLDKDYVVVERKE-I-IDDIFDK-LP-TT-----------------------
-----------TSANTTP-----------NAISSGAPR----------------------
--Q-------RRTSSTG-----SNRRPSFTERKI-------------SISPTNALSKALF
LASHKLFGTNATNQQQSTNSS-TPVSAIAENVIDDDLIYGSGS-----GPSIAVTAIVST
P--EN---------------------------------------------------DDMV
LSRLEMLANMAHSVKTLADVKYKQVIPSPPSSDT-I------------------------
---------------------------EDE----EE------------------------
-------------------------------IGLPDEIVKKI-AEDGMKLYDKALSLLAK
GMNISG-----KC---D--------------------S----------------------
QLYDVCLQRFQILS-----EMAPPVVTES-------------------------------
------------SASADVLLYQRAIQIARESAISEI--NRKDVKNCLISYSTAYYMLLSV
LE------------------S----------------EDLSESEVSEIK-K---------
----------I------VDKILNRI-HMLNK-----------------------------
-------------
>XP_003870128_Candida_orthopsilosis
MSDNHKQPLPKSKQQQQQQQQPPPQLPFSIGNRFTQHHFPNAITTRTTTPQQHPTPSHFH
NDQATRAVAAQAASTATTSTTNTSTLSSSLTSNATIAKTDYI------------------
-------------------------------GVYAIGREIGKGSFAIVYKG---------
------------------------------------HDT----TTNKP------------
---------VAIKSVYRSKLKSKKLVENLEIEIQILKTMKHPHIVGLLDYKQTTAHFHLI
MDYCSMGDLSYFIRRRSQLVKTHPVISSLLQRYPSPPNSH-GLNQVLILHFLHQLSSALM
FLREKSLVHRDIKPQNLLLC-----PP--------------L---HSK-QEFVDGKYSGM
WELPILKIADFGFARFLPSTSMAETLCGSPLYMAPEILRYEKYNAKADLWSVGAVLYEMA
VGKPPFKAGNHIELLKNIEKANDKIKFPSAA-------EVPESLKQLIRSLLKYNPTERI
SFQEFFNDGLITCNL-------------------------------EDTN---KPLETSD
------MDEDLFISEYISPI-KPS----ERSQLVKNDTIAPMTPAFTDTRSHVQGHTQHR
LQVDKGGAETFSKHNVDLEQATVDA---------------------------------DR
GND-------------------FCDNANQ-----EDDPGDESNKEYSRDNDIKK------
----L-------------------------------------------------------
------------------------------------------------------------
--------------INKNSPDPERLGHSIVNNKSAQFTS---------------------
---KKEDLILEKDYVVVEKRV-VEVNAVADE-LARAG-----------------------
-----------TGAEAMSDPRGHLGGDMSN--LQRP---L--------------------
--QRARK-NS----SGG-----YQRRPSFTDRRI----------SI-SISPTNALSKAIG
LASHRLFG---------GNHVPSSNQATSATTISEEGGDDQDKNNRADFGSFS-TVMSSP
NFANNTLLQKLNLPISSI----------MANSL-----------ATGDERALT--PDESV
LNKLETIATKSHAVNLFADVKFSQLIPSPPSSDD-A------------------------
---------------------------GNDFLSHTD------------------------
-------------------------------S-LPPKIVRTI-CQEGIVLYVKALSLLAR
GMSVASEWWYDQL---N----DAVGTGYNDTNDSKR--------DVQVSMKINQLVQWIR
EKFNECLEKAEFIK--LRLQEANIAIARA-----------------EGLESI--SENDSD
----------SQKVIAERLIFDRALEMSRNAAVNEL--VKEDLKGCELAYSTAIWMLEAL
LDEDDTSNDQVN--------E----------------RKLDNEDRVMVE-K---------
----------F------IVSIGNRLSVLKKKMELM-------------------------
-------------
>XP_001524645_Lodderomyces_elongisporus
--------------------------------------------MSTELKANTTNAYESA
TATTSIPTKSPHDERKNSNHDQRMQSQQQQQQQQQQQRQRFI------------------
-------------------------------GKYLISSEIGKGSFATVYKAYKINDNSGG
NLHTSSISTSTSTSTSTSSSPSISTNNNIIDNNSSITNS----KSSIP------------
---------VAIKSVNRSKLKSKKLLENLEIEIQILKTMKHPHIVKLLDYKQTGTHFHLV
MDYCSMGDLSYFIRRRTQLVKTHPIICSLIERYPSPEGSH-GLNETLVLHFLRQLSSALK
FLRDKSLVHRDIKPQNLLLC-----PP--------------V---HSR-DEFVRNQFEGM
WELPILKIADFGFARFLPSTSMAETLCGSPLYMAPEILRYEKYNAKADLWSVGAVLYEMT
VGKPPFKANNHIELLKNIEKANDKIKFPSAA-------QVPDALKQLVRSLLKYNPTERI
SFQEFFNDNLITCDL-------------------------------EDTN---KPLETSE
------IDENLFISEYISPI-KKS----ERSRLIQ--PMTAINSSEPREEMRMNRLSGQE
QEQMQEQMQEQEQEQEQEQEQEQER---------------------------------KE
NNKYGIEFSSEGFYQKGDNIVVEDESVEKTMLPSKAGNFNRPVSEVQNDEEIKR------
----L-------------------------------------------------------
------------------------------------------------------------
--------------IYKSSPVPEQLSKSINTSSPNMKV----------------------
---RRDEVIVENDYVVVEKRA-VEVNALADE-LAHTG-----------------------
-----------SGAIAIHDPRFTLSNTANTDSGNSNNSNKTNPLQQQNNNHHHQHQHQQL
QLQQQVK-STRRTSLSG-----SQRRPSFGDRRI----------SI-SISPTSALSKAIG
IASHRLFG--------AGNDSQNVNNQKIDNETQTLHTLHTPHALQAPQDKIS-DPISNP
EFANHALLQRLYLPTSAT----------VINNNDSLGLQGSNYSSYASSSLEPSNKEEVV
LFKLETLATKAHAIYLFADVKFSQLIPSPPSWDE-I------------------------
---------------------------NRD--ADGE------------------------
-------------------------------S-LPPRIIKSI-SEEGMALYMKSLSLLAK
GMSVASDWWYEQF---G---------------GSGASAQSRTNADLVLSRKINQLVQWIR
EKFNECLEKAEYVK--LRFQEAQSILSA------------------TDNDYY--------
-----RDHLDTPQVVAEKLIFDRALEMSRNAAVNEL--VKEDLKGCELAYSTAIWMLEAL
LDEEEDPDTNST--------I----------------RRLDEDDRQMVE-R---------
----------F------IISIGNRLSVLKRKLDLL-------------------------
-------------
>XP_007373016_Spathaspora_passalidarum
------------------------------------------------------------
--------------------------------------MQTL------------------
-------------------------------GPYTIGPEIGKGSFATVYKG---------
------------------------------------IDT----TNNRA------------
---------VAIKSVVRSKLKSKKLIENLEIEISILKSMKHPHIVGLLDYKQTSTHVHLV
MDYCSMGDLSYFIRRRNQLVKSHPVISSLLERYPSPEGSH-GLNEVLVIHFLRQLSSALH
FLRDKSLVHRDIKPQNLLLC-----PP--------------V---HSK-QAFIDQHFVGM
WELPILKIADFGFARFLPSTSMAETLCGSPLYMAPEILRYEKYNAKADLWSVGAVLYEMT
VGKPPFKAGNHIELLKNIEKANDKIKFPSAA-------QVPEPLKQLIRSLLKYNPTERI
SFNEFFNDPLITCDL-------------------------------EDTN---QPLETSS
------MDENLFISEYISPI-RPS----ERSQFIT--PIPAAPPLTEAVDENEPTK----
-----------------------VE---------------------------------QQ
QQQ-------------------QPPIIKK-----SSPTPTS------RDEEIKQ------
----I-------------------------------------------------------
------------------------------------------------------------
--------------INKSSPGPEQLSQSIQGRST----VIPNLKF---------------
---RKDDIILEKDYVVVEKRA-VEVNAIADE-LAHAG-----------------------
-----------SGAVAINTPRKSSAGSIEN--ANKPSAPQ--------------------
--QRYRR-SS----VNG-----SQRRPSFNDRRI----------SI-SISPTNALSKAIG
LASHRLFG-----SGSSTGAAGNTNTHLVQATISEDGANNDGGSQ---ENALS-TAISSP
NFANHLLLQKLNLLTSSTAPANTSTAMDITNS--Q--------MQSLQQQFQDLNSDELV
LYKLESIATKAHAVNLFADVKFSQLIPSPPSSDG-L------------------------
---------------------------DDDLLHQND------------------------
-------------------------------M-LPPKIIKTI-SEEGVVLYVKTLSLLAK
GMVIASEWWYSQF---D----NEGLLN---LEEATKP-------DIQVSVKINQLVQWIR
EKFNECLEKAEFVK--LRLQEANLAISKG-----------------DEDSQL--SFHEEG
----------STKVIAEKLIFDRALEMSRNAAVNEL--VKEDLKGCELAYSTAIWMLEAL
LD-----EDSND------ELE----------------PRLDNEDKAMVE-K---------
----------F------IVSIGNRLSVLKKKLELL-------------------------
-------------
>XP_043050753_Scheffersomyces_spartinae
------------------------------------------------------------
-----------------MSSIPPTTQPQPSNAPPPPGTTKTV------------------
-------------------------------GNYSINQEIGRGSFATVYKS---------
------------------------------------FNI----ETHHA------------
---------VAIKAVVRSKLKSKKLMENLEIEISILKNMKHPHIVGLLDYYQTANHFYLV
MDYCSMGDLSYFIRKKDQLAQSHPVIQSLLVRYPSPSNSH-GLNQTLVIHFLKQLSSALE
FLRSKSLVHRDIKPQNLLLC-----PP--------------I---HLQ-TEFEKSGFVGL
WELPILKIADFGFARFLPSTSMAETLCGSPLYMAPEILRYEKYNAKADLWSVGAVLFQMT
VGRPPFKAVNHMELLKNIERSNDKIKFPSLA-------QVPDSLKNLIRALLKCNPTERI
SFNEFFSDPLITSPL-------------------------------EGNN---KPLDASE
------VDENLYISEYISPMSHGSSGANNNKNYIT--PI---------------------
------------------------------------------------------------
-------------------------------------PINENDELKIRDEEIKE------
----I-------------------------------------------------------
------------------------------------------------------------
--------------INNNSPSPDNMAYSIQKYQTRKQIGGSKGGG-EVSIR---------
---NKDDIILEKDYVVVEKRA-VEVNAIADE-LAHAG-----------------------
-----------SGALAIVPSRRKSSTDSTGSMISNSHAGIMT------------------
--NLDRQ-RKLRS-SSE-----SKRRPSFADRRI----------SI-SISPTTALNRAIG
LASNRLFGTNNNNNNNNSSKVNNNNTTSFQTETEVKNDEVSSSSSAIGGNAYY-TVISSP
TFANNLLLQRLNLPNSLV----------VSSSEQQSLVQLNNNSQGLNANGTPLTKDEMV
LNKLETIATMSHAINLFADVKFSQLIPIPPSIGDGL------------------------
---------------------------DDDLLHQND------------------------
-------------------------------T-LPPRIIKNI-AEEGVVLYVKTLSILAK
GMTIASDWWYEQQ---D-DTSSGTIVEGMKHTSLVLSSGSEQQRDLVVQMKINSLVQWIR
EKFNDALGKADFIR--LRLEEANLTLSKEQR----DGGGIVPGLFDEESPKGELEEEATE
GSVGGSSTTPSNRAVAEKLIFDRALEMSRNAAVNEL--VKEDLKGCELAYSTAIWMLESI
LD------DEDQ--------E----------------EKLDDQDRAMIE-K---------
----------F------IVSIGNRLAVLKKKLELM-------------------------
-------------
>XP_001387015_Scheffersomyces_stipitis
------------------------------------------------------------
--------------------------------------MENI------------------
-------------------------------GTYTIGPEIGKGSFATVYKC---------
------------------------------------IDN----KTHKA------------
---------VAIKSVVRSKLKSKKLIENLEIEISILKSMKHPHIVGLLDYKQTSSHFHIV
MDYCSMGDLSYFIRKRNQLIKTHPVISSLLERYPSPEGSH-GLNETLVIHFLKQLSSALQ
FLRDKSLVHRDIKPQNLLLC-----PP--------------M---HSK-QEFQDGNYVGL
WELPVLKIADFGFARFLPSTSMAETLCGSPLYMAPEILRYEKYNAKADLWSVGAVLYEMT
VGKPPFKAGNHIELLKNIERANDRIKFPSAA-------QVPEILKTLIRALLKYNPTERI
SFNEFFNDAMITSDL-------------------------------SGND---QPLETSS
------MDENLFISEYISPI-NPS----QRSQYIQ--PI---------------AA----
------------------AISKASE---------------------------------SI
TNP-------------------ASDK-----------KRVSSSSSFQRDEEIKQ------
----I-------------------------------------------------------
------------------------------------------------------------
--------------INENSPGPEALSHSIQANNTARNDKLLTRRN---------------
---ND-DFILEKDYVVVEKRA-IEVNAIADE-LAHAG-----------------------
-----------SGAVAIN-PRKGGTATAD-------HN-K--------------------
--TRYRR-AS----SNG-----SQRRPSFAERRI----------SI-SISP---LSKAIG
LASNRLWG---------VS--------------------------NVESSNIS-TGITAS
DDA------ELNLPTSTT----------VSNATFA--------VNASDRQKLS--VDDEV
LRRLESLATKAHAVNLFADVKFSQLIPSPPSSDG-L------------------------
---------------------------DDDLLHQND------------------------
-------------------------------M-LPPKIIKSI-SEEGVALYVKTLSLLAK
GMAIASEWWYSQN---E---------QGDSTEESIRKSC-----DLQTSVRINELVQWIR
EKFNESLEKAEFIK--LRLEEANTTIFKE-----------------EEDQSM--TPNCST
I---TNGNIAGSRVIAEKLIFDRALEMSRNAAVNEL--VKEDLKGCELAYSTAIWMLEAL
LDGEPGYNNTDD------T-E----------------QKLDSEDKAMVE-K---------
----------F------IVSIGNRLSVLKKKLDLI-------------------------
-------------
>XP_020062922_Suhomyces_tanzawaensis
------------------------------------------------------------
--------------------------MSSNSNLQQRGISEVI------------------
-------------------------------GVYQKGPEIGRGSFATVYKC---------
------------------------------------IDI----KTHKS------------
---------VAIKSVVRSKLKSKKLLENLEIEVSILKTMKHPHIVGLLDYHQTSSHFHLV
MDYCSMGDLSYFIRRRNQLIKTHPVISSLLERYPSPEGSH-GLNEKIVLHFLKQLSSALQ
FLRDKSLVHRDIKPQNLLLC-----PP--------------V---HSK-KEFNDGHFVGL
WEMPILKIADFGFARFLPSTSMAETLCGSPLYMAPEILRYEKYNAKADLWSVGAVLYEMT
VGKPPFKAGNHIELLKNIEKAHDKIKFPSSA-------QVPEPLKDLIRSLLRYNPTERV
SFNEFFNDILITQDM-------------------------------ECND---MPLETSD
------MDENLFISEYISPM-HPT-----RGQNTN--TITSSSPKLNNGHENEEMA----
------------------SATTMEK---------------------------------ET
RNS----------------------------------REVSPETT--RDEQIKN------
----I-------------------------------------------------------
------------------------------------------------------------
--------------IINNSPGPDTVQKGNPSRNF----EGILINN-HFQGP---------
---NNNDAILEKGYVVVEKRA-VEVNAIADE-LAHAG-----------------------
-----------SGAAAITPNRYGTVGNMDS--V------K--------------------
--TTGRR-LSLRSNSSN-----SQRRPSFTDRRI----------SI-SISPSNALSKAIG
LASNRLFG-------------SNVNGRLVEEESDRKELLE-----TKENASFS-AVINNP
NFANNLLIDKLNIPTSTS----------LIPSLRK--------ASSTDEPM----LDEIV
LRKLESIATKAHSINLFADVKFSQLIPSPPSIEG-I------------------------
---------------------------DDDLLHQND------------------------
-------------------------------M-LPPRMVRTI-SEEGVALYVKTLSCLAK
GMTVASDWWYHQY---D----REDSGLVDTDSGFSNRQT-----TLETSVKINELVQWIR
EKFNECLERAEFIK--LRLEEANSSLNREYE--------M------GNKEGF--T--NSK
V---ALEPIESNKVMAEKLIFDRALEMSRNAAVNEL--VKEDLKGCELAYSTSIWMLEAL
LD-----DDEDNQNFDVSSND----------------EKLDNEDKAMVE-K---------
----------F------IVSIGNRLSVLKKKLELI-------------------------
-------------
>XP_020076673_Hyphopichia_burtonii
------------------------------------------------------------
------------------MSAASHTSSKSHRSSSSDGESKEI------------------
-------------------------------GIYTVGQEIGKGSFATVYKC---------
------------------------------------INN----KTHAS------------
---------VAIKSVVRSKLKSKKLIANLEIEISILKTMKHPHIVGLLDYNQSKSHFHLV
MDYCSMGDLSYFIRKRDQLIKTHPVISSLLERYPSPEGSH-GLNETLVLHFLKQLSSALE
FLRSKSLVHRDIKPQNLLLC-----PP--------------V---HSK-SDFEKGQYVGL
WELPILKIADFGFARFLPSTSMAETLCGSPLYMAPEILRYEKYNAKADLWSVGAVLYEMT
CGRPPFKAANHIELLANIEKAEDRIKFSASA-------KVPESCKRLIRSLLKYNPTERI
SFHEFFNDPLITCDL-------------------------------ESND---EPLETSE
------MDENLFISEYISPI-KPS----ERSKPLQ--PIGPMTPAKIQSHNDDDTS----
-----------------------PR---------------------------------SA
TNK-------------------HKDNIPI-----PKYTSSSS-----RDEEIKK------
----I-------------------------------------------------------
------------------------------------------------------------
--------------INKNSPDPESINESIHNNKQ-------------RSGR---------
---NKDELVLEKDYVVVEKRV-VEVNAIADE-LQSAG-----------------------
-----------SGAVAIN-PRRRQPSSIDNQQVQKPPL-N--------------------
--PLFRRSSSMRSNSAE-----SQRRGSFQDRRI----------SI-SISPTNALTKAIG
LASNRLFG---------ANANTHATDNLIDTTNDKL------------------------
----------LNLPTSTT----------IANASSS--------KLPSPQPVLS--PDMQV
LNTLESLATKAHAVNLFADVKFSQLIPSPPSSDG-V------------------------
---------------------------DDDILHQND------------------------
-------------------------------I-LPPKMVKAI-SEEGVVLYVKTLSLLAR
GMAVASEWWYDQF---E----NKAQ-METSGENPASQALMKHSNSIP---KINELVQWIR
EKFNECLEKAEFIR--LRLQEADHTISKE-----------------ANTSGF--SPSSNS
SWIKNNQSLENSGVIAEKLIFDRALEISRNAAVNEL--VKEDLKGCELAYSTAIWMLEAL
LD-----DSSSD--------E----------------EKLDDDDRAMVE-K---------
----------F------IVSIGNRLSVLKKKIELL-------------------------
-------------
>XP_015469102_Debaryomyces_fabryi
------------------------------------------------------------
-----------------------MSTASIESNKDGGRPVKTI------------------
-------------------------------GVYSIGPEIGKGSFATVYKC---------
------------------------------------INT----KTNES------------
---------VAIKSVVRSKLKSKKLVENLEIEISILKTMKHPHIVGLLDYKQTTSHFHLV
MDYCSMGDLSYFIRKRNQLIKTHPVISSLLERYPSPEGSH-GLNEVLVIHFLKQLVSALE
FLRSKSLVHRDIKPQNLLLC-----PP--------------L---HSK-QEFKDGGFVGL
WELPLLKIADFGFARFLPSTSMAETLCGSPLYMAPEILRYEKYNAKADLWSVGAVLYEMT
VGKPPFRADNHVQLLKNIEKSNDRIKFPSAA-------QVPESLKRLIRSLLKYNPTERV
SFNEFFNDPLIINEL-------------------------------EGND---EPLETSE
------MDENLFISEYISPI-KPS----HKSQYIE--PITTEGALKEHPKEFLPTQ----
------------------ESSKLAN---------------------------------EL
TTK-------------------AADV-----------RSSS------RDEEIKE------
----I-------------------------------------------------------
------------------------------------------------------------
--------------INKNSPGPETSSRSIQPRNL--KDKSLVLKN---------------
---KDNDIVLERDYVVVEKRA-VEVNAIADE-LAHAG-----------------------
-----------SGALAIN-PRRKSSGSDNS--YS-PNN-M--------------------
--QLYRR-PSLRSNSSG-----SQRRPSFTDRRI----------SI-SISPTNALTKAIG
LASNRLFG---------VNASNSPTNQLIEETDEKLAINENNSSMNVTNNTFS-TILSNP
NFANNLLVQKLNLPTSTT----------VTNSL-Q--------NNAPSQSSLQSKADESV
LDRLESLATKAHAINLFADVKFSQLIPSPPSSDA-L------------------------
---------------------------DDDLLHQND------------------------
-------------------------------M-LPPKIVKSI-SEEGVVLYVKTLSLLAK
GMVIASDWWYSQF---E----IDEPSNKNSNENPLKPSASNNSNGLLLAVRINELVQWIR
EKFNECLEKAEFIR--LTLQEANALLSSE-----------------GNSEYM--D-NSNS
V---AD----KTRVVAEKLIFDRALEMSRNAAVNEL--VKEDLKGCELAYSTAIWMLEAL
LD-----EDASN------D-E----------------DRLDDEDKAMVE-K---------
----------F------IVSIGNRLSVLKRKLELI-------------------------
-------------
>XP_459012_Debaryomyces_hansenii
------------------------------------------------------------
-----------------------MSTTSIESNNDIGRSVKTI------------------
-------------------------------GVYSIGPEIGKGSFATVYKC---------
------------------------------------FNT----KTNES------------
---------VAIKSVVRSKLKSKKLVENLEIEISILKTMKHPHIVGLLDYKQTTSHFHLV
MDYCSMGDLSYFIRKRNQLIKTHPVISSLLERYPSPEGSH-GLNEVLVIHFLKQLVSALE
FLRNKSLVHRDIKPQNLLLC-----PP--------------L---HSK-QEFKDGGFVGL
WELPLLKIADFGFARFLPSTSMAETLCGSPLYMAPEILRYEKYNAKADLWSVGAVLYEMT
VGKPPFRADNHVQLLKNIEKSNDRIKFPSAA-------QVPESLKRLIRSLLKYNPTERV
SFNEFFNDPLIVNDL-------------------------------EGND---EPLETSE
------MDENLFISEYISPI-KSS----QKSQYIE--PITTEVAVKEKSKQDLPAR----
------------------EVSTHAS---------------------------------ES
QTK-------------------AVDT-----------RPSS------RDEEIKE------
----I-------------------------------------------------------
------------------------------------------------------------
--------------INKNSPGPET-SRSIQPHNL--KEKSLVLKN---------------
---KDNDIILERDYVVVEKRA-VEVNAIADE-LAHAG-----------------------
-----------SGAVAIN-PRRTSSGSDNS--YNGPNN-M--------------------
--QLYRR-PSLRSNSSG-----SQRRPSFTDRRI----------SI-SISPTNALTKAIG
LASNRLFG---------VNASGSPTNRLIEETDERLAINENNSSMNATNNTFS-TILSNP
NFANNLLIQKLNLPTSAT----------VANNS-Q--------TNTSPQLSPQSKTDESV
LNRLESLATKAHAINLFADVKFSQLIPSPPSSDA-L------------------------
---------------------------DDDLLHQND------------------------
-------------------------------M-LPPKIVKSI-SEEGVVLYVKTLSLLAK
GMVIASDWWYSQF---E----IDDPSNKNSNENPLKQSSNNNSDDLSLAVRINELVQWIR
EKFNECLEKAEFIR--LTLQEANTLLSNE-----------------DSSEYM--G-NSNS
V---AD----KTRVVAEKLIFDRALEMSRNAAVNEL--VKEDLKGCELAYSTAIWMLEAL
LD-----EDSSN------D-E----------------DRLDDEDKAMVE-K---------
----------F------IVSIGNRLSVLKRKLEVV-------------------------
-------------
>XP_006686280_Yamadazyma_tenuis
------------------------------------------------------------
----------------------MSASVISTDSRRSTGQPERI------------------
-------------------------------GNYQLGKEIGKGSFATVYKC---------
------------------------------------INL----KTNQA------------
---------VAIKSVVRSKLKSKKLLENLEIEISILKSMKHPHIVGLLDYEQSSSHFHLV
MDYCSMGDLSYFIRKRNQLIKTHPVISSLLDRYPSPEGSH-GLNQVLVIHFLKQLSSALS
FLRDKSLVHRDIKPQNLLLC-----PP--------------S---HSK-EDFEANHFVGL
WELPILKIADFGFARFLPSTSMAETLCGSPLYMAPEILRYEKYNAKADLWSVGAVLYEMT
VGKPPFKAANHIELLKNIEKSNDRIKFPSSS-------KVPDSLKKLVRSLLKYNPTERI
SFNEFFNDQLIVDEL-------------------------------DSVD---KPLETSQ
------LDENLFISEYISPIPKIT----NKIE-----PLTKLSSHEDKVNPHEL------
------------------------------------------------------------
-------------------------------------RNTTASSKENRDEEIKK------
----I-------------------------------------------------------
------------------------------------------------------------
--------------INKNSPGPEPMSESMRRNAG-------SNKF-HDSLI---------
---KNDSALLEKDYVVVEKRA-VEVNAIADE-LAQAG-----------------------
-----------SGAVAIRRSSSTSSGGSGE--NNSLKYAS--------------------
--PHFKK-YSTRSNSGT-----SQRRPSLSDRRI----------SI-SISPSNALSKAIG
LASNRLFG---------------YNNQISEEANRKILLDGAASG----FGESS-AFFTSP
NFTNQLLSHKFNLPTSSS--------------LQA--------QGQGISQIQSLSADEVV
LLRLESLATKAHAINLFADVKFTQLIPSPPSNDDDL------------------------
---------------------------DDDLLHQND------------------------
-------------------------------I-LPPKMIKTI-SEEGVVLYVKTLSLLAK
GMTIASEWWYSQV---EVERSNSDSQINTRSHGSSPSPTPSLNSNINISVRINELVQWIR
EKFNESLEKAEFIK--LRLQEVDSILESE-----------------SGEQGS--DSNLTS
MV--SNLSVSGNKAVAEKLIFDRALEMSRNAAVNEL--VKEDLKGCELAYSTAIWMLEAL
LD-----DDLES--------S----------------NKLDTEDKQMIE-K---------
----------F------VVSIGNRLSVLKRKLDFAGN-----------------------
-------------
>XP_001482864_Meyerozyma_guilliermondii
------------------------------------------------------------
--------------------------------------MTTI------------------
-------------------------------GDYTLGPEIGKGSFATVYKC---------
------------------------------------HHS----KTHAA------------
---------VAVKSVVRSKLKSKKLVENLEIEISILKNMKHPHIVGLIDYTQTSTHFHLV
MDYCSMGDLSYFIRKRNQLVKNHPVISSLLERYPSPEGSH-GLNETLVIHFLKQLSSALS
FLREKSLVHRDIKPQNLLLC-----PP--------------A---HSK-SDFEKGGYVGL
WELPILKIADFGFARFLPSTSMAETLCGSPLYMAPEILRYEKYNAKADLWSVGAVLYEMV
VGKPPFKAANHIELLKNIEKSNDKIKFPSSA-------QVPESIKRLIRALLKYNPTERV
SFNEFFNDQLITCAL-------------------------------DGND---EPLETSH
------MDENLFISEYISPI-KRS----QVIQPLR--PV---------------------
----------------------------------------------------------SS
RNS-------------------AIDRLPR-----HSPQPLSGSES--RDEEIKQ------
----L-------------------------------------------------------
------------------------------------------------------------
--------------INKNSPGPEVTSQSIVTRER-------PGKG---------------
---RD-DIVLERDYVVVEKRA-VEVNAIADE-LAAAG-----------------------
-----------TAAVAIR-ARR---SLQDS--TSSPDS-N--------------------
--KMFRR-GSLRSNSSG-----SQRRPSFTDRRI----------SV-SISPTTALSKAIG
LASNRLFG---------SSA----TQQITEETAKELS-NEFSGAMTL-NNTFS-TVISNP
NFANHLLLQKLNLPTSLV----------IASL--E--------AEASPKN-----EDEAM
VIKLEGLVTKAHAVNLFADVKFSQLIPSPPSSEG-V------------------------
---------------------------EDDVFHQND------------------------
-------------------------------L-LPPRIVKAI-SEEGVVLYVKTLSLLAK
GMTLASEWWYSKN---H----IG---DQAPTDDGSRQST-----DVAISVRVNELVQWIR
EKFNESLEKAEFIK--LRLQEADSQIQKEYL--------V------SQASNV--D-DTQT
V---SK-SLEGTKVVAEKLIFDRALEMSRNAAVSEL--VKEDLKGCELAYSTAIWMLEAL
LD--------DD------G-N----------------DVLDDDDRGMVE-K---------
----------F------IVSIGNRLGVLKRKLESTET-----------------------
-------------
>XP_018712403_Metschnikowia_bicuspidata
------------------------------------------------------------
----------------------------------MSLDLGSI------------------
-------------------------------GIYEVGPEIGKGSFATVYKC---------
------------------------------------RNP----NTNQA------------
---------VAIKSVVRLTLKLKRLLENLEIEISILKSMKHPHIVGLLDYLQTATYFFLV
MDYCSMGDLSYFIRKRGQLIKTHPVISSLMQRYPSPEDSR-GLNATLVVHFLQQLSSALQ
FLRSKSLVHRDIKPQNLLLC-----PP--------------A---HSQ-QEFDTGNFAGL
WELPILKIADFGFARFLPSTSMAETLCGSPLYMAPEILRYEKYTANADLWSVGAVFYEMT
VGKPPFRAVNHIELLKNIEKSHDKIKFSSSA-------HVPESLKSLIRSLLKYNPTERV
SFNEFFNDPLIVNKL-------------------------------ESNN---KPLETSH
------MDENLFISEYISPI-KDS----DRANFIQ--PIL--------------------
------------------SDDKFEE---------------------------------KG
ASF-------------------SKPFDNKDIHRSH--VLIPSHTVAPRDEQIML------
----I-------------------------------------------------------
------------------------------------------------------------
--------------ITKNSPDPSSSTRFTQPRYM--------EKR-HGPGT---------
---NKEDIILEKDYVVVEKRA-VEVNAIADE-LAKVG-----------------------
-----------TRDLG---RRRLNASSERD---------A--------------------
--LIARR-NSQRSNSSG-----SQ-HGLYGDRKI----------SV-SISPSNALGKAIT
LASHRIFG-----------------NTTAENTILEDEQVSDGSRQRQEG--------SSL
EFENNLLLNKLNLPISST----------IAA---N--------AAHGTEVLFS--EDEKF
LNNLESLATKAHAVNLFADVKFSQLIPSPPSDN--T------------------------
---------------------------DEDFLQHDD------------------------
-------------------------------N-LPPSIVKTI-CEEGVVLYVKTLSLLAK
GMVIASEWWGLYY---E-------------KDDTTDTRQLVKSLNCQSLVKINELVQWIR
EKFNECLEKAEYIK--LRLEEALESISQSNA--------SVSSPPFNESRNMYIGGSGGS
GDSGVNAHIVASKVSSEKLIFDRALEISRNAAVNEL--VKEDLKGCELAYSTAIWMLEAL
LD-----EEGAE--------E----------------ERLDAEDKATIE-R---------
----------F------IVSIGNRLSVLKRKLDLF-------------------------
-------------
>XP_002617935_Clavispora_lusitaniae
------------------------------------------------------------
----------------------------------MSDIPKSI------------------
-------------------------------GVYNFGPEIGKGSFATVYKG---------
------------------------------------VNT----KTNRS------------
---------VAIKSVVRSKLKSKKLIENLEIEISILKSMKHPHIVGLLDYTQTSTHFHLV
MDYCSMGDLSYFIRRRDQLMKTHPVISSLLQRYPSPEGSH-GLHQTLVIHFLKQLSSALE
FLRSKSLVHRDIKPQNLLLC-----PP--------------V---HVK-SDFVAGEYVGL
WELPILKIADFGFARFLPSTSMAETLCGSPLYMAPEILRYEKYNAKADLWSVGAVFYEMT
VGKPPFRAANHIELLKNIEKTHDKIKFPSSA-------QVPEPLKRLIRSLLKYNPTERM
SFNEFFSDPLIVNDL-------------------------------ESVD---KPLDTSE
------MDENLFISEYISPI-KAS----DRAQLTQ--AVAPLTTQEKEKTTKMEPP----
------------------EESEHKS---------------------------------ST
SSS-------------------SIPIGSQ----------------NSRDEQIKQ------
----I-------------------------------------------------------
------------------------------------------------------------
--------------ITKNSPDPNISTHSIQPRYSEQYPIASR------------------
---NKDELILGRDYVVVEKRA-VEVNAIADE-LARVGRGT--------------------
-------FRRRSSAANH----------ERE---------A--------------------
--LIPRR-NSQRSNSSE-----GSPRPVF-DRRI----------SV-SISPSNALGKAIS
LASNRLFG-----NA--PAAISEEVNQLSDS-----------------NKDES-PVVFKP
EFANNLLLNKLNLPVSQT----------ILNSNGP--------NESDISESPS--EDDKV
LRQLESIATKSHAVNLFADVKFSQLIPSPPSSNG-S------------------------
---------------------------DDDYFQHNN------------------------
-------------------------------L-LPPKIVKTI-SEEGVVLYVKTLSLLAK
GMAIASDWWFAHY---D-------------KKESTGEQYLVEPFNIQSTIKINELVQWIR
EKFNECLEKAEFIK--LRLQEAIASISK------------------TEEASV--HESSSA
IDENDASLGASDRIVAEKLIFDRALEISRNAAVNEL--VKEDLKGCELAYSTAIWMLEAL
LD-----EGEKD--------E----------------GRLDNEDRAMVE-K---------
----------F------IVSIGNRLSVLKRKLDCI-------------------------
-------------
>XP_025340503_Candida_haemuloni
------------------------------------------------------------
-------------------------------------MSKTI------------------
-------------------------------GAYTVGPEIGKGSFATVYKC---------
------------------------------------VDN----NTHES------------
---------VAIKSVVRSKLKSKKLIENLEVEISILKSMKHPHVVGLLDYHQTSTHFHLI
MDYCSMGDLSYFIRRRDQLVKTHPVVSQLLARYPSPEGSH-GLNETLVIHFLKQLSSALE
FLRSKSLVHRDIKPQNLLLC-----PP--------------A---HTK-EQFEKENYVGL
WELPILKIADFGFARFLPSTSMAETLCGSPLYMAPEILRYEKYNAKADLWSVGAVFYEMT
VGKPPFRAANHIELLKTIEKTHDRIKFPSSA-------QVPESLRKLIKSLLKYNPTERV
SFNEFFNHPLIVNDL-------------------------------EGND---RPLDTSE
------MDTNLFISEYISPI-KPS----DRAKFVA--PIMPMTGE---RQHKGT------
------------------SEEVHTS---------------------------------DS
GDR-------------------TPPQTPQMIRRDYPREMLS-HRSNSRDEQIKS------
----I-------------------------------------------------------
------------------------------------------------------------
--------------INQNSPDSAALTHSIQPKQIELKQ-GQR------------------
---SKNDVILEKDYVVVEKRA-VEVNAIADE-LAKVG-----------------------
----------TNGIGSHHQHSQHAQGPDRN---------I--------------------
--VLSRR-PSQKSTAPS-----GR-RTSFGDRRI----------SI-SISPTNALGKAIS
LASNRLFG-----NAGHSSDLQEEGSQTGDL-----------------N-NFS-TIISSP
DFANNLLLKKVKLPTSNT----------LLAAS-P--------HGESKQEDLS--YDERV
LSQLESVATKSHAISLFADVKFSQLIPSPPSTDE-Y------------------------
---------------------------DDEIMQHND------------------------
-------------------------------L-LPPKMVKAI-SEEGVVLYVKTLSLLAK
GMALASSWWMAHY---H-------------KDEATGEQQLVRSLDLQVSSQINELVQWIR
DQFNECLEKAEFIK--LRLEEANASITKEED--------VHGVSNYTDQNSL--GTATAT
TLGGDVN-SDSFRVVAEKLIFDRALEISRNAAVNEL--VKEDLKGCELAYSTAIWMLEAL
LD-----EESPD--------V----------------EKLDEEDRAMVE-K---------
----------F------VVSIGNRLSVLKKKLDLS-------------------------
-------------
>XP_024715287_Candida_pseudohaemulonis
------------------------------------------------------------
-------------------------------------MSKTI------------------
-------------------------------GVYTIGPEIGKGSFATVYKC---------
------------------------------------VDN----NTHES------------
---------VAVKSVVRLKLKSKKLIENLEVEISILKSMKHPHVVGLLDYHQTSTHFHLV
MDYCSMGDLSYFIRRRDQLVKTHPVVSQLLARYPSLEGSH-GLNETLVIHFLKQLSSALE
FLRSKSLVHRDIKPQNLLLC-----PP--------------V---HSR-EQFEKENFVGL
WELPILKIADFGFARFLPSTSMAETLCGSPLYMAPEILRYEKYNAKADLWSVGAVFYEMT
VGKPPFRAANHIELLKTIEKTHDKIKFPSSA-------QVPESLRKLIRSLLKYNPTERV
SFNEFFNHPLIVNEL-------------------------------EGKD---RPLDTSE
------MDTNLFISEYISPI-KAS----DRAKFVS--PIMPTTSEDNQRNEEGR------
------------------S----LS---------------------------------RS
GNS-------------------TPPSNPQLIRRDYPRELMA-HGSNSRDEQIKL------
----I-------------------------------------------------------
------------------------------------------------------------
--------------INQNSPDSTALTHSIQPRYPEIKP-GQR------------------
---PHNDVILEKDYVVVEKRA-VEVNAIADE-LAKVG-----------------------
----------TNAVASHTQHLQ-PQGSERN---------V--------------------
--VLLRR-SSQRSSGSS-----GR-RPSFGERRI----------SI-SISPTNALGKAIS
LASNRLFG-----GAAQAAEIPEEGSQTGEL-----------------N-NFS-TLISSP
DFANNLLLKKVKLPTSNT----------LLAAN-N--------QDQAGRSELP--YDEKV
LSQLESLATKSHAISLFADVKFSQLIPSPPSTDE-Y------------------------
---------------------------DDEIMQHND------------------------
-------------------------------L-LPPKMIKAI-SEEGVVLYVKTLSLLAK
GMALASNWWLTHY---D-------------KDESTGEQQLVRSLDLQVSSQINELVQWIR
DQFNECLEKAEFIK--LRLEEANASINKEEE--------ITGVSNLTE-------TATAT
TVSRDAN-SDSVHVVAEKLIFDRALEISRNAAVNEL--VKEDLKGCELAYSTAIWMLEAL
LD-----EESPD--------V----------------DKLDNEDRAMVE-K---------
----------F------VVSIGNRLSVLKKKLELS-------------------------
-------------
>XP_025339141_Candida_duobushaemulonis
------------------------------------------------------------
-------------------------------------MSKTI------------------
-------------------------------GVYTIGPEIGKGSFATVYKC---------
------------------------------------VDN----NTHES------------
---------VAVKSVVRSKLKSKKLIENLEVEISILKSMKHPHVVGLLDYHQTSTHFHLV
MDYCSMGDLSYFIRRRDQLVKTHPVVSQLLARYPSPEGSH-GLNETLVIHFLKQLSSALE
FLRSKS-------------------------------------------EQFEKENFVGL
WELPILKIADFGFARFLPSTSMAETLCGSPLYMAPEILRYEKYNAKADLWSVGAVFYEMT
VGKPPFRAANHIELLKTIEKTHDKIKFPSSA-------QVPESLRKLIRSLLKYNPTERV
SFNEFFNHPLIVNEL-------------------------------EGKD---RPLDTSE
------MDTNLFISEYISPI-KAS----DRAKFVS--PIMPTTNEDSQRNEEGR------
------------------T----SS---------------------------------RS
GNS-------------------TPPSNPQLIRRDYPRELMA-HGSNSRDEQIKS------
----I-------------------------------------------------------
------------------------------------------------------------
--------------INQNSPDSNALTHSIQPRYHEIKP-GQR------------------
---PHNDVILEKDYVVVEKRA-VEVNAIADE-LAKVG-----------------------
----------TNAVASHTQHLP-PQGSERN---------V--------------------
--VLSRR-SSQRSSGSS-----GR-RPSFGERRI----------SI-SISPTNALGKAIS
LASNRLFG-----GAAQAAEIPEEGSQTGEL-----------------N-NFS-TIISSP
DFANNLLLKKVKLPTSNT----------LLAAN-N--------QEQAERSELP--YDEKV
LSQLESLATKSHAISLFADVKFSQLIPSPPSTDE-Y------------------------
---------------------------DDEIMQHND------------------------
-------------------------------L-LPQR-----------------------
------------------------------------------------------------
------------------------------------------------------------
------------------------------------------------------------
------------------------------------------------------------
------------------------------------------------------------
-------------
>XP_028890662_Candida_auris
------------------------------------------------------------
-------------------------------------MSEKI------------------
-------------------------------GKYTIGSEIGKGSFATVYKC---------
------------------------------------TDE----ETHEA------------
---------VAIKSVVRRKLKSKKLIENLEVEISILKSMKHPHIVGLLDYHQTTTHFHLV
MDYCSMGDLSYFIRRRDQLVKTHPVVSQLLQCYPSPEGSH-GLNETLVIHFLKQLASALE
FLRSKSLVHRDIKPQNLLLC-----PP--------------A---HSK-EQFEAEHFVGL
WDLPILKIADFGFARFLPNTSMAETLCGSPLYMAPEILRYEKYNAKADLWSVGAVFYEMT
VGKPPFRAANHIELLKTIERTHDRIKFPSSA-------QVPESLRKLIRSLLKYNPMERV
SFNEFFNHPLIVNEL-------------------------------EGNS---RPLDTSE
------MDTNLFISEYISPI-NPS----DRAKFVT--PITPMTSK--KHSSKGE------
------------------RNEPRPS---------------------------------PT
SEG-------------------RSPSSSRMVTRDNPRALIASRRSNSRDEQIKS------
----I-------------------------------------------------------
------------------------------------------------------------
--------------INSNSPDSTALSHSIQPKYKEFKQ-GHR------------------
---LNNDVILEKDYVVVEKRA-VEVNAIADE-LAKVG-----------------------
----------VSGTTSHHQQTQQGQGPDRT---------L--------------------
--VPVRR-PSQRSANSS-----GR-RPSFGDRRI----------SI-SISPTNALGKAIS
LASNRLFG-----NNAQTAEVGDDGSQTGEL-----------------K-SFS-TIVSSP
DFANNLLLKKVKLPVSNT----------LLAAT-P--------AEREKQDAFS--YDEKV
LHQLESIATKSHAISLFADVKFSQLIPSPPSTDE-Y------------------------
---------------------------DDEIMQHND------------------------
-------------------------------L-LPPKMIKAI-SEEGVVLYVKTLSLLAK
GMGLASEWWMTHY---D-------------KNEHTGEQQLVRSLDLQVTSQINELVQWIR
DQFNECLEKAEFIK--LRLEEANESIRKDED--------VTATSNFTEQMSV--GGATAT
TISGDAN-SETVQVVAEKLIFDRALEISRNAAVNEL--VKEDLKGCELAYSTAIWMLEAL
LD-----EESSE--------V----------------EKLDDEDRAMVE-K---------
----------F------VVSIGNRLSVLKKKLEIN-------------------------
-------------
>NP_011335_Saccharomyces_cerevisiae
------------------------------------------------------------
--------MGDIKNKDHTT-----SVNH------------NL------------------
---------------------------MASAGNYTAEKEIGKGSFATVYRGHLTS-----
-------------------------------------DK----SQH--------------
---------VAIKEVSRAKLKNKKLLENLEIEIAILKKIKHPHIVGLIDCERTSTDFYLI
MEYCALGDLTFLLKRRKELMENHPLLRTVFEKYPPPSENHNGLHRAFVLSYLQQLASALK
FLRSKNLVHRDIKPQNLLLS-----TP--------------LIGYHDS-KSFHELGFVGI
YNLPILKIADFGFARFLPNTSLAETLCGSPLYMAPEILNYQKYNAKADLWSVGTVVFEMC
CGTPPFRASNHLELFKKIKRANDVITFPSYC-------NIEPELKELICSLLTFDPAQRI
GFEEFFANKVVNEDLSSYEL--------------------------E-DD-L-PELESKS
KGI---VESNMFVSEYL-------------------------------------------
--------SKQPK---SPNSNLAGH---------------------------------QS
MAD-------------------NPAELSDALK----------NSNILTAPA---------
------------------------------------------------------------
------------------------------------------------------------
--------------VKTDHTQAVDKKASNNKYHNS-------------------------
---LVSDRSFEREYVVVEKKS-VEVNSLADE-VAQAGFNP-------NPIKHPT------
----------STQNQNVLLNEQFSPNNQQYFQN----------QGENPRLLR--------
--ATSS-----SSGGSD-----GSRRPSLVDRRL----------SISSLNPSNALSRALG
IASTRLFGGA----------NQQQQQQQITSSPPY-SQ---TLLNSQLFHELT-------
---ENIILRIDHL---------------------Q--------HPETLKLD-----NTNI
VSILESLAAKAFVVYSYAEVKFSQIVPLSTTLKGMANF-E--NRRSMDSNAIAEE-----
---------------------------QDSDD-AEEEDETLKKYKEDCL--------STK
TFGKGRTLSATSQLSATF-------------NKLPRSEMILL-CNEAIVLYMKALSILSK
SMQVTSNWWYESQ---E----------------------------KSCSLRVNVLVQWLR
EKFNECLEKADFLR--LKINDLRFKHASEVA----------------------ENQTLEE
KGS-----SEEP-VYLEKLLYDRALEISKMAAHMEL--KGENLYNCELAYATSLWMLETS
LDD----DDFTNAYGDYPFKTNIHLKSNDVEDKEKYHSVLDENDRIIIR-K---------
----------Y------IDSIANRLKILRQKMNHQN------------------------
-------------
>XP_018222065_Saccharomyces_eubayanus
------------------------------------------------------------
--MPTKETMTDIRNRDQTT-----SVNH------------NL------------------
---------------------------MTSAGNYTAEKEIGKGSFATVYRGHLTS-----
-------------------------------------DK----SQH--------------
---------IAIKEVSRAKLKNKKLLENLEIEIAILKKIKHPHIVGLIDCERTSTDFYLI
MEYCALGDLTFLLKRRKELMENHPLLKTVFEKYPPPNENHNGLHRAFVLSYLQQLASALK
FLRSKNLVHRDIKPQNLLLS-----TP--------------LIGYHDS-KTFHELGFVGI
YNLPILKIADFGFARFLPNTSLAETLCGSPLYMAPEILNYQKYNAKADLWSVGTVVFEMC
CGTPPFRASNHLELFKKIKRADDVITFPSYC-------NIEPELKELICSLLTFDPAKRI
GFEEFFANRVVNEDLSPYEL--------------------------E-DD-L-PELESKS
KGI---AESNMFVSEYL-------------------------------------------
--------SKQSR---RPNSHFENQ---------------------------------QS
TSN-------------------DADELNEDLK----------NSDILSTSA---------
------------------------------------------------------------
------------------------------------------------------------
--------------VKTNRTQNIERNDTNNRYHNN-------------------------
---LISDRTFERDYVVVEKKS-VEVNSLADE-VAQAGYNP-------TSIKHPT------
----------PT--QHILLNQQFSQNNQPPFQN----------QGENQRVLR--------
--AASS-----SSGGSD-----GSRRPSLVDRRL----------SISSLNPSNALSRALG
IASTRLFGGT----------SQQQQQQQVASSPPY-NQ---TLLNPQLFHDLT-------
---ENIILRIDHL---------------------Q--------HPDMQKLD-----NSNI
VSVLESLAAKAFVVYSYAEVKFSQIIPLSTTLKGMVNF-E--NRRSMDSNAIAEE-----
---------------------------QDSDD-AEEEDETLKKYREDCL--------STK
TFGKGRTFSATSQLSVTF-------------NKLPLSEMILL-CSEAIVLYMKALSILSK
SMQVTSNWWYESQ---E----------------------------KACSLRVNVLVQWLR
EKFNECLEKADFLR--LKINDLRFKDAVEVD----------------------ESQAVEE
KGT-----VEEP-VYLEKLLYDRALEISKMAAHMEL--KGENLYNCELAYATSLWMLETS
LDD----DDFTNTYSDNPFKTNIRSKSNDGEDKENYHNVLDENDRLIIR-K---------
----------Y------IDSIANRLKILRQKMNHQN------------------------
-------------
>XP_033766196_Saccharomyces_paradoxus
------------------------------------------------------------
--------MVDIKNKDHTT-----SVNR------------NL------------------
---------------------------MASAGNYTAEKEIGKGSFATVYRGHLTS-----
-------------------------------------DK----SQH--------------
---------VAIKEVSRAKLKNKKLLENLEIEIAILKKIKHPHIVGLIDCERTSTDFYLI
MEYCALGDLTFLLKRRKELMENHPLLRTVFEKYPPPSESHNGLHRAFVLSYLQQLASALK
FLRSKNLVHRDIKPQNLLLS-----TP--------------LIGYHDS-KSFHELGFVGI
YNLPILKIADFGFARFLPNTSLAETLCGSPLYMAPEILNYQKYNAKADLWSVGTVVFEMC
CGTPPFRASNHLELFKKIKRANDVITFPSYC-------NIEPELKELICSLLTFDPAKRI
GFEEFFANKVVNEDLSPYEL--------------------------E-DD-L-PDLESKS
KGI---VESNMFVSEYL-------------------------------------------
--------SKQPK---IPNSNNADR---------------------------------QS
TTG-------------------NPEELNDALK----------NSDILTTPA---------
------------------------------------------------------------
------------------------------------------------------------
--------------VKTDRTQAIDKKGSSNKYHNN-------------------------
---LVSDRSFEREYVVVEKKS-VEVNSLADE-VAQAGFTP-------NPIKHPT------
----------PTQNQNILLNEQFSPSNQQYFQN----------QGENPRFLR--------
--AASS-----SSGGSD-----GSRRPSLVDRRL----------SISSLNPSNALSRALG
IASTRLFGGT----------NQQQQQQQTTSSPPY-NQ---TLLNSQLFHELT-------
---ENIILRIDHL---------------------Q--------HPEMLKLD-----NTNI
VNILESLAAKAFVVYSYAEVKFSQIVPLSTTLKGIANF-E--NRRSMDSNAIAEE-----
---------------------------QDSDD-AEEEDETLKKYKEDCL--------STK
TFGKGRTLSATSQLSATF-------------NKLPHSEMILL-CSEAIVLYMKALSILSK
SMQVTSNWWYESQ---E----------------------------KSCSLRVNVLVQWLR
EKFNECLEKADFLR--LKINDLRFKHASEVG----------------------ENQALEE
KGS-----TEEP-VYLEKLLYDRALEISKMAAHMEL--KGENLYNCELAYATSLWMLETS
LDD----DDFTNAYGDYPFKTNIRPKSNDGEDKEKYHSVLDENDKMIIR-K---------
----------Y------IDSIANRLKILRQKMNHQN------------------------
-------------
>XP_003675764_Naumovozyma_castellii
------------------------------------------------------------
-----------MAEQVTQHGTDKTSIPRNRIRNTYNNERTTI------------------
---------------------------YVGSDRYIVDKEIGKGSFATVHRAHLITP----
---------------------------------------------TSPHLHQSVVDSSSI
NNPTC----FAIKIVPRSKLKNKKLLENLEIEIAILKKISHPHIVKLIDFERTSKDFYLI
MEYCSLGDLTFLIKKRQQLIKNHPLLEKIFKKYPPPNEKYNGLHKAFILNYLQQLSSALK
FLRSKNLVHRDIKPQNLLLS-----AP--------------LINYNDP-KSFHDLGFVGI
YNLPILKIADFGFARFLPNTSMAETLCGSPLYMAPEILNYQKYNAKADLWSVGTVLYEMC
YGNPPFKASNHLELYKKIKKANDLIYFPTYI-------EIDNNLKSLISKLLTFDPQERI
EFDEFFNNELVNADLSPYET--------------------------R-DNDDIQELELKS
KDV---IDNNLFISEYLTD------------KR---------------------------
--------NNPVSPKKIEDSETASA---------------------------------SA
SSI-------------------SSSALQDDLYHTKPHTATYQDREITRKRGIDN------
----L-------------------------------------------------------
------------------------------------------------------------
--------------VKQKPNSQPKA--TKIDDK---------------------------
---TSSEINLGKDYVVVEKKS-VEVNSLADE-LAKLGSNP-------T------------
PQQSVFNSQRKRTSMGSYLPSKDQIQINPT-------------TNTLNE-----------
------T-KQITNKTAP---LIAQRRPSVIDRRL----------SISSLNPSGALSKALE
IASTKLFGATT--LTSQN-------------SPYQPNL---LLLNPRIFQDLT-------
---ENIILRINNIEPSMD----------M-----K--------QLKPAQLD-----SNKI
VHILESQAARAYVVYSYAEVKFQQIAPLP----------P--KRLSTGSCAIIDE-----
---------------------------EESQIKKAEIAD---------------------
---------------------------------LPPDQLRHL-CTEAIMLYMKALSILAK
SMKVTSGWWYESN---E----------------------------KVCSLRLNLLVQWIR
ERFNECLEKADFLK--LKLDEIS-------K--------------SNGSSSSVTAA-TAN
VANSTGLD---D-IVLEKLLYDRALEISRTAAKMEL--SGENLYNCEISYATALWMLETS
LESDT--PSTGWNKSEHDLKYNMNLEDIPDY-----HNVLDEHDKQIIR-K---------
----------Y------MDSITHRLKSLRTKMTQL-------------------------
-------------
>XP_003671365_Naumovozyma_dairenensis
------------------------------------------------------------
--------MSNTSTSSSNNANNINSLPKKSRKGI---ER-SI------------------
---------------------------TIGPDTYMIDKEIGKGSFATVHRAHLLRKQ---
------------------------------------IKD----DLTSP------------
--PLN----FAIKIVSRSKLKNKKLLENLEIEIAILKKINHPHIVKLIDCERTTTDFYLI
MEYCALGDLTFLIKKRHELIKNHPLLEKIFEKYPSPNENYNGLHRAFILNYLQQLASALK
FLRSKNLVHRDIKPQNLLLL-----TP--------------LINYNDS-KAFKKLGFIGI
YELPILKIADFGFARFLPNTSMAETLCGSPLYMAPEILNYQKYNAKADLWSVGTVLYEMC
YGTPPFKASNHLELYKKIKRSNNKINFPNYI-------QIQNDMKILISKLLTFDPQRRI
EFDEFFNNNLVNEDLSHYES--------------------------SLNDDDIQELESKS
KNI---LENNMFISEYLSND--------TSQNR---------------------------
--------NNKYEYNNIQDEQNSTL---------------------------------TP
KVT-------------------SNN---KEAYSTSTPTNVVTENENENKNETVK------
----T-------------------------------------------------------
------------------------------------------------------------
--------------IRKDQNNHNNTFPSYLNER---------------------------
---TNSDIILEKDYVVIEKKS-VEINALADE-LAKVGPIP-------TNNLKKTVNPDTK
PIQS-------RDQQLSSIPQKKWSTATNS-------------TSSNNDMPI--------
--NRSST-TSISNSSSPGNVITTVRRPSLVDRRL----------SMSSLNPSNALSRAIG
VASTKLFGTTTNFNTTKNQTQQQQEQQQLQATPYLSNS---FALSPRIFQDLT-------
---ENIILRVNNIENENE----------RIAKVEN--------ENSSSNLD-----TNKI
THILESLSARAFVVYSFAEVKFLQVIPMK----------KSQQRSSNGSSAIQEE-----
---------------------------EEGE--EADLRDANGNNNNDTD-----------
-------------------------------NKFSIKELKHL-CTEAIVLYMKTLEILAK
SMKITSKWWYESN---E----------------------------KICSLRLNLLVQWIR
ERFNECLEKADYLR--LKLDDVTTNKQDQEK--------------GNDDSEDEDENDNDN
VSEKETTDTDED-VVLEKLLYDRALEISKDAATMEL--NGENLYNCELSYATALWMLETT
LEPN-----------------NAVIENARDHADDQTYEVLDEQDRIIIK-K---------
----------Y------MDSIATRLKALRSRLNQF-------------------------
-------------
>XP_003956429_Kazachstania_africana
-----------------------------------------------------------M
ILSRVQIPINQKDDDDEGR-----VVAN------------KV------------------
---------------------------IGQEAKYTIEKEIGKGSFAIVYMGHLTT-----
-------------------------------------NK----NQN--------------
---------VAIKAVSRSKLKNKKLLENLEIEIAILKKIKHNHIVSLIDCERNSDYFYLI
MEYCSLGDLTFLIKRRKELTNYHPLLQKIFESYPSPNEY--GLHHAFILNYLQQLASALK
FLRSKNLIHRDIKPQNLLLC-----TP--------------LIGYTDA-DTFHKLGYVGI
YNLPILKIADFGFARFLPNSSMAETLCGSPLYMAPEILNYQKYNAKADLWSVGTVLFEMY
CGRPPFKASNHLELYKKIKRSNDVIQFPELIANGDDKDQEDLEIRALISKLLTFDPTNRI
TFDEFFNHKLVTKDLSYYEI--------------------------N-NDNSTSDLETKS
KNI---VESNMFISEYL-------------------------------------------
--------NKPKN---VTSTQGKIS---------------------------------LQ
NDK-------------------NT------------------------------------
------------------------------------------------------------
------------------------------------------------------------
--------------IRKEISN---------------------------------------
---------LEKEYVVVEKKS-VEVNEFADE-LANQINNQ-------QQKQQN-------
-------------------------------------------ENTNVVASR--------
--PKSRR-SS-SSSSTA-----TNRAPSLVDRRL----------SFSSLNPSNALSRALG
LASTRFFG-------------NAHQSQHLNTQLNVNNNSNTSIFDSQTFNDLT-------
---ENIILRIN--------------------------------NPEFRVES---NKDSII
IPTIESLAAKAFVISSFADTKFQQIIPLN----------KFNEIIEN---SINEQ-----
---------------------------IDI------------------------------
-------------------------------NDM------VL-FKEAVILHLKALEFLSS
SMEVTSKWWFTNKFNVN----------------------------YNISLRLNLLIQWVR
SKFNDCLNKVEFLK--KHYAVAHENESYHYS-----------------------------
---------EETEIFLEKLLYDRALEIAKMAANLEL--NHSDLNNCEISYATALWMLEAT
LDSG---DNDGNE------------------------SVLDQNDKMIIL-K---------
----------Y------IDSIANRLKVLRTKMNNGGNNVNNSGTGYNEDTALIDYY----
-------------
>XP_022465429_Kazachstania_naganishii
------------------------------------------------------------
-----------MASDAQKT---------------------VP------------------
---------------------------VIPGGVYVVEKEIGKGSFAVVYRGHFAR-----
-------------------------------------DA----HRQ--------------
---------IAIKAVSRSKLKNRKLLENLEVEIAILKKIKHPHIVGLVDCERTGTDFYLI
MEYCALGDLTFLIKKRKELVKNHPLLRKVFEKYPPPNENRNGLHSAFILNYLQQLACSLK
FLRSKNLVHRDIKPQNLLLS-----TP--------------LLDYTDP-ASFHKLGYIGI
YNLPILKIADFGFARFLPSSSLAETLCGSPLYMAPEILNYQKYNAKADLWSVGTVLYEMC
CGHPPFKASNHLELFKKIKRANNVINFPEYFTTGDT--QLDEDLKSLICQLLTFDPQDRT
SFDTFFDNKLVNMDLSCYEL--------------------------V-DD-ISVELENRS
KDI---RESNMFISEYLPTA--------HKHD----------------------------
--------HRTAL---PQQQITPTA---------------------------------AE
VAA-------------------KGNVKTNPTKPVRTPSLLATDKRMVRPTVQHK------
----TQS-----------------------------------------------------
------------------------------------------------------------
------------------------------------------------------------
---TNSDLMLEKEYVVIEKKT-VEINELADE-IAHIGTAD-------T------------
----------ATTAINVNNAVRGSPVANRPLE----------------------------
---RTPK-VQ-RSPKHA-----ASRRASSVDRRV----------SISSLNPSNALSRALG
IASTRLFG---------TTGGHSGIPDSLAKSPHEQAPR--SLLSAQLFQDLT-------
---ENIVLKTEEA---------------------Q--------QGEPSAENGIIKDRDTI
VHFLELLAAKAFVVYSYAEVKFAQIVPLQG---------ELNKRLSTGSCAVEEE-----
---------------------------ECDDTIDDG------------L--------RNR
ANGQRRSNSRSSSNLMQLN------------TDLVMNEGSALVCKEAITLYLKSLELLGY
SMQITSNWWYNSN---E----------------------------NVCSLRLNLLVQWVR
ERFNECLEKAEFLR--LKLFECDNEGMGKAE----------------------TVHTTEA
QDHQPTQEDKDNEVFVEKLLYDRALEISKSAAKMEL--NGDNLNGCELSYATSIWMLQTA
LDNE---SSA---------------------------SLLDEQDRKVIK-K---------
----------Y------INSIRNRLQSLRQKLSRNS------------------------
-------------
>XP_449036_Candida_glabrata
------------------------------------------------------------
--------------------------MD------------RF------------------
---------------------------RIQDGKYVVEKEIGKGSFATVYRGHVTT-----
-------------------------------------DP----KSH--------------
---------IAVKAVARSKLKNKKLLENLEIEIAILKKIKHPHIVGLIDCERTTTDFYLV
MDYCALGDLTFLIKKRKELENNHPLLQTVFNKYPPPSKEHNGLNRAFVVCYLQQLASALK
FLRSKNLVHRDIKPQNLLLA-----TP--------------LTNYRDS-KTFHELGYVGI
YNLPILKIADFGFARFLPSTSLAETLCGSPLYMAPEILNYQKYNAKADLWSVGTVLFEMC
CGVPPFTASNHLELFKKIKRAHDEINFPEVC-------EVEDGLKELICSLLTFDPAKRI
GFEEFFNNKIVTEDLSHYEV--------------------------D-EN---TELESKS
KDL---QESNMFVSEFLIKK--------RNQKGVS-------------------------
--------SRKDTEFIPKSKQEPML---------------------------------DQ
AYK-------------------DETEMETGVKYGVNIAPEVYQNEMIDPEKLAA------
----KLIAAKQLGSDEKL------------------------------------------
------------------------------------------------------------
--------------TNKNISHLLSSNSSRVNKLDKSNLS---------------------
---GKSDSSLDRDYVVVEKKA-VEVNSLADD-LAQANVGN-------NDEAVKDQNIKTL
EQPHIQVHQPHNDIQNLQ------------------------------------------
------R-APSTTSGGT-----SSRRASLVERRL----------SISSLNPSNALSRALG
LASTRIFG---------SSAQTNKNQTSNSTSPNYTQ----PLLNSQIFYDLT-------
---ENLILHTETL---------------------N--------QPALINVD-HAKGINEV
IRILESLSAKAFVVYSYAEVKYAQIIPLPQAVIRASPALQFEKRLSDDSNPVIDE-----
---------------------------DSDEELDVQKNLSNTLLSETVNTRYRLRNDSSR
NSYNKRNSFNKERFSFSSQGSNNSKRTNSYSSTLLPAEIISI-SKEAIVLYMKALQILAQ
SMKITSKWWYSCQ---E----------------------------KICSLRLNILVQWIR
EKFNECLDKTDFLR--MKLEEYENSKPGTHN----------------------QSPKSKI
SNDSNEDNVAEK-VYLEKLLYDRALEISKYAANLEL--QGQNLHICELAYATSLWMLTIS
LENSPYTDQGEDEYDEFLKDTN---------------DVLDSEDKIIIG-K---------
----------Y------IKSISHRLKMLRQKMAKY-------------------------
-------------
>XP_004180246_Tetrapisispora_blattae
----------------------MSNINAHIHNTSNNHTQTDLNNCNSNITNTNSHTNSNT
NTNTNININFNTDTNKSPNSTAQSSIQKASTTNINMERLQDIEKQQQQQSQHDSVSLSIS
SIVTSTKATPLKDDLTNMHSKIDQQKKSTMKKEYILEKEIGKGSFAVVYRGYSNE-----
-------------------------------------DP----NFK--------------
---------LAVKSVPKSKLKNKKILENLEIEISILKKLNHKHIVNLIDCQRNKNDFLLI
MEYCSLGDLTFLIKKRNELIINHPLLNQIFQKFPSPNPDCNGLNIAFVLNYLQQLASALK
FLRSRNLIHRDIKPQNLLLS-----TP--------------YTDYHDQ-QTFKKLGYIGI
SCLPILKIADFGFARFLPNTSLAETLCGSPLYMAPEILNYQKYNAKADLWSVGTVLYEMV
YGKPPFKANNHLELLKKIKRTNDNIPFPSYI-------EIDDDMKFLISRLLKFDPIKRM
SFQEFFENNLILKDLSIYEIENSNNDKNNNDDDNSTSNNDYDNNNGDRNDKSKQKLESIS
KNC---VQNNLFISEYLKNK--------SPSIPKSQPKTNPLTLPNVILSQENNNIHRLD
ITNSQLNVNSIDQQIHSDNTTTPIT---------------------------------PQ
NNT-------------------NNNINNNNNNNNHNNNTTQSEDDKTITPEVLR------
----KNSIINNNTLDGMKY-----------------------------------------
------------------------------------------------------------
--------------SRKDSKTPSPRSPSSIYITPITDRYLNSPSV-RAIN----------
---DSSDIKGDNDYVVVEKNT-VEVNELADQ-LARINHSPHNRVVYSNPNQQPISVHPHY
HDAILHPNFLPHDRQSSNAFHQTSISPLNAQQAPSQLQNQSSSQYGQQLHSL--------
--RRNSR-AS-SSSTGS-----RSRRTSSVDRHV----------PVTSLNISNALSRALG
AATTKLFGGGK------------------EITPIPQTQINTTSVSSPIFEELI-------
---GNILLKLD-----------------------K--------SYSISQND----SINLL
LFKLEDLLAKAFVIYSFAESKFSEILPPHQTSIQSQPF---EKKTIINVDSIRHR-----
------------------------SSFSEDEKLARGDSSLINNNRLGSS-----------
----PRPSRQNSLDSTRNIIPSSSETPVTYVERRSSLELSHL-CKEAILLYMKSLSFLAK
AMQMTSKWWYNSN---D----------------------------KSCSSKINLVVQCVR
DKFNECLEKADFLR--NEWNTLMSSSKSHKL-------------------------KSNT
NTNAQSTIDPEP-VCVENLIYDRALEISKSAAKLEI--QAIYLTNCELGYCTSIWLLQSL
LDS----TTDISSNDSTSYNNNSHPEG----------YLLDEQDKKIIE-K---------
----------Y------IASITTRLRALRIKLSNK-------------------------
-------------
>XP_003686685_Tetrapisispora_phaffii
------------------------------------------------------------
---------MVMENKQNNH-----------------------------------------
---------------------------QLLCDKYIIDKEIGKGSFATVYKGTCIS-----
-------------------------------------YN----EQHNGDDNDDRTDTNGG
GNDSFESA-VAIKAVSKSKLKNKKLLENLEIEIAILKKIQHPHIVRLIDCQRTSTDFYLI
MEYCSLGDLTFLIKKKNELIKTHPIIKLIFKKFPSPSEKHNGLNRILIVNYLQQLSSSLK
FLRSKNLVHRDIKPQNLLLS-----TP--------------LVAIDDILKHKQQDGFVGL
TSLPILKIADFGFARFLPNTALAETLCGSPLYMAPEILNYQKYNAKADLWSVGTVLYEMC
CGRPPFKASNHLELYKKIKKANDIIQFPIDV-------EIEDELKNLICSLLTFDPVDRL
NFNEFFNNKLVNEDLSMYDL--------------------------D-DKSSVDGLK-KS
KEI---TNNNLFISEYI-------------------------------------------
--------ENNQKKIMPIDKTNSSE---------------------------------KK
KIM-------------------NPQI----------------------------------
------------------------------------------------------------
------------------------------------------------------------
------------------------------------------------------------
---NNSEIILEKDYVVIEKKT-VEVNAFADE-VADNNTKY-------LTKLQTNKTGHSP
KNIT------SAATNNIMLNNQILPQANQ--------------RSPRNSIPN--------
--TTTIA-TANNSPPNPLTNTNSSRRASLIERRI----------SISSLNPSNALSKAIG
TASTKLFG--------------SNTNNTLSNNAHHKNT---AFLNPQLYHDLT-------
---ENIVLRAEQYN--------------------S--------NNGLVSDTLKTSDLNSI
VHQIESLSAKAFVVYSYAEIKYSQVMP---------------ARLSLSSMSSNSEKVTIP
ETNADNSFKNNNTIKLNVSPNSHEYKYEDNDDMAVDLIEHTINKQSAVT--------NNL
STNIGTSDGVQRHNSFTFT------------NDLSQKEIQLL-STEAIVLYMKALSILAE
AMSITSKWWYESN---D----------------------------KNCSLRLNLLVQWIR
DTFNESLGKADFLR--LKLLQFTEHSNSISD------------------NDVTTDNQSKI
EHNENYLDDK---IYLEKLLYDRALDISKTAAKMEL--QGENLSNCELAYATSIWMLQVL
LEEGATGPETNIPGEDNFSMKSSSLTNSQ--------ALLDEKDREIIK-K---------
----------Y------IESIANRLKSLRNKMNQN-------------------------
-------------
>XP_001645664_Vanderwaltozyma_polyspora
------------------------------------------------------------
------------------------------------------------------------
---------------------------MIISGKYVIEKEIGKGSFATVLKGYIID-----
-------------------------------------DN----DNNGNDTNNEDVEVNDD
KRKYTTRNQIAVKAVPRSKLKNKKLLENLEVEIAILKKIKHPHIVRLIECERTSTDFYLI
MEYCALGDLTFLIKKRQEIMENHPLLKSVFKRFPPPSKNHNGLHRAFILNYLQQLSSSLK
FLRSKNLVHRDIKPQNLLLA-----TP--------------FVDYHDS-KSFHDLGYVGI
SSLPILKIADFGFARFLPNTSMAETLCGSPLYMAPEILNYQKYNAKADLWSVGTVLYEMC
YGKPPFKASNHLELYKKIKKANNTISYSNDC-------EIEDDLKDLINALLTFDPNKRI
GFQEFFDNKLVIEDLSKYEV--------------------------A-NE-VYSELELKS
KSV---LESNMFISEYLPSE--------KKKDDTDNMIISNLSTNDRINNITIFSNILPT
VNENENDKTNDNS---TTNYNNNDN---------------------------------EN
NDN-------------------NNTNHNYNNDKVNNKSNDNNEKSDINRSNSNY------
----KQHSTKQTTNELIPNTNTITTN----------------------------------
------------------------------------------------------------
--------------INDNSNSEMNSQSARMMQKSKNYKSLRNNKL-RNSKNDIINN----
---SNSDLILEKEYVVVEKKS-VEVNTLADE-MAQIGQI---------------------
----------NNLNYKVPYPSRSPTLAGNVLQNNE--------SLQHYQPFS--------
--VKSPR-TSLSSNGSG-----NSRRASLVDRRL----------SISSLNPSNALSRALG
VASTKLFGSNV------L----PNQNAGVGNANNINTSM--PLLNPQVFQDLT-------
---ENILLRVDQL---------------------Q--------GKDRINID-----SNSI
VQILESLAAKAFVVHSFAEVKFSQTIPLKSLSTSTVNRPANDRRLNDRGCAIEED-----
---------------------------DN-------------IQTETYD--------TYI
PSLKGRSLSSLSQTSICS-------------QDLPHGELYQL-SKEAIILYMKTLSILAT
AMQITSNWWYQSN---E----------------------------KNCSLRLNLLVQWIR
DKFNECLERADFLR--IQILELEECENKSNE-------------LNSDHTDVETSGVNET
VHNNDNDANEEDQIYVEKLLYDRALEISRTAAKLEI--QGDHLNNCELAYATSLWMLEIL
LDD----RIEDDNFNEFSSKNS---------------AVLDDQDREIIK-K---------
----------Y------IDSIANRLKALREKISQGGS-----------------------
-------------
>XP_003679810_Torulaspora_delbrueckii
------------------------------------------------------------
-----------MSEKNAIT-----IIN---------------------------------
-------------------------------GAYTMENEIGRGSFATVYKGYYTA-----
-------------------------------------DR----AQH--------------
---------IAIKAVSRSKLKNKKLLENLEIEIAILKKIKHPHIVGLMDCERTSTDFYLV
MEFCALGDLTFLIRRRKELMESHPLLKTVFERYPPPSEHHNGLHRAFVISYLQQLASALK
FLRSKNLVHRDIKPQNLLLA-----TP--------------LVGYHDA-KTFHEFGFVGI
YNLPILKIADFGFARFLPNTSLAETLCGSPLYMAPEILNYQKYNAKADLWSVGTVLYEMA
CGKPPFKASNHLELFKKIKKANDTIIFPAQC-------VVEPELKNLICSLLTFDPNNRI
GFADFFDNELVNEDLSKYEL--------------------------D-DG-M-PELETKS
KDV---VESNMFVSEYL-------------------------------------------
--------TR-------SAKKQPYS---------------------------------NA
NTN-------------------TKLALNTNLKPLTTVRGIETTSPIKE------------
------------------------------------------------------------
------------------------------------------------------------
----------------KDATSSLSPTSPT--GHS-------PARS-IKRNPSLDKTKRTA
D--SGSDLMLEREYVVVEKKT-VEVNALADE-FAQAGSGS-------VILQPNQHQM---
----------PNANSTLAVANA-----AQHL------------QQQSNQLLK--------
--NKNAR----HSSGSS-----TSRRPSLVDRRL----------SITSLNPSNALSRALG
IASSRLFGGNT------AAVSDQQQQVSNASSPNY-RS---SLLNPKIFQDLT-------
---ENIILRVEHL---------------------Q--------EEEPKSLD-----SNSI
VRLLETLSAKAFVIFSYAEVKFSQIVPLKEVG-----F-E--KRLSNGSCAIEEE-----
---------------------------EE-----PEDDDNNNGLRPFLR--------NR-
------NSSSYSQASSTI-------------NDLPASEMRHV-CTEAIILYMKSLSILAK
AMQITSNWWYDPQ---E----------------------------KVYSLRLNLLVQWIR
EKFNECLEKADFLR--LKLNELKSN-GIESS--------QRKE----QVNSCSKTDAQQE
EYD-FNGDLEEP-VYLEKILYDRALEISKTAAKLEM--QGDHLSNCELAYATSLWMLETL
LDD----TSGEDLYGEIQGLTV---------------DVLDDQDKKVIR-K---------
----------Y------IDSIANRLKALREKIYQG-------------------------
-------------
>XP_037146033_Zygotorulaspora_mrakii
------------------------------------------------------------
-----------MSENKEVM-----IIN---------------------------------
-------------------------------GEYTMEKEIGKGSFATVYKGYRTA-----
-------------------------------------DK----SQH--------------
---------IAIKAVSRSKLKNKKLLENLEIEIAILKKIKHPHIVGLMDCERTATDFYLV
MEYCALGDLTFLIRRRKELMENHPLLATVFEKYPPPNEHHNGLHRAFVINYLQQLASSLK
FLRSKNLVHRDIKPQNLLLA-----TP--------------LVGYHDA-KSFHDLGFVGI
YNLPILKIADFGFARFLPNTSLAETLCGSPLYMAPEILNYQKYNAKADLWSVGTVLYEMA
CGKPPFKASNHLELFKKIKRANDAIIFPSQC-------EVEKDLKDLICSLLTFDPNNRI
GFAEFFENKLVNENLSRYEI--------------------------D-ED-L-PDLENKS
KDV---IESNMFVSEYL-------------------------------------------
--------TK-------QSNKSAH------------------------------------
--------------------------IGNQYKALATVNSGSTGSSITKNSS---------
------------------------------------------------------------
------------------------------------------------------------
--------------GPNDINSPASPRSATENTHD-------QTHA-MHRKVSTEKSKRI-
D--SGSDLMLEKEYVVIEKKS-VEVNALADE-FAQAGSHS-------VAFQQNHQQVNQL
KQGPGKTSSNSSSNNGVTTVQQ-----TQPL------------QQQQAQFLR--------
--NRNSR----SSSSSS-----TYRRPSLVDRRL----------SITSLNPSNALSRALG
IASTRLFGGGT------S--NDTQQQASNTSSPNY-KS---SLLNAKVFQDLT-------
---ENIILRVEHL---------------------H--------DEQPQKVD-----NNSI
VQVLETLSAKAFVIFSYAEVKFSQIVPLP-LS-----F-G--KRLSNGSCAIEEE-----
---------------------------EE-----EEEAD-------YLM--------KRQ
NVRKRDNNSGFSQQTFGS-------------NDLPVAELRHL-STEATILYMKSLSILAK
AMQITSTWWYESQ---E----------------------------KVFSLRLNLLIQWIR
EKFNECLEKADFLR--LKLDELRKNEAIERT--------YTSEVKDAEKNESSDSKSHHH
VYDESDSDLGDP-VYVEKILYDRALEISKTAAQLEI--QGEHLSNCELAYATSLWMLETL
LDD----SIAEESYNEIEMVNT---------------GILDDQDKKIIR-K---------
----------Y------IDSIANRLKALRQKI-NG-------------------------
-------------
>XP_002498810_Zygosaccharomyces_rouxii
------------------------------------------------------------
-----------MSEKKPVT-----IVN---------------------------------
-------------------------------GEYTMEKEIGRGSFAMVFKGYRSS-----
-------------------------------------DR----SEH--------------
---------IAIKAVSRSKLKNKKLLENLEIEIAILKKIKHPHIVGLMDCERTATDFFLV
MEYCALGDLTFLIRKRKELTENHPLLKSVFEKYPPPSPNHNGLHRAFIVNYLQQLASSLR
FLRTKNLVHRDIKPQNLLLA-----TP--------------LMGYHDA-QSFHESGFVGI
YNLPILKIADFGFARFLPNTSLAETLCGSPLYMAPEILNYQKYNAKADLWSVGAVLYEMC
CGKPPFKASNHLELYKKIKRANDVITFPSQC-------EVEQELKDLICGLLTFDPANRM
GFAEFFENKLVTEDLSPYEM--------------------------D-EA-V-PELETKS
KDV---VESNMFISEYL-------------------------------------------
--------AKPPP---PSSKRQSN------------------------------------
--G-------------------TRPLVKEDLKPLT---SHDVQQRQLETAA---------
------------------------------------------------------------
------------------------------------------------------------
--------------GHPNANNDTSGSNKNNNNNSNNNALINPSRT-VRGNPSMGRAKKIG
SSGSGSDLMLEKEYVVVEKKT-VEVNALADE-FAQAGPGP-------AVLQQQQQQQQQQ
L---------PNSRQGTPASQR-----QRNLSDGSSPMAHVGAQPQQQAFLT--------
--GRTAR-TS-NSSGGS-----NSRRASLVDRRL----------SLTSLNPSSALSRALG
IASTRLF-GTT------PTNQNQQQQSSNSSSPNY-RS---SLLNPKIFQDLT-------
---ENIILRVEHL---------------------Q--------GQLPQKMD-----GNSV
ILWLETLSAKAFVVFSYAEVKFSQIVPLPKNSKDH-HF-E--KRLSNSSCAVEEE-----
---------------------------ED-----DEPD--------FLA--------KQG
F-----RNRSASTTSSVL-------------NELPTNEMLQL-CTEAVILYMKALSILAK
AMQITSTWWYESQ---D----------------------------KVYSLRLNLLVQWIR
ERFNESLEKADFLR--VKINELKTACASDRTLIKPEGAKETLETNDQLKQDEGDSPQIDE
IGD------EEP-VYLEKMLYDRSLEISKAAAKLEI--QGEHLNNCELAYATSLWMLKTL
LDE----TSDEYLYNEQDIVTT---------------GILDEQDKRIIK-K---------
----------Y------IDSIANRLKALRHKMNHG-------------------------
-------------
>XP_003648487_Eremothecium_cymbalariae
------------------------------------------------------------
-----------MSSKDSGNPGVISNSTR------------QI------------------
---------------------------VIIADKYVVEKEIGRGSFAIVYKGHLLT-----
-------------------------------------NR----DQN--------------
---------VAVKAVSRSKLKNKKLLENLEIEIAILKKIKHSHIVGLLECERTATDFYLM
MEYCALGDLTFFIKKRKSLVDKHPLLRTLFEKYPSPSEQHNGLNRVLVVNYLQQLSSALK
FLRSRNLVHRDIKPQNLLLS-----TP--------------LVDYNDP-QVFHERGFVGI
YNLPILKIADFGFARFLPNTSLAETLCGSPLYMAPEILNYQKYNAKADLWSVGTVLYEMC
CGKPPFKASNHLELFQKIKKANDVISFPKHV-------ELEPAMVELICGLLTFEPAKRM
GFSEFFGDELVNEDLSIYEI--------------------------E-SE---PDLATKS
KNV---TESNMFISEYLSIA--------ERSRKSTPMYLAN------------------T
DAIEDPQILRTEH---QQEQEQQLQ---------------------------------QQ
TQQ-------------------QQQQQQQQQQQQQQQQQQQQQQQQQQQQQQQQ------
----QQQQQQQQQQQVQTKEQEQEEQEEQQEQEQPPQPQSQRQKQPQYQQPQQQPQYQQH
DHEQQEQQDQQQDHEQDQQEDQQEDQQEDQQEDQQQYQEQPQQPQSFSQQFQTSFQQKIQ
NVQQHQTQLKIKHISSKDLK-PLQGEKKALSAPNTNIDTKNSRIT-EKTKS---------
---SYSDLLLEKEYVVVEKKS-VEVNALADE-FAHAG-----------------------
-----------SGAQAISLPDQYIHDVSQTNQFTRHSSSPSGMASTPKQTFL--------
--RRNSR-TF-SSGGGS-----TSRRPSLVDRRL----------SISSLGATNALSKALV
IASLRLFG-------------NSQQQSNNGTAAIKQVSNVSPLLNPQTFQDMT-------
---EHVVLTADHQ---------------------W--------DNSKVNEI---SQDDVI
VRALENLTAKAFVIYSFAEVKFSQVIPLPPNST-HDTF-SIHKRLSNGSCVIEDE-----
---------------------------DEDEE----------LDSPSTG--------EPM
----RKSSSSGNINSGTYNQFSLDTIHELNLNDLPRQELNVL-CTESIVLYMKTLSLLAY
AMHLTSKWWHESV---D----------------------------KNCPLKLNVLVQWIR
ERFNECLGKAEFLR--IKIQSIQLQSDDNRP-----------------------------
-LGLVDVESPEP-VFVEKLIYDRALDISKSAAKMEI--QGEFLESCEVAYSTSLWMLEAL
LDD----INEEDNYDADNLGHT---------------GVLDNSDKDMIK-K---------
----------Y------IDSIANRLKALRKKIGR--------------------------
-------------
>NP_983350_Eremothecium_gossypii
------------------------------------------------------------
-----------MNNVKSGG--------R------------PV------------------
---------------------------AIVAERYVVEKEIGRGSFAVVYKGHLAD-----
-------------------------------------SS----AGN--------------
---------VAIKAVSRSKLRNKKLLENLEIEIAILKKIKHPHIVGLLECERTGTDFYLM
MEYCALGDLTFFIKKRRSLMDKHPLVRTLFEKYPPPSEHHNGLNRVLVVNYLQQLSSALK
FLRSKNLVHRDIKPQNLLLS-----TP--------------LVDYNDP-AEFHARGFVGI
YNLPILKIADFGFARFLPNTSLAETLCGSPLYMAPEILNYQKYNAKADLWSVGTVLYEMC
CGKPPFKASNHLELFQKIKKANDVIQFPKHA-------ALESAMVDLICGLLTFEPAKRM
GFTEFFSNGLVNEDLSPYEV--------------------------E-SE---PDLETKS
KNV---AESNMFISEYLPTA--------ERNKRASPIRLGD------------------S
CTLRGP----CES---PQGADPYPQ---------------------------------DN
TQS-------------------DQHEHLHADYSFQVEMGQDGQQADGEEKRKLY------
----NNQ------------------EERSNEERQFGQVSNGRN-----------------
------QEDQLLLH-----------------------QGRGQIP----------CEQNRQ
ALQSH-SHVAAKQIPDKDSKSSVSCQKHAASAPTKN-DHRTTRLK-EKTKC---------
---SYSDLLLEKEYVVVEKKS-VEVNALADE-FAQAG-----------------------
-----------SGAPAIRLPDQHHNDASQALQMARHSSTSVSAANTAKQTLL--------
--RRNSR-TL-SSSGAS-----TSRRPSLVDRRL----------SITSLGATNALSKALG
MASLRLFG-------------NSHQQSSNGSSTFKQNPNVTSLLSPQTFQDMT-------
---ENAVLSADHQ---------------------W--------DNSRQADV---LHDDSI
MKALENLTAKVYAIYSFAEVKFSQIIPLPPSST-QDPY-T-HKRMSNGSCAIDDE-----
---------------------------EDDIE-----------HSPG-A--------ETY
----RKNSSGANANTGNYN-FSLDTIHEMNLNDLPPNDLYIL-CTEAIVLYMKSLSLLAY
AMHLTSKWWHESA---D----------------------------KICPLKLNLLVQWIR
ERFNECLEKAEFLR--MKTQSIQLHNGNQLS-----------------------------
-ASTM---VSEP-VFVEKLIYDRALDISKTAAKMEM--QGEYLEGCEVAYSTSLWMLEAL
LDD----VSDEDNYNDDNLGHT---------------GVLDKSDKEVIK-R---------
----------Y------IDSIANRLKALRRKLSR--------------------------
-------------
>XP_452967_Kluyveromyces_lactis
------------------------------------------------------------
-----------MSSESHDK-----VVAK------------AI------------------
---------------------------RLPTENYSVEKEIGKGSFAVVYKG-LSL-----
-------------------------------------RD----GRN--------------
---------IAIKAVSRSKLKNKKLLENLEVEIAILKKIKHPHIVGLIDCERTSSDFYLI
MEYCALGDLTFFIKKRKNLVLKHPLIKTVFEHYPPPSTEHNGLNRVLVVNYLQQLSSALK
FLRSKNLVHRDIKPQNLLLC-----TP--------------LLDYNDP-KTFHELGFVGI
YNLPILKIADFGFARFLPNTSLAETLCGSPLYMAPEILNYQKYNAKADLWSVGTVLYEMC
CGRPPFKASNHLELFQKIKKANDEITVPSNC-------YIEPKLFNLIRGLLTFDPDSRM
GFTDFFNNEVVTEDLTRYEQ--------------------------S-YE---PDLESKS
KDV---AESNMFVSEYL-------------------------------------------
--------VKPLK---QQESAHIPP---------------------------------TQ
TDE-------------------NTSVQTGVRRTSGKERL-------ATNHPPHQ------
------------------------------------------------------------
------------------------------------------------------------
--QIH---------PEDNSQNPEQSYQ-SAS-------------Q-KRLKS---------
---SYNDLILEKEYVVVEKKT-VEVNSLADD-FANNGPIT-------N------------
----------NQGAQVIK-PLRY-------------------------------------
------R-TS-SSSDAS-----GGRRASLVERRL----------SISSLSPSNALSKALG
LASVRLFG-------------YQH-NTKATSSPPQQ-----TLLNPQIFQELT-------
---ENAVLRADHK---------------------L--------N--PFSEQ---MLDSNI
TPAVESLAAKAFVMYSFAEMKFSQILPTPPSSTDYDPL-S-DKRLSNGSCAIED------
---------------------------EEDLD----------QGRPPSN--------QTL
TSATTKISSATNVD-----------------TQIPAPELKKL-CTESLLLYLKALTILAA
SMKLTSKWWYENE---S----------------------------KNCTLKLNILVQWIR
DRFNECLDKAEFLR--LKLHAINTSPNSQWS-----------------------------
--------DDDPVIFVEKLIYDRALDISRNAARMEM--ESGNYNTCELAYATSLWMLEIL
LDEN---FQFNEVYDDEYASNI---------------TSLDESDKEMIK-K---------
----------Y------ISSIANRLKALKSKMV---------------------------
-------------
>XP_022675452_Kluyveromyces_marxianus
------------------------------------------------------------
-----------MSSESHGK-----AVAK------------AI------------------
---------------------------RLPTENYTVEKEIGKGSFAIVYKG-VSL-----
-------------------------------------RD----GRN--------------
---------IAIKAVSRSKLKNKKLLENLEVEIAILKKIKHPHIVGLIDCERTSTDFYLI
MEYCALGDLTFFIKKRRSLVMKHPLIKTVFDLYPPPSAEHNGLNRVLVVNYLQQLSSALK
FLRSKNLVHRDIKPQNLLLC-----TP--------------LQDYSDP-KTFHEMGFIGI
YNLPVLKIADFGFARFLPNTSLAETLCGSPLYMAPEILNYQKYNAKADLWSVGTVLYEMC
CGRPPFKASNHLELFQKIKKANDEVTVPSNC-------YIEPKIFKLIKGLLTFDPEARM
GFNEFFNNEVVTEDLSRYEA--------------------------S-YE---PDLESKS
KDV---AESNMFVSEYL-------------------------------------------
--------VRPAA---QEKANG--G---------------------------------LR
TDE-------------------G-SAMPGAEHTYNKEREHYRERQDLQGQQQQQ------
------------------------------------------------------------
------------------------------------------------------------
--QQH---------PDSPPRGSTQGYQSSAG-------------Q-TRMKS---------
---SYNDLILEKEYVVVEKKT-VEVNSLADD-FANNGPTT-------N------------
----------NQGAQIIK-PLRY-------------------------------------
------R-TS-SSSDGH-----GGRRASLVERRL----------SISSLSPSNALSKALG
LASVRLFG-------------YQQPNTQTTSTSTHP-----TLLNPQIFHELT-------
---ENAVLRADHH---------------------L--------N--LFNEQ---ISDSNI
TPFVESLSAKAFVMYSFAEMKFSQILPSPPSSTDYYSQ-S-DKRLSNGSCAIDD------
---------------------------DDDLD----------SGNPSSN--------QTL
TPGANKVSAA-NVD-----------------NLIPAPELKKL-CMESLLLYLKSLTILAS
SMKLTSKWWYENE---S----------------------------KNCTLKLNILVQWIR
DRFNECLDKAEFLR--LKLHTLNQSEDPQVL-----------------------------
--------DDEPTIFVEKLIYDRALDISRNAARLEM--EGGNYNTCELAYATSLWMLEIL
LDEH---LSSNEVYDDGYSSNI---------------TSLDESDKEMIR-K---------
----------Y------VSSIANRLKALKSKMS---------------------------
-------------
>XP_022626767_Lachancea_lanzarotensis
------------------------------------------------------------
---MSVSSSTYEEENTTPN-----VIA---------------------------------
-------------------------------QKYIVEQEIGKGSFATVYKGRLASKG---
------------------------------------VDS----KDF--------------
---------VAIKAVSRSKLKNKKLLENLEIEIAILKKIKHPHIVGLMDCERTSSDFFLI
MEYCALGDLTFFIKKRRALIEKHPLVRTMLEKYPPPSESHNGLNRVLVVNYLQQLSSALS
FLRSKNLVHRDIKPQNLLLS-----TP--------------LVNYHDP-ETFHKLGFVGI
YNLPILKIADFGFARFLPNTSLAETLCGSPLYMAPEILNYQKYNAKADLWSVGTVLYEMC
CGKPPFKASNHLELFKKIKKANDVISFPSYC-------KLEPEMCELICGLLTFDPAQRM
GFSEFFSHAIVNEDLSKYE---------------------------K-EV-I-PDLDDKS
KDV---AGSNMFISEYL-------------------------------------------
--------ARPDE---KRKAMTPLN---------------------------------EE
AVS-------------------YSDPSK------PD----SSQTIPVVRGS---------
------------------------------------------------------------
------------------------------------------------------------
--------------RSKDENTITNALENSI------------------------------
---TRPDTSIEKEYVMVEKKS-VEVNALADE-FAHLGSRE-------DTLHEKRA-----
----------SSKNT----------------------------LQQQTVPIQ--------
--PTSMR-KT-SSGSGT-----TARRPSLVERRL----------SISSLSPSNALTKALG
IASTRLFG--------------NQQSTGLSVSPNSGAQ---PLLTRQAFHELT-------
---ENIILSADHQ---------------------V--------TFSKKNEN---RSDSEM
IALLESLAAKAFVIHSFAEVKFSQIVPLPPSSLGDP-F-G--KRLSSGSCAIEEE-----
---------------------------EQSPDYSNGRSSSKRTGSDEST--------E--
-QWGKRNSSQNSHPDITS-------------NDMLAWEMQQL-CTEAILLYMKALSTLAR
AMQATSSWWYRSQ---E----------------------------KSCSLKLNLLVQWLR
DKFNECLERAEFLR--LKLVSTGAYQPNDST------------IDLSRLDELRTSATKAF
EAE----ADREP-VFLEKLIYDRALEISKTAAKFEM--QGEYLNNCEIAYATSLWMLEAV
LEK----DVAEDGLDDFGFHTT---------------DALDEGDISMIK-K---------
----------Y------IDSIANRLKILRSKMRNLNSK----------------------
-------------
>XP_002553773_Lachancea_thermotolerans
------------------------------------------------------------
-----MSSGGQEEAPKAPI-----MIS---------------------------------
-------------------------------DKFVVEKEIGKGSFATVYKGRLAANQ---
------------------------------------DHN----NDF--------------
---------IAIKAVSRSKLKNKKLLENLEIEIAILKKIKHPHIVGLMDCERTGSDFFLI
MEYCALGDLTFLIKKRGGLIEKHPLVRTMFEKYPPPSESHNGLNRVVVVSYLQQLSSALM
FLRSKNLVHRDIKPQNLLLS-----TP--------------LVGYDDR-ETFHKMGYVGI
YNLPILKIADFGFARFLPNTSLAETLCGSPLYMAPEILNYQKYNAKADLWSVGTVLYEMC
CGRPPFKASNHLELFKKIKRANDVISFPSHC-------NIEPKMRELICGLLTFDPSQRM
GFSEFFGNEIVNEDLSRYE---------------------------E-EH-I-PDLENKS
KDV---AESNMFISEYL-------------------------------------------
--------TKP-T---KTVFMEPLN---------------------------------EV
SNS-------------------RIEESKHKPHEAPDTRLKSYASNEVEKGA---------
------------------------------------------------------------
------------------------------------------------------------
--------------KS-DVNSL--AVSHAH------------------------------
---PRQDASIEREYVMVEKKS-VEVNALADE-FANLGARG-------GPSADRTQ-----
----------PSAK-----------------------------LQQQTAVPQ--------
--SAAIR-KT-SSGGGT-----TARRPSLVERRL----------SISSLSPSNALTKALG
IASTRLFG--------------SQQNTSLSVSPNYNNQ---PLLSRQVFHELT-------
---ENVVLSADHH------------------------------TNSIKDND---GFDVDI
IAFLESLAAKAFVIYSFAEVKFSQIVPLPPSSVGDP-F-S--KRSSNGSCAIEEE-----
---------------------------DEEPE-TEGNNERVRGGTLESE--------SIM
AKMRKRSSSDNVAFDGVM-------------KDLPPWEVQQL-CTEALVLYMKALSILAK
AMQTTSSWWYRSQ---E----------------------------KNCSLKLNVLVQWSR
DKFNECLERAEFLR--LKLPPMDLHSADEST------------IKASQINDSKDGVSKRS
SYS----ELSEP-VFLEKLIYDRALEISKTAAKYEM--QGEYLNNCELAYATSLWMLESI
LDK----DTDSDNIGDFGSWAT---------------EALDEADKQMIK-K---------
----------Y------IDSIANRLRILRRKMNHS-------------------------
-------------
>XP_020060311_Aspergillus_aculeatus
------------------------------------------------------------
-------------------MASTSHSRRTRD---SSHAEMPI------------------
-------------------------------GRYTRLDEIGRGSFATVYQG---------
------------------------------------VHT----KTRTF------------
---------VAIKSVNLSKL-NKKLRENLSSEIHILKGLYHPHIVALIDCHETTSHIHLV
MEYCALGDLSLFIKRRDTL-GDHRYTREMISKYPNP-RGG-ALNEVVTRHFLKQLSSALK
FLRDRNLIHRDIKPQNLLLC----PSPSSYR----SGATQ-VVPFKGSEDSFNPT--TGL
ESLPMLKIADFGFARSLPATSLAETLCGSPLYMAPEILRYEKYDAKADLWSVGTVLYEMV
VGKAPFRASNHVELLRKIEKGDDRIKFPEEN-------PASDEIKALIRALLKRNPVERL
NFADFFENGIITGPIPGLIA--------------------------DDA-----SS----
--------PYRRSTAGTTAAE--PAPVPEPRPEIVPVTAPPRQKEVPYP-DDRVEPSTYP
VA-RRSIAPTSRPGTP----STTMR------RTGSADRPLS-ITKGSA----------AT
TGY-------------------P-----------V-PEV--DPQAPLRQAPNDG---GAA
TLP-V-------------------------------------------------------
------------------------------------------------------------
--------------ERQRSRTAPS-GVPQVDRS-----------A-ENAKEE--RERER-
---AAQEVAFERDYVVVEKRA-VEVNAFADE-MAHSPRIQ--------------------
----------GGFSRPG---Q--GGVLSRRPATMQGVPTTA-----------NMSPHAS-
-PSKAMQMISGRPRADS-----AHIRQNSYERRY----------GQSPTSATSAISKALN
MASGRLFGMGFSPPLTITKGGRSP---------------------PLAYNPFP----AYP
NPQTSLIV-----------------------------------LGDSTKTNVALDEDSKI
VQELEECATRSDVVYGFAEVKYKQLIPLAPSV-QTDNPG-TTNLP-GQPET---------
-----------------------------S--DPTD------------------------
-------------------------------SGLTADAIVTL-SEEALVLYVKALSLLAK
SMDIASAWWSRKT---------------RAEAFGESAGSKGDATGALVSNRINNIVQWVR
NRFNEVLEKAEFVR--LKLIEGQKQLPLDHP--------------SHPSNYS--VGSSLG
SNTSGD-VVVSSGVTAEKLMYDRALEMSRAAAINEL--TGEDLAGCEIAYVTAIRMLEAV
LDEDEGSRAGHSSGS-KAESRRNSERIML--------DGVQAEDRQVVI-K---------
----------L------VSSIRSRLASLRKKLAMISKRHTITPPSSGPSKLAPT--TFPP
PVAHAIGATPPK-
>XP_001271797_Aspergillus_clavatus
------------------------------------------------------------
---------------------------------------MSL------------------
-------------------------------GRYTRLDEIGRGSFATVYQG---------
------------------------------------VHT----KTGTY------------
---------VAIKSVNLSKL-NKKLKENLSSEIHILKGLYHPHIVALIDCQETSSHIHLV
MEYCALGDLSLFIKRRDTL-GDHRYTRDMIAKYPNP-PGG-ALNEVVVRHFLKQLSSALK
FLRDRNLIHRDIKPQNLLLC----PSPSSYRSGAGSGAAT-VVPFKGCEDSFNPA--TGV
DSLPLLKIADFGFARSLPATSLAETLCGSPLYMAPEILRYEKYDAKADLWSVGTVLYEMV
VGKPPFRATNHVELLRKIEKGEDRIKFPEDN-------PASDAIKALIRALLKRNPVERL
NFPEFFENEVITGPIPGLLA--------------------------DDQ-----PS----
--------ISRHRSVDPGTTE--VPPRPDSRSGTSVPSGTRREREVN-----RED-V-YS
---PRSSPRNQKPSTPPT--STPMR------RVGSTDRPPS-APKESE----------PP
MAY-------------------P-----------QRPNAVSHATAPGRQELLDR---KAT
TTA-I-------------------------------------------------------
------------------------------------------------------------
--------------ERQRSRNTYSEGSPRLDQP-----------A-DKLKE----EQER-
---AAQDVAFERDYVVVEKRA-VEVNAFADE-LAHSPRIQ--------------------
----------GGLSRAA---Q--AGAISRR-ATVQGATPT------------LSSPQTT-
-TGKAMQVFSGRSRADS-----THHRQASYERRY----------GQSPTSATSAISKALN
MASGRLFGMGFSPPLTITKGGRSP---------------------PLAYNPFP----AYP
TAHGSLMI-----------------------------------IGDGAKSQVALDEDTKT
VQVIEECATRSDVVYGFAEVKYKQLIPLAPSI-QTDPSA-KSNM-SGVRDT---------
-----------------------------A--GSTD------------------------
-------------------------------GDLTVDATVTL-SEEALVLYVKALSLLAK
SMDIAGVWWTRKN---------------RGETFGDPVMSRADTTGALVGTRINNVVQWVR
NRFNEVLEKAEFVR--LKLIEGQKRLPPDHP--------------SHPSNHS--VTSSLG
AG-STD-IVVSSGVTAEKLMYDRALEMSRAAAINEL--TGEDLAGCEIAYVTAIRMLEAV
LEDDEV----PGLGPGKVDTSKD----MY--------DGVPAEDRQVVV-K---------
----------L------VSSIRGRLQALRKKLAILAKRA--PTASV---NV---------
-------------
>XP_001267118_Aspergillus_fischeri
------------------------------------------------------------
---------------------------------------MSI------------------
-------------------------------GRYTRLDEIGRGSFATVYQG---------
------------------------------------VHT----KTRTY------------
---------VAIKSVNLSKL-NKKLKDNLSSEIHILKGLYHPHIVALIDCHETTSHIHLV
MEYCALGDLSLFIKRRDTL-GDHRYTRDMIAKYPNP-PGG-ALNEVVVRHFLKQLASALK
FLRDRNLIHRDIKPQNLLLC----PSPSSYR----SGVTQ-VVPFKGSEDSFNPA--TGL
ESLPLLKIADFGFARSLPATSLAETLCGSPLYMAPEILRYEKYDAKADLWSVGTVLYEMV
VGKPPFRATNHVELLRKIEKGEDRIKFPEEN-------PASDEIKALIRALLKRNPVERL
NFPDFFENGVITSPIPGLVA--------------------------DDQ-----PS----
--------IPRDPPADPETAE--STPRPDSRSGAIVPGGTEREREVSYL-P-KGD-TGLT
---QRPPSQNQRFGTPPT--TTHMR------RIGSGDRPPS-TPKELT----------PP
MTY-------------------P-----------QRPSAVSHATAPGRQELVDR---NAA
FTA-M-------------------------------------------------------
------------------------------------------------------------
--------------ERQRGRNTFSEGSPQTDRQ-----------A-DKLRE----ERER-
---AAQDVAFERDYVVVEKRA-VEVNAFADE-LAHSPRIQ--------------------
----------GGISRGA---Q--TGALSRR-STVHGPTPLN-----------PSPPQAT-
-VGKAMQVLSGRSRADS-----MHNRQSSYERRY----------GQSPTSATSAISKALN
MASGRLFGMGFSPPLAITKGGRSP---------------------PLAYNPFP----AYP
-AHGSLM------------------------------------IGDGAKNNVALDEDTKT
VQILEECATRSDVVYGFAEVKYKQLVPLAPSV-QTDPSS-KGNL-AGEREN---------
-----------------------------P--DSAD------------------------
-------------------------------GGLTVDAIVTL-SEEALVLYVKALSLLAK
SMDIAGAWWARKN---------------RGDGFGDSAMSRADGASTLAGTRINNVVQWVR
NRFNEVLEKGEFVR--LKLIEAQKRLPPDHP--------------SHPDNHS--VGSSLG
SGASVD-VVVSPGVSAEKLMYDRALEMSRTAAINEL--TGEDLSGCEIAYVTAIRMLEAV
LENGEV----PRFGQGKDDTSKDSDKIVL--------DAVQAEERQVVI-K---------
----------L------VSSIRSRLAALRKKLAILAKRA--PTPSA---NV-PS--KMAP
LNPVSVGATPPK-
>XP_041144423_Aspergillus_flavus
------------------------------------------------------------
-------------------MSSSHH-RRSRE---TSHAEMPI------------------
-------------------------------GRYTRLDEIGRGSFATVYQG---------
------------------------------------VHT----KSRTY------------
---------VAIKSVNLSKL-NKKLKENLSSEIHILKGLYHPHIVALIDCHETTSHIHLV
MEYCALGDLSLFIKRRDTL-GDHRYTQDMIAKYPNP-RGG-ALNEVVVRHFLKQLASALK
FLRDRNLIHRDIKPQNLLLC----PSPSSYR----SGVAQ-VVPFKGCDESFSPA--TGL
ESLPMLKIADFGFARSLPSTSLAETLCGSPLYMAPEILRYEKYDAKADLWSVGTVLYEMV
VGKPPFRATNHVELLRKIEKGEDRIKFPEEN-------PASEQIKSLIRMLLKRNPVERM
NFSDFFDCDTITGPIPGLIA--------------------------DDA-----PS----
--------TSRRSSVAVNTSG--STSRPQSRTGSRTPTGMKREKDASYP-GKKDDQVSYP
---AAHRPPTQRSDTPPA--ASPMR------RMGSGDR-AT-TSKE------------TV
TTT-------------------P-----------RRPSVVSLATAPGRQELVDR---NAT
AAV-M-------------------------------------------------------
------------------------------------------------------------
--------------ERQRSRNTYA-GVPQTEKQ-----------A-EKTKE----ESER-
---AAQEIAFERDYVLVEKRA-VEVNAFADE-LAHSPRIQ--------------------
----------GGFPRNA---Y----ALSRR-PGTQGSSTAT-----------ATSPLAT-
-TGKAMQVASGRARADS-----THTRQGSYERRY----------GQSP---TSAISKALH
MASGRLFGMGFSPPMTITKGGRSP---------------------PLGYNPFP----AYP
AAQGSLMV-----------------------------------VGDGARTNVTLDEDAKT
VQVIEECATRSDVVYGFAEVKYKQLIPLAPSV-QTDPSG-RANVPGGERDS---------
-----------------------------T--DLTD------------------------
-------------------------------GGLTVDAVVTL-SEEALVLYVKALSLLAK
SMDIAGAWWSRKN---------------RGEAFGESAMGRTDATSTLVSNRINNVVQWVR
NRFNEVLEKAEFVR--LKLIEGQKRLPPDHP--------------SHPSNHS--VGPSVG
SGASTD-VVVSSGVTAEKLMYDRALEMSRAAAINEL--TGEELSGCEIAYVTAIRMLEAV
LEEEEVSRSGPGSGTDRGDARRDGDKAML--------DGVRMEDRQVVI-KCELSRAHNG
KISLLTGHA-V------VSSIRGRLASLRKKLALLAKRQ--SPPSSVPGKV-AP--SSLV
PAAQAVGTTPK--
>XP_751920_Aspergillus_fumigatus
------------------------------------------------------------
-------------------MTSTHHSRRSRE---TPQPEMSI------------------
-------------------------------GRYTRLDEIGRGSFATVYQG---------
------------------------------------VHT----KTRTY------------
---------VAIKSVNLSKL-NKKLKDNLSSEIHILKGLYHPHIVALIDCHETTSHIHLV
MEYCALGDLSLFIKRRDTL-GDHRYTRDMIAKYPNP-PGG-ALNEVVVRHFLKQLASALK
FLRDRNLIHRDIKPQNLLLC----PSPSSYR----SGVTQ-VVPFKGSEDSFNPA--TGL
ESLPLLKIADFGFARSLPATSLAETLCGSPLYMAPEILRYEKYDAKADLWSVGTVLYEMV
VGKPPFRATNHVELLRKIEKGEDRIKFPEEN-------PASDEIKALIRALLKRNPVERL
NFPDFFQNGVITSPIPGLVA--------------------------DDL-----PS----
--------IPQGPPADPETAE--ATPRPDSRSGATVPGGTEREREGPSL-P-KGD-TGLT
---QRPPSQNQRFGTPQT--TTPMR------RIGSGDRPPS-TPKEST----------PP
MTY-------------------P-----------QRPSAVSHATAPGRQELVDR---NAT
FTA-M-------------------------------------------------------
------------------------------------------------------------
--------------ERQKGRNTFSEGSPQIDRQ-----------A-DKLRE----ERER-
---AAQDVAFERDYVVVEKRA-VEVNAFADE-LAHSPRIQ--------------------
----------GNISRGA---Q--TGALSRR-STVHGPTPSN-----------PSPPQAT-
-VGKAMQVLSGRSRADS-----MHNRQGSYERRY----------GQSPTSATSAISKALN
MASGRLFGMGFSPPLAITKGGRSP---------------------PLAYNPFP----AYP
-AHGSLM------------------------------------IGDGAKSNLALDEDTKT
VQILEECATRSDVVYGFAEVKYKQLVPLAPSV-QTDPSS-KLNL-AGEREN---------
-----------------------------P--DSAD------------------------
-------------------------------GGLTVDAIVTL-SEEALVLYVKALSLLAK
SMDIAGAWWARKN---------------RGDGFGDSAMSRANGASTLAGTRINNVVQWIR
NRFNEVLEKGEFVR--LKLIEAQKRLPPDHP--------------SHPDNHS--VGSSLG
SGASVD-VVVSPGVSAEKLMYDRALEMSRTAAINEL--TGEDLSGCEIAYVTAIRMLEAV
LENGEV----PRFGQDKDDTSKDSDKIVL--------DAVQADERQVVI-K---------
----------LLTIQAVVASIRSRLAALRKKLAILAKRA--PTPSA---NV-PS--KMAS
SNPVSVGATPPK-
>XP_659236_Aspergillus_nidulans
------------------------------------------------------------
--------------------MASTPSKSSRS-SKEAYSEVAI------------------
-------------------------------GPYTRLDHIGKGSFATVYRG---------
------------------------------------VQT----KSRTF------------
---------VAIKSVNLGKL-NRKLKDNLAMEIDILKYLLHPHIVALLDCLETNSHIHLI
MEYCALGDLSQFIKRRDSL-KDHSYTRHMISKYPNV-SGG-ALNEVIVRHFLKQLASALR
FLRDKNLIHRDIKPQNLLLCPAPKPAPTQSE-----AEPQ-IVPLKGSETSFTPA--VGL
ETLPLLKLADFGFARSLPATSLAETLCGSPLYMAPEILRYEKYDAKADLWSVGTVLYEMV
VGKPPFRATNHVELLRKIETARDRIKFPEEN-------PASDDIKALVRGLLKFNPVVRM
TFADFFENDIITGPIPGLAA--------------------------EDV-----PI----
--------PDRPPSPEVIPTE--SAE-PQSVSDT--IYPRNNDAE--------PKEDRYP
PP-HRYVPHNDRPQTPTS--SSPMR------RTRSGDRPSS--AKQI-----------PP
AAA-------------------P-----------PRPEAVSHATAPGRQELIGR---HS-
------------------------------------------------------------
------------------------------------------------------------
------------------SEQQAP-GTVPVYKN-----------V-DKLKE----EREL-
---AAQEVAFERDYVVVEKRA-VEVNAFADQ-LAYDPRFH--------------------
----------GK--------Q--TGALPRR-QTTPALPTT------------QASSQNS-
-PRKAVQVVSGRSRADS-----AHNRHASYERRY----------GQSPTSATSAISKALN
MASGRLFGVGFSPPLNIAKGGRSP---------------------PLAYNPFP----AYP
TGHAGLLT-----------------------------------MGDGARAQASPDEDTRT
VKELEECATRSDVVYGFAEVKYKQLIPLAPSS-QSYNSP----------NA---------
-----------------------------PGTNFEE------------------------
-------------------------------GELTPDAAVTL-SEEALVLYVKALSLLAK
SMDIAGAWWMRKN---------------RAEALGESSFSRLEPVSI----RINKVVQWVR
SRFNEVLEKAEFVR--LKLLEAQRRLPTDHP--------------SHPNNLS---LESAG
SGTSVD-VMVSPGVTAEKLMYDRALEMSRAAAINEL--TSEDLPGCEIAYVTAIRMLEAV
LETDEV------QPSGK-GT----DKVTL--------DGVQGEEREVLL-K---------
----------L------VSKIRMRLATLRQKLAVLAKRQ--TPPSS--GKMIPSNLAHAT
PATPATGMATPR-
>XP_001401761_Aspergillus_niger
------------------------------------------------------------
-------------------MASAHHSRRSNE---GPHGEMPI------------------
-------------------------------GHYTRLSEIGRGSFAVVYKG---------
------------------------------------VHT----RSRTY------------
---------VAIKSVTMTKL-SRKLKENLASEISILKQLHHPHIVALLDCHDTTSNIHLV
MEFCALGDLSHFIKGRNTL-QDSPYTRELIAKYPNPGEGA-GLNEVIVRHFLKQLSSALR
FLRDRDLIHRDIKPQNLLLC----PAPSSYR----SGAAD-VVPFKSSEDSFSPK--TGL
ESLPMLKLADFGFARSLPATSLAETLCGSPLYMAPEILRYEKYDAKADLWSVGTVLYEMV
VGRAPFRAVNHIELIKKIEQNKDQISFPSKN-------RVSEDIRELIRGLLKQHPMDRM
NFDVYFAHKVLTEPIPGLVA--------------------------DDA-----PL----
--------GRSP-----------ADPTPRPGSGSRRSTPVQMKRENALSGGVRDEPATYP
AA-QRAMTQSPRPETP----STPMR------RTGSAGTPHA-APNEPT----------PP
ASH-------------------P-----------TRPSPVSLATAPGRQEHVDR---PPT
TTV-V-------------------------------------------------------
------------------------------------------------------------
--------------EQQRRRTASS-GVPQVDKP-----------V-EKAKD----EKEH-
---AAQEVAFERDYVLVEKRA-VEMNAFADE-LAYNPRMQ--------------------
----------GG--------Q--AGAVSRRSGAAPGTPPAG-----------GSSPHAS-
-PSKAMQIISGRSRADS-----AHVRQNSYDRRY----------GQSPTSATSAISKALN
MASGRLFGMSFSPPLTITKGGRSP---------------------PLAYNPFP----AYP
SAQTSLIV-----------------------------------HADGGKPGANLDEDSKT
VHDLEECATRSDVVYGFAEVKYKQLIPLAPSA-ATGYPG--------DPGS---------
-----------------------------DAVDSAD------------------------
-------------------------------GGLTVDAIVTL-SEEALVLYVKALSLLAK
SMDIARVWWTRKS---------------RGDTL-----SRADTGSTVAGNRINNVVQWVR
NRFNEVLEKAEFVR--LKLVEAQKRLPSDHP--------------SHPSNLS--VGSSLG
SGTSAD-VVVSPDVTAEKLMYERALEMSRVAAINEI--TGEDLAGCEISYVTAIRMLEAI
LDDVEVSRPGQSGGADRADARRDNE------------DGGQNEPQAVILAK---------
----------M------ISKIRSRLASLRKKLALLSNRY--TPPSSGPGKM-PP--SNLV
PVSPAVGATPPK-
>XP_015402211_Aspergillus_nomiae
------------------------------------------------------------
-------------------MASSHH-RRSRE---TSHAEMPI------------------
-------------------------------GRYTRLDEIGRGSFATVYQG---------
------------------------------------VHT----KSRTY------------
---------VAIKSVNLSKL-NKKLKENLSSEIHILKGLYHPHIVALIDCHETTSHIHLV
MEYCALGDLSLFIKRRDTL-GDHRYTQDMIAKYPNP-RGG-ALNEVVVRHFLKQLASALK
FLRDRNLIHRDIKPQNLLLC----PSPSSYR----SGVAQ-VVPFKGCEESFSPA--TGL
ESLPMLKIADFGFARSLPSTSLAETLCGSPLYMAPEILRYEKYDAKADLWSVGTVLYEMV
VGKPPFRATNHVELLRKIEKGEDRIKFPEEN-------PASDQIKSLIRMLLKRNPVERM
NFSDFFDCDTITGPIPGLIA--------------------------DDA-----SS----
--------TSRRSSVAVDTTG--STSRPQSRTGSRTPTGMKRE---------KDDPVSYP
---AAHRPTTQRSDTPPA-SSSPMR------RVGSVDK-PT-TSKE------------PA
NTT-------------------P-----------QRPSAVSLATAPGRQELVDR---NAT
AAV-M-------------------------------------------------------
------------------------------------------------------------
--------------ERQRSRNTYA-GTPQTEKQ-----------A-EKTKE----ESER-
---AAQEIAFERDYVLVEKRA-VEVNAFADE-LAHSPRIQ--------------------
----------GGFSKNA---Y----ALSRR-PGTQGSSTAT-----------ATSPLAT-
-T-------------------------GSYERRY----------GQSP---TSAISKALH
MASGRLFGMGFSPPMTITKGGRSP---------------------PLGYNPFP----AYP
AAQGSLMV-----------------------------------VGDGARTNVTLDEDAKT
IQVIEECATRSDVVYGFAEVKYKQLIPLAPSV-QTDPSG-RANVPGGERDP---------
-----------------------------T--DLTD------------------------
-------------------------------GGLTVDAVVTL-SEEALVLYVKALSLLAK
SMDIAGAWWTRKN---------------RGEAFGESAMGRTDATSTLVSNRINNVVQWVR
NRFNEVLEKAEFVR--LKLIEGQKRLPPDHP--------------SHPSNHS--VGSSVG
SGASTD-VVVSSGVTAEKLMYDRALEMSRAAAINEL--TGEDLSGCEIAYVTAIRMLEAV
LEEDEVSRSGPGSGTDKGDARRDGDKAVL--------DGVRVEDRQVVM-K---------
----------L------VSSIRSRLASLRKKLALLAKRQ--SPPSSFPGKV-AP--SSLV
PVAQAVGTTPR--
>XP_023090691_Aspergillus_oryzae
------------------------------------------------------------
-------------------MSSSHH-RRSRE---TSHAEMPI------------------
-------------------------------GRYTRLDEIGRGSFATVYQG---------
------------------------------------VHT----KSRTY------------
---------VAIKSVNLSKL-NKKLKENLSSEIHILKGLYHPHIVALIDCHETTSHIHLV
MEYCALGDLSLFIKRRDTL-GDHRYTQDMIAKYPNP-RGG-ALNEVVVRHFLKQLASALK
FLRDRNLIHRDIKPQNLLLC----PSPSSYR----SGVAQ-VVPFKGCDESFSPA--TGL
ESLPMLKIADFGFARSLPSTSLAETLCGSPLYMAPEILRYEKYDAKADLWSVGTVLYEMV
VGKPPFRATNHVELLRKIEKGEDRIKFPEEN-------PASEQIKSLIRMLLKRNPVERM
NFSDFFDCDTITGPIPGLIA--------------------------DDA-----PS----
--------TSRRSSVAVNTSG--STSRPQSRTGSRTPTGMKREKDASYP-GKKDDQVSYP
---AAHRPPTQRSDTPPA--SSPMR------RMGSGDR-AT-TSKE------------TV
TTT-------------------P-----------RRPSVVSLATAPGRQELVDR---NAT
AAV-M-------------------------------------------------------
------------------------------------------------------------
--------------ERQRSRNTYA-GVPQTEKQ-----------A-EKTKE----ESER-
---AAQEIAFERDYVLVEKRA-VEVNAFADE-LAHSPRIQ--------------------
----------GGFPRNA---Y----ALSRR-PGTQGSSTAT-----------ATSPLAT-
-TGKAMQVASGRARADS-----THTRQGSYERRY----------GQSP---TSAISKALH
MASGRLFGMGFSPPMTITKGGRSP---------------------PLGYNPFP----AYP
AAQGSLMV-----------------------------------VGDGARTNVTLDEDAKT
VQVIEECATRSDVVYGFAEVKYKQLIPLAPSV-QTDPSG-RANVPGGERDS---------
-----------------------------T--DLTD------------------------
-------------------------------GGLTVDAVVTL-SEEALVLYVKALSLLAK
SMDIAGAWWSRKN---------------RGEAFGESAMGRTDATSTLVSNRINNVVQWVR
NRFNEVLEKAEFVR--LKLIEGQKRLPPDHP--------------SHPSNHS--VGPSVG
SGASTD-VVVSSGVTAEKLMYDRALEMSRAAAINEL--TGEELSGCEIAYVTAIRMLEAV
LEEEEVSRSEPGSGTDRGDARRDGDKAML--------DGVRMEDRQVVI-K---------
------------------SSI-----------FIVTRKQ--S--------------SFVL
P------------
>XP_040635939_Aspergillus_ruber
------------------------------------------------------------
-------------------MASSHHSRRPRD---ASGAQMPV------------------
-------------------------------GRYTRLDEIGRGSFATVYQG---------
------------------------------------VHT----KSRTY------------
---------VAIKSVDLSKL-NRKLKENLYSEIQILKGLYHPHIVALIDCHESTSHIHLV
MEYCALGDLSLFIKRRDTL-GEHRYTRDMIAKYPNP-RGG-ALNEVIVRHFLKQLSSSLK
FLRDRNLIHRDIKPQNLLLC----PAPASYR----AGVAQ-VVPFKGSEDSFNPE--TGL
ESLPMLKIADFGFARSLPATSLAETLCGSPLYMAPEILRYEKYDAKADLWSVGTVLYEMV
VGKPPFRASNHVELLRKIEKGDDRIKFPEEN-------PASDDVKKLIRGLLKRNPVERM
TFNDFFENNIIKGPIPGLVL--------------------------DD------TS----
--------DRRRSSIETGAMP--QAPRPESRPGPSSPVEPKREKEVTQPATTREEPSEKP
IPVQQPPTPRQKSATPPG--VTPMR------RMGSADRPPS-AAKEPP----------RA
KTP-------------------P-----------QRPPPISAATAPARQELVDR---NVP
TGA-Q-------------------------------------------------------
------------------------------------------------------------
-------------------------KVPQGQKP-----------ATDGTRE----ERER-
---AAQEVAFERDYVVVEKRA-VEVNAFADE-LAHSPRIQ--------------------
----------G-YARPG---Q---GTMSRR--TTAPSATTT-----------GTSGQPP-
-TSKAMQIIPGRGRADS-----GHSRQGSYERRY----------GQSPTSATSAISKALN
MASGRLFGMGFSPPVTTTKSGRSP---------------------PLGYNPFP----AYP
-AQGSLI------------------------------------VGDGAKTNAALDEDTKT
VQVIEECATRSDVVYGFAEVKYKQLIPLAPSA-QIEQQGMRPNAPDLDQDS---------
-----------------------------S--EFAD------------------------
-------------------------------TGLTFDATVTL-AEEALVLYVKALSQLAK
SMDIAGVWWSRKN---------------R-DPFADKS---SDPTSGAVGTRVNNVVQWVR
GRFNEVLEKAEFVR--LKLVEGQKRL----A--------------GQTSNRS--IASSAG
SAGSVD-VMVSSGVTAEKLMYDRALEMSRAAAINEL--TGEDLPGCEIAYVTAIRMLEAV
LEEEGP-------SSSRAAGTPSDEKIIL--------DEMQAEDRQVVV-K---------
----------L------VSSIRGRLAALRKKLSLMAKRA----PTPVTGKMPPT--SNVA
VASPTVGATPPK-
>XP_040706718_Aspergillus_sydowii
------------------------------------------------------------
--------------------MASPHSRSSRS-SKEGYHEVLI------------------
-------------------------------GRYTRMDHIGKGSFATVYRG---------
------------------------------------VHT----KSRTY------------
---------VAIKSVNLSKL-SKKLRENLTLEIGILKRLVHPHIVALLDCLETSSHIHLV
MEYCALGDLSQFIKRRDSL-KDHKYTRHMIAKYPNV-PGG-ALNEVIVRHFLKQLASALR
FLRDQNLIHRDIKPQNLLLC----PAPTYTE-----TDPQ-VAPFKCTENSFTPA--VGL
ESLPLLKLADFGFARSLPSTALAETLCGSPLYMAPEILRYEKYDAKADLWSVGTVLHEMV
VGKPPFRATNHVELLRKIENAKDEIKFSVDN-------PASDEIKTLIRCLLKFNPVARI
TFEEFFANNIITGPIPGLVS--------------------------EDA-----PA----
--------TPRQSSPEAASAE--TTESPSATEDTADIQGLNNQGD---------DQVRYP
PP-HRYVPHNERPHSPAT--STPMG------RTRSGDRPSS-AARQI-----------ST
AAV-------------------P-----------RRPDAVSHATAPGRQELVDR---PST
FNA-M-------------------------------------------------------
------------------------------------------------------------
--------------ERQRSRQTSS-GTPPTQRP-----------V-EKTRE----EREL-
---AAQDVAFERDYVVVEKRA-VEVNAFADE-LAHDPRTQ--------------------
----------SK--------K--TGSLPRR-QTTPALPTTM-----------QASPQSS-
-PSKAIQVIPGRSRADS-----AHNRHPSYERRY----------GRSPTSATSAISKALN
MASGRLFGVGFSPPLNITKGGRSP---------------------PLAYNPFP----AYP
AANAGLLT-----------------------------------LGDGSRRQANADDDTGT
VQEIEDCASRSEVVYGFAEVKYKQLIPLAPSA-QGDGIS----------SA---------
-----------------------------PLSGFGD------------------------
-------------------------------SDLTADAVVTL-SEEAMVLYVKALSLLAK
SMDIAGHWWRRQK---------------RGEAMAEYNASRFDDLSV----RVNKVVQWVR
GRFNEVLEKAEFVR--LKLIDAQRRLPSDHP--------------CHPNNHS---LESAG
SGGSVD-VLVSPGVTAEKLMYDRALEMSRAAAINEL--TSEDLSGCKIAYGTAVLMLEAV
LESEEV------QHSGKRGSNDKGDKIVL--------GGVQDEDREVVV-K---------
----------L------VSSIRARLQSLENKLAVLTKRQ--TPPSS--GRMVPSNLAH--
----VTGAAAAR-
>XP_001214489_Aspergillus_terreus
------------------------------------------------------------
-------------------MASAHHSRRPRETSQTSQSEMSV------------------
-------------------------------GRYTRLGQIGKGSFATVYQG---------
------------------------------------VHT----KSRTY------------
---------VAIKSVNLSQL-NKKLKENLFSEIHILKGLYHPHIVALIDCHETTSHIHLV
MEYCALGDLSQFIRHRNTL-GEHRYTRDMIAKYPNP-RGG-ALNEVVVRHFLKQLASALK
FLRDRNLIHRDIKPQNLLLC----PSPTSYR----AGVAQ-IVPFKGSEDSFSPA--TGL
DSLPMLKIADFGFARSLPATSLAETLCGSPLYMAPEILRYEKYDAKADLWSVGTVLYEMV
VGKPPFRASNHVELLRRIERGEDNIKFPPEN-------PASDDIKALIRMLLKRNPVERM
NFADFFESNVITSPIPGLIP--------------------------DD------TG----
--------TLRRPSADLDPLGQNSPAEPQPSPGA--AAGSRREKDVS-----REDQITYP
---QRTTAQTPRSGTPPS--SVPMR------RGGSADKAPS-TPKD------------TA
TTY-------------------P-----------QRPSTVSHATAPGRQELLDR---NAT
TAA-M-------------------------------------------------------
------------------------------------------------------------
--------------ERQRNRHTF--GPSQHERP-----------V-DKAKE----EQER-
---AAQDVAFERDYVVVEKRA-VEVNAFADE-LAHSPRIQ--------------------
----------GGFTRNA---Q--TGAISRR-ATVQGPQT-T-----------ATSPLAS-
-NTKAMQVFPGRSRADS-----THARQSSYERRY----------GQSPTSATSAISKALN
MASGRLFGMGFSPPMAITKGGRSP---------------------PLAYNPFP----AYP
AAQPTLLP-----------------------------------IGDGSKTNATLDEDAKT
VQVIEECATRSDVVYGFAEVKYKQLIPLAPSV-PTDPSG-RSSLPGGYREP---------
-----------------------------S--DSTD------------------------
-------------------------------GGLTVDAVVTL-SEEALVLYVKALSLLAK
SMDIASAWWNRKN---------------RVDVFGDSTINRTDASMTVVGSRINNVVQWVR
SRFNEVLEKAEFVR--LKLIEGQKRLPPDHP--------------SHPNNHS--IGSSLG
SGASVD-VVVSPGVTAEKLMYDRALEMSRAAAINEL--TGEDLSGCEIAYVTAIRMLEAV
LEEDEM----PSTAGDKAD-RKDGEQTML--------DSVQAEDRQVVV-K---------
----------L------VSSIRGRLTALQKKLTVLAKR-----PTGSLGKT-PS--SNLT
PVAHAVGATPPR-
>XP_022493769_Penicillium_arizonense
------------------------------------------------------------
--------------------MASQHSRRSRD---PSRPEMSI------------------
-------------------------------GRYTRLDEIGRGSFATVYQG---------
------------------------------------VHT----KTRTY------------
---------VAIKSVNLSKL-NKKLKDNLSSEIDILKGLHHPHIVALIDCHESTSHIHLV
MEYCALGDLSLFIKRRDTL-ATHRYTRDMIAKYPNP-PGG-SLNEVVTRHFLKQLSSALK
FLRDRNLIHRDIKPQNLLLC----PSPSSYR----SGAAQ-VIPYKGSDDSYEPT--TGI
ESLPMLKIADFGFARSLPATSLAETLCGSPLYMAPEILRYEKYDAKADLWSVGTVLYEMV
VGRPPFRATNHVELLRKIEKGEDRIRFPEEN-------PASDDIKKLIRGLLKRNPVERL
NFPDFFNNNVINNPIPGLVA--------------------------DDI-----PG----
--------ARRPSLDTSG-----PSQSPRPAQLE------TKAEESPYD-TGPDEKVTYP
MD-HRTSLGHQKSGTPPT--ATNMR------RVGSSDRPLSGITKEQQ----------RG
GTP-------------------P-----------QRPGPVSLATAPGRQELTDR---NAT
TLA-M-------------------------------------------------------
------------------------------------------------------------
--------------ERQRQRNTYA-GSPNASES-----------T-VRAQE----ERDR-
---AAQEVAFERDYVVVEKRA-VEVNAFADE-LAHSPRLQ--------------------
----------GGFTRPG---Q--TGTGPRR-ATTQCLPTVS-----------PSSPHAN-
-AAKAMQVVSNRARADS-----THQRQHSYERRY----------GQSPTSATSAISKALN
MASGRLFGMGFSPPLAITKGGRSP---------------------PLAYNPFP----AYP
TAQASLMI-----------------------------------MGEGGKTNITSDEDCKT
VQAIEECATRSDVVFGFAEVKYKQLVPLAPSA-PTDPSA-RPMGNN-DVDS---------
-----------------------------A--EF-D------------------------
-------------------------------DGLTVDAIVTL-SEEALVLYVKALALLAK
SMDIAGAWWSRKN---------------REEAYGESPSSK-DNMSAVAGTRINYVVQWVR
SRFNEVIEKAEFVR--MKLIEGQRRLPPDHP--------------NHPNNHS--IGSSAG
SGSTAD-VVVSAGVTAERLMYDRALEMSRAAAINEL--TGEDLANCEITYVTAIRMLEAV
LEDDGT-RPRSGSASDRQSSSQRSDKVIL--------DDLMVEDRQVVV-K---------
----------L------VSSMRGRLASVRKKVAALSKRSSSSTPVG-SAGKMPP--SNIV
PVSPTTGVTPPR-
>XP_014531410_Penicillium_digitatum
------------------------------------------------------------
---------------------------------------MSI------------------
-------------------------------GRYTRLDEIGRGSFATVYQG---------
------------------------------------VHT----KTKTY------------
---------VAIKSVNLSKL-NKKLKENLSSEIDILKGLQHPHIVALIDCHESTSHIHLV
MEYCALGDLSLFIKRRDTL-GSHKYTRDMIAKYPNA-PGA-SLNEVVTRHFLKQLSSALK
FLRDRNLIHRDIKPQNLLLC----PSPSSYR----SGNAH-VIPYKGNDDSYEPT--TGL
ESLPMLKIADFGFARSLPATSLAETLCGSPLYMAPEILRYEKYDAKADLWSVGTVLYEMV
VGRPPFRATNHVELLRKIEKGEDRIRFPEEN-------PASDDIKRLIRGLLKRNPMERL
NFPEFFNNNVINDPIPGLVA--------------------------DDA-----P-----
-----------------E-----PPRSPQPRQLV------AKAEESPYD-TGPEDKIAYP
LG-QRPVAPRLKSGTPPT--ATHVR------RVGSADRPASGIARDHQ----------PG
GTP-------------------P-----------QRPVPVSLATAPGRQELIDR---NAT
TAA-M-------------------------------------------------------
------------------------------------------------------------
--------------DRQRNRNTYT-GSPRVSDS-----------T-ARAQE----ARDR-
---AAQEVAFERDYVVVEKRA-VEVNAFADE-LAHSPRLQ--------------------
----------GGLSRPG---Q--TGAGSRR-ATTQAIPTVS-----------PSSPYAN-
-ATKAMQVVSGRSRADS-----VHQRQHSYERRY----------GQSSTSATSAISKALN
MASGRLFGMGFSPPLAITKGGRSP---------------------PLAYNPFP----AYP
PAHSSLLI-----------------------------------TGDGSKPNATVEEDFKA
VQAIEECATRSDVVFGFAEVKYKQLIPLAPSA-PTDPST-RPMDTNIEPDS---------
-----------------------------A--DS-D------------------------
-------------------------------DGLTVDAIVTL-SEEALVLYVKALSLLAK
SMDIAGAWWSRKN---------------REEIYGESP-TK-DSMSAVAGTRINYVVQWVR
SRFNEVIEKAEFVR--LKLIEGQRRLPPDHP--------------SHPDNHS--HGSAAG
SSSTAD-VVVSPGVTAERLMYDRALEMSRAAAINEL--TGEDLANCEITYVTAIRMLEAV
LEDDGT-RSPPGSNVER----QPGDKVIL--------EELQVEDRQVVA-KRQSSLNPSI
KLTPNSHIEPV------VSSMRGRLASVRKKVAVLSKRSSVSTPTA---GKTPT--STIS
PVAYATGVTPPR-
>XP_016592989_Penicillium_expansum
------------------------------------------------------------
---------------------------------------MSV------------------
-------------------------------GRYTRLDEIGRGSFATVYQG---------
------------------------------------VHT----KTKTY------------
---------VAIKSVNLSKL-NKKLKENLSSEIDILMGLQHPHIVALIDCHESTSHIHLV
MEYCALGDLSLFIKRRDTL-GSHKYTRDMIAKYPNP-PGA-SLNEVVTRHFLKQLSSALK
FLRDRNLIHRDIKPQNLLLC----PSPSSYR----NGNAQ-VIPYKGNDDSYEPT--TGL
ESLPMLKIADFGFARSLPATSLAETLCGSPLYMAPEILRYEKYDAKADLWSVGTVLYEMV
VGRPPFRATNHVELLRKIEKGEDRIRFPEDN-------PASDDMKKLIRGLLKRNPVERL
NFPEFFNNNVITDPIPGLVA--------------------------DDV-----P-----
-----------------G-----PPRSPRPRQLV------TKAEESPYD-TGPDDKFASP
VG-QRPVVPRLKSGTPPT--ATPMR------RVGSPDRPASGIAREHQ----------SG
GTP-------------------P-----------QRPGPVSLATAPGRQELIDR---NAI
TAA-M-------------------------------------------------------
------------------------------------------------------------
--------------ERQRNRNTYT-GSPKASDS-----------T-ARAQE----ARDR-
---AAQEVAFERDYVVVEKRA-VEVNAFADE-LAHSPRLQ--------------------
----------GGLSRPG---Q--TGAGTRR-ATTQGIPTVS-----------PSSPHAN-
-AAKAMQVVSGRSRADS-----IHQRQHSYERRY----------GQSPTSATSAISKALN
MASGRLFGMGFSPPLAITKSGRSP---------------------PLAYNPFP----AYP
PAHASLLI-----------------------------------TGDGSKPSATVDEDCKA
VQAIEECATRSDVVFGFAEVKYKQLIPLAPSA-PTDPSA-RPMDTNVEPES---------
-----------------------------A--DP-D------------------------
-------------------------------DGLTVDAIVTL-SEEALVLYVKALSLLAK
SMDIAGAWWSRKN---------------REEIYGESP-TK-DSMSAVAGTRINYVVQWVR
SRFNEVIEKAEFVR--LKLIEGQRRLPLDHP--------------SHPDNHA--IGSTAG
SSSTAD-VVVSPGVTAERLMYDRALEMSRAAAINEL--TGEDLANCEITYVTAIRMLEAV
LEDDGT-RSMPGSNIER----QPGDKVVL--------DELQVEDRQVVV-K---------
----------L------VSSMRGRLASVRKKVAVLSKRSSVSTPMV---GKIPT--STIS
PVAYATGVTPPR-
>XP_040645658_Penicillium_griseofulvum
------------------------------------------------------------
---------------------------------------MSI------------------
-------------------------------GRYTRLDEIGRGSFATVYQG---------
------------------------------------VHT----KTKTY------------
---------VAIKSVNLSKL-NKKLKENLSSEIDILKGLQHPHIVALIDCHESTSHIHLV
MEYCALGDLSLFIKRRDTL-GSHKYTRDMIAKYPNP-PGA-SLNEVVTRHFLKQLSSALK
FLRDRNLIHRDIKPQNLLLC----PSPSSYR----NGGAQ-VVPYKGSDDSYEPM--TGL
ESLPMLKIADFGFARSLPATSLAETLCGSPLYMAPEILRYEKYDAKADLWSVGTVLYEMV
VGRPPFRATNHVELLRKIEKGEDRIRFPEDN-------TASDDIKRLIRGLLKRNPVERL
NFPDFFNNNVINDPIPGLVA--------------------------EDA-----P-----
-----------------G-----PPPSPRPRQLV------AKTEESPYD-TGSEDKFAYP
PG-QKPVSTRPKSGTPPT--ATHMR------RVGSADRPAPGISREQQ----------PG
GTP-------------------P-----------HRPAPVSLATAPGRQELIDR---NAT
TAA-M-------------------------------------------------------
------------------------------------------------------------
--------------DRQRHRNTYT-SSPKISES-----------T-VRAQE----ARDR-
---AAQEVAFERDYVVVEKRA-VEVNAFADE-LAHSPRLQ--------------------
----------GGLSRPG---Q--TGAPSRR-ATTQGLPTVS-----------PSSPHAN-
-AAKAMQVVSGRSRADS-----THQRQHSYERRY----------GQSPTSATSAISKALN
MASGRLFGMGFSPPLGIAKGGRSP---------------------PLAYNPFP----AYP
ATHASLLL-----------------------------------TGDGSKPNTTVDEDYRA
VQEIEECATRSDVVFGFAEVKYKQLIPLAPSA-PTDPSA-RPMDTNIEQDS---------
-----------------------------A--DP-D------------------------
-------------------------------DGLTVDAIVTL-SEEALVLYVKALSLLAK
SMDIAGAWWSRKN---------------REEVYGESP-TK-DSMSAAAGTRINYVVQWVR
SRFNEVIEKAEFVR--LKLIEGQRRLPPDHP--------------SHPDNHS--IGSTAG
SSSTAD-VVVSPGVTAERLMYDRALEMSRAAAINEL--TGEDLANCEITYVTAIRMLEAV
LEDDGT-RSMPGSNIERQNGSQ-HDKVIL--------DELQVEDRQVVM-KLC-------
----------V------ADSH-------------LSERR---------------------
-------------
>XP_038928972_Penicillium_roqueforti
------------------------------------------------------------
--------------------MASQHSRRSRE---PPRSEMSI------------------
-------------------------------GRYTRLDEIGRGSFATVYQG---------
------------------------------------IHT----QTRTF------------
---------VAIKSVNLSKL-NKKLKENLSSEIDILKGLQHPHIVALIDCHESTSHIHLV
MEYCALGDLSLFIKRRDTL-GSHKYTRDMIAKYPNA-PGA-SLNEVVTRHFLKQLSSALK
FLRDRNLIHRDIKPQNLLLC----PSPSSYR----TGTAQ-VIPYKGSDDSYEPM--TGL
ESLPMLKIADFGFARSLPATSLAETLCGSPLYMAPEILRYEKYDAKADLWSVGTVLYEMV
VGRPPFRATNHVELLRKIEKGEDRIRFPEDN-------PASDDIKKLIRGLLKRNPVERL
NFPEFFSNNVINDPIPGLVA--------------------------DDL-----P-----
-----------------E-----PPQSPRPRQLA------AKTEESPYN-TGPEDRLAYP
PG-QRPVATRLRSGTPPT--ATQMR------RVGSADRPAPGISREQQ----------LR
AAP-------------------A-----------QRPGPVSLATAPGRQELTER---NAT
TAA-V-------------------------------------------------------
------------------------------------------------------------
--------------DRQRNRNTYT-DSSKASDS-----------T-VRAQE----ARDR-
---AAQEVAFERDYVVVEKRA-VEVNAFADE-LAHSPRLR--------------------
----------GGLSRPG---Q--TGAAGRR-ATTQGLPTVS-----------PSSPHAN-
-AAKAMQVVSGRSRADS-----IHQRQHSYERRY----------GQSPTSATSAISKALN
MASGRLFKMGFSPPL--TKGGRSP---------------------PLAYNPFP----AYP
PTHASLLI-----------------------------------TGDGSKPNATVDEDCKA
VQEIEECATRSDVVFGFAEVKYKQLVPLAPSA-PTDPSA-RPMDTNIEPDS---------
-----------------------------A--DS-D------------------------
-------------------------------DGLTVDAIVTL-SEEALVLYVKALSLLAK
SMDIAGAWWSRKN---------------REEAYGEFP-AK-DSMSAAAGTRINYVVQWVR
SRFNEVIEKAEFVR--LKLIEGQRRLPPDHP--------------SHPDNHS--IGSTAG
SSSTAD-VVVSPGVTAERLMYDRALEMSRAAAINEL--TGEDLANCEITYVTAIRMLEAV
LESDGT-RSIPGSN-ERQSGSQPGDKIIL--------DELQVEDRQVVV-K---------
----------L------VSSMRGRLASVRKKLAVLSKRSSAPTPTG---GKTPT--STIS
PVAYATGVTPPR-
>XP_002562187_Penicillium_rubens
------------------------------------------------------------
--------------------MASQHSRRSRE---APRPEMSI------------------
-------------------------------GRYTRLDEIGRGSFATVYQG---------
------------------------------------VHT----KSKTY------------
---------VAIKSVNLSKL-NKKLKENLSSEIDILKGLHHPHIVALIDCHESTSHIHLV
MEYCALGDLSLFIKRRDTL-GSHKYTRDMIAKYPNP-PGG-SLNEVVTRHFLKQLSSALK
FLRDRNLIHRDIKPQNLLLC----PSPSSYR----SGHAQ-VMPYKGSDDSYEPT--TGL
ESLPMLKIADFGFARSLPATSLAETLCGSPLYMAPEILRYEKYDAKADLWSVGTVLYEMV
VGRPPFRATNHVELLRKIEKGEDRIRFPEDN-------PASDDIKKLIRGLLKRNPVERL
NFPEFFSNNVINDPIPGLLA--------------------------DDA-----P-----
-----------------G-----PPQSPRPRQLV------GKAEESPYD-TGPEDKLAYP
PG-QRPVTTHPKSGTPPT--ATDMR------RMGSADRPAPAISKEQQ----------PG
GTP-------------------P-----------QRPGPVSLATAPGRQELIDR---NAT
TAA-M-------------------------------------------------------
------------------------------------------------------------
--------------DRQRHRNTYA-GAPKASDS-----------T-IRAQE----ARDR-
---AAQEVAFERDYVVVEKRA-VEVNAFADE-LAHSPRLQ--------------------
----------GGLSRPG---Q--TGAGSRR-TTTQGLPTVS-----------PSSPHAN-
-AAKAMQVVSGRARADS-----THQRQHSYERRY----------GQSPTSATSAISKALN
MASGRLFGMGFSPPLAITKGGRSP---------------------PLAYNPFP----AYP
PVHASLLI-----------------------------------TGDGSKPNATGDEDCKA
VQEIEECATRSDVVFGFAEVKYKQLIPLAPSA-STDPSA-RPMDTNVEPDS---------
-----------------------------A--DS-D------------------------
-------------------------------DGLTVDAIVTL-SEEALVLYVKALSLLAK
SMDIAGAWWSRKN---------------REEVYGESP-TK-DSMSAVAGTRINYVVQWVR
SRFNEVIEKAEFVR--LKLIEGQRRLPPDHP--------------SHPDNHS--ISSTAG
SSSTAD-VVVSPGVTAERLMYDRALEMSRAAAINEL--TGEDLANCEITYVTAIRMLEAV
LEDDGM-RSMPGSNIERQSSSQGGEKVVL--------DELQVEDRQVVV-K---------
----------L------VSSMRGRLASVRKKVAVLAKRSSAPTPTAGSAGKTPT--SNIS
PVTYATGVTPPR-
>XP_040816140_Penicillium_solitum
------------------------------------------------------------
---------------------------------------MSI------------------
-------------------------------GRYTRLDEIGRGSFATVYQG---------
------------------------------------VHT----KTKTY------------
---------VAIKSVNLSKL-NKKLKENLSSEIDILKGLQHPHIVALIDCHESTSHIHLV
MEYCALGDLSLFIKRRDTL-GSHKYTRDMIAKYPNP-PGA-SLNEVVTRHFLKQLSSALK
FLRDRNLIHRDIKPQNLLLC----PSPSSYR----SGNAQ-VIPYKGSDDSYEPT--TGL
ESLPMLKIADFGFARSLPATSLAETLCGSPLYMAPEILRYEKYDAKADLWSVGTVLYEMV
VGRPPFRATNHVELLRKIEKGEDRIRFPEDN-------PASDDIKRLIRGLLKRNPVERL
NFPDFFNNNVINDPIPGLLA--------------------------DDA-----P-----
-----------------G-----PPQSPQPRQLV------AKAEESPYD-TGPEDKFTYP
AG-QRPVATRQKSGTPPT--ATHMR------RVGSADRPASGIAREHQ----------PG
ATP-------------------P-----------QRPGPVSLVTAPGRQELTDR---NAT
SAA-M-------------------------------------------------------
------------------------------------------------------------
--------------DRQRNRNTYA-GTPKASDS-----------T-VRAQE----ARDR-
---AAQEVAFERDYVVVEKRA-VEVNAFADE-LAHSPRLQ--------------------
----------GGLSRPG---Q--TGAGSRR-ATTQGIPTVS-----------PSSPHAN-
-AAKAMQVVSGRSRADS-----VHQRQHSYERRY----------GQSPTSATSAISKALN
MASGRLFGMGFSPPLAITKGGRSP---------------------PLAYNPFP----AYP
PAHASLLI-----------------------------------TGDGSKPNATADEDCKA
VQAIEECATRSDVVFGFAEVKYKQLIPLAPSA-PTDPSA-RPMDTNIEPDS---------
-----------------------------A--DP-D------------------------
-------------------------------DGLTVDAIVTL-SEEALVLYVKALSLLAK
SMDIAGAWWSRKN---------------REEVYGESP-TK-DSMSAVAGTRINYVVQWVR
SRFNEVIEKAEFVR--LKLIEGQRRLPPDHP--------------SHPDNHS--IGSTAG
SSSTAD-VVVSPGVTAERLMYDRALEMSRAAAINEL--TGEDLANCEITYVTAIRMLEAV
LEDDGM-RSMPGSNIERQSGSQPGDKVIL--------DELQVEDRQVVV-K---------
----------L------VSSMRGRLASVRKKVAVLSKRSSVPTPTVGSAGKTPT--STIS
PVAYSTGVTPPR-
>XP_022579026_Penicilliopsis_zonata
------------------------------------------------------------
---------------------------------------MSI------------------
-------------------------------GRYTRLDEIGRGSFATVYQG---------
------------------------------------VHT----KSRTY------------
---------VAIKSVNLSKL-NKKLKDNLSSEIDILKGLHHPHIVALIDCHESVSHIHLV
MEYCALGDLSLFIKRRDSL-ADHRYTRDMIARYPNP-RGG-ALNEVVVRHFLKQLASALK
FLRDRNLIHRDIKPQNLLLC----PSPTSYR----AGVPQTVVPFKGSDDSFEPI--TGL
PSLPMLKIADFGFARSLPATSLAETLCGSPLYMAPEILRYEKYDAKADLWSVGTVLYEMV
VGKPPFRATNHVELLRKIEKGEDRIKFPEEN-------PASADVKELICALLKRNPVERM
SFPDFFAHGVITSDIPGLVP--------------------------DDR-----P-----
---------RRPSSTDVPTTT--TTIVPGNADPS--SLESDRREEASVA-PVPAATTTNP
T--SRPHPPRIRSGTPPTVAATAMR------RTGSTDRPSAYEQQQQQQQQQQQHHQPPR
AVA-------------------PSIAPVMVANNHQRPPVVSHATAPGRQELVDQ---HTA
AAAIM-------------------------------------------------------
------------------------------------------------------------
--------------ERQRSRNTYSAGSPLADQD-----------A----RD----ERER-
---AAQEVAFERDYVVVEKRA-VEVNAFADE-LAHSPRIQ--------------------
----------GGFPRSGAHPA--GGVIPRR-ATTQGLLTTTTAPTAPTTAHGSSSPHQSL
ATAKAMQVIPGRSRADS-----AHHRQSSYERRY----------GQSPTSATSAISKALH
MASGRLFGVGFSPPLAINKGGRSP---------------------PMGYNAFP----AYP
TTQGSLLI-----------------------------------VGDGAKTNVALDEDAKT
VQIIEECATRSDVVYGFAEVKYRQLIPLAPSVTETEKRGPGQQQQQQQQHS---------
-----------------------------GGEDSAD------------------------
-------------------------------SGLTVDAIVTL-SEEALVLYVKALSLLAK
CMDIAGIWWARKN---------------RADAFGDAN------ASAIASNRINNIVQWVR
NRFNEVLEKAEFVR--LKLVEAQKRLPRSHP--------------SHPNNHH-FLGAAAG
PAGSID-VVVSSGVTAEKLMYDRALEMSRAAAINEL--TGEDLAGCEIAYVTAIRMLEGV
LEDDEL---------PRSGSFKDTDRLAL--------DGVPVEDRKVVV-K---------
----------L------VSSMRGRLASLRKKLALIAKQV--PAPVGAMGKI-----SNLA
PATQTIEAAVQE-
>XP_016621096_Cladophialophora_bantiana
------------------------------------------------------------
---------------MASTTPQLSAPRRSKE-------SERI------------------
-------------------------------GSFQRHEEIGRGSFATVYKA---------
------------------------------------IHT-TGSGVQSI------------
---------VAIKSVNMSKL-NKKLKDNLTSEISILKGLHHPHIVALIDCKESSAHIHLV
MEYVALGDLSHFIKRRNEI-KDSDLVGNMMVKYPNP-RYG-GLHEVVVRHFLKQLASALQ
FLRAKNLIHRDVKPQNLLLN----PSPDYFE----KHKPH-PMPYKVGDDSLNPV--TGI
KSLPMLKIADFGFARSLPSTALAETLCGSPLYMAPEILRYEKYGAKADLWSVGTVLFEMM
TARPPFRASNHVELLRKIEKSEDKIKFGDEY-------IITEEMKMLIRALLKRDPEERL
SFPDFFSNEIVAGPIPGLHP--------------------------EDM-----PQ---D
PIQ---PQNDRRRNSRTDPVG--L-ARPGARKEPQSPYADSSK-------TASEETVP--
---RRY--GRPLSGTKDQ--IITQR-ITNEELQATLESPAS-----------------PA
E---------------------------------GRPALHPHATAPARQELVLR---P-S
SAP-M-------------------------------------------------------
------------------------------------------------------------
--------------ARQTSTGSHK-LPPSSLRGQVYDEDQEAA-L-RKEQEE--KERER-
---VAQDIAFERDYVLVEKKA-VEVNALADE-LEASPRLN--------------------
----------RNSLQAAMSPK--SGAMIRR-ATTQGPPGS------------ATGAQTS-
-ASRAVQIASGR-RPES-----LHQRQNSYERRY----------GPSPGSATSAISKALN
MASGRLFGVGFSPPVNLIRGGKSP---------------------PINYSPFP----TYP
GAQSSLVV-----------------------------------IGDSKGTP-A-DEDTKF
VQTVEEVATRSDVVYGFAEVKYKQLIPAGPS---HPGLGLR--NASGDNVA---------
----------------------------GGPFGASN------------------------
-------------------------------EDLTIEAVVIV-AEEALVLYVKALALLAK
GMDIAARWWARKN---------------RADATGDNVTYRSSANSAAAGQRMNNVVQWIR
NRFNEVLEKADLVR--LKLIDSQRRLPEDHP--------------SHPNNISTTTASSAG
LGTSADQVVVSSGITAEKLMYDRALEMSRAAAINEL--TNEDLAGCEISYVTAIRMLEAV
LENDDD--NLSRNGSGTSDQDEKEDLAPI--------NGLEAEDRRTVK-N---------
----------L------VASIRQRLTIIRRKLQVIQKRASAPAVASP-SRASPPISYRSS
NPTTGTAATPPRS
>XP_008724183_Cladophialophora_carrionii
------------------------------------------------------------
---------------MASTTSQSSAPRRSKD-------SERI------------------
-------------------------------GSFQRHEEIGRGSFATVYKA---------
------------------------------------IHT-STSGTQSI------------
---------VAIKSVNMSKL-NKKLKDNLTSEISILKGLHHPHIVALIDCKESSSHIHLI
MEYVALGDLSHFIKRRNEI-KDSDLVGNMMLKYPNP-RYG-GLHEVVVRHFLKQLASALQ
FLRAKNLIHRDVKPQNLLLN----PSPEYFQ----KHKPN-PMPYKVGDDSLDPV--TGI
KSLPMLKIADFGFARSLPSTALAETLCGSPLYMAPEILRYEKYGAKADLWSVGTVLFEMM
TARPPFRASNHVELLRKIEKSEDKIKFGDEY-------IISEEMKRLIRLLLKRDPDERM
TFPDFFSNEVVSGPIPGLHP--------------------------EDV-----PP---E
PVQ---LEGDRRRNSRTDPVG--L-ARPGSRREPESPYLESSK-------TVSEDNLS--
---RRYSTSRPSSGPREP--IATQR-VAIDELQAALESGSS-----------------PV
E---------------------------------TRPALHPHATAPGRQELMAR---P-S
STP-M-------------------------------------------------------
------------------------------------------------------------
--------------ARQTSAGSHK-LPPSSLRDQVYNTAQEAA-L-RRQQEE--TERER-
---VAQDIAFERDYVLVEKKA-VEVNALADE-LEASPRLN--------------------
----------RN-LQTAMSPK--SGAMVRR-ATTQGAPGS------------VTGAQTS-
-ASRAVQIASGR-RPDS-----MHQRQNSYERRY----------GPSPGSATSAISKALN
MASGRLFGVGFSPPVNLMRGGKSP---------------------PITYNPFP----TYP
GTQSSLVV-----------------------------------VGDSKAAPAG-DEDSRY
IQAVEEIATRSDVVYGFAEVKYKQLIPAGPS---QPGLGLR--NASGDNVA---------
----------------------------DGPFTASN------------------------
-------------------------------EDLTIEATVIV-AEEALVLYVKALALLAK
GMDTAARWWARKN---------------RADAPGD-ATHRSSANSAATGQRMNNVVQWIR
NRFNEVLEKADLVR--LKLIDSQRRLPEDHP--------------SHPNNISSTTASSAG
LGTSADHVVVSSGITAEKLMYDRALEMSRAAAINEL--TNEDLAGCEISYVTAIRMLEAV
LESDDD--NLSSQGSGTSDQDEKEDLAPI--------NGLEAEDRRTVK-N---------
----------L------VASIRQRLAIIRKKLQVIQKRASAPAIASP-SRASPPISHRSG
TPSTTTAATPPRA
>XP_016246561_Cladophialophora_immunda
------------------------------------------------------------
---------------MASTTPQSSTPRRSRE-------SERI------------------
-------------------------------GSFQRHEEIGRGSFATVYKA---------
------------------------------------IHT-TSSGVQSI------------
---------VAIKSVNMSKL-NKKLKDNLTSEISILKGLHHPHIVALIDCKESSAHIHLV
MEYVALGDLSHFIKRRNEI-KDSDLVGNMMVKYPNP-RYG-GLHEVVVRHFLKQLASALQ
FLRAKNLIHRDVKPQNLLLN----PSPDYFE----KHKPH-PMPYKVGDDSLNPV--TGI
KSLPMLKIADFGFARSLPSTALAETLCGSPLYMAPEILRYEKYGAKADLWSVGTVLFEMM
TARPPFRASNHVELLRKIEKSEDKIKFGDEY-------IITEEMKKLIRSLLKRDPEERL
SFPDFFSNEIVAGPIPGLHP--------------------------EDM-----PQ---D
PVQ---PQNDRRRNSRTDPVG--L-VRPGSRKEPESPYIDSSK-------TTSEENIP--
---RRY--SRPLSGTKDQ--IITQR-ITNEELQATLASPTS-----------------PA
E---------------------------------CRPALHPHATAPARQELILR---P-S
SAP-M-------------------------------------------------------
------------------------------------------------------------
--------------TRQTSTGSHK-LPPSSLRGQVYDEDQEAT-L-RKEQEE--KERER-
---VAQDIAFERDYVLVEKKA-VEVNALADE-LEASPRLN--------------------
----------RNSLQTAMSPK--SGAMVRR-ATTQGAPGS------------ATGAQTS-
-ASRAVQIASGR-RPES-----LHQRQNSYERRY----------GPSPSSATSAISKALN
MASGRLFGVGFSPPVNLIRGGKSP---------------------PITYSPFP----TYP
GAQSSLVV-----------------------------------IGDSKGTPAA-DEDTKY
VQNVEEIATRSDVVYGFAEVKYKQLIPAGPS---HPGLGLR--NASGDNAT---------
----------------------------GGPFGASN------------------------
-------------------------------EDLTIEAVVVV-AEEALVLYVKALALLAK
GMDIAARWWARKN---------------RAEATSDNVTYRSNANSAAAGQRMNNVVQWIR
NRFNEVLEKADLVR--LKLIDSQRRLPEDHP--------------SHPNNISSTTASSAG
LGTSADQVVVSSGITAEKLMYDRALEMSRAAAINEL--TNEDLAGCEISYVTAIRMLEAV
LENDDD--NLSRNGSGTSDQDEKEDLAPI--------NGLEAEDRRTVK-N---------
----------L------VASIRQRLTIIRRKLQVIQKRASAPAVASP-TRASPPIPHRGS
HPNPGTAATPPRS
>XP_007751745_Cladophialophora_psammophila
------------------------------------------------------------
---------------MASTTPHSSAPRRSKE-------SERI------------------
-------------------------------GSFQRHEEIGRGSFATVYKA---------
------------------------------------IHT-TGSGVQSI------------
---------VAIKSVNMSKL-NKKLKDNLTSEISILKGLHHPHIVALIDCKESSAHIHLV
MEYVALGDLSHFIKRRNEI-KDSDLVGNMVVKYPNP-RYG-GLHEVVVRHFLKQLASALQ
FLRAKNLIHRDVKPQNLLLN----PSPDYFE----KHKPH-PMPYKVGDDSLNPV--TGI
KSLPMLKIADFGFARSLPSTALAETLCGSPLYMAPEILRYEKYGAKADLWSVGTVLFEMM
TARPPFRASNHVELLRKIEKSEDKLKFGDEY-------IITEEMKKLIRALLKRDPEERL
SFPDFFSNEIVAGPIPGLHP--------------------------EDM-----PQ---D
PVQ---PRNDRRRNSRTDPVG--L-ARPGSRKEPQSPYTDSSK-------TASEETIP--
---RRY--SRPLSGTKDQ--IITQR-ITNEELQATLESPAS-----------------PA
E---------------------------------GRPALHPHATAPARQELVLR---P-L
SAP-M-------------------------------------------------------
------------------------------------------------------------
--------------ARQTSTGSHK-LPPSSLRSQVYDEDQEAA-L-RKEQEE--KERER-
---VAQDIAFERDYVLVEKKA-VEVNALADE-LEASPRLN--------------------
----------RNSLQAAVSPK--SGAMIRR-ATTQGPPNS------------ATGAQTS-
-ASRAVQIASGR-RPES-----LHQRQNSYERRY----------GPSPASATSAISKALN
MASGRLFGVGFSPPVNLIRGGKSP---------------------PINYSPFP----TYP
GAQSSLVV-----------------------------------IGDSKGTP-A-DEDTKF
VQTVEEIATRSDVVYGFAEVKYKQLIPAGPS---HPGLGLR--NASGDNIA---------
----------------------------GGPFGASN------------------------
-------------------------------EDLTIEAVVIV-AEEALVLYVKALALLAK
GMDIAARWWARKN---------------RADATGDNVTYRSSANSAAAGQRMNNVVQWIR
NRFNEVLEKADLVR--LKLIDSQRRLPEDHP--------------SHPNNVSTTTASSAG
LGTSADQVVVSSGITAEKLMYDRALEMSRAAAINEL--TNEDLVGCEISYVTAIRMLEAV
LENDDD--NLSRNGSGTSDQDEKEDLAPI--------NGLEAEDRRTVK-N---------
----------L------VASIRQRLTIIRRKLQVIQKRASAPAVASP-SRASPPISYRSS
NPTTGTAATPPRS
>XP_018689400_Fonsecaea_erecta
------------------------------------------------------------
---------------MASTAPQSSTSRRSKE-------SERI------------------
-------------------------------GSFQRHEEIGRGSFATVYKA---------
------------------------------------IHT-TNSGVQSI------------
---------VAIKSVNMSKL-NKKLKDNLTSEISILKGLHHPHIVALIDCKESSAHIHLV
MEYVALGDLSHFIKRRNEI-KDSELVGNMMVKYPNP-RYG-GLHEVVVRHFLKQLASALQ
FLRAKNLIHRDVKPQNLLLN----PSPDYFE----KHKPH-PMPYKVGDDSLNPV--TGI
RSLPMLKIADFGFARSLPSTALAETLCGSPLYMAPEILRYEKYGAKADLWSVGTVLYEMM
TARPPFRASNHVELLRKIEKSEDKIKFGDEY-------IITEEMKKLIRSLLKRDPEERL
SFPDFFSNEIVAGPIPGLHP--------------------------EDM-----LQ---D
PVQ---SQNDRRRNSRTDPAG--L-TRPSSRREPESPYIDSSK-------SASEENVQ--
---RRY--SRPLSGTKDQ--IITQR-ITNEELQATLASPTS-----------------PV
D---------------------------------GRPALHPHATAPARQELVLR---P-S
SAP-M-------------------------------------------------------
------------------------------------------------------------
--------------ARQTSAGSHK-LPPSSLRGQVYDEAQEAT-L-RKEQEE--KERER-
---VAQDIAFERDYVLVEKKA-VEVNALADE-LEASPRLN--------------------
----------RNSLQTAMSPK--SGAMVRR-ATTQGAPGS------------ATGAQTS-
-ASRAVQIASGR-RPDS-----LHQRQNSYERRY----------GPSPGSATSAISKALN
MASGRLFGVGFSPPVNLIRGGKSP---------------------PITYSPFP----TYP
GAQSSLVM-----------------------------------IGDSKGTAAA-DEDTKF
VQNVEEIATRSDVVYGFAEVKYKQLIPAGPS---HPGLGLR--NASGDNVS---------
----------------------------GGPFGASN------------------------
-------------------------------EDLTIEAVVVV-AEEALVLYVKALALLAK
GMDIAARWWARKN---------------RAEATSDNVTYRSSTNSAAAGQRMNNVVQWIR
NRFNEVLEKADLVR--LKLIDSQRRLPEDHP--------------SHPNNISSTTASSAG
LGTSADQVVVSSGITAEKLMYDRALEMSRAAAINEL--TNEDLAGCEISYVTAIRMLEAV
LENDDD--NLSRNGSGTSDQDEKEDLAPI--------NGLEAEDRRTVK-N---------
----------L------VASIRQRLTVIRRKLQVIQKRASAPAVASP-TRASPPIPHRGS
HPNTGPAATPPRS
>XP_022507036_Fonsecaea_monophora
------------------------------------------------------------
---------------MASTPPQSSTSKRSKE-------SERI------------------
-------------------------------GSFQRHEEIGRGSFATVYKA---------
------------------------------------IHT-TNSGVQSI------------
---------VAIKSVNMSKL-NKKLKDNLTSEISILKGLHHPHIVALIDCKESSAHIHLV
MEYVALGDLSHFIKRRNEI-KDSDLVGNMMVKYPNP-RHG-GLHEVVVRHFLKQLASALQ
FLRARNLIHRDVKPQNLLLN----PSPEYFE----KHKPH-PMPYKVGDDSLNPV--TGI
KSLPMLKIADFGFARSLPSTALAETLCGSPLYMAPEILRYEKYGAKADLWSVGTVLFEMM
TARPPFRASNHVELLRKIEKSEDKIRFGDEY-------IITEEMKKLIRSLLKRDPEERL
SFPDFFSNEIVAGPIPGLHP--------------------------EDV-----PE---E
PIQ---PQHDRRRNSRTDPVG--L-VRPASRREPESPYNDSSK-------TASEENTP--
---RRY--SGRLSGTKDQ--IITQR-ITNEELQATLASPTS-----------------PS
D---------------------------------GRPTLHPHATAPARQELVLR---P-S
SIP-M-------------------------------------------------------
------------------------------------------------------------
--------------TRQTSTGSHK-LPPSSLRGQVYDESQEAN-L-RKEQEEKEKERER-
---VAQDIAFERDYVLVEKKA-VEVNALADE-LEASPRLN--------------------
----------RNSLQAAMSPK--SGAMVRR-ATTQGAPGS------------ATGAQTS-
-ASRAVQIASGR-RPES-----IHQRQNSYERRY----------GPSPSSATSAISKALN
MASGRLFGVGFSPPVNLIRGGKSP---------------------PITYSPFP----TYP
GAQSSLVM-----------------------------------IGDSKGTPAA-DEDTKF
VQNVEEIATRSDVVYGFAEVKYKQLIPAGPS---HPGLGLR--NASSDNVT---------
----------------------------GIPFGASN------------------------
-------------------------------EDLTIEAVVVV-AEEALVLYVKALALLAK
GMDIAARWWARKN---------------RSEATGDNGTYRSSANSAATGQRMNNVVQWIR
NRFNEVLEKADLVR--LKLIDSQRRLPEDHP--------------SHPNNISSTTASSAG
LGTSADQVVVSSGITAEKLMYDRALEMSRAAAINEL--TNEDLAGCEISYVTAIRMLEAV
LENDDD--NVSRNGSGTSDQDEKEDLAPI--------NGLEAEDRRTVK-N---------
----------L------VASIRQRLTVIRRKLQVIQKRASAPAVASP-TRASPPIAHRGS
HPATGVAATPPRS
>XP_016631954_Fonsecaea_multimorphosa
------------------------------------------------------------
---------------MASTTPQSSTSRRSKE-------SERI------------------
-------------------------------GSFQRHEEIGRGSFATVYKA---------
------------------------------------IHTQTNSGIQSI------------
---------VAIKSVNMSKL-NKKLKDNLTSEISILKGLHHPHIVALIDCKESSAHIHLV
MEYVALGDLSHFIKRRNEI-KDSDLVGNMMVKYPNP-RYG-GLHEVVVRHFLKQLASALQ
FLRARNLIHRDVKPQNLLLN----PSPDYFE----KHKPH-PMPYKVGDDSLNPV--TGI
RSLPMLKIADFGFARSLPSTALAETLCGSPLYMAPEILRYEKYGAKADLWSVGTVLFEMM
TARPPFRASNHVELLRKIEKSEDKIKFGEEY-------IITEEMKKLIRLLLKRDPEERL
SFPDFFSNEVVAGPIPGLHP--------------------------EDM-----PQ---E
PVD---PQTDRRRNSRTDPEG--L-VRPSSRKEPESPYIDSSK-------TASDENIP--
---RRY--SRRLSGTKDQ--IITQR-ITNEELQATLASPTS-----------------PP
D---------------------------------CRPALHPHATAPARQELVLR---P-S
SAP-M-------------------------------------------------------
------------------------------------------------------------
--------------TRQTSTGSHK-LPPSSLRGQVYDEDQEAT-L-RKEQEE--KERER-
---VAQDIAFERDYVLVEKKA-VEVNALADE-LEANPRLN--------------------
----------RNSLQTAMSPK--SGAMVRR-ATTQGAPGS------------ATGAQTS-
-ASRAVQIASGR-RPES-----LHQRQNSYERRY----------GPSPSSATSAISKALN
MASGRLFGVGFSPPVNLIRGGKSP---------------------PITYSPFP----TYP
GAQSSLVM-----------------------------------IGDSKGTPAA-DEDTKF
VQNVEEIATRSDVVYGFAEVKYKQLIPAGPS---HPGLGLR--NASGDNVT---------
----------------------------GGPFGASN------------------------
-------------------------------EDLTIEAVVVV-AEEALVLYVKALALLAK
GMDIAARWWARKN---------------RAEATGDNTNYRSSANSAATGQRMNNVVQWIR
NRFNEVLEKADLVR--LKLIDSQRRLPEDHP--------------SHPNNYSSTTASSAG
LGTSADQVVVSSGITAEKLMYDRALEMSRAAAINEL--TNEDLAGCEISYVTAIRMLEAV
LENDED--GLSKNGSGTSDQDEKEDLAPI--------NGLEAEDRRTVK-N---------
----------L------VASIRQRLTVIRRKLQVIQKRASAPAIASP-TRASPPIPHRGS
QPNPGAAATPPRS
>XP_022494571_Fonsecaea_nubica
------------------------------------------------------------
---------------MASTPPQSSTSKRSKE-------SERI------------------
-------------------------------GSFQRHEEIGRGSFATVYKA---------
------------------------------------IHT-TNSGVQSI------------
---------VAIKSVNMSKL-NKKLKDNLTSEISILKGLHHPHIVALIDCKESSAHIHLV
MEYVALGDLSHFIKRRNEI-KDSDLVGNMMVKYPNP-RHG-GLHEVVVRHFLKQLASALQ
FLRARNLIHRDVKPQNLLLN----PSPEYFE----KHKPH-PMPYKVGDDSLNPV--TGI
KSLPMLKIADFGFARSLPSTALAETLCGSPLYMAPEILRYEKYGAKADLWSVGTVLFEMM
TARPPFRASNHVELLRKIEKSEDKIRFGDEY-------IITEEMKKLIRSLLKRDPEERL
SFPDFFSNEIVAGPIPGLHP--------------------------EDV-----PK---E
PIQ---PQHDRRRNSRTDPVG--L-VRPASRREPESPYNDSSK-------TASEENTP--
---RRH--SGRLSGTKDQ--IITQR-ITNEELQATLASPTS-----------------PS
D---------------------------------ARPTLHPHATAPARQELVLR---P-S
SIP-M-------------------------------------------------------
------------------------------------------------------------
--------------ARQTSTGSHK-LPPSSLRGQVYDESQEAS-L-RKEQEEKEKERER-
---VAQDIAFERDYVLVEKKA-VEVNALADE-LEASPRLN--------------------
----------RNSLQAAMSPK--SGAMVRR-ATTQGAPGS------------ATGAQTS-
-ASRAVQIASGR-RPES-----IHQRQNSYERRY----------GPSPSSATSAISKALN
MASGRLFGVGFSPPVNLIRGGKSP---------------------PITYSPFP----TYP
GAQSSLVM-----------------------------------IGDSKGTPAA-DEDTKF
VQNVEEIATRSDVVYGFAEVKYKQLIPAGPS---HPGLGLR--NTSSDNVT---------
----------------------------GIPFGASN------------------------
-------------------------------EDLTIEAVVVV-AEEALVLYVKALALLAK
GMDIAARWWARKN---------------RTEATGDNGTYRSSANSAATGQRMNNVVQWIR
NRFNEVLEKADLVR--LKLIDSQRRLPEDHP--------------SHPNNISSTTASSAG
LGTSADQVVVSSGITAEKLMYDRALEMSRAAAINEL--TNEDLAGCEISYVTAIRMLEAV
LENDDD--NVSRNGSGTSDQDEKEDLAPI--------NGLEAEDRRTVK-N---------
----------L------VASIRQRLTVIRRKLQVIQKRASAPAVASP-TRASPPIPHRGS
HPATGVAATPPRS
>XP_013286769_Fonsecaea_pedrosoi
------------------------------------------------------------
---------------MASTPPQSSTSKRSKE-------SERI------------------
-------------------------------GSFQRHEEIGRGSFATVYKA---------
------------------------------------IHT-TNSGVQSI------------
---------VAIKSVNMSKL-NKKLKDNLTSEISILKGLHHPHIVALIDCKESSAHIHLV
MEYVALGDLSHFIKRRNEI-KDSDLVGNMMVKYPNP-RHG-GLHEVVVRHFLKQLASALQ
FLRARNLIHRDVKPQNLLLN----PSPEYFE----KHKPH-PMPYKVGDDSLNPV--TGI
KSLPMLKIADFGFARSLPSTALAETLCGSPLYMAPEILRYEKYGAKADLWSVGTVLFEMM
TARPPFRASNHVELLRKIEKSEDKIRFGDEY-------IITEEMKKLIRSLLKRDPEERL
SFPDFFSNEIVAGPIPGLHP--------------------------EDV-----PE---E
PIQ---PQYDRRRNSRTDPVG--L-VRPASRREPESPYNDSSK-------TASEENTP--
---RRY--SGRLSGTKDQ--IITQR-ITNEELQATLASPTS-----------------PS
D---------------------------------ARPTLHPHATAPARQELVLR---P-S
SIP-M-------------------------------------------------------
------------------------------------------------------------
--------------TRQTSTGSHK-LPPSSLRGQVYDESQEAN-L-RKEQEEKAKERER-
---VAQDIAFERDYVLVEKKA-VEVNALADE-LEASPRLN--------------------
----------RNSLQAAMSPK--SGAMVRR-ATTQGAPGS------------ATGAQTS-
-ASRAVQIASGR-RPES-----IHQRQNSYERRY----------GPSPSSATSAISKALN
MASGRLFGVGFSPPVNLIRGGKSP---------------------PITYSPFP----TYP
GAQSSLVM-----------------------------------IGDSKGTPAA-DEDTKF
VQNVEEIATRSDVVYGFAEVKYKQLIPAGPS---HPGLGLR--NASSDNVT---------
----------------------------GIPFGASN------------------------
-------------------------------EDLTIEAVVVV-AEEALVLYVKALALLAK
GMDIAARWWARKN---------------RSEATGDNGTYRSSANSAATGQRMNNVVQWIR
NRFNEVLEKADLVR--LKLIDSQRRLPEDHP--------------SHPNNISSTTASSAG
LGTSADQVVVSSGITAEKLMYDRALEMSRAAAINEL--TNEDLAGCEISYVTAIRMLEAV
LENDDD--NVSRNGSGTSDQDEKEDLAPI--------NGLEAEDRRTVK-N---------
----------L------VASIRQRLTVIRRKLQVIQKRASAPAVASP-TRASPPIAHRGS
HPATGVAATPPRS
>XP_007754092_Cladophialophora_yegresii
------------------------------------------------------------
---------------MASTTSQSSAPRRSKD-------SERI------------------
-------------------------------GSFQRHEEIGRGSFATVYKA---------
------------------------------------IHT-STSGTQSI------------
---------VAIKSVNMSKL-NKKLKDNLTSEISILKGLHHPHIVALIDCKESSSHIHLI
MEYVALGDLSHFIKRRNEI-KDSDLVGNMMLKYPNP-RYG-GLHEVVVRHFLKQLASALQ
FLRAKNLIHRDVKPQNLLLN----PSPEYFE----KHKPN-PMPYKVGDDSLEPV--TGI
KSLPMLKIADFGFARSLPSTALAETLCGSPLYMAPEILRYEKYGAKADLWSVGTVLFEMM
TARPPFRASNHVELLRKIEKSEDKIKFGDEY-------IISEEMKKLIRLLLKRDPDERM
TFPDFFSNEVVSGPIPGLHP--------------------------EDV-----PP---E
PAL---LESSRRRNSRTEPIG--L-ARPGSRKEPESPYLESSK-------TASEDNLS--
---RRYSTSRPSSGPREP--IATQR-VAVDELQAALESGSS-----------------PV
E---------------------------------TRPALHPHATAPGRQELVGR---P-S
STP-M-------------------------------------------------------
------------------------------------------------------------
--------------ARQSSAGSHK-LPPSSLRDQVYNTAQEAA-L-RKQQEE--SERER-
---VAQDIAFERDYVLVEKKA-VEVNALADE-LEASPRLN--------------------
----------RN-IQTAMSPK--SGAMVRR-ATTQGAPGS------------VTGAQTS-
-ASRAVQIASGR-RPDS-----MHQRQNSYERRY----------GPSPGSATSAISKALN
MASGRLFGVGFSPPVNLIRGGKSP---------------------PITYNPFP----TYP
GTQSSLVV-----------------------------------VGDSKGAPAG-DEDSRY
IQTVEEIATRSDVVYGFAEVKYKQLIPAGPS---QPGLGLR--NASGDNVA---------
----------------------------DGPFAASN------------------------
-------------------------------EDLTIEATVIV-AEEALVLYVKALALLAK
GMDTAARWWARKN---------------RADAPGD-PTYRTSPNSAATGQRMNNVVQWIR
NRFNEVLEKADLVR--LKLIDNQRRLPEDHP--------------SHPNNISSTSASSAG
LGTSADHVVVSSGITAEKLMYDRALEMSRAAAINEL--TNEDLAGCEISYVTAIRMLEAV
LESDDD--NLSSQGSGISDQDEKEDLAPI--------NGLEAEDRRTVK-N---------
----------L------VASIRQRLAIIRKKLQVIQKRASAPAIASP-SRASPPISHRSG
TPSTTAAATPPRA
>XP_016237742_Exophiala_spinifera
------------------------------------------------------------
---------------MASTTSQSTTSRRSKD-------SDRI------------------
-------------------------------GSFQRHEEIGRGSFATVYKA---------
------------------------------------VHT-SSSGSQSI------------
---------VAIKSVNMSKL-NKKLKDNLTSEISILKGLHHPHIVALIDCKESSAHIHLV
MEYVALGDLSHFIKRRDQI-KDSELVGNTMIKYPNP-RHG-GLNEVLSRHFLQQLASALQ
FLRARDLIHRDVKPQNLLLN----PSPVYFE----THHPR-PMPYQPSQDALSPV--CGI
RSLPMLKIADFGFARSLPSTALAETLCGSPLYMAPEILRYEKYDATADLWSVGTVLYEMV
TARPPFRASNHVELLRKIEKSEDKIKFGEEI-------QVSEEMKKLIRSLLRRDPKERL
TFPEFFSNEIITGPIPGLHP--------------------------EDM-----PE---D
PQQ---PEADRRRNSRTDPTG--I-ARPSSRKDPESPYGDSTR-------LTSAENLP--
---RRYSVTRRTSATKDQ--LTTLR-RPSNERGSGGASPTS-----------------PK
E---------------------------------PRPALHPHATAPGRQELVSR---P-S
SSP-M-------------------------------------------------------
------------------------------------------------------------
--------------VRQSSAGSHK-LPPSSLREQVYDESQELA-L-RKQQEE--KERER-
---VAQDIAFERDYVLVEKKA-VEVNALADE-IDAIPRMN--------------------
----------RNT--AA-SPK--SGAMVRR-ATTQGPPGS------------ATGAQTS-
-ASRAVQIASGR-RPDA-----LHNRQSSYERRY----------GPSPSSATSAISKALN
MASGRLFGVGFSPPVNFMRGGKSP---------------------PINYSPFP----AYP
GAQSSLIV-----------------------------------LGDSSKTPAATDEDAKF
VHLVEEIATRSDVVYGFAEVKYKQLTPAIPS---QPGLGLR--NAS-DATS---------
---------------------------QDSRFSASN------------------------
-------------------------------EDLTVEATVIV-AEEALVLYVKALGLLAK
AMDIAARWWNRKN---------------RTEAVDD-TAYRS---SVTASQRMNNVVQWIR
GRFNEVLEKADLVR--LKLVDNQRRLPEDHP--------------SHPNNISTATASSTG
MGTSADQVVVSSGITAEKLMYDRALEMSRAAAINEL--TNEDLPGCEISYVTAIRMLEAV
LESDED--AMPRHLGSTSDQDEKADSAPI--------NGLEAEDRKTVK-N---------
----------L------VHSIRGRLTVIRRKLQVVQKRSSAPLLSSP-GRASPPQLNRGS
LP-TATLITPSR-
>XP_016262929_Exophiala_oligosperma
------------------------------------------------------------
---------------MASTTSQSSTSRRSKD-------SDRI------------------
-------------------------------GSFQRHEEIGRGSFATVYKA---------
------------------------------------VHT-SSSGTQSI------------
---------VAIKSVNMSKL-NKKLKDNLTSEISILKGLHHPHIVALIDCKESSAHIHLV
MEYVALGDLSHFIKRREQI-KDSELVGNTMIKYPNP-RHG-GLNEVLSRHFLQQLASALQ
FLRARDLIHRDVKPQNLLLN----PSPVYFE----THQPR-PMPYQPSQDALNPV--CGI
RSLPMLKIADFGFARSLPSTALAETLCGSPLYMAPEILRYEKYDATADLWSVGTVLYEMV
TARPPFRASNHVELLRKIEKSEDKIKFGEEI-------QVSEEMKKLIRSLLRRDPKDRL
TFPEFFKNEIITGPIPGLHP--------------------------EDM-----PE---E
LEQ---PETDRRRNSRTDPTG--I-TRPSSRKEPESPYSDTTR-------LASAENLP--
---RRYSVSRRTSANKDQ--LATLR-RPSNERASGAASPPS-----------------PS
E---------------------------------PRPALHPHATAPGRQELVYR---P-S
STP-M-------------------------------------------------------
------------------------------------------------------------
--------------ARQSSAGSHK-LPPSSLREQVYDESQELA-L-RKQQEE--KERER-
---VAQDIAFERDYVLVEKKA-VEVNALADE-IDAIPRMN--------------------
----------RNT--AA-SPK--SGAMVRR-ATTQGPPGS------------ATGAQTS-
-ASRAVQIASGR-RPDT-----LHNRQSSYERRY----------GPSPSSATSAISKALN
MASGRLFGVGFSPPVNFMRGGKSP---------------------PINYSPFP----AYP
GAQSSLIV-----------------------------------VGDSSKTPAATDEDTKF
VHLVEEIATRSDVVYGFAEVKYKQLTPAIPS---QPGLGLR--NAS-DATS---------
---------------------------YDSPFGASN------------------------
-------------------------------EDLTVEATVIV-AEEALVLYVKALALLAK
AMDIAARWWNRKN---------------RADALDD-TAYRS---STTANQRMNNVVQWIR
GRFNEVLEKTDLVR--LKLVDNQRRLPEDHP--------------SHPNNISTATASSTG
MGTSADQVVVSSGITAEKLMYDRALEMSRAAAINEL--TNEDLPGCEISYVTAIRMLEAV
LESDED--AMPKHASSASDQDEKEDSAPI--------NGLEAEDRKTVK-N---------
----------L------VHSIRGRLTVIRRKLQVVQKRSSAPLLSSP-SRASPPQLNRGS
VP-TAALVTPSR-
>XP_013311438_Exophiala_xenobiotica
------------------------------------------------------------
---------------MASTTLQSSAPRRSKD-------SDKI------------------
-------------------------------GSFQRHEEIGRGSFATVYKA---------
------------------------------------VHT-SSSGGQSI------------
---------VAIKSVNMAKL-NKKLRDNLTSEISILKGLHHPHIVALIDCKESSAHIHLV
MEYVALGDLSHFIKRRDQI-KDSELVGNMMVKYPNP-RHG-GLHEVVVRHFLQQLASALQ
FLRARNLIHRDVKPQNLLLN----PSPAYFE----THKPR-PMPYQPSQDALSPV--CGI
KSLPMLKIADFGFARSLPSTALAETLCGSPLYMAPEILRYEKYDAKADLWSVGTVLYEMV
TARPPFRASNHVELLRKIEKSEDKIKFAEEF-------MVSEDMKKLIRSLLRRDPKERL
SFPEFFSNEIITGPIPGLHP--------------------------EDV-----AE---Q
PTE---PETDRRRNSRTDPTG--M-ARPGSRTEPESPYSDSSK-------TVSEDNLP--
---RSYSVTRRTSATKDQ--LVTVR-RTADEMGSAAASPTS-----------------PV
E---------------------------------PRPALHPHATAPGRQELVYR---P-S
STP-M-------------------------------------------------------
------------------------------------------------------------
--------------ARQTSAGSHK-LPPSSLRGQVYDEDQGTA-S-RKQQEE--NERER-
---LAQDIAFERDYVLVEKKA-VEVNALADE-IDANPRLN--------------------
----------RNSPAAA-SPK--AGAMVRR-ATTQGVPGS------------ATGAQTS-
-ASRAVQIASGR-RPDT-----LHNRQSSYERRY----------GPSPNSATSAISKALN
MASGRLFGVGFSPPVNFMRGGKSP---------------------PVNYSPFP----VYP
GAQSSLIM-----------------------------------VGDSSKAPAA-DEDTKF
VQTVEEIATRSDVVYGFAEVKYKQLTPAVPS---QPGLGLR--HAS-DGTD---------
---------------------------QDSPFGASN------------------------
-------------------------------EDLTIEATVIV-AEEALVLYVKALALLAK
AMDIAARWWARKN---------------RAEAANE-ATNRS---AAAAGQRMNNVVQWIR
NRFNEVLEKADLVR--LKLIDSQRRLPEDHP--------------SHPNNISSATASSAG
MGTSADQVVVSSGITAEKLMYDRALEMSRAAAINEL--TNEDLPGCEISYVTAIRMLEAV
MESDED--VMSKHGSTSSDQDEKEDTAPI--------NGLEAEDRRTVK-N---------
----------L------VNSIRGRLTIIRRKLQVIQKRASAPSISSP-SRASPPVSNRDS
NP-AAALITPPRS
>XP_007720657_Capronia_coronata
------------------------------------------------------------
---------------MASTTYQSSTPRRSKE-------SDRI------------------
-------------------------------GSFQRHEEIGRGSFATVYKA---------
------------------------------------IHT-GGSGVQSI------------
---------VAIKSVNMSKL-NKKLKDNLTSEISILKGLHHPHIVALIDCKETTSHIHLV
MEYVALGDLSHFIKRRNEI-KDSELVGNMMVKYPNP-RYG-GLHEVVVRHFLQQLASALQ
FLRARNLIHRDVKPQNLLLN----PSPIYFE----THDPQ-PMPYQAADNSLTPI--CGI
RSLPMLKIADFGFARSLPSTALAETLCGSPLYMAPEILRYEKYDAKADLWSVGTVLYEMM
TARPPFRASNHVELLRKIEKSEDKIKFGDEF-------NISDAMKKLIRLLLKRDPKERL
SFPDFFSSEIVTGPIPGLHP--------------------------EDL-----PE---E
PPE---PEINRRRSSRTDPTG--L-THPISRKEPESPYIDSSK-------TVSEDNLS--
---RRQSVHRQISGPREQ--SSAQR-RSSDGRTPISASPTN-----------------QA
A---------------------------------VRPTLHPHATAPERQDLLHR---P-T
SAP-M-------------------------------------------------------
------------------------------------------------------------
--------------ARQTSAGSHK-LPPSSLRGQIHDVHHEDA-L-RKQQEE--KERER-
---AAQDIAFERDYVLVEKKA-VEVNALADE-LDASPRLN--------------------
----------KNAMQSAAPAK--AGTMVRR-ATTQGTPGS------------VTGAQTS-
-ASRAVQIASGR-RPDA-----LHHRQNSYERRY----------GPSPGSATSAISKALN
MASGRLFGVGFSPPVHLMRGGKSP---------------------PVTYSPFP----TYP
GAQSSLVV-----------------------------------VGDTGKQA-AADEDTKS
IQTVEEIATRSDVVYGFAEVKYKQLIPVVPS---QPGLGLR--NAAGSDTS---------
----------------------------DNPFGASN------------------------
-------------------------------DDLTVEAMVIV-AEEALVLYVKALALLAK
AMDTAARWWARKN---------------RGELANDATTYRTTTTSTAIGQRMNNVVQWVR
SRFNEVLEKADLVR--LKLIDSQRRLPEDHP--------------SHPNNISSTTVSSAG
LGTSADQVIVSSGITAEKLMYDRALEMSRAAAINEL--TNEDLAGCEISYVTAIRMLEAI
LEQDDD--------SNTDGENEKEDASPI--------NGLEAEDRKAVK-N---------
----------L------VTSIRGRLTVIRRKLQVIQQRASAPTTASPTSRASPPIPYRGS
TP--ANAVTPPRS
>XP_007736807_Capronia_epimyces
------------------------------------------------------------
---------------MASTVSQTSTPRRPKE-------SDRI------------------
-------------------------------GSFQRHEEIGRGSFATVYKA---------
------------------------------------IHT-GSSGVQSI------------
---------VAIKSVNMSKL-NKKLKDNLTSEISILKGLHHPHIVALIDCKESSSHIHLV
MEYVALGDLSHFIKRRNEI-KDSELVGNMMVKYPNP-RYG-GLHEVVVRHFLQQLASALQ
FLRARNLIHRDVKPQNLLLN----PSPIYFE----THDPR-PMPYQAADNSLTPI--CGI
RSLPMLKIADFGFARSLPSTALAETLCGSPLYMAPEILRYEKYDAKADLWSVGTVLYEMM
TARPPFRASNHVELLRKIEKSEDKIKFGDEF-------IISDDMKKLIRLLLKRDPKERL
SFPDFFSNEILTGPIPGLHP--------------------------EDM-----PD---E
PPQ---PEVNRRRNSRTEPTG--M-AHPSPRKESESPYIDSAK-------TVSDDHLP--
---RQHSISRRISGAREQ--INTQR-RPSDGRRAGSESPTT-----------------PG
A---------------------------------VRPTLQPHATAPERQDLFHR---P-T
SIP-M-------------------------------------------------------
------------------------------------------------------------
--------------GRQTSAGSHK-MPPSSLRGQVHDEHREYT-L-RKQQEE--KELER-
---VAQDIAFERDYVLVEKKA-VEVNALADE-LDASPRLN--------------------
----------KIGLQTAVPPK--SGTMVRR-STTQGVPGS------------ATGAQTS-
-ASRAVQIASGR-RPDT-----LHHRQNSYERRY----------GPSPSSATSAISKALN
MASGRLFGVGFSPPVHLIRGGKSP---------------------PVAYSPFP----NYP
GAQSSLVV-----------------------------------VGDVGKPA-AADEDTKS
VQTVEEIATRSDVVYGFAEVKYKQLIPAIPS---QPGLGLR--STAGSNAS---------
----------------------------DNLFGASN------------------------
-------------------------------DDLTVEAMVIV-AEEALVLYVKALALLAK
AMDIAARWWARKN---------------RGEVTGDAATSRPIATSAATGQRMNNVVQWVR
GRFNEVLEKADLVR--LKLIDSQRRLPDDHP--------------SHPNNISSTTTSSAG
LGTSADQVVVSSGVTAEKLMYDRALEMSRAAAINEL--TNEDLAGCEISYVTAIRMLEAV
LEQDDD--------SNSSTQDEKEDAAPI--------SGLEAEDRKAVK-N---------
----------L------VTSIRGRLTVIRRKLQVIQQRASAPGAASPTSRASPPIPYRGS
NP--ASAVTPPRS
>XP_009152327_Exophiala_dermatitidis
------------------------------------------------------------
---------------MASTTSQSSTPRRSKE-------SDRI------------------
-------------------------------GSFQRHEEIGRGSFATVYKA---------
------------------------------------IHT-SGSGVQSI------------
---------VAIKSVNMSKL-NKKLKDNLTSEISILKGLHHPHIVALIDCKESSSHIHLV
MEYVALGDLSHFIKRRNEL-ANSELVGNMMVKYPNP-RYG-GLHEVVVRHFLQQLASALQ
FLRARDLIHRDVKPQNLLLN----PSPAYFE----THNPR-PMPYQVADNSLVPI--CGV
RSLPVLKIADFGFARSLPSTALAETLCGSPLYMAPEILRYEKYDATADLWSVGTVLYEMM
TARPPFRASNHVELLRKIEKSEDKIKFGDEF-------KISDDMKKLVRSLLKRDPKQRL
SFPDFFSNEIITGPIPGLHP--------------------------EDM-----PKV--E
PPQ---AEVNRRRDSQTDPTG--L-SYPASRKEPESPYIDSSK-------TASEDNLS--
---RRPSTRRQMSGAKEP--TSTPLGRPSDVSAPVSDSP-K-----------------PA
T---------------------------------VRPALHPHATAPERQDLFQR---RLS
SAP-M-------------------------------------------------------
------------------------------------------------------------
--------------ARQTSAGSHK-IPASA-RPQVQNQQQEYV-V-RRQQEE--KERER-
---AAQDIAFERDYVLVEKKA-VEVNALADE-LDASPRLN--------------------
----------KQAMQAPVPPK--SGPMVRR-ATTQGPPGS------------ATGAQTS-
-ASRAVQIASGR-RPDS-----LHNRQNSYERRY----------GPSPGSATSAISKALN
MASGRLFGVGFSPPVNLMRGGKSP---------------------PVTYSPFP----TYP
GAQSSLVV-----------------------------------VGDQGKETVAADEDTRY
AQTVEETATRSDVVYGFAEVKYKQLIPAVPS---QPGLGLR--NASSNNAS---------
----------------------------DCPLGGSD------------------------
-------------------------------GDLTVEATVIV-AEEALVLYVKALALLAK
AMDIAARWWARKS---------------R-EVTGDAATSRPSSTSVATGQRMNNVVQWVR
NRFNEVLEKTDLVR--LKLVDSQRRLPEDHP--------------SHPNNISSATASSAG
LGTSSNQVIVSSGITAEQLMYDRALEMSRAAAINEL--TNEDLTGCEISYVTAIRMLEAV
LENDDD--------SSGNEHDEREDAAPI--------NGLEAEDRKAVK-N---------
----------L------VSSIRGRLSIIRRKLQVIQKHASATGTASPTSRASPPIPYRGG
NP--AAAVTPPRS
>XP_013255209_Exophiala_aquamarina
------------------------------------------------------------
---------------MATTNPKASAPRRSKD-------SDKI------------------
-------------------------------GSFQRQEEIGRGSFATVYKA---------
------------------------------------LHI-SQAGVQSI------------
---------VAIKSVNLAKL-NKKLKDNLTSEISILKGLHHPHIVALIDCKESSSHIHLV
MEYVALGDLSYFIKKRDTI-KNSEMVGNMMVKYPNP-RAG-GLHEVVVRHFLQQLASALQ
FLRARNLIHRDVKPQNLLLN----PSLAYFE----THKPQ-PMPYLTAENCLEPV--CGI
KSLPMLKIADFGFARSLPSTALAETLCGSPLYMAPEILRYEKYDAKADLWSVGTVLYEMI
TSKPPFRASNHVELLRRIEKGDDKIKFGDDT-------IVSEEMKKLIRSLLKRDPKERL
SFPDFFSNGIVTGEIPGLHP--------------------------EDM-----PEETKE
PQQ---LEPDRRHNSRTDPTG--V-IRPRSIKDPESPYSDPTK-------TASDDNLQ--
---RRYSINRRLSIARDQ--QIHQR-RPSDERNTVLDQPTS-----------------PV
A---------------------------------PRPALHPHATAPNRQELMHR---P-S
STP-M-------------------------------------------------------
------------------------------------------------------------
--------------ARQGSGGSHK-LPPSSLRGQVYDEEQEAARI-RKRQQE--KERER-
---AAQDIAFERDYVLVEKKA-VEVNALADE-LDASPRLD--------------------
----------RNSSQSAISPK--SGAMVRR-ATTQGHPVS------------TTGAQTS-
-ASRAVQIASGR-RPDA-----IHARQNSYERRY----------GPSPSSATSAISKALN
MASGRLFGVGFSPPVNLMRGGRSP---------------------PVNYNPFP----AYP
GAQSSLVV-----------------------------------IGDTTK-PQATDEDTKY
VQTVEEVATRSDVVYGFAEVKYKQLTPAAPS---HPGLGLR--NASGENAP---------
----------------------------DSPLGPAN------------------------
-------------------------------EDLTVEATVIV-AEEALVLYVKALALLAK
AMDIAARWWNRKN---------------RGEIADE-KNYR--SGAGPVGQRMNNVVQWTR
NRFNEVLEKAELVR--MKLIDSQRRLPEDHP--------------SHPNNISTTTASSAG
LGTSAEQVVVSSGITAEKLMYDRALEMSRAAAINEL--TNEDLAGCEISYVTAIRMLEAI
LESEDE--NISRQGSGTSDLDEKDDLSPI--------NGLEAEDRHTLK-N---------
----------L------VTSIRGRLSVIRRKLQMIQKRASAPAMASP-SRASPPIPHRGS
NA---PAVTPPRS
>XP_016226145_Exophiala_mesophila
------------------------------------------------------------
---------------MATTTPQSSVPRRSKE-------SDKI------------------
-------------------------------GSFQRQEEIGRGSFATVYKA---------
------------------------------------IHT-AHSGTQSI------------
---------VAIKSVNLAKL-NKKLKDNLTSEISILKGLHHPHIVALIDCKESSSHIHLV
MEYVALGDLSQFIKKRDTI-KDHEMVGNMMQKYPNP-RVG-GLHEVVVRHFLQQLASALQ
FLRARDLIHRDVKPQNLLLS----PSPAYFR----RHNPY-PMPYQADENSLMPV--CGI
KSLPMLKIADFGFARSLPATALAETLCGSPLYMAPEILRYEKYDAKADLWSVGTVLYELV
TSKPPFRANNHVELLRRIEKGDDQIKFADEI-------LISDEMKKLIRTLLKRDPKERL
SFPDFFSNTIIVSDIPGLHP--------------------------EDM-----EQVKED
SQQ---LQTERRRSSRTDPAG--V-ARPRSIKEPESPYSDNSR-------NIAEDPVQ--
---RRYSVNRRLSSARDQ--TVTQR-RPSDERLAPMD--SS-----------------PG
SN--------------------------------ARPALHPHATAPGRTELYSR---P-T
STP-M-------------------------------------------------------
------------------------------------------------------------
--------------ARQSSGGSHK-LPPSSLRAQVYDEQQELA-L-RKQRED--KERER-
---VDQDIAFERDYVLVEKKA-VEVNALADE-LDASPRLN--------------------
----------RNSLQTAMSPK--SGAMVRR-ATTQGHPAS------------TTGAQTS-
-ASRAVQIASGR-RPDA-----LHQRQSSYERRY----------GPSPSSATSAISKALN
MASGRLFGVGFSPPVNLMRGGKSP---------------------PVGYNPFP----VYP
SSQSSLVV-----------------------------------IGDTTK-PQATDEDSRF
VQIVEELANRSDVVYGLAEVKYKQLTPAAPS---QTGLGLR--NPSSEHGS---------
----------------------------ESPIGAVN------------------------
-------------------------------EDLTVEAAVIV-SEEALVLYVKALSLLAK
AMDIAARWWQRKN---------------RAEGADD-RGYRTSTSAAAAGLRMNNVVQWIR
NRFNEVLEKTDLVR--LKLIESQRHLPEDHP--------------SHPNNISTTTASSVG
LGTSAEQVVVSTGITAERLMYDRALEMCRAAAINEL--TNEDPQGCEISYVTAIRMLEAI
LESDDD--NLSRQGSGSSDQEEKDSLVPI--------NGLEAEDRQTVR-N---------
----------L------VTSIRKRLGILRQKIQISQKRASAPALPSP-SRGSPPVGQRVN
HP---AALTPPRA
>XP_013267471_Rhinocladiella_mackenziei
------------------------------------------------------------
---------------MASAHSQPSTLRRSKE-------SERI------------------
-------------------------------GSFQRHEEIGRGSFATVYKA---------
------------------------------------IHT-SGSGVQSI------------
---------VAIKSVNMSKL-NKKLKDNLTSEISILKGLHHPHVVALIDCKESSSHIHLV
MEYVALGDLSHFIKRRAEI-KDSDLVGNMMVKYPNP-RHG-GLHEVVVRHFLQQLSSALQ
FLRARNLIHRDVKPQNLLLN----PSPTYFE----THKPR-PMPYQAGDNSLNPV--CGI
RSLPVLKIADFGFARSLPSTALAETLCGSPLYMAPEILRYEKYDAKADLWSVGTVLYEMM
TARPPFRASNHVELLRKIEKGEDKIKFGEEF-------IISEDLKKLIRLLLKRDPKERL
SFPEFFNSEIITGPIPGLHP--------------------------EDM-----PQ---E
SVV---SETDHHRNSRADPTG--L-MRPGSRKEPVKPYIDPPK-------TVSEDNLT--
---RRHSINRRPSGAKDQ--IIAQR-ITSDERGSVPESPPY-----------------AD
G---------------------------------GRPAVHPHATTPGRQELVHR---P-A
STP-M-------------------------------------------------------
------------------------------------------------------------
--------------ARQASGGSHK-LPPSSLRGQVYDEEQEAA-L-RKQQEE--KERER-
---VAQDIAFERDYVLVEKKA-VEVNALADE-LDASPRLN--------------------
----------RSSLQAAVSPKAGAGAVVRR-VTTQGVPVS------------STGAQTS-
-ASRAVQIASGR-RPDS-----LHHRQNSYERRY----------GPSPSSATSAISKALN
MASGRLFGVGFSPPVNLMRGGKSP---------------------PITYSPFP----TYP
GAQSSLVV-----------------------------------IGDTAKSPAA-DEDTKF
VQTVEEIATRSDVVYGFAEVKYKQLIPAVPS---QPGLGLR--NASGENAA---------
---------------------------SDSPFGASN------------------------
-------------------------------EDLTVEAMVIV-AEEALVLYVKALALLAK
GMDIAARWWARKN---------------RGEATGDGIANRPGTNSAAAGQRMNNVVQWIR
SRFNEVLEKADLVR--LKLIDSQRRLPEDHP--------------SHPNNISTTTASSAG
LGTSADQVVVSSGITAEKLMYDRALEMSRAAAINEL--TNEDLTGCEISYVTAIRMLEAV
LENDDD--SLSKRGSNTSDLDEKEDLAPI--------NGLEAEDRRTVK-N---------
----------L------VTSIRGRLTVIRRKLQVIQKRASAPAMASP-SKASPPIAQPGG
NPITT--ATPPRS
>XP_017999639_Phialophora_attinorum
------------------------------------------------------------
---------------MASTSTQSHTSRRSRE-------SDRI------------------
-------------------------------GAFNRQEEIGRGSFATVYKA---------
------------------------------------IHT-SPANGQTI------------
---------VAIKSVNLTKL-NQKLRENLTSEITILKGLHHPHIVALIDCKETSSHIHLI
MEYVALGDLSHFIKQRDTI-KHSELVGNMMRKYPNP-PVG-GLHEVVSRHFLQQLASALR
FLRAKDLIHRDVKPQNLLLN----PSPDYFK----KHKPN-PMPYCASDTALTPV--CGI
RSLPMLKIADFGFARALPPTSLAETLCGSPLYMAPEILRYEKYDAKADLWSVGTVLFEMV
TARPPFRAANHVELLRRIEKGEDRIKFPDNV-------VVSDGMKRLIRTLLRRDPRDRI
SFPDFFGHEVVVSDIPGLAP--------------------------EDMP---QPEAISE
RGS---LDQDRRRSSRTEPAA--LPTRPGARPDPESPYTDHTR-------AVSEEVVG--
---QRTPPRRPSHTPRQP--SISTR--PTVDRKLSHERPVS-----------------PN
D---------------------------------ARPKLPSHATAPGRQELLHNNPAP-A
STA-M-------------------------------------------------------
------------------------------------------------------------
--------------ARQSSGGGR---PPSLLRNEITDEEQ--ARV-RQKQEE----QEL-
---TEQDIAFERDYVVVEKKQ-IEFNAFADE-MAASPRSK--------------------
----------PSATATSLSPK--SGAIVRR-ATTQGHPAS------------VTGAQTS-
-ASRAVQMASGR----P-----LHHRQNSHERHY----------GRSPNSATSAISKALN
MASGRLFGIGFSPPVNFMRGGRSP---------------------PGGYAPFP----AYP
GAQSSLVV-----------------------------------VGEKLR-PTPLDEDSRA
IALVEELATRSDVVYGFAEVKYKQLTPATPSS-NQAGLGLRDANVSEEHES---------
----------------------------------FN------------------------
-------------------------------DELTIEALVIV-SEEALVLYVKALALVAR
SLHLAAQWWSRKR--------------------DSNVDVASGKIALAAQQRMNNVVQWGR
ERFNVVLEKTDLVR--LKLIDSQKRLPEDHP--------------SHPSNISAATASGGA
LGTSDEQFIVSSGITAERLMYDRALEMSRSAAINEL--TGEDLPGCEISYITAIRMLEAI
LESDDE--DL--KGKDVAGEQEKDDDVPI--------NGLEAEDRKTVR-A---------
----------L------VTSITGRLTALRRKLDVISKRSSAPSIGSP-TRASPPLSHRSS
NPSVGVVSKT---
>NP_587982_Schizosaccharomyces_pombe
------------------------------------------------------------
-------------------------------MNLQTSTNQTI------------------
-------------------------------GPYVIRSEIGRGSFAIVYKG---------
------------------------------------KHT----ETNRV------------
---------ISIKSVLTKKL-TKKLLENLESEISILKEIRHVHVVELIDCIKAGRFIHLV
MEYCSLGDLSYFIRKREKF-NSIPSLAWINIDHPPVYKA--GLNETLVRHFTQQLASALQ
FLRSRSLIHRDVKPQNLLLQ----PPP--------------TAAYLEEHPQF-----VGS
PKLPMLKLADFGFARYLQTSSMAETLCGSPLYMAPEILRYEKYDAKADLWSVGAVLYEMA
VGKPPFKAPNHVELLRRIQKAKDVIKFPEEA-------FIHPDIKTLICALLKQNPADRI
DYDGFFSSIVVTTPLD------------------------------DASTLTGSDIQDAV
KEINIPSSSPAYITDFFPKSNPGAPAPPGG------------------------------
------------------------------------------------------------
----------------------LLRQAFQAQGSSIQPSEITGRRVPHRYAQDGNTLPYTP
VFPPESAPAASIFP----------------------------------------------
------------------------------------------------------------
--------------PRLTSKQPIPMASPAKL-----------------------------
---TSDTSNKSSAYVVVDHHPIISSTQLSNESLTHEQSIN--------------------
----------GNSPSPNEGVFQGSFSPESAPVNNHAFPH---------------------
--TSRMQIPYMKPNAFPSNPTYIASTPVTQLRRAFEQATAHVPQSGGGARNKSALERALN
VANARL-----------------------NEVVVDGMTDNGNTSLPTKESNLD-------
---NNVNIIQPSLP----------------------------------------DTGKRL
LDVLESIAMKSNSVYHLAEVKLAQIIPS--------------------------------
---------------------------LSDEMKPGDTLLD--------------------
-------------------------------RPLTPFSLVML-AKESYVLYERDIELLQV
AFDGVAAFWANSE--------------------------------ERASPDCQQAIEWFR
QRYSESLEKSQFLREIIISQSAAHSLPTTKP-----------------------------
-------------VSASQLIYHRALDLSRNAATSEL--SGNDAQACLQNYRLAAHLLESL
LESNFSTPD----------------------------GANDSNNSVTIR-N---------
----------L------IALITKRQELLQSKQIQANVANKVTESVAKITLAPNLA-----
-------------
```
