## Supplementary material for "Coding Sequence Insertions in Fungal Genomes are Intrinsically Disordered and can Impart Functionally-Important Properties on the Host Protein": MAFFT_MSAs: XP_717250.1_blasthits_MAFFT.txt

```
>XP_717250_Candida_albicans
------------------------------------------------------------
------------------------------------------------------------
------------------------------------------------------------
------------------------------------------------------------
------------------------------------------------------------
------------------------------------------------------------
------------------------------------------------------------
------------------------------------------------------------
------------------------------------------------------------
-----MMLRFRS---FST-TTHLL-------------------------R--GQNLTEKI
VQKYAV-GLQPS------SKKVYSGDYVTIKPAHCMSHDNSWPVATKFMNLGASKVKDNR
QIVCTLDHDVQNKSEQNLTK-YTNIEKFAKSQGIDFYPAGRGIGHQIMIE----------
--EGYAFPLNLTVASDSHSNTYGGIGALGTPIVRTDAASIWATGQTWWQIPPVAKVELIG
QLPKGVTGKDIIVALCGIFNNDEVLNHAIEFVGD-DAISKLPIDYRLTIANMTTEWGALS
GLFPVDETLVEFYQ-NRLKKL---------NKPD--HPRINNQTIDQLINN------KLT
SDNDAVYAKHLQIDLSSLSPYISGPNSVKISNSLYDLSQQNIAINKAYLVSCTNSRLSDI
QAAADII-------KGH--KVNPNVEFYVAAASSLVQKDAEQSGAWQTILDAGAKPLPAG
CGPCIGLGTGLLKDGEVGISATNRNFKGRMGSKDALAYLASPEVVAASAVLGKIGGPEEL
N-----GEP------------------------------VKQAPRIIKSIE-TESNSANE
-AEST---SEEASGS-IDI--LPGFPQSIEGELILCNADNINTDGIYPGKYTYQDDITKE
QMAKVCMENYDSQFYSKTKPGDIIISGYNFGTGSSREQAATCILARGMKLIVAGSFGNIF
SRNSINNALLTLEIPDLINKLRQQYEG---------------------------------
------------N--DELTIRTGWFLKWDVTKAQVTVVDG--DDNLILTQKVGELGTNLQ
DIIVKGGLEGWVKSELKTNQ--
>XP_002420063_Candida_dubliniensis
------------------------------------------------------------
------------------------------------------------------------
------------------------------------------------------------
------------------------------------------------------------
------------------------------------------------------------
------------------------------------------------------------
------------------------------------------------------------
------------------------------------------------------------
------------------------------------------------------------
------MLRFRS---FST-TTHLF-------------------------R--GQNLTEKI
VQKYAV-GLQPS------SKKVYSGDYVTIKPAHCMSHDNSWPVATKFMNLGASKVKDNR
QIVCTLDHDVQNKSEQNLTK-YKNIEKFAKSQGIDFYPAGRGIGHQIMIE----------
--EGYAFPLNLTVASDSHSNTYGGIGALGTPIVRTDAASIWATGQTWWQIPPVAKVELIG
QLPKGVTGKDIIVALCGIFNNDEVLNHAIEFVGD-DAISKLPIDYRLTIANMTTEWGALS
GLFPVDETLIEFYQ-NRLKKL---------NKSDHLHPRINNQTIDQLINN------KLS
SDNDAIYAKHLQIDLSSLSPYISGPNSVKISNSLYDLSQQNIAINKAYLVSCTNSRLSDI
QAAANII-------KGH--KVHPNVEFYVAAASSLVQKDAEQSGAWQTILDAGAKPLPAG
CGPCIGLGTGLLKDGEVGISATNRNFKGRMGSKDALAYLASPEVVAASAVLGKIGGPEEL
N-----GES------------------------------VKLAPQIIKSIE-TESNSSDE
VAEVTIGEEGESLGS-IDI--LPGFPQSIEGELILCNADNINTDGIYPGKYTYQDDITKE
QMAKVCMENYDSQFYSKTKPGDIIISGYNFGTGSSREQAATCILARGMKLIVAGSFGNIF
SRNSINNALLTLEIPDLINKLRQQYQG---------------------------------
------------N--DELTIRTGWFLKWDVTKAQVTVVDG--DNNLILKQKVGELGTNLQ
DIIVKGGLEGWVKSELKTNQ--
>XP_002549614_Candida_tropicalis
------------------------------------------------------------
------------------------------------------------------------
------------------------------------------------------------
------------------------------------------------------------
------------------------------------------------------------
------------------------------------------------------------
------------------------------------------------------------
------------------------------------------------------------
------------------------------------------------------------
------MLRYRS---FST-TTRLL-------------------------R--GQNLTEKI
VQKYAV-G---T------NKKVFSGDYVTIKPAHCMSHDNSWPVATKFMGLGATKVKDNR
QIVNTLDHDVQNKSEKNLEK-YKNIENFAKKQGIDFYPAGRGIGHQIMIE----------
--EGYAFPLNLTVASDSHSNTYGGIGSLGTPIVRTDAASIWATGQTWWQIPPVAKVEFVG
ELPKGVTGKDIIVSLCGIFNNDEVLNHAIEFVGD-EAISKLSIDYRLTIANMTTEWGALS
GLFPIDDTLINFYK-QRMNKI---------NNPN--HPRINQQTIDNLINN------KVS
SDEDAVYAKHLQIDLSSLSPYVSGPNSVKVSNSLSDLSKQNIAINKAYLVSCTNSRLSDI
QAAADII-------KGH--KVHPNVEFYVAAASSLVQKDAEQIGAWQTIIDAGAIPLPAG
CGPCIGLGNGLLKDGEVGISATNRNFKGRMGSKDALAYLASPEVVAASAVLGKIGGVEEL
A-----GKP------------------------------VADSPEIIKSIEITQPKESAA
--------EEDASGS-VEI--LPGFPQSIEGELILCDADNINTDGIYPGKYTYQDDIPKS
KMAEVCMENYDPEFKTKTKEGDIIISGFNFGTGSSREQAATCILARGMKLVVAGSFGNIF
GRNAINNALLTLEIPDLINKLREKYAD---------------------------------
------------S--QELTLRTGWFLKWDVTKAQVTVTDS--NGDVVLQQKVGELGTNLQ
DIIVKGGLESWVKSELKKEQQ-
>XP_003867243_Candida_orthopsilosis
------------------------------------------------------------
------------------------------------------------------------
------------------------------------------------------------
------------------------------------------------------------
------------------------------------------------------------
------------------------------------------------------------
------------------------------------------------------------
------------------------------------------------------------
------------------------------------------------------------
-MRLQFH---RF---IST-STPLR-------------------------S--SQNLTEKI
VQKYAV-NL-PP------NKVVHTGDYVTIKPAHCMSHDNSWPVATKFMGLGAKKVKDNR
QIVCTLDHDVQNKTEKNLTK-YANIEKFAKEQGIDFYPAGRGIGHQIMIE----------
--EGYAFPLNLTVASDSHSNTYGGIGSLGTPIVRTDAASIWATGQTWWQIPPVAKVELKG
QLQKGVTGKDIIVALCGVFNNDEVLNHAIEFVGD--GVENLSIDYRLTIANMTTEWGALS
GLFPIDDKLVEFYE-GRLKKL---------GPN---HPRINQQTIEALKTE------SLA
SDSDAKYAKHLVIDLNTLSPYVSGPNSVKVSNPLSKLSQDNIAINKAYLVSCTNSRLSDI
QAAADVL-------KGH--KVHPDVEFYVAAASSLVQQDAEAAGAWQTIIDAGAKPLPAG
CGPCIGLGTGLLKDGEVGISATNRNFKGRMGSKDALAYLASPEVVAASAVLGKIGAPEEI
N-----GHP------------------------------VNPSPEIVKSIDLPKSNGGAS
DVAEEPFSIEDVTGS-VEV--LPGFPKSIQGELILCNADNINTDGIYPGKYTYQDDISRE
QMAEVCMENYDPDFKTKTKSDDIIISGYNFGTGSSREQAATCILARGMKLVVAGSFGNIF
SRNSINNALLTLEIPDLIEKLRVKYKG---------------------------------
------------V--DELTIRTGWFLKWDVTKALVTVADL--EGEVILQQKVGELGTNLQ
DIIVKGGLEGWVKSELQKEGQL
>XP_001523113_Lodderomyces_elongisporus
------------------------------------------------------------
------------------------------------------------------------
------------------------------------------------------------
------------------------------------------------------------
------------------------------------------------------------
------------------------------------------------------------
------------------------------------------------------------
------------------------------------------------------------
------------------------------------------------------------
-MRGRLSNAVRC---FSS-PAHLR-------------------------Q--GQNLTEKI
VQRFAI--L-PATADGSQQKLVHSGDYVTIKPQHCMSHDNSWPVATKFMGLGAKKVKDNR
QIVNTLDHDVQNKSEANLKK-YENIAKFAKLQGIDFYPAGRGIGHQIMIE----------
--EGYAFPGNLTVASDSHSNTYGGVASLGTPIVRTDAASIWATGQTWWQIPPVAKVELKG
KLAKGVTGKDIIVALCGVFNNDEVLNHAIEFVGD--GVEQLSIDYRLTIANMTTEWGALS
GLFPVDDKLVQWYQ-QRLERV---------GPD---HPRINKKTVGELMQN------QIK
SDADAKYAKHLVIDLSTLAPYVSGPNSVKISNSLTKLSQDNIAINKAYLVSCTNSRLSDI
EAAAGIL-------KGH--KVHPNVEFYVAAASSLVQKDAEALGAWQTILDAGAKPLPAG
CGPCIGLGSGLLKDGEVGISATNRNFKGRMGSKDALAYLASPEVVAASAILGRIGAPEEV
D-----GAP------------------------------VNASPEIVKSIEIEDSLAPAA
DDAS--------SGA-IDV--LEGFPKSIEGELILCNADNINTDGIYPGKYTYQDDISKE
QMAEVCMENYDPEFKTKTRSDDIIISGYNFGTGSSREQAATCILARGMKLVVAGSFGNIF
SRNAINNALLTLEIPDLINKLREKYQG---------------------------------
------------S--NELTIRTGWFLKWDVTTATVTVADS--DANVILKQKVGELGTNLQ
DIIVKGGLEGWVKAELKKENQ-
>XP_007372966_Spathaspora_passalidarum
------------------------------------------------------------
------------------------------------------------------------
------------------------------------------------------------
------------------------------------------------------------
------------------------------------------------------------
------------------------------------------------------------
------------------------------------------------------------
------------------------------------------------------------
------------------------------------------------------------
------------------------------------------------------------
------------------------------------------------------------
-----------------------------------------------MIE----------
--EGYAFPLNLTVASDSHSNTYGGVGSLGTPIVRTDAASIWATGQTWWQIPPVAKVELRG
ELQKGVTGKDIIVALCGEFNNDEVLNHAIEFVGD--GVNKLSIDYRLTIANMTTEWGALS
GLFPVDKTLVDFYK-QRLQAV---------GPN---HPRINETTVSEL-SN------PLA
SDNDAVYAKHLVIDLSSLSPSVSGPNSVKISTSLNELAHQNIKINKAYLVSCTNSRLSDI
QAAADVI-------SNH--QVHPDVEFYVAAASSLVQQDAEQVGAWQKLIDAGAKPLPAG
CGPCIGLGAGLLKDGEVGISATNRNFKGRMGSRDALAYLASPEVVAASAVLGRIGGVEEL
Q-----GEP------------------------------VKPVTPIVKSIT-QESPVEAT
---------EEAAGA-VEV--LDGFPKSISGELILCNADNINTDGIYPGKYTYQDDIPKS
KMAEVCMENYDSQFHSKTKPGDIIISGYNFGTGSSREQAATCILARGINLVVAGSFGNIF
SRNSINNALLTLEIPKLIDMLREKYSG---------------------------------
------------S--DELTIRTGWVLTWDVTTAQVKVVDA--DGNVVLQQKVGELGTNLQ
DIIVKGGLEGWVKAELSK----
>XP_043049682_Scheffersomyces_spartinae
------------------------------------------------------------
------------------------------------------------------------
------------------------------------------------------------
------------------------------------------------------------
------------------------------------------------------------
------------------------------------------------------------
------------------------------------------------------------
------------------------------------------------------------
------------------------------------------------------------
---MLRLSARRN---FSV-GHRLW-------------------------R--GQNLTEKI
VQKYAV-GL-SP------GKKVFSGDYVSIKPAHCMSHDNSWPVALKFKGLGATKVKDNR
QIVCTLDHDVQNKSEKNLEK-YSNIENFAKEQGIDFYPAGRGIGHQIMIE----------
--EGYAFPLNMTVASDSHSNTYGGIGALGTPIVRTDAASIWATGQTWWQIPPVAKVELVG
ELPKGVTGKDIIITLCGVFNQDQVLNHAIEFTGE--GLKKLPVDYRLTIANMTTEWGALS
GLFPVDDVLLDFYK-TRLNVL---------PES---HPRVNSSTIQNLIDN------KME
SDSDSQYAKHLVVDLSSLSPNISGPNSVKISNPLHTLSNQNIPINKAYLVSCTNSRLSDI
KAAADVI-------RGH--KVASDVEFYVAAASSNVQQDAEAKGYWKDILDAGAIPLPAG
CGPCIGLGAGLLKDGEVGILATNRNFKGRMGSKDALAYLASPEIVAASAVLGKIGGPEEL
E-----GKP------------------------------VPNPKEIIKSISIPVAESK-V
--------TEDASSAAVEV--LEGFPQLIEGELILCDADNINTDGIYPGKYTYQDDITKE
QMAEVCMENYDPEFKNKTKSSDIIISGFNFGTGSSREQAATAILARGMKMIVAGSFGNIF
SRNSINNALLTLEIPDLINKLRELYKD---------------------------------
------------S--NELTIRTGWILKWDVPKALVEVKDA--NGNVVLTQKVGELGTNLQ
DIIIKGGLEGWVKAELQK----
>XP_001383888_Scheffersomyces_stipitis
------------------------------------------------------------
------------------------------------------------------------
------------------------------------------------------------
------------------------------------------------------------
------------------------------------------------------------
------------------------------------------------------------
------------------------------------------------------------
------------------------------------------------------------
------------------------------------------------------------
----MLRVNIRG---LAT-SARLL-------------------------R--GQNLTEKI
VQRYAV-NL-PA------GKQVFSGDYVSIKPAHCMSHDNSWPVATKFMGLGATKVKDNR
QIVCTLDHDVQNKSEKNLEK-YRNIEQFAKEQGIDFYPAGRGIGHQIMIE----------
--EGYAFPLNLTVASDSHSNTYGGVGSLGTPIVRTDAASIWATGQTWWQIPPVAKVELQG
KLPAGVTGKDIIVALCGAFNKDEVLNHAIEFVGD--GIEHLSIDYRLTIANMTTEWGALS
GLFPVDARLLDWYRSERLAKL---------GSG---HPRVNDKTVSALEKN------PVQ
SDSDAVYAKHLVVDLSSLTPYISGPNSVKISNSLADLVEQDIPINKAYLVSCTNSRLSDI
QAAADVI-------RGH--KVAPGVEFYVAAASSNVQKDAEAAGAWKTILEAGAKPLPAG
CGPCIGLGTGLLKDGEVGISATNRNFKGRMGSKDALAYLASPEVVAASAVLGRIGGPQEL
E-----GKS------------------------------VLSTREIIKTIE----ETKVS
--------EDAATGGAVEV--LEGFPKVIEGELILCDADNINTDGIYPGKYTYQDDIPRE
KMAEVCMENYDAEFNGKTKAGDIIISGYNFGTGSSREQAATAILARGMKLVVAGSFGNIF
SRNSINNALLTLEIPDLINNLRAKYAG---------------------------------
------------S--DELTVRTGWILKWDVTTATVEVKDS--EGNVVLKQKVGELGTNLQ
DIIVKGGLEGWVRSELKAGA--
>XP_020062365_Suhomyces_tanzawaensis
------------------------------------------------------------
------------------------------------------------------------
------------------------------------------------------------
------------------------------------------------------------
------------------------------------------------------------
------------------------------------------------------------
------------------------------------------------------------
------------------------------------------------------------
------------------------------------------------------------
-MTRLLRLHYRG---LAS-TPALS-------------------------R--GQNLTEKI
VQKYSI-GL-PH------GKEVHSGDYVTIKPAHCMSHDNSWPVATKFMGLGATKVKDRK
QIVCTLDHDVQNKSDKNLEK-YANIQNFAKEQGIDFYPAGRGIGHQIMIE----------
--EGYAFPLNLTVASDSHSNTYGGVGSLGTPIVRTDAASIWATGQTWWQIPPVAKVELIN
ELPKGVTGKDVIVALCGIFNNDEVLNHAIEFTGE--GVKNLSVDYRLTIANMTTEWGALS
GLFPVDDVLVEFYN-QRIEKL---------PQP---HPRVNSKTVQAIVDN------KLE
SDADAVYAKHLVVDLASLSPYVSGPNSVKVSTSLHELSNQNIAINKAYLVSCTNSRLSDI
KAAADII-------KGH--KVAEGVEFYVAAASSNVQKDAEAIGAWQDIINAGAIPLPAG
CGPCIGLGAGLLKDGEVGISATNRNFKGRMGSKDALAYLASPEVVAASAVLGKIGGPEEL
Q-----GKP------------------------------VPANPEIVKSLTIPSEEAEIV
--------EEEGEASGVEV--LAGFPKSIEGELILCNADNINTDGIYPGKYTYQDDVSKE
RMAEVCMENYDSEFHSKTKAGDIIISGFNFGTGSSREQAATCILARGMKLVVAGSFGNIF
SRNSINNALLTLEIPDLINKLREKYHG---------------------------------
------------S--SELTIRTGWFLKWDVTKAQVYVADS--EGNLILNQKVGELGANLQ
DIIVKGGLEGWVKSELGKQ---
>XP_020075270_Hyphopichia_burtonii
------------------------------------------------------------
------------------------------------------------------------
------------------------------------------------------------
------------------------------------------------------------
------------------------------------------------------------
------------------------------------------------------------
------------------------------------------------------------
------------------------------------------------------------
------------------------------------------------------------
-MAGI-----RF---FST-SSKLL-------------------------R--GQNLTEKI
VQKYAV-GL-AP------GKQVFSGDYVTIKPAHCMSHDNSWPVATKFMGLGATKVKDNR
QIVCTLDHDVQNKSESNLKK-YTNIENYAKEQGIDFYPAGRGIGHQIMIE----------
--EGYAFPLNLTVASDSHSNTYGGVGALGTPIVRTDAASIWATGQTWWQIPPVAKVELVG
ELQPGVTGKDIIVALCGIFNNDEVLNHAIEFTGE--GLSKLSIDYRLTIANMTTEWGALS
GLFPVDDVLINFYK-DRITKL---------PQP---HPRVNEESVSRLIEN------KLV
SDSDSVYAKHLVVDLSSLSPYISGPNSVKISNSLYDLSNQNIKINKAYLVSCTNSRLSDI
KAAADII-------KNN--KVHPDVEFYVAAASSNVQKDAEAIGAWQDIIDAGAIPLPAG
CGPCIGLGTGLLKDGEVGISATNRNFKGRMGSKDALAYLASPEVVASSAVLGKIGGPEEI
G-----GKS------------------------------VAKNPEIVKSITVPTNESEPV
--------KEEASAGGVEV--LDDFPKSIEGELILCDADNINTDGIYPGKYTYQDDIPRS
KMAEVCMENYDSEFYSKTKPGDIIISGYNFGTGSSREQAATAILARGMKLVVSGSFGNIF
FRNSINNALLTLEIPSLINKLREKYQD---------------------------------
------------S--NELTIRTGWFLKWDVTKAQVYVVDS--EGNLILQQKVGELGTNLQ
DIIVKGGLEGWVKSELQNQS--
>XP_015464925_Debaryomyces_fabryi
------------------------------------------------------------
------------------------------------------------------------
------------------------------------------------------------
------------------------------------------------------------
------------------------------------------------------------
------------------------------------------------------------
------------------------------------------------------------
------------------------------------------------------------
-----------------------------------------------------MALLYLS
TRSSLKKTGARC---LSS-SCILY-------------------------K--GQNLTEKI
VQKYAV-GL-AN------DKKVFSGDYVTIKPAHCMSHDNSWPVATKFMGLGATQVHDNR
QIVCTLDHDVQNKSEKNLEK-YQNIEKFAKEQGIDFYPAGRGIGHQIMIE----------
--EGYAFPLNLTVASDSHSNTYGGIGSLGTPIVRTDAASIWATGQTWWQIPPVAKVELVG
KLPKGVTGKDIIVALCGIFNNDEVLNHAIEFTGE--GVKNLSVDYRLTIANMTTEWGALS
GLFPVDETLVDFYE-ERIKKL---------PQP---HPRVNEQTIKDLSEN------KIA
SDSDAVYAKHLVVDLSSLSPYISGPNSVKVSTSLHDLSEQNIKINKAYLVSCTNSRLSDI
KAAADII-------KGH--KVAEGVEFYVAAASSNVQKDAEAIGAWQDIIDAGAKPLPAG
CGPCIGLGTGLLEEGEVGISATNRNFKGRMGSKDALAYLASPEVVAASAVLGKIGGPEEL
Q-----GNP------------------------------VPTNPEIVRSIT-ATESTEAV
--------DADATGSSVDV--LDGFPKSIEGELILCDADNINTDGIYPGKYTYQDDIPRS
KMAEVCMENYDAEFKQKTKAGDIIISGYNFGTGSSREQAATAILARDMKLVVAGSFGNIF
SRNSINNALLTLEIPALINKLREKYAQ---------------------------------
------------S--DELTIRTGWFLKWDVTKNQVTVSDA--EGNLILTQKVGELGTNLQ
DIIVKGGLEGWVKAQLKN----
>XP_460673_Debaryomyces_hansenii
------------------------------------------------------------
------------------------------------------------------------
------------------------------------------------------------
------------------------------------------------------------
------------------------------------------------------------
------------------------------------------------------------
------------------------------------------------------------
------------------------------------------------------------
-----------------------------------------------------MALLYLS
TRSSLKKTGARC---LSS-SSILY-------------------------R--GQNLTEKI
VQKYAV-GL-AD------DKKVFSGDYVTIKPAHCMSHDNSWPVATKFMGLGATNVHDNR
QIVCTLDHDVQNKSEKNLEK-YHNIENFAKEQGIDFYPAGRGIGHQIMIE----------
--EGYAYPLNLTVASDSHSNTYGGIGSLGTPIVRTDAASIWATGQTWWQIPPVAKVELVG
QLPKGATGKDIIVALCGIFNNDEVLNHAIEFTGE--GVKNLSVDYRLTIANMTTEWGALS
GLFPVDETLVNFYD-ERVKKL---------PQP---HPRVNENTVKNLSEN------KVN
SDNDAVYAKHLVVDLSSLSPYISGPNSVKVSTSLHDLSKQNIKINKAYLVSCTNSRLSDI
KAAADII-------KGH--KVAEGVEFYVAAASSNVQKDAEAIGAWQDIIDAGAKPLPAG
CGPCIGLGTGLLEDGEVGISATNRNFKGRMGSKDALAYLASPEVVAASAVLGKIGGPEEL
Q-----GNP------------------------------VPTNPEIVRSIT-SNESTETV
--------DPDASGSSVDV--LDGFPQSIEGELILCDADNINTDGIYPGKYTYQDDIPRS
KMAEVCMENYDSEFKQKTKAGDIIISGYNFGTGSSREQAATAILARDMKLVVAGSFGNIF
SRNSINNALLTLEIPALINKLREKYAQ---------------------------------
------------S--NELTIRTGWFLKWDVTKNQVTVSDS--EGNLILTQKVGELGTNLQ
DIIVKGGLEGWVKAQLKN----
>XP_006690046_Yamadazyma_tenuis
------------------------------------------------------------
------------------------------------------------------------
------------------------------------------------------------
------------------------------------------------------------
------------------------------------------------------------
------------------------------------------------------------
------------------------------------------------------------
------------------------------------------------------------
------------------------------------------------------------
-----MKVFFRQ---FSV-TSARA-------------------------R--GQNLTEKI
VQKYAV-GL-PS------DKRVFSGDYVSIQPAHCMSHDNSWPVATKFMGLGASKVKDNR
QIVCTLDHDVQNKSEKNLAK-YTNIENFAKEQGIDFYPAGRGIGHQIMIE----------
--EGYAYPLNLTVASDSHSNTYGGVGALGTPIVRTDAASIWATGQTWWQIPPVAKVELIG
QLPKGVTGKDIIVTLCGLFNNDEVLNHAIEFVGE--GVRNLSVDYRLTIANMTTEWGALS
GLFPVDETLIAFYQ-DRITKL---------PQP---HPRVNEETVGNLIKN------PTH
SDDDAVYAKHLTIDLSTLSPYISGPNSVKISNSLYDLSNQNIKINKAYLVSCTNSRLSDI
KAAAAIL-------KGK--KVHPDVEFYVAAASSNVQKDAEADGAWQDIIDAGATALPAG
CGPCIGLGMGLLEDGEVGISATNRNFKGRMGSKDALAYLSSPEIVAASAVLGKIGGPEEL
E-----GKP------------------------------VAQNREITKQVTVPKAETTAS
--------AEDGGA--VDI--LDGFPTEIVGELILCDADNINTDGIYPGKYTYQDDIPKS
KMAEVCMENYDSEFRDKVHAGDIIISGFNFGTGSSREQAATAILAKGMKLIVAGSFGNIF
SRNSINNALLTLEIPALINMLREKYKD---------------------------------
------------S--KELTVRTGWFLKWDVTKAMVYVADS--DSNIILSQRVGELGTNLQ
DIIVKGGLEGWVKSELAKN---
>XP_001485749_Meyerozyma_guilliermondii
------------------------------------------------------------
------------------------------------------------------------
------------------------------------------------------------
------------------------------------------------------------
------------------------------------------------------------
------------------------------------------------------------
------------------------------------------------------------
------------------------------------------------------------
------------------------------------------------------------
------MMSIRQ---FST-GLRAL-------------------------R--GQNLTEKI
VQKYAV-GVAP-------GKKVVSGDYVTIKPAHCMSHDNSWPVATKFMGLGATKVKDNR
QVVCTLDHDVQNRSESNMKK-YANIEKFATEQGIDFYPAGRGIGHQIMIE----------
--EGYAFPHNLTVASDLHSNTYGGVGSLGTPIVRTDAAAIWATGQTWWQIPPVAKVEFTG
ELSEGVTGKDVIVALCGVFNQDEVLNHAIEFVGD--GVKSLPIDYRLTIANMTTEWGALS
GLFPVDQTVIDFYE-GRMQRL---------QQP---HERINSDTVGKLAANA----KEMA
ADSDAKYAKHLIVDLSTISPCVSGPNSVKVASSLHDLAQQDIKINKAYLVSCTNSRLSDI
QAAADIV-------RGH--TIADGVEFYVAAASSQVQQDAEAAGAWQTIIDAGAKPLPAG
CGPCIGLGTGLLEPGEVGISATNRNFKGRMGSKDALAYLASPEVVAASAILGRIGGPEEI
S-----GSK------------------------------IAAPATLKRSTSVSTSDS---
--------EDSATGAGVDI--IPGFPQELTGELILCNADNINTDGIYPGKYTYQDDVPKE
KMAQVCMENYDGEFYSKTKPGDIIISGYNFGTGSSREQAATAILARGMQLVVAGSFGNIF
SRNSINNALLTLEIPALIDKLRQKYAG---------------------------------
------------D--KELTIRTGWFLKWDVPKAQVTVTDA--DNKVIMQQKVGELGTNLQ
DIIVKGGLEGWVKAQIQ-----
>XP_018710262_Metschnikowia_bicuspidata
------------------------------------------------------------
------------------------------------------------------------
------------------------------------------------------------
------------------------------------------------------------
------------------------------------------------------------
------------------------------------------------------------
------------------------------------------------------------
------------------------------------------------------------
--------------------------------------------------------MSML
NSWKLRASSARH---FAT-SAALR-------------------------R--GQNLTEKI
VQKYAV-GL-AP------GKQVFSGDYVTIKPAHCMSHDNSWPVATKFMGLGASKVKDNR
QIVCTLDHDVQNKTEKNLEK-YRNIENFAKEQGIDFYPAGRGIGHQIMIE----------
--EGYAFPMNLSVASDSHSNTYGGIGALGTPIVRTDAASIWATGQTWWQIPPVAKVELTG
ELQKGVTGKDVIVALCGIFNKDEVLNHAIEFVGD--GVKKLPVDYRLTIANMTTEWGALS
GLFPVDEVLVDFYK-DRLTKL---------PQP---HPRVNPETVANLEKN------LVA
SDADAVYAKNLTVDLSSLSPYISGPNSVKVSNSLYDLVQQDIKINKAYLVSCTNSRLSDI
KAAAEII-------KGH--KVAAGVEFYVAAASSNVQKDAETAGYWKDILDAGAMPLPAG
CGPCIGLGKGLLEDGEVGISATNRNFKGRMGSKDALAYLASPEVVAASAVLGRIGGPEEL
A-----GRP------------------------------VKANEEIVKSLDITA-PEVSG
--------DAESA---VEV--LDGFPKSIEGELILCDADNINTDGIYPGKYTYQDDISKE
MMAEVCMENYDAEFKDKTKSSDIIISGYNFGTGSSREQAATAILAKGMKMVVAGSFGNIF
SRNSINNALLTLEIPALINMLREKHQG---------------------------------
------------S--NELTIRTGWFLKYDVTKALVTVSDS--KGNVVLQQKVGELGTNLQ
DIIVKGGLEGWVRSELAQEN--
>XP_002619517_Clavispora_lusitaniae
------------------------------------------------------------
------------------------------------------------------------
------------------------------------------------------------
------------------------------------------------------------
------------------------------------------------------------
------------------------------------------------------------
------------------------------------------------------------
------------------------------------------------------------
------------------------------------------------------------
------MLFRRG---LSC-SAVLA-------------------------R--GQNLTEKI
VQKYAV-GL-PS------GKKVFSGDYVSIQPAHCMSHDNSWPVASKFMGLGADKVHDNR
QIVCTLDHDVQNRSEQNLTK-YANIQKFAERQGIDFYPAGRGIGHQIMIE----------
--EGYAFPLSLCVASDSHSNTYGGVGALGTPIVRTDAAAIWATGQTWWQIPPVAKVELVG
SLRPGVTGKDVIVALCGVFNHDEVLNHAIEFVGD--GVSSLPVDYRLTIANMTTEWGALS
GLFPVDDVLVDFYH-QRLQKL---------PQP---HPRVNKETVSQLEKN------REQ
SDSDAVYAKHLRIDLASLSPCVSGPNSVKVSAPLYELAQQQIPINKAYLVSCTNSRLSDI
QAAADII-------RGR--KVAPGVEFYVAAASANVQSDAEATGAWEDILAAGAVPLPAG
CGPCIGLGTGLLKDGEVGISATNRNFKGRMGSKDALAYLASPEVVAASAVLGRIGGPEEL
D-----GTP------------------------------VPAPGEIVKSIEIAK-PAESG
--------DASAS---VDV--LDEFPKSIEGELILCDADNINTDGIYPGKYTYQDDISKE
KMAEVCMENYDSEFKNKTKASDIIVSGYNFGTGSSREQAATAILARGMKLVVAGSFGNIF
SRNCINNALLTLEIPALINQLREKYSG---------------------------------
------------S--NELTIRTGWFLKWDVTKALVTITDS--EGNVILEQKVGELGTNLQ
DIIVKGGLEGWVKAQLAKA---
>XP_025340917_Candida_haemuloni
------------------------------------------------------------
------------------------------------------------------------
------------------------------------------------------------
------------------------------------------------------------
------------------------------------------------------------
------------------------------------------------------------
------------------------------------------------------------
------------------------------------------------------------
------------------------------------------------------------
-MRSTIICSFRS---FST-SASLN-------------------------R--GQNLTEKI
VQRYAV-GL-PQ------GKKVFSGDYVSIKPAHCMSHDNSWPVATKFMGLGAKQVKDNR
QIVCTLDHDVQNKSDKNLEK-YTNIERFAKEQGIDFYPAGRGIGHQIMIE----------
--EGYAFPLNLCVASDSHSNTYGGVGSLGTPIVRTDAASIWATGMTWWQVPPVAKVELVG
DLPKGVTGKDVIVALCGLFNNDEVLNHAIEFVGD--GCAKLPVDYRLTIANMTTEWGALS
GLFPVDDVLVNFYK-DRINKL---------PQP---HPRVNDQTITDLEQN------KVA
SDSDAVYAKHLVVDLASLSPYISGPNSVKVSNSLHDLAKQNIPINKAYLVSCTNSRLSDI
KAAADVI-------RGK--KVADGVEFYVAAASSNVQKDAEASGAWSDIIEAGAKPLPAG
CGPCIGLGTGLLKDGEVGISATNRNFKGRMGSKDALAYLASPEVVAASAVLGRIGGPEEL
D-----GKP------------------------------VESANKVLKSLTITEGEGAAA
--------DAGAA---VEV--LEGFPKAIEGELILCDADNINTDGIYPGKYTYQDDISKE
KMAEVCMENYDPDFKNKTTSSDIIISGFNFGTGSSREQAATAILARGMKMVVAGSFGNIF
SRNSINNALLTLEIPALIKKLRERYEG---------------------------------
------------A--TELTIRTGWFLKWDVTKAFVTVTDA--NGNVVLEQKVGELGTNLQ
DIIVKGGLEGWVRAELNS----
>XP_024716162_Candida_pseudohaemulonis
------------------------------------------------------------
------------------------------------------------------------
------------------------------------------------------------
------------------------------------------------------------
------------------------------------------------------------
------------------------------------------------------------
------------------------------------------------------------
------------------------------------------------------------
------------------------------------------------------------
-MRNTIICTVRS---FAS-SASLS-------------------------R--GQNLTEKI
VQRYAV-GL-PQ------GKKVFSGDYVSIKPAHCMSHDNSWPVATKFMGLGATKVKDNR
QIVCTLDHDVQNKSDKNLEK-YTNIEKFAKEQGIDFYPAGRGIGHQIMIE----------
--EGYAFPLNLCVASDSHSNTYGGVGSLGTPIVRTDAASIWATGMTWWQVPPVAKVELVG
ELPKGVTGKDVIVALCGLFNNDEVLNHAIEFVGD--GCAKLPVDYRLTIANMTTEWGALS
GLFPVDDTLVNFYK-DRINKL---------PQP---HPRVNEETIAALEQN------KDA
SDSDAVYAKHLVVDLSSLSPYISGPNSVKVSNSLHDLASQNIPINKAYLVSCTNSRLSDI
KAAADII-------RGK--KVADGVEFYVAAASSNVQKDAEAIGAWSDIIEAGAKPLPAG
CGPCIGLGTGLLKDGEVGISATNRNFKGRMGSKDALAYLASPEVVAASAVLGRIGGPEEL
D-----GKP------------------------------VENASKVLKSLTITEATADAA
--------DAGAA---VEV--LEGFPKAIEGELILCDADNINTDGIYPGKYTYQDDISKE
MMAEVCMENYDPEFKNKTTSSDIIISGYNFGTGSSREQAATAILARGMKMVVAGSFGNIF
SRNSINNALLTLEIPALINKLRERYEG---------------------------------
------------A--TELTIRTGWFLKWDVTKAFVTVTDS--NGNVVLEQKVGELGTNLQ
DIIVKGGLEGWVRAELSS----
>XP_025338259_Candida_duobushaemulonis
------------------------------------------------------------
------------------------------------------------------------
------------------------------------------------------------
------------------------------------------------------------
------------------------------------------------------------
------------------------------------------------------------
------------------------------------------------------------
------------------------------------------------------------
------------------------------------------------------------
-MRNTIICTVRS---FAS-SSSLS-------------------------R--GQNLTEKI
VQRYAV-GL-PQ------GKKVFSGDYVSIKPAHCMSHDNSWPVATKFMGLGATKVKDNR
QIVCTLDHDVQNKSDKNLEK-YTNIEKFAKEQGIDFYPAGRGIGHQIMIE----------
--EGYAFPLNLCVASDSHSNTYGGVGSLGTPIVRTDAASIWATGMTWWQVPPVAKVELVG
ELPKGVTGKDVIVALCGLFNNDEVLNHAIEFVGD--GCAKLPVDYRLTIANMTTEWGALS
GLFPVDDTLVNFYK-DRINKL---------PQP---HP--------------------DA
SDSDAVYAKHLVVDLSSLSPYISGPNSVKVSNSLHDLASQNIPINKAYLVSCTNSRLSDI
KAAADII-------RGK--KVADGVEFYVAAASSNVQKDAEAIGAWSDIIEAGAKPLPAG
CGPCIGLGTGLLKDGEVGISATNRNFKGRMGSKDALAYLASPEVVAASAVLGRIGGPEEL
D-----GKP------------------------------VENASKVLKSLTITEATADAA
--------DASAA---VEV--LDGFPKAIEGELILCDADNINTDGIYPGKYTYQDDISKE
MMAEVCMENYDPEFKSKTTSSDIIISGYNFGTGSSREQAATAILARGMKMVVAGSFGNIF
SRNSINNALLTLEIPALINKLRERYEG---------------------------------
------------A--TELTIRTGWFLKWDVTKAFVTVTDS--NGNVVLEQKVGELGTNLQ
DIIVKGGLEGWVRAELSS----
>XP_028889682_Candida_auris
------------------------------------------------------------
------------------------------------------------------------
------------------------------------------------------------
------------------------------------------------------------
------------------------------------------------------------
------------------------------------------------------------
------------------------------------------------------------
------------------------------------------------------------
------------------------------------------------------------
------------------------------------------------------------
-----------------------------------MSHDNSWPVATKFMGLGAKSVKDNR
QIVCTLDHDVQNKSEKNLEK-YSNIERFAKEQGIDFYPAGRGIGHQIMIE----------
--EGYAFPLNLCVASDSHSNTYGGVGSLGTPIVRTDAASIWATGMTWWQVPPVAKVELVG
ELPKGVTGKDVIVALCGLFNKDEVLNHAIEFVGD--GCSKLPVDYRLTIANMTTEWGALS
GLFPVDDVLVDFYK-DRIKKL---------PQP---HPRVNTESVTKLEQN------KEA
SDPDAVYAKHLVVDLSSLSPYISGPNSVKVSNSLYDLAKENIPINKAYLVSCTNSRLSDI
KAAAKVI-------RGK--KVADGVEFYVAAASSNVQKDAEASGAWDDIIAAGAKPLPAG
CGPCIGLGTGLLKDGEVGISATNRNFKGRMGSKDALAYLASPEVVAASAVLGRIGGPEEL
E-----GKA------------------------------VPEASTVLKSLEINDAPAETA
--------DASAA---VEV--LDGFPKAIEGELILCDADNINTDGIYPGKYTYQDDISKE
KMAEVCMENYDPEFKNKTTSSDIIISGYNFGTGSSREQAATAILARGMKMVVAGSFGNIF
SRNSINNALLTLEIPALINKLRERYEG---------------------------------
------------A--TELTIRTGWFLKWDVTKAFVTVTDS--NGNVILEQKVGELGTNLQ
DIIVKGGLEGWVKAELDAQ---
>NP_010520_Saccharomyces_cerevisiae
------------------------------------------------------------
------------------------------------------------------------
------------------------------------------------------------
------------------------------------------------------------
------------------------------------------------------------
------------------------------------------------------------
------------------------------------------------------------
------------------------------------------------------------
-----------------------------------------------------MLRSTTF
---------TRS---FHS-SRAWL-------------------------K--GQNLTEKI
VQSYAV-NL-PE------GKVVHSGDYVSIKPAHCMSHDNSWPVALKFMGLGATKIKNPS
QIVTTLDHDIQNKSEKNLTK-YKNIENFAKKHHIDHYPAGRGIGHQIMIE----------
--EGYAFPLNMTVASDSHSNTYGGLGSLGTPIVRTDAAAIWATGQTWWQIPPVAQVELKG
QLPQGVSGKDIIVALCGLFNNDQVLNHAIEFTGD--SLNALPIDHRLTIANMTTEWGALS
GLFPVDKTLIDWYKN-RLQKL---------GTN-N-HPRINPKTIRALEEKA----KIPK
ADKDAHYAKKLIIDLATLTHYVSGPNSVKVSNTVQDLSQQDIKINKAYLVSCTNSRLSDL
QSAADVVCPTGDLNKVN--KVAPGVEFYVAAASSEIEADARKSGAWEKLLKAGCIPLPSG
CGPCIGLGAGLLEPGEVGISATNRNFKGRMGSKDALAYLASPAVVAASAVLGKISSPAEV
L-----STS-EIPF-----------------------SGVKTEIIENPV---VEEEVNAQ
--------TEAPKQS-VEI--LEGFPREFSGELVLCDADNINTDGIYPGKYTYQDDVPKE
KMAQVCMENYDAEFRTKVHPGDIVVSGFNFGTGSSREQAATALLAKGINLVVSGSFGNIF
SRNSINNALLTLEIPALIKKLREKYQG---------------------------------
------------AP-KELTRRTGWFLKWDVADAKVVVTEGSLDGPVILEQKVGELGKNLQ
EIIVKGGLEGWVKSQL------
>XP_018223784_Saccharomyces_eubayanus
------------------------------------------------------------
------------------------------------------------------------
------------------------------------------------------------
------------------------------------------------------------
------------------------------------------------------------
------------------------------------------------------------
------------------------------------------------------------
------------------------------------------------------------
-----------------------------------------------------MLRSTAA
---------TRS---FHS-SRAWL-------------------------K--GQNLTEKI
VQTYAV-DL-PK------GKVVYSGDYVSIKPAHCMSHDNSWPVALKFMGLGATKIKNPS
QIVNTLDHDIQNKSEKNLTK-YKNIENFAKKHNVDYYPAGRGIGHQIMIE----------
--EGYAFPLNMTVASDSHSNTYGGLGSLGTPIVRTDAAAIWATGQTWWQIPPVAQVELKG
KLPQGVSGKDIIVALCGLFNNDQVLNHAIEFTGD--SLNALPIDHRLTIANMTTEWGALS
GLFPVDETLINWYKN-RLQKL---------GTN-D-HPRINPTTIRELEERA----QIVR
PDNDASYAKKLVIDLSTLTHYVSGPNSVKVSNTVQDLSKQDIKINKAYLVSCTNSRLSDL
QSAAQVVCPTGDLNKVN--KVAPGVQFYIAAASSEIEKDARQTGAWEKLLKAGCIPLPSG
CGPCIGLGAGLLEPGEVGISATNRNFKGRMGSKDALAYLASPAVVAASAVLGKIGSPAEV
L-----SIS-EIPF-----------------------DGVKTQITENTV---SEEKGETE
--------APVPKQS-VEI--LEGFPREISGELVFCDADNINTDGIYPGKYTYQDDVPKE
TMAKVCMENYDADFQTRAHPGDIVISGFNFGTGSSREQAATALLAKGINLVVSGSFGNIF
SRNSINNALLTLEIPTLVKKLREKYQD---------------------------------
------------AP-KELTRRTGWFLKWDVANAKVVVTEGSLDGPVIMEQKVGELGKNLQ
EIIVKGGLEGWVKSQL------
>XP_033765465_Saccharomyces_paradoxus
------------------------------------------------------------
------------------------------------------------------------
------------------------------------------------------------
------------------------------------------------------------
------------------------------------------------------------
------------------------------------------------------------
------------------------------------------------------------
------------------------------------------------------------
-----------------------------------------------------MLRSTTI
---------TRS---FHS-SRTWL-------------------------R--GQNLTEKI
VQSYAV-NL-PE------GKVVHSGDYVSIKPAHCMSHDNSWPVALKFMGLGATKIKNPS
QIVNTLDHDIQNKSEKNLTK-YKNIENFAKKHHIDHYPAGRGIGHQIMIE----------
--EGYAFPLNMTVASDSHSNTYGGLGSLGTPIVRTDAAAIWATGQTWWQIPPVAQVELKG
QLPQGVSGKDIIVALCGLFNNDQVLNHAIEFTGD--SLNALPIDHRLTIANMTTEWGALS
GLFPVDKTLIDWYKN-RLQKL---------GTN-N-HPRINPKTIRELEGKA----DILK
ADKDAHYAKKLVIDLATLTHYVSGPNSVKVSNTVQDLSQQDVKINKAYLVSCTNSRLSDL
QSAAEVVCPTGDLSKVN--KVAPGVEFYVAAASSEIEADARKSGAWEKLLKAGCIPLPSG
CGPCIGLGAGLLEPGEVGISATNRNFKGRMGSKDALAYLASPAVVAASAILGKIASPAEV
L-----STS-EIPF-----------------------NGVKTEIIENPV---AEEEVNTG
--------SETPKQS-VEI--LEGFPKEFSGELVLCDADNINTDGIYPGKYTYQDDVPKE
KMAQVCMENYDAEFRTKVHPGDIVISGFNFGTGSSREQAATALLAKGINLVVSGSFGNIF
SRNSINNALLTLEIPALIKKLREKYQG---------------------------------
------------AP-KELTRRTGWFLKWDVANAKVVVTEGSLDGPVILEQNVGELGKNLQ
EIIVKGGLEGWVKSQL------
>XP_003674724_Naumovozyma_castellii
------------------------------------------------------------
------------------------------------------------------------
------------------------------------------------------------
------------------------------------------------------------
------------------------------------------------------------
------------------------------------------------------------
------------------------------------------------------------
------------------------------------------------------------
-----------------------------------------------------MLRC---
---------TRN---FHH-STRLL-------------------------R--GQNLTEKI
VQSYAV-NL-PK------GKQVHSGDYVSISPAHCMSHDNSWPVALKFMGLGATKVFNNR
QIVNALDHDIQNMSEKNQTK-YKNIENFAKKHGIDFYPAGRGIGHQIMVE----------
--EGYAFPLNMTVASDSHSNTYGGLGALGTPVVRTDAATIWATGQTWWQIPPVAKVELKG
ELPATISGKDIIVALCGVFNNDQVLNHAIEFTGD--SLDKLPIDYRLTIANMTTEWGALS
GLFPVDKTLLNWYHD-RLKKI---------GPN---HPRINAKTIADLEKRA----QIVK
ADEDAKYAKKLVIDLSTLTHYVSGPNSVKVSNTVQNLAKDNIKIDKAYLVSCTNARLSDL
EAAASIVCPTGDINKIN--KVAPHVEFYIAAASSEVEKDARNLGIWDKLLKAGCKPLPSG
CGPCIGLGAGLLEAGEVGISATNRNFKGRMGSKDALAYLGSPSVVAASAVLGRIGSPAEV
L-----GVG-EIKF-----------------------NGVKAHVYEQPNNI-AVEETDPS
--------VNSIASA-VEI--LDGFPSEISGELILCDADNINTDGIYPGKYTYQDDISKE
TMAKVCMENYDPEFGKKVNAGDIIISGFNFGTGSSREQAATALLAKGVPLVVSGSFSNIF
FRNSINNALLTLEIPVLIEKLRAKYKD---------------------------------
------------AP-KELTRRTGWFLKWDVAKTKVIVTEGSLDGPVILEQKVGELGKNLQ
EIIVKGGLESWVKAQL------
>XP_003669405_Naumovozyma_dairenensis
------------------------------------------------------------
------------------------------------------------------------
------------------------------------------------------------
------------------------------------------------------------
------------------------------------------------------------
------------------------------------------------------------
------------------------------------------------------------
------------------------------------------------------------
-----------------------------------------------------MLRT---
---------TRN---FHH-TSRLL-------------------------R--GQNLTEKI
VQSYAV-NL-PK------GKIVHSGDYVSIQPAHCMSHDNSWPVALKFMQIGATRVKNNR
QIVNTLDHDIQNMSEKNQTK-YRNIENFAKKHGVDFYPAGRGIGHQIMVE----------
--EGYAFPLNMTVASDSHSNTYGGLGSLGTPVVRTDAAAIWATGQTWWQIPPVAKVELKG
ELPSTIAGKDIIVALCGVFNKDQVLNHAIEFTGD--SLEKLPIDYRLTIANMTTEWGALS
GLFPVDKTLINWYHD-RLKKI---------GPS---HPRINEKTIKDLEIKA----QTFK
ADEDAKYAKKLVIDLSTLTHYASGPNSVKISNTVKDLAKQNIKIDKAYLVSCTNARLSDL
DAAADIICPTGDINRIN--KVADHVEFYIAAASSEVEKDARELGIWDKLLKAGCRPLPSG
CGPCIGLGAGLLEAGEVGISATNRNFKGRMGSKDALAYLGSPAVVTASAILGRIGSPAEV
L-----GVE-EPPF-----------------------NGVKAEVYEEPIEH-AATEGAAS
--------FET--AA-VEI--LEGFPRHIEGELVFCDADNVNTDGIYPGKYTYQDDVSKE
TMAKVCMENYDAEFQNKVKAGDIVVSGFNFGTGSSREQAATAMLAKGIPLVISGSFSNIF
SRNSINNALLTLEIPALIEILRAKYKD---------------------------------
------------AP-KELTRRTGLFIKWDVSNAEVIISENSLDGPVILRQKVGELGTNLQ
EIIVKGGLEEWVKAQL------
>XP_003957560_Kazachstania_africana
------------------------------------------------------------
------------------------------------------------------------
------------------------------------------------------------
------------------------------------------------------------
------------------------------------------------------------
------------------------------------------------------------
------------------------------------------------------------
------------------------------------------------------------
------------------------------------------------------------
----MYRVQVRK---FHC-NAIRR-------------------------R--GQNLTEKI
IQNYS-----NS------TKKVYSGDFVTITPKYCMSHDNSWPIATKFLNLGAQKIKNKG
QIINTLDHDIQNKSPKNLQK-YANIENFAKKYGTTFYPAGTGIGHQIMIE----------
--QGYAFPLNLTVASDSHSNTYGGVGALGTPIVRTDGAAIWATGQTWWQIPKVAKVRLIN
KLPTNISGKDIIVALCGIFNNDEVLNHAIEFVGDEETLSHLPIDYRLTIANMTTEWGALS
GLFPIDKTLINWYRN-RAEVV---------NREMQ-HPRINDITISNLEKM--FNSAESK
PDNDAHYAKTITVDLSTLTYFVSGPNTVKVSNTVNKLSDDNIKIDKAYLVSCTNSRLSDL
KEAAQVI-KANPNGEIN--KFAPHVEFYVAAASKEIENEARNIGVWDTLLQAGAIPLPSG
CGPCIGLGKGLLEPGEVGISATNRNFKGRMGSKDALAYLASPSVVTASAIMGKIASPDEI
Y-----NTK-STNY-----------------------DGVKTTIIENELPDGQQASDDSP
----------------VEI--LEGFPEEVTGELVFCDADNINTDGIYPGKYTYQDDITKD
VMAKVCMENYDSQFPSIVKKGDILISGYNFGTGSSREQAATSLLAKGVPLVVCGSFSNTF
SRNAINNALLTFEVPELLKKLRETYGN---------------------------------
------------D--KKLTRRTGWFLKWDVANARVSVTEGSLDGPVIFEQQVGKLGKNLQ
EIIVKGGLENWIKAQL------
>XP_022462347_Kazachstania_naganishii
------------------------------------------------------------
------------------------------------------------------------
------------------------------------------------------------
------------------------------------------------------------
------------------------------------------------------------
------------------------------------------------------------
------------------------------------------------------------
------------------------------------------------------------
-----------------------------------------------------MFRG---
---------RRH---LHV-SVRVL-------------------------QGHGQNLTEKI
VQKYAV-GL-PR------GKMVHAGDYVSIRPAHCMSHDNSWPVALKFMQIGATKVANPK
QIVNTLDHDIQNTSEKNLTK-YRNIENFAGKHGIDFYKAGRGIGHQVMVE----------
--EGYAFPLNLTVASDSHSNTYGGMGALGTPVVRTDAAAIWATGVTWWQIPPVAKVELRG
ELPSGVSGKDVVVALCGVFNKDQVLNHAIEFTGD--GVKHLPVDYRLTIANMTTEWGALS
GLFPVDDTLIQWYRDXXXXXX---------GAGAE-HPRINEATIAQLERDA----KSVV
ADENAVYAKKLVIDLSSLTHYVSGPNSVKVSSTVEELS--DVKIDKAYLVSCTNARLSDL
KAAADVLCPSDNVADVN--KVAPGVEFYFAAASSIVKEDAQKLGYWDILLAAGCIPLPSG
CGPCIGLGAGLLKPGEVGISATNRNFKGRMGSPDALAYLASPAVVAASAIRGKIASPESI
L-----GDV-THKF-----------------------TGVRTHTEPETTDA-PVTPAPAP
--------APGNTAA-VDI--LEGFPREITGELVLCDQDNINTDGIYPGKYTYQDDVPRE
KMAQVCMENYDPAFGKKVNAGDVVISGFNFGTGSSREQAATAMLAKGIRLVVSGSFGNIF
SRNSINNALLTLEIPELVKKLRAKYEG---------------------------------
------------AP-PELTRRTGWFIKWDVPNSRVVITEGSQEGPVVFEQQVGELGTNLQ
EIIVKGGLENWVKSQL------
>XP_448693_Candida_glabrata
------------------------------------------------------------
------------------------------------------------------------
------------------------------------------------------------
------------------------------------------------------------
------------------------------------------------------------
------------------------------------------------------------
------------------------------------------------------------
------------------------------------------------------------
-----------------------------------------------------MVVL---
---------RRS---FHV-YTRLQ-------------------------R--GQNLTEKI
VQQYSV-GL-AP------GKRVHSGDYVSIKPAHVMSHDNSWPVALKFMNLGARTVKDPR
QIVNTLDHDIQNKSDKNLTK-YRNIESFAKKHGIDFYPAGRGIGHQIMVE----------
--EGYAFPLNLTVASDSHSNTYGGMGALGTPVVRTDAAAIWATGQTWWQIPPVAQVEFKG
KLHESVSGKDIIVALCGVFNKDQVLNHAIEFTGD--AIKHLPVDFRLTIANMTTEWGALS
GLFPVDDTLINWYKN-RLNIV---------GPN---HPRINETTIKNLEDKA----KVFK
ADSDAVYAKKLVIDLSTLTHYVSGPNSVKVSNTVQDLARDNIKINKAYLVSCTNARLSDL
ESAAKVVCPTGDLSKVN--KVADGVEFYFAAASSEIEKEAAEKGIWQALLAAGCKPLPSG
CGPCIGLGAGLLEPGEVGISATNRNFKGRMGSKDALAYLASPAVVAASAVLGRIGSPAEV
W-----GIE-DVKS-----------------------SGLLAEELACNT---ETSTATPV
--------SEGSAAK-VEM--LEGFPEEIVGELVLCDADNVNTDGIYPGKYTYQDDVSRE
TMAQVCMENYDGEFGSKANAGDILVSGFNFGTGSSREQAATSLLAKGINLVVAGSFSNTF
SRNSINNALLTLEIPTLVEKLRSKFEN---------------------------------
------------AP-KELTRRTGWFLKWDVPNAKVYVTEGSPDGQVLLEQKVGELGKNLQ
EIIIKGGLEGWVKSQL------
>XP_004177464_Tetrapisispora_blattae
------------------------------------------------------------
------------------------------------------------------------
------------------------------------------------------------
------------------------------------------------------------
------------------------------------------------------------
------------------------------------------------------------
------------------------------------------------------------
------------------------------------------------------------
------------------------------------------------------------
------MRLIRT---IHSCP-----------------------------PRYAQNLIEKI
VQRYSVDGLEKP------DVELHSGDYINLKPSYCMSHDNTWPIALKFLQLQSEKLYDAN
QIVNTIDHDVQNKSEANLQK-YDNMRKLAGRLGSHFYPAGRGIGHQIMIE----------
--EGFAFPYRLAVASDSHSPIYGGVGCLGVSVVRSDAACIWATGRTWWRIPPVAKVELKG
QLPRGLSGKDVIIALCGIFKKDEVLNHAIEFTGE--GVGSLSIDDRLSIANMCTEWGALA
GLFPVDRRTVEYYR-GRLGDV---------EAS---HPRINKESVSQVESR----MATMV
GDVDASYNKTLQIDLSRLTHYVAGPNSVKVMECADKLSRQEIAVNKAYLISCTNSRLSDL
QNAAEVFKRSGR-------QVASGVQFYLAAASSIVQRQAELDGSWKVLVDAGAIVLPSG
CGPCIGLGMGLLKEGEVGVSSSNRNFKGRMGDVKARAYLSSPAVVAASAILGKIGTPEEV
F-----GEPREISGDLSG-------------------DLSAECVENAKSGMPPQPKMPPQ
----------------GEV--IEGFPERIQGRIVFCNNDNINTDGIYPGKYTYNENITRQ
EMGEIVMENYDTEFTKIAQAGDILVSGYNFGSGSSREQAAVALLAKGIPLVVAGSFSNIF
CRNAINNVLLTLDVPELVEYLKEKYKG---------------------------------
--------------DARLTIRSDLKLTWDIRDGVVDISE---NDKVVFSKKVNALGRIVQ
EIAVQGGLEGWIRNEIAR----
>XP_003687906_Tetrapisispora_phaffii
------------------------------------------------------------
------------------------------------------------------------
------------------------------------------------------------
------------------------------------------------------------
------------------------------------------------------------
------------------------------------------------------------
------------------------------------------------------------
------------------------------------------------------------
-----------------------------------------------------MLRF---
---------SRS---FHS-TRILG-------------------------R--GQNITEKI
VQSYSV-NV-PD------GKKVVSGDYVTIQPAHCMSHDNSWPVALKFMGLGATKIKNPR
QIVNTLDHDVQNKTEKNLTK-YKNIENFAKNHGVDFYPAGRGIGHQIMIE----------
--EGYAFPLNLTVASDSHSNTYGGIGSLGTPVVRTDAASIWATGQTWWQIPPVAKVNLKG
ELPQGVTGKDIIVALCGIFNKDEVLNHAIEFTGS--SLDKIPVDYRLTIANMTTEWGALS
GLFPVDNTLIKWYKD-RLVKV---------RPN---HPRINPITIQALEAKA----KVLK
PDTDAKYAKTLTIDLSTLTHYVSGPNSVKVSNTVAELSSQDIKINKAYLVSCTNSRLSDL
ESAAGVVCPTGNINEVH--KIAPGVEFYVAAASSEVQNDAKLSGAWEKLMKAGCQILPPG
CGPCIGLGTGLLEPGEVGISATNRNFKGRMGSKDALAYLASPAVVAASAIAGKIASPNEV
L-----GTMDKTAV-----------------------EQVPTLMAEVDEFVKQDETISNT
--------EEGSADR-VDI--LEGFPTEITGELVLCDADNINTDGIYPGKYTYQDNVPKE
TMAKVCMENYDPEFQTKVKAGDIIVSGYNFGTGSSREQAATAILSKGINLVVAGSFGNIF
SRNSINNALLTLEIPNLINLLRETYKN---------------------------------
------------EPVKELTKRTGWFLKWDVANTTVTVTEGSLDGYIVLEQRVGELGKNLQ
EIISKGGLEGWIKSKL------
>XP_001646008_Vanderwaltozyma_polyspora
------------------------------------------------------------
------------------------------------------------------------
------------------------------------------------------------
------------------------------------------------------------
------------------------------------------------------------
------------------------------------------------------------
------------------------------------------------------------
------------------------------------------------------------
-----------------------------------------------------MLRF---
---------KRF---FSEGSIRLT-------------------------R--GQNLTEKI
VQRYAV-EL-PE------GKKVFSGDYVSIRPSYCMSHDNSWPIALKFMGLGATKLKYPD
QIVNTLDHDVQNKSEKNLTK-YRNIENFAKKHGSHFYPAGRGIGHQIMIE----------
--EGYAFPLNLTVASDSHSNIYGGVGCLGTPIVRTDAASIWATGQTWWQIPPVAQVELKG
ELPTGVSGKDIIVALCGLFNDDQVLNHAIEFTGD--SIKNLSIDNRLTIANMTTEWGALS
GLFPVDSTVIQWYKE-RINKV---------GEG---HI-INSKAIEELEQNA----QKLK
ADSNSKYDKKLTIDLSTLTYYVSGPNSVKISNPVEDLSKQDIKINKAYLVSCTNSRLSDI
EAAADVVCPTGNIEDVK--KVAPGVNFYIAAASSEVEKEARTSGAWDKLLKAGCIALPAG
CGPCIGLGTGLLEAGEVGISATNRNFKGRMGSKDALAYLASPAVVAASALAGKIVSPNEA
L-----GIE-SCKY-----------------------ASVKTSEQILE----EETSGTSS
--------GPTEASR-VEI--LEGFPSEISGELVFCDADNINTDGIYPGKYTYQDDISKE
MMAEVCMENYDPEFQTKTKTGDIIISGFNFGTGSSREQAATCILARGINLVVSGSFGNIF
SRNSINNGLLTVEVPKLIEQLRSKYKD---------------------------------
------------DT-PELTRRTGWFFKWDVANKNVTVREGSLTGTIVFEQEIPELGKNLQ
EIIVKGGLEGWVKSKLN-----
>XP_003679520_Torulaspora_delbrueckii
------------------------------------------------------------
------------------------------------------------------------
------------------------------------------------------------
------------------------------------------------------------
------------------------------------------------------------
------------------------------------------------------------
------------------------------------------------------------
------------------------------------------------------------
-----------------------------------------------------MLRF---
---------RRS---LHS-CGVLR-------------------------Q--GQNLTEKI
VQKYAV-GL-PK------GKVVHSGDYVSIKPAHCMSHDNSWPVALKFMGLGATKIHDTR
QIVNTLDHDIQNRDEKNLAK-YKNIENFAKNHGVDFYPAGRGIGHQIMIE----------
--EGYAFPLNLTVASDSHSNTYGGIGSLGTPVVRTDAAAIWATGQTWWQIPPVAQVELVG
QLPHGVSGKDIIVALCGLFNKDQVLNHAIEFTGD--SLEHLPIDYRLTIANMTTEWGALS
GLFPVDSTLINWYRNERLPKL---------GAN---HPRITKQIIDDLEKAA----SQWK
ADTDASYAKKLTIDLSTLQHYVSGPNSVKVSNTVQELSAQNIKVDKAYLVSCTNSRLSDL
ESAAQVVCPSGDINKIN--KVSPNVKFYVAAASSEVEKDAKASGAWDKLVKAGCIVLPPG
CGPCIGLGTGLLEAGEVGISATNRNFKGRMGSKDALAYLASPAVVAASAIVGKIASPAEV
F-----GTQ-ENFS-----------------------TKVNTTTGTAGS---SAAEESSA
--------PAASSGA-VEI--LEGFPSEISGELVLCDADNINTDGIYPGKYTYQDDVPKE
TMAKVCMENYDPEFQTKTKKGDIIVSGFNFGTGSSREQAATAILAKGVNLVVSGSFGNIF
SRNSINNALLTLEIPALIEKLRNKYKD---------------------------------
------------SP-KELTRRTGWFLRWDVAHRKVVVTEGSLDGPVVLEQTVGELGKNLQ
EIIIKGGLEGWVKAHL------
>XP_037145715_Zygotorulaspora_mrakii
------------------------------------------------------------
------------------------------------------------------------
------------------------------------------------------------
------------------------------------------------------------
------------------------------------------------------------
------------------------------------------------------------
------------------------------------------------------------
------------------------------------------------------------
-----------------------------------------------------MLRF---
---------SRS---LHS-SFVLR-------------------------R--GQNLTEKI
VQKYAV-GL-PK------DKVVHAGDYVSIKPAHCMSHDNSWPVALKFMGLGAKEIKFPE
QIVNTLDHDIQNKDEKNLTK-YRNIENFAKNHGVAFYPAGRGIGHQIMIE----------
--EGYAFPLNMTVASDSHSNTYGGIGSLGTPIVRTDAAAIWATGQTWWQIPPVARVELVG
ELPLGVSGKDIIVALCGIFNNDQVLNHAIEFTGE--SLDKLPIDYRLTIANMTTEWGALS
GLFPVDKTLIDWYKQKRLPKV---------GSS---HPRINESTIAELEKSL----PSWK
SDSDAVYAKRLTIDLSSLTHYVSGPNSVKVSNTVQDLSNQDIKVDKAYLVSCTNSRLSDL
ESAASVVCPTGDINKIN--KVSPHVEFYVAAASSEVQSDAIASGAWEKLMKAGCIALPPG
CGPCIGLGAGLLEPGQVGISATNRNFKGRMGSKDALAYLASPAVVAASAIAGKIASPAEV
I-----NIK-DPQF-----------------------RGVTSTMET--------YETTDS
--------AVESAGS-VEI--LEGFPSQISGELVLCDADNINTDGIYPGKYTYQDDVPKE
TMAKVCMENYDPNFQHKVKKGDVIISGFNFGTGSSREQAATALLAKGIDLVVSGSFGNIF
SRNSINNALLTLEIPALIEKLRAKYKD---------------------------------
------------AP-KELTRRTGWFLSWDVANRKVVVTESSFEGPVVMEQTVGELGKNLQ
EIIVKGGLEGWVKAQL------
>XP_002494805_Zygosaccharomyces_rouxii
------------------------------------------------------------
------------------------------------------------------------
------------------------------------------------------------
------------------------------------------------------------
------------------------------------------------------------
------------------------------------------------------------
------------------------------------------------------------
------------------------------------------------------------
-----------------------------------------------------MLRF---
---------SRL---FHT----TP-------------------------RRNAQNLTEKI
VQKYAV-GI-PS------GKEVRMGDYVSIQPEHCMSHDNSWPVALKFMGLGAKKIHNPR
QIVNTLDHDIQNQDAKNLTK-YKNIENFAKSQGVDFYPAGRGIGHQIMVE----------
--EGYAFPLTLAVASDSHSNTYGGVGALGTPLVRTDAAAVWATGQTWWQIPPVARVELRG
SLPHGISGKDVIVALCGVFNNDEVLNHAIEFAGD---ISALSVEHRLTIANMTTEWGALS
GLFPVDKTLLQWYKEKRLPKM---------PND---HPRINSTRLGLLERQLAQNDAALR
PDNDAQYAKKLVLDLNSLTHYVSGPNSVKVSAPVQDLA--DVKVNKAYLVSCTNSRLADL
EDAAAVVCPTGDLNDIR--KVAPGVSFYVAAASSEVEADAKATGAWDKLLRAGCTVLPPG
CGPCIGLGTGLLEPGEVGISATNRNFKGRMGSREALAYLASPAVVAASAVTGHIASPAEV
I-----GQP-DAKF-----------------------SGIKASTDTQSEEAPAAEAADSN
--------ASAATESGTEI--LEGFPSKISGELVFCDADNVNTDGIYPGKYTYQDDVPRE
TMAKVCMENYDSAFGDIAKPGDILVSGYNFGTGSSREQAATALLAKGIPLVVSGSFGNIF
FRNSINNALLTLEIPELISLLREKYSS---------------------------------
------------EA-AKPTRRTNIFLTWDVAHKKVVVTEGSPEGPVILEQQVGELGKNLQ
EIIVSGGLEGWVMRKLGTQ---
>XP_003646719_Eremothecium_cymbalariae
------------------------------------------------------------
------------------------------------------------------------
------------------------------------------------------------
------------------------------------------------------------
------------------------------------------------------------
------------------------------------------------------------
------------------------------------------------------------
------------------------------------------------------------
-------------------------------------------------MLACTLRAAPT
ARAAPG---LRA---GTVGSLRYV-------------------------SSVGQTLTEKI
VQAYAV-GV-PN------GKAVRSGDYVSIRPAYCMSHDNSWPVALKFMGLGASQIKYPA
QIVNTLDHDVQNRTEKNLIK-YKNIELFAKKHGIDFYPAGRGIGHQIMIE----------
--EGYAFPLSLTVASDSHSNTYGGVGALGTPIVRTDAAAIWSTGQTWWQIPPVAHVELKG
KLPVGVSGKDIIVALCGVFNKDEVLNHAIEFTGD--YLESIPVDYRLTIANMTTEWGALS
GLFPVDRTLIDWYYE-RLAKV---------GPN---HPRITRERLDGLARSAAAAAAATQ
ADPDARYAKHLVIDLSTLTHYVSGPNSVKISTPITELARKNIRVDKAYLVSCTNSRLSDL
EAAARVVCPTGDLKAVR--TVAPHVEFYIAAASSEVEREAKSSNCWQKLIAAGCKPLPAG
CGPCIGLGTGLLEPGEVGISATNRNFKGRMGSKDALAYLASPAVVAASAVLGRIASPDEI
LPPASSGIPSTNPV-----------------------SEISVKASVKEIEPTKTSRDSAA
--------QVDNAGAAVDI--LEGFPSKITGELVFCDADNINTDGIYPGKYTYQDDISPD
KMAQVCMENYDPEFGNIAKPGDILVSGYNFGSGSSREQAATSILAKGINLVVGGSFSNIF
SRNSINNALLTLELPVLIKLLRERYST---------------------------------
------------TH-RQATRRTGWFLTWNVADAKITVTDGSANGDIVHEQKVGELGMTLQ
EIIVKGGLEGWIKAQI------
>NP_982841_Eremothecium_gossypii
------------------------------------------------------------
------------------------------------------------------------
------------------------------------------------------------
------------------------------------------------------------
------------------------------------------------------------
------------------------------------------------------------
------------------------------------------------------------
------------------------------------------------------------
------------------------------------------------------------
---MRVVRCVRR---FSA-SRAVS----------------------------GQNTTEKI
VQAHAV-GLRP-------GHRVASGDYVSIRPAHCMSHDNSWPVALKFMGLGATRVHDAR
QVVCTLDHDVQNRSEKNLAK-YRNIELFAAQQGVDFYPARRGIGHQIMVE----------
--EGYAFPLGLTVASDSHSNTYGGVGALGTPVVRTDAAAIWATGQTWWQVPPVARVELTG
ELPAGVSGKDAIVALCGVFGRDEVLNHAVEFAGP--GVARLTVEQRLTVANMTTEWGALS
GLFPVDGVLLDWYR-EQVARA---------PAG---HARLTAARVDALAERA----AAMQ
PDTDARYAKQLTLDLSSLTHYVSGPNSVKVARPIAELAPQQLRIDKAYLLSCTNGRLEDL
EAAAAVLRADG---SVR--QVAPGVEFYIAAASAEVEAQARARGTWDVLLSAGCIPLPSG
CGPCIGLGKGLLEAGEVGISATNRNFRGRMGSKDAEAYLASPAVVAASAVLGRIAAPCEV
L-----GLS-PPAA-----------------------PAVRASVAQCGAPA---------
--------AADGAAAAVEV--LPGFPRAITGELVLCDADNINTDGIYPGKYTYEDDIPRE
TMARVCMENYDLDFQHNVHAGDIVVGGYNFGTGSSREQAATALLAKGVPLVVAGSFSNTF
SRNAINNALLTLELPALLQLLRERYAD---------------------------------
------------AP-SQATRRTGVFLTWDVAAATVTVTVGSPTGERVLHQRVGEFSANLQ
EIIVKGGLEGWVKHALAQSA--
>XP_452878_Kluyveromyces_lactis
------------------------------------------------------------
------------------------------------------------------------
------------------------------------------------------------
------------------------------------------------------------
------------------------------------------------------------
------------------------------------------------------------
------------------------------------------------------------
------------------------------------------------------------
-----------------------------------------------------MFRVQR-
---------LRM---FST-SRALY-------------------------A--GQNMTEKI
VQRHAV-GL-PE------GKTVVSGDYVSIKPAHCMSHDNSWPVALKFMGLGASTIKNPR
QVVNTLDHDVQNKSEKNLTK-YKNIENFAKKHGIDFYPAGRGIGHQIMIE----------
--EGYAFPLTMTVASDSHSNTYGGIGALGTPIVRTDAAAIWATGQTWWQIPPVAQVELKG
ELPAGISGKDIIVALCGVFNQDQVLNHAIEFTGD--SLDKIPIDYRLTIANMTTEWGALS
GLFPVDNVLLDFYRN-RLTKV---------GNN---HPRINEARINELQAKS----DSLQ
ADPDAKYAKKLIIDLSTLTHYVSGPNSVKISSTVDDLSKQDIKVNKAYLVSCTNSRLSDL
ESAANVVCPSGDINQVH--KVAEGVEFYIAAASSEVEAEARATGAWQKLLNAGCLPLPAG
CGPCIGLGTGLLEEGQVGISATNRNFKGRMGSKDALAYLASPSVVAASAILGKIGSPAEV
L-----GTK-DPNF-----------------------TGVVATVEDAPATS-ADGKDVAD
--------ESGASGS-VEI--LEGFPSEISGELVLCDADNINTDGIYPGKYTYQDDVPKE
TMAKVCMENYDPDFQTKANPGDILISGFNFGTGSSREQAATAILAKGIKLVVSGSFGNIF
FRNSINNALLTLEIPALINMLRDRYKD---------------------------------
------------AP-KELTRRTGWFLKWDVSQAKVYVTEGSVNGPIVLEQKVGELGKNLQ
EIIVKGGLESWVKSQL------
>XP_022675655_Kluyveromyces_marxianus
------------------------------------------------------------
------------------------------------------------------------
------------------------------------------------------------
------------------------------------------------------------
------------------------------------------------------------
------------------------------------------------------------
------------------------------------------------------------
------------------------------------------------------------
-----------------------------------------------------MLRVKKV
SALPLPCSMLRS---FST-SRALY-------------------------A--GQNLTEKI
VQMHAV-GL-PE------NKKVVSGDYVSIQPAHCMSHDNSWPVALKFMGLGASSIKNPR
QIVNTLDHDVQNTSEKNLTK-YKNIENFAKKHGIDFYPAGRGIGHQIMIE----------
--EGYAFPLTMTVASDSHSNTYGGVGALGTPIVRTDAAAIWATGQTWWQIPPVAQVELKG
QLPEGISGKDIIVALCGVFNQDQVLNHAIEFTGD--SLEKIPIDYRLTIANMTTEWGALS
GLFPVDNVLINFYRN-RLSKV---------GPN---HPRINESRIGELERKA----DELK
ADPDAKYAKKLVIDLSTLTHYVSGPNSVKISSTVQDLSNQNIKVNKAYLVSCTNSRLSDL
ESAAKVVCPTGDINQVN--KVADGVEFYIAAASSEVEADARASGAWEKLLKAGCIPLPAG
CGPCIGLGTGLLKEGEVGISATNRNFKGRMGSKDALAYLASPAVVAASAILGKIASPSEV
L-----ASNADPKY-----------------------TGVVASVEDAKESAGSSSTSTNE
--------ETEAKGA-IEI--LEGFPSEISGELVLCDADNINTDGIYPGKYTYQDDVPRE
TMAKVCMENYDPEFQTKTKPGDILISGFNFGTGSSREQAATAILAKGINLVVSGSFGNIF
SRNSINNALLTLEIPALINMLREKYHD---------------------------------
------------KP-KELTRRTGWFLKWDVSQAKVVVTEGSPDGPIVLEQKVGELGKNLQ
EIIVKGGLEGWVKSQL------
>XP_022628255_Lachancea_lanzarotensis
------------------------------------------------------------
------------------------------------------------------------
------------------------------------------------------------
------------------------------------------------------------
------------------------------------------------------------
------------------------------------------------------------
------------------------------------------------------------
------------------------------------------------------------
-----------------------------------------------------MLRF---
---------ARQ---LSS-SRHVL-------------------------K--GQNLTEKI
VQTYAV-GL-PK------GKIVNSGDYVSIQPAHCMSHDNSWPVALKFMGLGASQVKDRK
QIVNTLDHDVQNTTEKNLTK-YKNIENFAKKQGINFYPAGRGIGHQIMIE----------
--EGYAFPFNLTVASDSHSNTYGGIGSLGTPIVRTDAAAIWATGQTWWQIPPVAQVELRG
ELPHGISGKDIIVALCGIFNEDQVLNHAIEFTGG--SLNKIPVDYRLTIANMTTEWGALS
GLFPVDQTLIDFYHQ-RLQKV---------GPN---HPRINEQRINELTRQM----DALK
ADDDAVYAKKLVIDLSTLTHYVSGPNSVKASATVQDLSKQDVKINKAYLVSCTNSRLSDL
EAAAHVVCPTGDLNQIN--KVAPGVEFYVAAASSEVEADAKASGAWEKLLRAGCKTLPAG
CGPCIGLGTGLLEPGEVGISATNRNFKGRMGSKDALAYLASPAVVTASALLGKIGSPAEI
L-----KEE-DPAF-----------------------NGVSGWVEDVPKKA-AQ-ASAEQ
------------TGP-VEM--LKGFPSRITGELVLCDADNINTDGIYPGKYTYQDDVSRE
KMAEVCMENYDAQFGAKVKAGDIVISGFNFGTGSSREQAATALLAKGIELVVSGSFGNIF
SRNSINNALLTLEIPALIQMLREKYKD---------------------------------
------------AP-QELTRRTGWFLQWDLPNSKIIVTEGSLDGPVVLEQKVGELSKNLQ
EIIVKGGLEGWVKSQL------
>XP_002553936_Lachancea_thermotolerans
------------------------------------------------------------
------------------------------------------------------------
------------------------------------------------------------
------------------------------------------------------------
------------------------------------------------------------
------------------------------------------------------------
------------------------------------------------------------
------------------------------------------------------------
-----------------------------------------------------MLRF---
---------ART---FSS-SRHVL-------------------------R--GQNMTEKI
VQAYAV-GL-AE------GKKVGSGDYVSIQPAHCMSHDNSWPVALKFMGLGASKIRNPR
QIVNTLDHDVQNNTEKNLTK-YKNIENFAKKHGVDFYPAGRGIGHQIMIE----------
--EGYAFPLNLTVASDSHSNTYGGIGCLGTPVVRTDAAAIWATGQTWWQIPPVAQVELKG
ELPHGISGKDIIVALCGIFNNDQVLNHAIEFTGD--SLEKIPVDYRLTIANMTTEWGALS
GLFPVDKTLINWYNN-RLHKV---------GPN---HPRINQQRIDDLVEKS----KSLK
ADNDATYAKKLVIDLNTLTHYVSGPNSVKVSATVQDLSQQNIKVNKAYLVSCTNSRLSDL
EAAAHVVCPTGDLNKVN--KVAPGVEFFIAAASSEVERDAKASGAWEKLLRAGCKTLPAG
CGPCIGLGTGLLEPGEVGISATNRNFKGRMGSKDALAYLASPSVVTASALLGKIGSPAEV
L-----REQ-EPSF-----------------------SGVKASVEDTQSQA-KEGATASD
------------KGP-VEM--LEGFPSVITGELVLCDADNINTDGIYPGKYTYQDDVTRE
KMAQVCMENYDAEFQTKVNAGDIVISGYNFGTGSSREQAATALLAKGIDLVVSGSFGNIF
SRNSINNALLTLEIPALIEMLRAKYRD---------------------------------
------------AP-KELTRRTGWFLKWDLPNSTVIATEGSLDGPVVLEQKVGELGKNLQ
EIIVKGGLEGWVKSQL------
>XP_020058186_Aspergillus_aculeatus
------------------------------------------------------------
------------------------------------------------------------
------------------------------------------------------------
------------------------------------------------------------
------------------------------------------------------------
------------------------------------------------------------
------------------------------------------------------------
------------------------------------------------------------
----MARQLCNLLRRPLRLRST----------------------PSLGAS---SRRIALL
PRSIATSLPPRSVRALSTTPIVRD-QGFHS-QQEQA---PP-STTPSE-TRTPQTLTEKI
VQRYAV-GL-PP------GKFVRSGDYISLAPGYCMTHDNSWPVALKFMSMGATKVHNPK
QIVMTLDHDVQNTSPQNLKK-YQQIEEFAGKHGIDFYPAGRGIGHQVMVE----------
--EGYAWPGTMAVASDSHSNHYGGVGCLGTAVVRTDAASIWATSRTWWQIPPVAKVTFTG
TLPVGVTGKDVIVALCGLFKSD-VLNHAIEFTGSEETMASLLVDSRLTIANMTTEWGALT
GLFPIDTTLKRWLRYKATVAALSDD-----RST---RERITHERIEELFAN------PLT
ADPDAQYAKQLYLNLSTLSPYVSGPNSVKVATPLAELAAKNIKVNRAYVVSCTNSRASDI
AAAAQVFRTAAKANGDVTPKIADGVKFYIAAASAPEQEAAESTGDWQILLEAGAQPLPAG
CGPCIGLGTGLLEPGEVGISASNRNFKGRMGSRDAQAYLASPEVVAASALSGMISGP---
------GTFQVPPAEWLGVDHGFGTGAEP-----TTEQQLTNLLEQMESFIDRVETAQGS
T-----------EKTATEI--LPGFPERISGEIVFCDADNLDTDSIYPGKLTYQDNVSKE
DMARACMMNYDPEFKDVAKPSDILVAGFNFGCGSSREQAATAILAKQIPLVVAGSFGNIF
SRNSINNALMGLEVPRLVERLRATFAQPAGAE----------------------------
---------------RQPTRRTGWTLTWDVKRSQVEVQEG--EGGESWTEPVGELPANVQ
AIIAAGGLEAWVKGEVAKSE--
>XP_001274165_Aspergillus_clavatus
------------------------------------------------------------
------------------------------------------------------------
------------------------------------------------------------
------------------------------------------------------------
------------------------------------------------------------
------------------------------------------------------------
------------------------------------------------------------
------------------------------------------------------------
---------MLKRTGSLLLRCR----------------------ASRAPVIGRPLIAVST
SSAPRSLPRSRP---FLTTSRLRNAEASSSATTQTPVSPSTRPSPDAA-PRVPQTLTEKI
VQAYSL-GL-KD------GQYVKAGDYVMLSPHRCMTHDNSWPTALKFMAIGASKIHNPD
QIVMTLDHDVQNKSEKNLKK-YEQIEQFADKHGVDFYPAGHGVGHQIMIE----------
--EGYAFPGTVTVASDSHSNMYGGVGCLGTPMVRTDAATIWATGRTWWKVPPIAKVQFTG
TLPEGVTGKDVIVALSGLFNKDEVLNYAIEFTGSEETMKSLSVDTRLTIANMTTEWGALT
GLFPIDSTLEQWLRNKATTASR--------SET---ARRFAEERINELFAN------PTV
ADRGAKYAKYLYLDLSTLSPYVSGPNSVKVATPVDELAQQKLKVNKAYLVSCTNSRASDI
AAAAKVFKDAAARTGGPV-KIAEGVEFYVAAASKAEQKIAVQAGDWQALLDAGAIALPAG
CAVCIGLGAGLLKDGEIGISASNRNFKGRMGSPDAKAYLASPEVVAASALNGIISGP---
------GIYKRPED-WSGVSLGEGEVVESGNRIDTTLETMEKFLGQLDSMIESSSKAVMP
EEST---------SETTEIDIVPGFPEKVEGEILFLDADNISTDGIYPGKYTYQDDVSKE
KMAQVCMENYDPAFNNVARAGDIFVSGFNFGCGSSREQAATSILAKQLPLVVCGSIGNTF
SRNAVNNALPLLEMPRLVERLREAFGN---------------------------------
--------------DKQPTRRTGWSFTWNVRTSQVTVQEG--PGGETWTQSVPALPPNLQ
DIIAQGGLEKWVKKEISKA---
>XP_001259799_Aspergillus_fischeri
------------------------------------------------------------
------------------------------------------------------------
------------------------------------------------------------
------------------------------------------------------------
------------------------------------------------------------
------------------------------------------------------------
------------------------------------------------------------
------------------------------------------------------------
---------MIKRTGSLLLRCR----------------------ASRAPVIGRPLISLST
SSTSLSLSRPRS---FATTSLRRYAEASSS-TTQISPSSSSWPAPDAA-PRVPQTLTEKI
VQAYSL-GL-AE------GQYVKAGDYVMLSPHRCMTHDNSWPTALKFMAIGASKVHNPN
QIVMTLDHDVQNKSEKNLKK-YESIEKFANQHGIDFYPAGHGVGHQIMIE----------
--EGYAFPGTVTVASDSHSNMYGGVGCLGTPMVRTDAATIWATGRTWWKVPPIAKVQFTG
TLPEGVTGKDVIVALSGLFNKDEVLNYAIEFTGSEETMKSLSVDTRLTIANMTTEWGALT
GLFPIDLTLEQWLRHKAATASR--------TET---ARRFAEERINELFAN------PTV
ADRGAKYAKYLYLDLSTLSPYVSGPNSVKVATPIDELEKHKLKIDKAYLVSCTNSRASDI
AAAAKVFKDAVARTGGPV-TVADGVEFYVAAASKAEQKIAEEAGDWQALMDAGAIPLPAG
CAVCIGLGAGLLKEGEVGISASNRNFKGRMGSPDAKAYLASPEVVAASALNGVISGP---
------GIYKRPED-WAGVSIGEGEVVESGTRIDTTLEAMEKFIGQLDSMIESSSKAVMP
EEST--------GSGATEVDIVPGFPEKIEGEILFLDADNISTDGIYPGKYTYQDDVTKD
KMAQVCMENYDPAFSGIARAGDIFVSGFNFGCGSSREQAATSILAKQLPLVVAGSIGNTF
SRNAVNNALPLLEMPRLVERLREAFGS---------------------------------
--------------EKQPTRRTGWTFTWNVRTSQVTVQEG--PGGETWSQSVPAFPPNLQ
DIIAQGGLEKWVKKEISKA---
>XP_041147771_Aspergillus_flavus
------------------------------------------------------------
------------------------------------------------------------
------------------------------------------------------------
------------------------------------------------------------
------------------------------------------------------------
------------------------------------------------------------
------------------------------------------------------------
------------------------------------------------------------
----------------MQSRLM----------------------PSGGPGRRW--AFLRV
P----STPQRRA---FASTRFYFQ-DIFQS-QLEDPSSAAVYSSLQAS-RAVPQTLTEKI
VQKYSV-GL-AK------DKFVKSGDYVTISPHRCMTHDNSWPVALKFMSIGATKLHDPK
QIVMTLDHDVQNKSEKNLQK-YRQIEDFAKHQGVEFYPAGRGIGHQVMVE----------
--EGYAWPGTLVVASDSHSNMYGGVGCLGTPIVRTDGASIWATGKTWWQIPPVAKVTLTG
VLPPGVTGKDVIVALCGLFDKDDVLNHAIEFTGPEETMRSLSVDARLTIANMTTEWGALS
GLFPIDNVLKGWLKGKATTAAMGLAEGPFKTLA---PQHFTHPLLEQLFAN------PLT
ADKGAKYAKELFLDLSTLSPYVSGPNSVKVATPLKDLEAQNIKVNKAYLVSCTNSRASDI
AAAARVFKEAAEKNGGKVPKIADGVEFYVAAASIPEQLAAEEAGDWQALLDAGATPLLPG
CAQCIGLGTGLLEAGEVGISASNRNFKGRMGSTDAKAYLGSPEVVAASALTGKLSGP---
------GWYQAPEG-LTEVVRGEGDGIREEDRMLTAEQALEKLIGQIDNLVADGEKQFAP
EE-S-EESSG---DSLTEV--YPGFPERVSGEIVFCDADNINTDGIYPGKYTYQDDVSQE
TMAQVCMSNYDVQFSSIAKEGDILVTGFNFGCGSSREQAATAILAKKIPLVVSGSFGNIF
SRNSINNALMGLEVPRLINRLRESFSG---------------------------------
--------EGSD---KSLTRRTGWTLTWDVRRSRIEVQEG--ENGPKWTHQVGELPPNVQ
EIIAKGGLEKWVKNEIGA----
>XP_753748_Aspergillus_fumigatus
------------------------------------------------------------
------------------------------------------------------------
------------------------------------------------------------
------------------------------------------------------------
------------------------------------------------------------
------------------------------------------------------------
------------------------------------------------------------
------------------------------------------------------------
---------MFKRTGSLLLRCR----------------------ASRVPVIGRPLISLST
SSTSLSLSRPRS---FATTSLRRYTEASSS-TTQTSPSSSSWPAPDAA-PRVPQTLTEKI
VQAYSL-GL-AE------GQYVKAGDYVMLSPHRCMTHDNSWPTALKFMAIGASKVHNPD
QIVMTLDHDVQNKSEKNLKK-YESIEKFAKQHGIDFYPAGHGVGHQIMIE----------
--EGYAFPGTVTVASDSHSNMYGGVGCLGTPMVRTDAATIWATGRTWWKVPPIAKVQFTG
TLPEGVTGKDVIVALSGLFNKDEVLNYAIEFTGSEETMKSLSVDTRLTIANMTTEWGALT
GLFPIDSTLEQWLRHKAATASR--------TET---ARRFAEERINELFAN------PTV
ADRGARYAKYLYLDLSTLSPYVSGPNSVKVATPLDELEKHKLKIDKAYLVSCTNSRASDI
AAAAKVFKDAVARTGGPV-RVADGVEFYVAAASKAEQKIAEEAGDWQALMDAGAIPLPAG
CAVCIGLGAGLLKEGEVGISASNRNFKGRMGSPDAKAYLASPEVVAASALNGVISGP---
------GIYKRPED-WTGVSIGEGEVVESGSRIDTTLEAMEKFIGQLDSMIDSSSKAVMP
EEST--------GSGATEVDIVPGFPEKIEGEILFLDADNISTDGIYPGKYTYQDDVTKD
KMAQVCMENYDPAFSGIARAGDIFVSGFNFGCGSSREQAATSILAKQLPLVVAGSIGNTF
SRNAVNNALPLLEMPRLIERLREAFGS---------------------------------
--------------EKQPTRRTGWTFTWNVRTSQVTVQEG--PGGETWSQSVPAFPPNLQ
DIIAQGGLEKWVKKEISKA---
>XP_664125_Aspergillus_nidulans
------------------------------------------------------------
------------------------------------------------------------
------------------------------------------------------------
------------------------------------------------------------
------------------------------------------------------------
------------------------------------------------------------
------------------------------------------------------------
------------------------------------------------------------
----------------MQSRLV----------------------SQSGLGRRWAVLRCAL
S----KTYQRRT---LTSTRRQFQ-DVFQS-QLEDPTSAALFSALNSS-KAVPQTLTEKI
VQKYSV-GL-PQ------GKFVKSGDYVTIQPHRCMTHDNSWPCALKFMSIGASRLHNPD
QIVMTLDHDVQNKSDKNLKK-YRQIEEFATQHGVEFYPAGRGIGHQIMIE----------
--EGFAWPGTLAVASDSHSNMYGGVGCLGTPIVRTDAASVWATGKTWWQIPPVAKVTFKG
VLPPGVTGKDVIVALCGLFNKDDVLNHAIEFTGSEETMRSLSVDTRLTIANMTTEWGALS
GLFPIDSVLKGWLRGKATTAAMGLADGPFKTRA---AERFTHPLLEQLFEN------PLT
ADKGAKYAKELFLDLSSLSPYVSGPNSVKVATPLKELEAQNIKVDKAYLVSCTNSRASDI
AAAAKVFKEAAEKNGGKIPKIADGVKFYIAAASIPEQLAAEGNGDWQTLLEAGATQLPAG
CGPCIGMGQGLLEPGEVGISASNRNFKGRMGSTEAKAYLGSPEVVAASALSGKLSGP---
------GWYQTPEG-WTEVIRGEGDGIREEDRMLTNEEALEKIIGQLDDLVADGEKRFAS
E--T-PAVEES-EQGLTEI--YPGFPERVSGELVFCDADNVNTDGIYPGKYTYQDDVPPE
TMARVCMENYDPEFSTTAKEGDILVSGFNFGCGSSREQAATAILAKKIPLVVSGSFGNIF
SRNSINNALMGLEVPRLVNRLRETFG----------------------------------
---------SGD---KVLTRRTGWTLTWDVRKSQIEVQEG--PGGPKWTHKVGELPPNVQ
EIIAKGGLEKWVKNAIGA----
>XP_001396574_Aspergillus_niger
------------------------------------------------------------
------------------------------------------------------------
------------------------------------------------------------
------------------------------------------------------------
------------------------------------------------------------
------------------------------------------------------------
------------------------------------------------------------
------------------------------------------------------------
----------------MQSRLL----------------------PS-GPGRRW--ISLRV
P----NTPQRRA---FASTRFLFQ-DVFQS-QLDDPSSAALFSSLQSS-RAVPQTLTEKI
VQKYAV-GL-PD------GKFVKSGDYVTIAPHRIMTHDNSWPVALKFMSIGASKMHDPN
QVVMTLDHDVQNKTEKNLQK-YRQIEEFAKQHGVEFYPAGRGIGHQIMVE----------
--EGFAWPGTLVVASDSHSNTYGAVASVGTPIVRTDAASIWATGKTWWQIPPVAKVTFTG
ILPPGVTGKDVIVALCGLFDKDDVLNHAIEFTGSEETMRSLPMDSRLTIANMTTEWGALS
GLFPMDGVLKGWLKGKATTAAMGLADGPFKTLA---ARNFTHPAIEQLFVN------PLT
ADKGAKYAKELFLDLSTLSPYVSGPNSVKIATPLKELEAQDIKVDKAYLVSCTNSRASDI
AAAAKVFKDAAEKNGGKVPKIADGVKFYIAAASIPEQLAAEGAGDWQTLLEAGATALPAG
CGPCIGLGTGLLEPGEVGISASNRNFKGRMGSTEAKAYLGSPEIVAASALSGKLSGP---
------GWYQPPEG-WTEVVRGEGDGIREEDRMLNTEQALEKLLGQLDDLVADGEKRFAP
EE-K-VEEEG----GLTEV--YPGFPERVSGEIVFCDADNLNTDAIYPGYWTYQDNVPVE
KMAEVCMSNYDKEFASIAKEGDILVVGYNFGCGSSREQAATALLAKQIPLVVSGSFGNIF
SRNSINNALMGLEVPRLVSRLREEFG----------------------------------
-----------D---KQLTRRTGWTLTWDVRRSQIEIQEG--QNGPKWTHKVGELPPNVQ
EIIAKGGLEKWVKNAIEA----
>XP_015406743_Aspergillus_nomiae
------------------------------------------------------------
------------------------------------------------------------
------------------------------------------------------------
------------------------------------------------------------
------------------------------------------------------------
------------------------------------------------------------
------------------------------------------------------------
------------------------------------------------------------
----------------MQSRLI----------------------PSGGPGRRW--ASLRV
P----STPQRRA---FASTRFYFQ-DIFQS-QLEDPSSAAIYSSLQAS-RAVPQTLTEKI
VQKYSV-GL-AK------DKFVKSGDYVTISPHRCMTHDNSWPVALKFMSIGATKLHDPK
QIVMTLDHDVQNKSEKNLQK-YRQIEEFAKHQGVEFYPAGRGIGHQVMVE----------
--EGYAWPGTLVVASDSHSNMYGGVGCLGTPIVRTDGASIWATGKTWWQIPPVAKVTLTG
ILPPGVTGKDVIVALCGLFDKDDVLNHAIEFTGSEETMRSLSVDARLTIANMTTEWGALS
GLFPIDSVLKGWLKGKATTAAMGLAEGPFKTLA---PQHFTHPLLEQLFAN------PLT
ADKGAKYAKELFLDLSTLSPYVSGPNSVKVATPLKDLEAQDIKVNKAYLVSCTNSRASDI
AAAARVFKEAAEKNGGKVPKIADGVEFYVAAASIPEQLAAEEAGDWQALLDAGATPLLPG
CAQCIGLGTGLLEAGEVGISASNRNFKGRMGSTDAKAYLGSPEVVAASALTGKLSGP---
------GWYQAPEG-LAEVVRGEGDGIREEDRMLTAEQALEKLIGQIDNLVADGEKQFAP
EE-S-EESSG---DSLTEV--YPGFPERVSGEIVFCDADNINTDGIYPGKYTYQDDVSQE
TMAQVCMSNYDVQFSSIAKEGDILVTGFNFGCGSSREQAATALLAKKIPLVVSGSFGNIF
SRNSINNALMGLEVPRLINRLRESFAG---------------------------------
--------EGSD---KALTRRTGWTLTWDVRRSRIEVQEG--ENGPKWSHQVGELPPNVQ
EIIAKGGLEKWVKNEIGA----
>XP_001822935_Aspergillus_oryzae
------------------------------------------------------------
------------------------------------------------------------
------------------------------------------------------------
------------------------------------------------------------
------------------------------------------------------------
------------------------------------------------------------
------------------------------------------------------------
------------------------------------------------------------
----------------MQSRLM----------------------PSGGPGRRW--AFLRV
P----STPQRRA---FASTRFYFQ-DIFQS-QLEDPSSAAVYSSLQAS-RAVPQTLTEKI
VQKYSV-GL-AK------DKFVKSGDYVTISPHRCMTHDNSWPVALKFMSIGATKLHDPK
QIVMTLDHDVQNKSEKNLQK-YRQIEDFAKHQGVEFYPAGRGIGHQVMVE----------
--EGYAWPGTLVVASDSHSNMYGGVGCLGTPIVRTDGASIWATGKTWWQIPPVAKVTLTG
VLPPGVTGKDVIVALCGLFDKDDVLNHAIEFTGPEETMRSLSVDARLTIANMTTEWGALS
GLFPIDNVLKGWLKGKATTAAMGLAEGPFKTLA---PQHFTHPLLEQLFAN------PLT
ADKGAKYAKELFLDLSTLSPYVSGPNSVKVATPLKDLEAQNIKVNKAYLVSCTNSRASDI
AAAARVFKEAAEKNGGKVPKIADGVEFYVAAASIPEQLAAEEAGDWQALLDAGATPLLPG
CAQCIGLGTGLLEAGEVGISASNRNFKGRMGSTDAKAYLGSPEVVAASALTGKLSGP---
------GWYQAPEG-LTEVVRGEGDGIREEDRMLTAEQALEKLIGQIDNLVADGEKQFAP
EE-S-EESSG---DSLTEV--YPGFPERVSGEIVFCDADNINTDGIYPGKYTYQDDVSQE
TMAQVCMSNYDAQFSSIAKEGDILVTGFNFGCGSSREQAATAILAKKIPLVVSGSFGNIF
SRNSINNALMGLEVPRLINRLRESFSG---------------------------------
--------EGSD---KSLTRRTGWTLTWDVRRSRIEVQEG--ENGPKWTHQVGELPPNVQ
EIIAKGGLEKWVKNEIGA----
>XP_040640946_Aspergillus_ruber
------------------------------------------------------------
------------------------------------------------------------
---MKPRILDQGLHPLRLPFSISGKYVSQSWNRHASFSSSCASSEPAPPKQRLWVKLAAV
SVAAAGIGAYIRKSQQDGPSTLNPFAFTKYTLIAKEPVSSTGSIFTLKPPKPDLNSTVYE
ASWQTGVWSVMFKQPQLQIGRDYTPLPVKSTTDNQDEDVLRFFIRKDAFGEMSRYLHGLD
IGSLVEIRGPKIEYKIPRQTQEILFIAGGTGIAPALQAGHTLLHQTDETRKPRIHILWAN
RRREDCAGGANDTSAKPQGPRRLWFFGPRTSPKSPVPVTGDTDRDATTQSLVVRELEALK
LQYPGQVTVDYFVDEEKTFIKKQDISDFIDSAQISGSHFPKNKIILVSGPEGFINYMAGP
KLWAQGTEAQGPLRGIIKSRLM----------------------TSGGSGRAI--LRCPV
P----NNFQRRA---FASSRFYFQ-EVFES-QMDDPASAAVYSSLQTS-RAVPQTLTEKI
VQQYSV-GL-AK------DKFVKSGDYVTISPHRCMTHDNSWPVALKFMSIGASELHNPR
QIVMTLDHDVQNKSDKNLQK-YRQIEEFAKQRGVEFYPAGRGIGHQVMVE----------
--EGFAFPGTLVVASDSHSNMYGGVGCLGTPIVRTDGASIWATGKTWWQIPPVARVNLTG
VLPPGVTGKDIIVALCGLFDKDDVLNHAIEFTGSEETMNSLTVDSRLTIANMTTEWGALS
GLFPIDNVLKGWLKGKATTAAMGLSDGPYKTLA---AQHFTHPILDQLFSN------PIK
ADKGAKYAKELFLDLSTLTPYVSGPNSVKVATALGELEAQNIPVNKAYLVSCTNSRASDI
AAAAKVFREAADKNGGQVPKVAEGVKFYIAAASIPEQLAAEETGDWQILLEAGATTLPAG
CGPCIGLGTGLLEPGEVGISASNRNFKGRMGSTDAKAYLGSPEIVAASALSGKLSGP---
------GWYKTPEG-WNGVVRGEGDGIREEERMLTAEEALEKVIGQIDDLVADGEKQFTP
EP-G-AETEAA-DDALTEV--YPGFPERVSGEIVFCDGDNINTDGIYPGKYTYQDNVSEE
TMAQVCMENYDEQFASIAKAGDILVTGFNFGCGSSREQAATALLAKRIPLVVSGSFGNIF
SRNSINNALMGLEVPRLISRLRESFN----------------------------------
----------SD---KALTRRTGWILTWDVRRSRLEIQEG--ENGPKWTHKVGELPPNVQ
EIIAKGGLEKWVKNAIGA----
>XP_040696405_Aspergillus_sydowii
------------------------------------------------------------
------------------------------------------------------------
------------------------------------------------------------
------------------------------------------------------------
------------------------------------------------------------
------------------------------------------------------------
------------------------------------------------------------
------------------------------------------------------------
----------------MQSRLV----------------------SSGGLGRRWTVLRCAL
S----KNYQRRT---LTSTRRQFQ-EVFQS-QLEDPASAALFSALHSS-KAVPQTLTEKI
VQKYSV-GL-PQ------GKFVKAGDYVTISPHRCMTHDNSWPVASKFFSIGASNLHNPN
QIVMTLDHDVQNKSEKNLQK-YRQIEEFASQHGVQFYPAGRGIGHQIMIE----------
--EGYAWPGTLAVASDSHSNMYGGVGCLGTPIVRTDAASVWATGKTWWQIPPVAKVTFKG
VLPAGVTGKDVIVALCGLFNNDDVLNHAIEFTGSEETMRGLSVDTRLTIANMTTEWGALS
GLFPIDDVLKGWLRAKATTSAMGLADGPFKTLA---AEQFTHPLLEQLFEN------PMT
ADKGAKYAKELFLDLSTLSPYISGPNSVKVATPLKELEAQDIKVNKAYLVSCTNSRASDI
AAAAKVFKDAAEKNGGKVPKISDGVKFYIAAASIPEQLAAEEAGDWQVLLEAGATTLPAG
CGPCIGMGQGLLEPGEVGISASNRNFKGRMGSTDAKAYLGSPEVVAASALSGKLSGP---
------GWYETPEG-WTEVVRGEGDGIREEDRMLTADEALEKLIGQMDDLVADGEKRFAS
E--T-PAAEES-EQGLTEI--YPGFPESVSGEIVFCDQDNLSTDGVYPGKYTYQDDVTPE
VMARVCMENYDPKFSATAKEGDILVSGFNFGCGSSREQAATAILAKKIPLVVSGSFGNIF
SRNSINNALMGLEVPQLISRLREAFG----------------------------------
---------SGD---KVLTRRTGWTLTWDVRRSLIEVQEG--ENGPKWTHKVGELPPNVQ
EIIAKGGLEKWVKNAIGA----
>XP_001214855_Aspergillus_terreus
------------------------------------------------------------
------------------------------------------------------------
------------------------------------------------------------
------------------------------------------------------------
------------------------------------------------------------
------------------------------------------------------------
------------------------------------------------------------
------------------------------------------------------------
------------------------------------------------------------
------------------------------------------------------------
-----------------------------------MTHDNSWPVALKFMSIGATKLHNPD
QIVMTLDHDVQNKSEKNLQK-YRQIEEFAKHHGVEFYPAGRGIGHQIMVE----------
--EGFAWPGTLVVASDSHSNMYGGIGCLGTPVVRTDAASLWSTSQTWWQIPPVAKITLTG
VLPAGVTGKDIIVALCGLFDKDNVLNHALEFTGSEETMWSLSVDDRLTIANMTTEWGALS
GLFPIDNTLKGWLRGKATTAAMGLADGPFKSLA---AKHFTHEALEELFAN------PLA
ADKGAKYAKEYFLDLSTLSPYVAGPNSVKVATPLKELEAQNIKVDKAYLLSCTNSRASDI
AAAARVFREAAEKNGGKVPKIADGVKFYLAAASLPEQAAAEGAGDWQILMEAGATPLPAG
CGTCIGLGEGLLEPNEVGISASNRNFKGRMGSVEAKAYLGSPEVVAASALNGKLSGP---
------GWYQTPEG-WNGVVYGEGDGIREEDRMLTAEQALEKVIGQLDELVMDGEKRFAP
EESS-PSTEAA-----TEL--YPGFPERVSGEIVFCDADNVNTDGIYPGAYTYQDNVSEE
KMAEVCMSNYDSKFSTIAKEGDILVSGFNFGCGSSREQAATAILAKKIPLVVSGSFGNIF
SRNSINNALMGLEVPRLISRLRETFA----------------------------------
---------GDA---KVPTRRTGWTLTWDVRKSQIEVQEG--ENGPKWTQKVGELPPNVQ
EIIAKGGLEKWVKSAIGA----
>XP_022489456_Penicillium_arizonense
------------------------------------------------------------
------------------------------------------------------------
------------------------------------------------------------
------------------------------------------------------------
------------------------------------------------------------
------------------------------------------------------------
------------------------------------------------------------
------------------------------------------------------------
----MSRQLRTLLRRPLWPRLS----------------------QPAGLPSLTSRRIPQH
FQSVSISPPARF---LSSTAVARA-EAFPS-QLENASSAPT-AEIGRS-----QTLTEKI
VQRYAV-GL-PE------GKLVRSGDYISLAPGYCMTHDNSWPVALKFMSMGATQINNPK
QIVMTLDHDVQNTSASNLQK-YQQIETFAGQHGIDFYPAGRGIGHQVMVE----------
--EGYAWPGTMAVASDSHSNHYGGVGCLGTAVVRTDAASIWATSRTWWQIPPVAKVTFTG
TLPKGVTGKDVIVALCGMFNSD-VLNHAIEFTGSEETMASLLVDSRMTIANMTTEWGALT
GLFPIDRTLERWLRYKATEAAMLDD-----RTT---RERITHERVDELFAN------PLK
ADPDAVYAKQLYLNLSTLSPYVSGPNSVKVATPLNELVQQNIKVNRAYIVSCTNSRASDL
AAAAKVFKDAAKANPDNTAKIADGVKLYIAAASAPEQEAAEATGDWQALLDAGAQPLPAG
CGPCIGLGTGLLEPGEVGISASNRNFKGRMGSRDALAYLASPEVVAASALSGVISGP---
------GAYEVPQG-WDGVEHGFGTGAEP-----STVDELSNMLQQMESLIDRVESA-DT
S-----------AKPATEI--LPGFPERISGEIVFCDFDNLDTDNIYPGKLTYQDNVSKE
DMANACMSNYDPEFKGIAKPNDILVSGFNFGCGSSREQAATAILAKQIPLVVAGSFGNIF
SRNSINNALMGLEVPKLIERLRTTFSE---------------------------------
---------------RQPTRRTGWTLTWDVKRSVVEVQEG--EGGDKWTEQVGELPANVQ
EIIAAGGLESWVKNEVQKSQSQ
>XP_014538593_Penicillium_digitatum
------------------------------------------------------------
------------------------------------------------------------
------------------------------------------------------------
------------------------------------------------------------
------------------------------------------------------------
------------------------------------------------------------
------------------------------------------------------------
-----------------------------------------------------------M
LLKRVARPPAAIMCRPGRPRWT----------------------PTFGVP---SRTIHHP
LRSVSKSLSSRS---LSTTASAQI-EGFHS-QHENASTIPL-YENLSQ-RRTPQTLTEKI
VQRYAV-GL-PE------GKLVRSGDYISLAPGYCMTHDNSWPVALKFMSMGATKVHRPE
QIVMTLDHDVQNTSAANLKK-YEQIEAFAGQHGIDFYPAGRGIGHQVMVE----------
--EGYAWPGTMAVASDSHSNHYGGVGCLGTAVVRTDAASIWATSRTWWQIPPVARVTFTG
TLPVGVTGKDVIVALCGLFNSD-VLNHAIEFTGSEETMESLLVDSRLTIANMTTEWGALT
GLFPIDRTLKRWLRYKATEAAMSDD-----RTT---RKRITHERIDELFAN------PLT
ADPDAQYAKQLYLNLSTLSPYVSGPNSVKIATPLNELVQQDIKVNRAYIVSCTNSRASDL
AAAAKVFKDAAKANPDTTPKIADGVKLYIAAASVPEQEAAEFTGDWQALLDAGAQPLPAG
CGPCIGLGTGLLELGEVGISASNRNFKGRMGSRDALAYLASPEVVAASALSGVISGP---
------GAYQVPEN-WSGVEHGFGTGLEP-----TTENELTNLLQQMESLIDRVESA-GD
E-----------SKPATEI--LPGFPERISGEIVFLDADNLDTDSIYPGKLTYQDNVSKD
DMAAACMQNYDPEFKSIAKPSDILVAGFNFGCGSSREQAATAILAKQIPLVVAGSFGNIF
SRNSINNALMGLEVPRLVERLRASFAQPSSGD----------------------------
------------AKGRQLTRRTGWTLTWDVKRSIVEVQEG--ETGESWTEQVGELPANVQ
EIIAEGGLEAWVKGKVAESG--
>XP_016601761_Penicillium_expansum
------------------------------------------------------------
------------------------------------------------------------
------------------------------------------------------------
------------------------------------------------------------
------------------------------------------------------------
------------------------------------------------------------
------------------------------------------------------------
-----------------------------------------------------------M
LLKRVARPPAAIMCRPVRPRWT----------------------PSFGVP---SRTIHHP
LRSVSKSLSSRS---LSTTASAQI-EGFHS-QQENAS-IPL-SETPSE-RRTPQTLTEKI
VQRYAV-GL-PE------GKLVRSGDYISLAPGYCMTHDNSWPVALKFMSMGATKVHRPE
QIVMTLDHDVQNTSAANLKK-YEQIETFAGQHGIDFYPAGRGIGHQVMVE----------
--EGYAWPGTMAVASDSHSNHYGGVGCLGTAVVRTDAASIWATSRTWWQIPPVARVTFTG
TLPVGVTGKDVIVALCGLFNSD-VLNHAIEFTGSEETMESLLVDSRLTIANMTTEWGALT
GLFPIDRTLKRWLRYKATEAAMLDE-----RTT---RKRITHERIDELFAN------PLT
ADPDAQYAKQLYLNLSTLSPYVSGPNSVKIATPLNELVQQDIKVNRAYIVSCTNSRASDL
AAAAKVFKDAAKANPGTTPKIADGVKLYIAAASVPEQEAAEFSGDWQALLDAGAQPLPAG
CGPCIGLGTGLLEPGEVGISASNRNFKGRMGSRDALAYLASPEVVAASALSGVISGP---
------GAYQVPEN-WSGVEHGFGTGLEP-----TTENELTNLLQQMESLIDRVESA-GD
E-----------AKPATEI--LPGFPERISGEIVFLDADNLDTDSIYPGKLTYQDNVSKD
DMAAACMQNYDPEFKGIAKPSDILVAGFNFGCGSSREQAATAILAKQIPLVVAGSFGNIF
SRNSINNALMGLEVPRLVERLRASFAQPSAGN----------------------------
------------TKGRQLTRRTGWTLTWDVKRSIVEVQEG--ETGESWTEQVGELPANVQ
EIIAEGGLEAWVKGKVAESG--
>XP_040645262_Penicillium_griseofulvum
------------------------------------------------------------
------------------------------------------------------------
------------------------------------------------------------
------------------------------------------------------------
------------------------------------------------------------
------------------------------------------------------------
------------------------------------------------------------
------------------------------------------------------MSPCSM
LLKRVARPPAAMMCRSVRPRWT----------------------PSFGVP---SRTIHHP
LRSVSNSVSSRS---LSTTASTRI-EGFPS-QVENATSIPF-SETPSE-KRTPQTLTEKI
VQRYAV-GL-PE------GKLVRSGDYISLAPGYCMTHDNSWPVALKFMSMGATKVNNPK
QIVMTLDHDVQNTSAANLKK-YEQIETFAKQQGIDFYPAGRGIGHQIMVE----------
--EGYAWPGSMAVASDSHSNHYGGVGCLGTAVVRTDAASIWATSRTWWQIPPVARVTFTG
TLPVGVTGKDVIVALCGLFNSD-VLNHAIEFTGSEETMSSLLVDSRMTIANMTTEWGALT
GLFPIDNTLKRWLRYKATEAAMSND-----RTT---SQRITHERIDELYAN------PLT
ADPDAVYAKQLYLNLSTLSPYVSGPNSVKVATPLNELVQQDIKVNRAYIVSCTNSRASDL
AAAAKVFKDAAKANPDTPPKIADGVKLYIAAASAPEQEAAESTGDWQALLDAGAQPLPAG
CGPCIGLGTGLLEPGEVGISASNRNFKGRMGSRDALAYLASPEVVAASALSGVISDP---
------GAYQVPEG-WSGVEHGFGTGLEP-----TTETELTSLLQQMESLIDRVESA-VD
D-----------SKPATEI--LPGFPERISGEIVFLDADNLDTDSIYPGKLTYQDNVSKE
DMATACMQNYDPDFKGIAKPNDILVAGFNFGCGSSREQAATAILAKQIPLVVAGSFGNIF
SRNSINNALMGLEVPRLVERLRATFAQPSSGD----------------------------
------------AAGRQLTRRTGWTLTWDVKRSVVEVKEG--ESGESWTEQVGELPANVQ
EIIAEGGLEAWVKGKVAESK--
>XP_038925341_Penicillium_roqueforti
------------------------------------------------------------
------------------------------------------------------------
------------------------------------------------------------
------------------------------------------------------------
------------------------------------------------------------
------------------------------------------------------------
------------------------------------------------------------
------------------------------------------------------------
-----------MMCRPVRPRWT----------------------PSFGVP---SRTIHHP
LRSVSRSLSSRS---LSTTAFTQA-EGFHS-QQENAS-VPF-SETPTE-RRTPQTLTEKI
VQRYAV-GL-PE------GKLVRSGDYISLAPGYCMTHDNTWPVALKFMSMGATKINRPE
QIVMTLDHDVQNTSAANLKK-YEQIETFAGQHGIDFYPAGRGIGHQIMVE----------
--EGYAWPGSMAVASDSHSNHYGGVGCLGTAVVRTDAASIWATSRTWWQIPPVARVTFTG
TLPVGVTGKDVIVALCGLFNSD-VLNHAIEFTGSEETMESLLVDSRLTIANMTTEWGALT
GLFPIDQTLKRWLRYKATEAAMSED-----RTT---RNRITHERIDELFAN------PLT
ADPDAQYAKQLYLNLSTLSPYVSGPNSVKIATPLNELVQKDIKINRAYIVSCTNSRASDL
AAAAKVFKDAAKANPGTTPKIADGVKLYIAAASAPEQEAAESTGDWQALIDAGAQPLPAG
CGPCIGLGTGLLEPGEVGISASNRNFKGRMGSRDALAYLASPEVVAASALNGVISGP---
------GSYKVPEN-WSGVEHGFGTGSEP-----TTENELTNILQQMESLIDRVESA-AD
E-----------SKPATEI--LPGFPERISGEILFLDADNLDTDSIYPGKLTYQDNVSKD
DMAAACMQNYDPTFKGIAKPNDILVAGFNFGCGSSREQAATAILAKQIPLVVAGSFGNIF
SRNSINNALMGLEVPRLVERLRASFVQPSSGD----------------------------
------------VAGRQLTRRTGWTLTWDVKRSVVEVKEG--ETGETWTEQVGELPANVQ
EIIAEGGLEAWVKGKVAESK--
>XP_002561021_Penicillium_rubens
------------------------------------------------------------
------------------------------------------------------------
------------------------------------------------------------
------------------------------------------------------------
------------------------------------------------------------
------------------------------------------------------------
------------------------------------------------------------
------------------------------------------------------MSPCSM
LLKRVARPPVSTTCRLVRPRWA----------------------PSFGVP---SRTIHHP
LRSVSKSLSTRA---LSTTAPARV-EGFHS-QHENAS-IPF-SETPSE-KRTPQTLTEKI
VQRYAV-GL-PE------GKLVRSGDYISLAPGYCMTHDNSWPVALKFMSMGATKIHRPE
QIVMTLDHDVQNTSAANLKK-YEQIETFAGQHGIDFYPAGRGIGHQVMVE----------
--EGYAWPGTMAVASDSHSNHYGGVGCLGTAVVRTDAASIWATSRTWWQIPPVARVTFTG
TLPAGVTGKDVIVALCGLFNSD-VLNHAIEFTGSEETMESLLVDSRLTIANMTTEWGALT
GLFPIDRTLKRWLRYKATEAAMSED-----RTT---RQRITHERIDELFAN------PLT
ADPDAQYAKQLYLNLSTLSPYVSGPNSVKVATPLNELAQQNIKVNRAYIVSCTNSRASDL
AAAAKVFKDAAKANPGTTPKIADGVKLYIAAASAPEQEAAESTGDWQALLDAGAQPLPAG
CGPCIGLGTGLLEPGEVGISASNRNFKGRMGSRDALAYLASPEVVAASALSGVISGP---
------GAYQVPEN-WSGVEHGFGTGLPP-----TTENELTNLLQQMESLIDRVESA-GE
D-----------SKPATEI--LPGFPERISGEIVFLDADNLDTDNIYPGKLTYQDNVSKD
DMAAACMQNYDPEFKGIAKPSDILVAGFNFGCGSSREQAATAILAKQIPLVVAGSFGNIF
SRNSINNALMGLEVPRLIERLRASFAQPPPGD----------------------------
------------A-GRQLTRRTGWTLTWDVKRSVVEVKEG--ESGESWTEQVGELPANVQ
EIIAEGGLEAWVKGKVAKSE--
>XP_040816060_Penicillium_solitum
------------------------------------------------------------
------------------------------------------------------------
------------------------------------------------------------
------------------------------------------------------------
------------------------------------------------------------
------------------------------------------------------------
------------------------------------------------------------
------------------------------------------------------MSPCSM
LLKRVARPPAAMMCRPVRPRWT----------------------PSFGIP---SRTIHHP
LRSVSNSVSSRS---LSTTASARV-EGFHS-QHENAS-IPL-SETPSE-KRTPQTLTEKI
VQRYAV-GL-PE------GKLVRSGDYISLAPGYCMTHDNSWPVALKFMSMGATKVHRPE
QIVMTLDHDVQNTSAANLKK-YEQIETFAGQHGIDFYPAGRGIGHQVMVE----------
--EGYAWPGTMAVASDSHSNHYGGVGCLGTAVVRTDAASIWATSRTWWQIPPVARVTFTG
TLPVGVTGKDVIVALCGLFNSD-VLNHAIEFTGSEETMESLLVDSRLTIANMTTEWGALT
GLFPIDRTLKRWLRYKATEAAMSDD-----RTT---RQRITHERIDELFAN------PLT
ADPDAQYAKQLYLNLSTLSPYVSGPNSVKIATPLNELVQQDIKVNRAYIVSCTNSRASDL
AAAAKVFKDAAKANPDTTPKIADGVKLYIAAASVPEQEAAESTGDWQALLDAGAQPLPAG
CGPCIGLGTGLLEPGEVGISASNRNFKGRMGSRDALAYLASPEVVAASALTGVISGP---
------GAYQVPEN-WSGVEHGFGTGLEP-----TTENELTNLLQQMESLIDRVESA-GD
E-----------AKPATEI--LPGFPERISGEIVFLDADNLDTDNIYPGKLTYQDNVSKD
DMAAACMSNYDPEFKGIAKPSDILVAGFNFGCGSSREQAATAILAKQIPLVVAGSFGNIF
SRNSINNALMGLEVPRLIERLRASFAQPSAGD----------------------------
------------AKGRQLTRRTGWTLTWDVKRSVVEVKEG--ETGASWTEQVGELPANVQ
EIIAEGGLEAWVKGKVAQSG--
>XP_022578246_Penicilliopsis_zonata
------------------------------------------------------------
------------------------------------------------------------
------------------------------------------------------------
------------------------------------------------------------
------------------------------------------------------------
------------------------------------------------------------
------------------------------------------------------------
------------------------------------------------------------
----------------MTSRLW----------------------ASGTAGRRWALVRCPL
PTTRTTTLAQRF---LSTSRAHRQ-DVFHS-QLENPSSAAIFSSLQAS-KHVPQTLTEKI
VQKYSV-GL-AQ------DKFVKSGDYVTISPHRCMTHDNSWPVALKFMSIGASKLHNPN
QIVMTLDHDVQNQSDKNLQK-YKQIEEFAKLHGVEFYPAGRGIGHQIMVE----------
--DGFAWPGTLVVASDSHSNMYGGVGCLGTPIVRTDGASIWATGKTWWQIPPVAKVTFTG
VLPVGVTAKDVIVALCGLFDKDDVLNHAIEFSGSAETMRSLPVDARLTIANMTTEWGALS
GLFPIDDVLKGWLRGKATTAAMGLAEGPFKTLA---PRNFTHPALESLFEN------PLT
ADKGAKYAKEIYLDLSTLSPYVAGPNSVKVATALPDLEKLDIKVNKAYLVSCTNSRASDI
AAAAKVFKDAAEKNGGKIPKVADGVKFYIAAASIPEQLAAEGAGDWQVLLEAGATTLPAG
CGPCIGMGQGLLEPGEVGISASNRNFKGRMGSTDAKAYLGSPEVVAASALNGKISGP---
------GYYEAPEG-WSGVVRGEGDGIREEDRMLTAEEALEKVIGQLDDLVADGEKRFAS
EEPSEPVVEES-DEALTEV--YPGFPERVSGEIVFCDADNINTDGIYPGKYTYQDYVPVE
TMAQVCMSNYDPEFSTITKEGDILVSGYNFGCGSSREQAATAILAKKIPLVVAGSFGNIF
SRNSINNALMGLEVPRLISRLRESFG----------------------------------
---------SGDSQGKALTRRTGWKLTWDVRRSRIEIQEG--ENGPKWTHKVGELPPNVQ
EIIAKGGLEKWVKNAIDA----
>XP_016623618_Cladophialophora_bantiana
MGPTEVEISIESPDSKAVETKIEMLESASSSSQDLGFDVKATKKLIRKIDWTLLPFLALL
YLLSFLDRTNIGNARLAGLEKDLGMSGLDYNVALAIFFPFYVLVEPLSNLMMKRTRPSIW
IPSIMVTWAVCTTLMGLVQSFAGLLVARAALGIAEGGLFPGVTFYITMWYKRHECGLRMA
IFFSAATAAGAFGGLLARGIVEMDGVGGKSGWSWLFILEGLLTFAIAIIAFWTMNDYPST
AKFLTPEEKHEVTRRLERDRSSLADEFDMKYCWDALKDWKIWVHMFITIGIYTPLYSVSL
FLPTIVKTLGYTNETAQLMTVPPYIVACFCCITGGYAADKLKTRGLFMIGFNLSAILGLI
LLISSQNPHVKYAGCFFFVAGIYPNVPQGVAWNGNNIGGSVKRAVGIAMHVGFGNLGGAV
SGFIYLSSDSPKFTKGHAILIGLLTMSTCLQVFMTTYLRRENARRNREYKSPDQYTDQDK
AAERAKGDNATFFRYTFSLRLT----------------------RTGT-------SRAIC
LPIPARLTQSRS---FRTTARRCQ-DVFHA-QLEDSNAAAILLSLKTS-SRVPQTLTEKI
VQQYAV-GL-PR------DKFVKSGDYVTIAPHHCMTHDNSWPVALKFMSIGASKLKNPK
QVVMTLDHDVQNKSEKNLTK-YRQIEEFAKKQGVDFYPAGRGIGHQIMVE----------
--EGYAWPGTLVVASDSHTNMYGGIGCLGTPVVRTDAASIWATGRTWWQIPPVAKVTFTG
VLPKGVTGKDVIVALCGLFDKDDVLNHAIEFAGSEETLRSLPIDARLTIANMTTEWGALS
GLFPMDPLLQGWLRSKATMSALDASEG---RGV---NERFSHARLDELFGN------QLA
ADRDAQYAKYLYLDLSTLAPYVSGPNSVKVATPLKELEDQNIKVDKAYLVSCTNSRASDL
AAAAKVFKAEAAKNDGKVPRVAEGVKFYIAAASLPEQQIAEDAGDWQTLIDAGAVTLPAG
CGPCIGLGTGLLEPGEVGISATNRNFKGRMGSTEAKAYLASPEVVAASALSGKISGP---
------GWYERPQG-WSGVICGEGDGVKEEDRMITADEAFQKIINQLDSMIESAEETFGE
GKSA-EA-----TSGPTEV--YPGFPEKVEGEIVFCDADNINTDGIYPGKYTYQDNVPVE
KMAEVCMENYDPKFSSIARPGDILVSGFNFGCGSSREQAATSILARKIPLVVAGSFGNIF
SRNSINNGLMGLEVPKLIRRLRETFSD-LNTP------------RPSTQVTEPMGNKEEQ
QSLDSPPPATTQPREKQLSRRTGWTLVWDVKKSQIEVTEG--ANGKRWTEKVGELPPNVQ
EIIAKGGLEKWVQKEIAA----
>XP_008727822_Cladophialophora_carrionii
------------------------------------------------------------
------------------------------------------------------------
------------------------------------------------------------
------------------------------------------------------------
------------------------------------------------------------
------------------------------------------------------------
------------------------------------------------------------
------------------------------------------------------------
--------------MMFSIRFA----------------------RSGS-------LRA--
-SHRVQWA-SRS---FHQTSRRLQ-DVFHA-QLEDPNAAAVLSSLKSS-PKSPQTLTEKI
VQQYAV-GL-AK------DKFVKSGDYVTISPHHCMTHDNSWPVALKFMSIGASKLQNPK
QIVMTLDHDVQNKSEKNLTK-YRQIEEFAKKQGVDFYPAGRGIGHQIMVE----------
--EGYAWPGTLVVASDSHTNMYGGIGCLGTPVVRTDAASIWATGRTWWQIPPVAKVTFRG
VLPKGVTGKDVIVALCGLFDKDDVLNHAIEFTGSEETLRSLPIDARLTIANMTTEWGALS
GLFPMDSLLQGWLRAKATMSALDASAG---RLG---NERFSHARLDELFKQ------QLT
ADSGAQYAKYLHLDLNTLSPYVSGPNSVKVATPLNELEDQNIKINKAYLVSCTNSRASDL
AAAAKVFKDAAEKNGGKIPKLADGVKFYIAAASVPEQQIAEEAGDWQALLAAGAIPLPAG
CGPCIGLGTGLLEPGEVGISATNRNFKGRMGSTDAKAYLASPEVVAASALHGRISGP---
------GWYERPEG-WSGVIRGEGDGIREEDRMITADEAFDKIIKQLDSMIDSAEETFGE
TQQANEA-----TTGSTEV--YPGFPERVEGEIIFCDADNINTDGIYPGKYTYQDNVPVE
KMAEVCMENYDSNFNAIAKPGDILVSGFNFGCGSSREQAATSILAKKIPLVVAGSFGNIF
SRNSINNGLMGLEVPKLIRRLRETFSE-SDSP------------QASTDPLEPVGNKEEQ
QSLDSPPPAVTRPREKQLSLRTGWTLVWDVKKSQIEVTEG--ATGKTWVEKVGELPPNVQ
EIIAKGGLEKWVQKEIAAA---
>XP_016247222_Cladophialophora_immunda
------------------------------------------------------------
------------------------------------------------------------
------------------------------------------------------------
------------------------------------------------------------
------------------------------------------------------------
------------------------------------------------------------
------------------------------------------------------------
------------------------------------------------------------
---------------MFSLRFT----------------------NNGA-------PRAIA
LSGRMNLIQSRG---FRTTTRRSQ-DVFHA-QLEDSDAAAILSSLKTT-PRVPQTLTEKI
VQQYAV-GL-PK------DKFVKSGDYVTIAPHHCMTHDNSWPVALKFMSIGASKLKDPK
QVVMTLDHDVQNKSTKNLTK-YRQIEEFAKKQGVDFYPAGRGIGHQIMVE----------
--EGYAWPGTLVVASDSHSNTYGGISCLGTPVVRTDAASIWATGRTWWQIPPVAKVTFSG
VLPKGVTGKDVIVALCGLFDKDDVLNHAIEFAGSEETLRSLPIDARLTIANMTTEWGALS
GLFPMDGLLQGWLRSKATMSALDASEG---RGA---NERFSHARLDELFSN------QPV
ADRGAQYAKYLHLDLSTLAPYVSGPNSVKVATPLNELEDQNIKVDKAYLVSCTNSRASDL
AAAAKVFKDEAAKNGGKVPKVSEGVKFYVAAASLPEQQIAEDAGDWQTLIDAGAIILPAG
CGPCIGLGVGLLEPGEVGISATNRNFKGRMGSTEAKAYLASPEVVAASALSGKISGP---
------GWYERPEG-WSGVVRGEGDGIKEEDRMITADEAFQKIINQLDSMIETAEETYGE
AKPAEEA-----TAGSTEV--YPGFPERVEGEIVFCDADNINTDGIYPGKYTYQDNVPVE
KMAEVCMENYDPKFSSIARPGDILVSGFNFGCGSSREQAATSILARRIPLVVAGSFGNIF
SRNSINNGLMGLEVPKLIQRLRETFSD-SHTP------------RPSTQVTEPVGNKENQ
QSLDSPPPAVTQPQEKQLSRRTGWTLVWDVKKSQIEVTEG--AGGKRWTEKVGELPPNVQ
EIIAKGGLEKWVQKEIAAA---
>XP_007743307_Cladophialophora_psammophila
------------------------------------------------------------
------------------------------------------------------------
------------------------------------------------------------
------------------------------------------------------------
------------------------------------------------------------
------------------------------------------------------------
------------------------------------------------------------
------------------------------------------------------------
---------------MFSLRLT----------------------GTGT-------SRAIC
QPIPVRLTQSRS---FRITARRRQ-DVFHA-QLEDSNAAAILSSLKTS-PRVPQTLTEKI
VQQYAV-GL-PR------DKFVKSGDYVTIAPHHCMTHDNSWPVALKFMSIGASKLKNPK
QIVMTLDHDVQNKSEKNLTK-YRQIEEFANKQGVDFYPAGRGIGHQIMVE----------
--EGYAWPGTLVVASDSHTNMYGGIGCLGTPVVRTDAASIWATGRTWWQIPPVAKVTFTG
VLPQGVTGKDVIVALCGLFDKDDVLNHAIEFAGSEETLRSLPIDARLTIANMTTEWGALS
GLFPMDTLLQGWLRSKATMSALDASEG---RGG---NERFSHARLDELFGN------QLA
ADREAQYAKYLYLDLSTLAPYVSGPNSVKVATPLNELEDQNIKVDKAYLVSCTNSRASDL
AAAAKVFKAEAANNDGKVPRVAEGVKFYIAAASLPEQQIAEDAGDWQTLVDAGAVTLPAG
CGPCIGLGTGLLEPGEVGISATNRNFKGRMGSTEAKAYLASPEVVAASALSGKISGP---
------GWYERPQG-WSGVIRGEGDGIKEEDRMITADEAFQKIINQLDSMIESAEETFGE
GKSVEEA-----TSGSTEV--YPGFPERVEGEIVFCDADNINTDGIYPGKYTYQDNVPVE
KMAEVCMENYDPKFSSIARPGDILVSGFNFGCGSSREQAATSILARKIPLVVAGSFGNIF
SRNSINNGLMGLEVPKLIRRLRETFSD-LNTP------------RPSTQVTEPMGNKEAQ
QSLDSPPPATTQPREKQLSRRTGWTLVWDVKKSQIEVTEG--ANGKRWTEKVGELPPNVQ
EIIAKGGLEKWVQKEIAA----
>XP_018693988_Fonsecaea_erecta
------------------------------------------------------------
------------------------------------------------------------
------------------------------------------------------------
------------------------------------------------------------
------------------------------------------------------------
------------------------------------------------------------
------------------------------------------------------------
------------------------------------------------------------
----------------MSCRPV-----------------------AAATPLARLLIRASR
RRSPKRSQYNQPALRYASTTA----SAFPA-NLQGLELPNIAPATKVT---TPQTLTEKI
LQRYSV-DL-PK------GKVVRSGDYVQIRPHRCLTHDNTWPVAMRFMSTGATKIKDPS
QLVFALDHDVQNTSPSNLKK-YHQIEEFAKKHGVE-------------------------
--ELFVWPGTLCVGSDSHSNMYGALGSLGVALVRTDAAGIFATGKSWFQCPPVVQVNLLG
TLPPGVRGKDVIIALCGLFPLD-VLNHSVEFSGSEETMASIPMDDRLTISNMSTEWSATS
AMFPLDATLERWLRYKATEAAMFPD-----RTT---RQRITHEMVDELFSD------PLR
PDPGAHYAKKLYLDLSTLSPYISGPNSVKISTPLHDLAPKNIKIDKGYIVSCTNSRSSDL
KAAAKVFQDAAKSNGGRIPKIADGVKLYIAAASAREQAYAEEAGDWQTLVEAGATVLPAS
CGPCIGLGTGLLEDGETGVSASNRNFKGRLGSRLAHAYLSSPEVVAASALNGVLSGP---
------GVYEVPEN-YTGVKYGYGTGKPA-----SIENQLGNALEQLESLIDRVETTAGI
DDA-T-------AQAVTKI--LPGFPAKISGEIIFADADNLDTDNIYAGKYTYQDYMTVA
DMAKVCMENYDPEFRSIAKPNDILVSGFNFGCGSSREQAATALLAREIPLVVAGSFSNIF
VRNGVNNALPCLELPRLVERLRTVFSE---------------------------------
--------------KNVPTRRTGWTLTWDIARSIIEVQEG--ENGERWQQKVGEFPENLQ
EIIAKGGLVGWVKSELAKAA--
>XP_022515424_Fonsecaea_monophora
------------------------------------------------------------
------------------------------------------------------------
------------------------------------------------------------
------------------------------------------------------------
------------------------------------------------------------
------------------------------------------------------------
------------------------------------------------------------
------------------------------------------------------------
----------------MFYRAV-----------------------VVADPLARSLIRASP
CRSLKRPRYNQPACRYSSTAA----STLHT-NFQEPPLPNIAPEKNVT---SPQTLTEKI
LQRYSV-DL-PK------GKVVRSGDYVQIRPHRCLTHDNTWPVAMRFMSTGATKIKDPS
QLVFALDHDVQNTSPSNLKKSWDRPPNYGKFLRVEFI-----------------------
-------PGTRSLLMDVHSNMYGALASLGVALVRTDAAGIFATGKSWFQCPPVVQVNLLG
TLPPGVRGKDVIIALCGLFPLD-VLNHSVEFVGSEETMASIPMDDRLTISNMSTEWSATS
AMFPMDTTLERWLRYKATEAAMFPD-----RTT---RQRITHEMVDELFAN------PLR
SDPGAHYAKKLYLDLSTLSPYISGPNSVKISTPLHDLAKQNIKVNKGYIVSCTNSRSSDL
KAAAKVFQAAAESNGGKIPKIADGVKLYIAAASAREQAIAEGEGSWQTLVEAGATVLPPS
CGPCIGLGTGLLEDGEVGVSASNRNFKGRLGSRLAHAYLSSPEVVAASVLNGVLSGP---
------GVYEVPEN-YNGVQHGYGTGKPA-----TIENELDNALEQLESLIDRVQTTAQA
GDD-D-------AQAVTKI--LPGFPAKISGEILFADADNLDTDNIYAGKYTYQDDMTTE
DMAKVCMENYDPEFRSIVKPNDILVSGFNFGTGSSREQAATALLARHIPLVVAGSFSNIF
VRNGINNALPCLELPRLVERLRTVFPE---------------------------------
--------------K-VPTRRTGWTLTWDISRSTIEVQEG--ENGERWEQKVGEFPENLQ
EIVAKGGLVGWIKAELAKAS--
>XP_016634151_Fonsecaea_multimorphosa
------------------------------------------------------------
------------------------------------------------------------
------------------------------------------------------------
------------------------------------------------------------
------------------------------------------------------------
------------------------------------------------------------
------------------------------------------------------------
------------------------------------------------------------
----MQK-----------------------------------------------------
LRHVSRHARSRY---LSTTTPYRA-EAFHA-QLEDPSISPFLTSLKRQ-PKTPQTLTEKI
VQRYAV-GL-PE------GKLVRAGDYVSLVPSYCMTHDNSRPVAGKFMSMGASKIYNNK
QIVMTLDHDIQNRTESNLKK-YQQIEEFAKTHGIDFYPAGRGIGHQIMVE----------
--EGYAWPGTLVVASDSHSNTYGGVNCLGTPIVRSDAASVFATGRTWWQIPPIARVTFTG
TLPVGVTGKDVIVALCGLFNNDEVLNHAIEFTGSEETMASLLVDSRLTIANMSTEWGALA
GLFPLDQTLERWLRYKATEAAMLDT-----RTT---RQRITHEKVDELLAN------RLT
ADRDAVYAKQLYLNLSTLSPYISGPNSVKVVKPLNELAPQRIKIDRAYLVSCTNSRASDL
AAAAKVFKDAAKANSGIVPKIADGVQFYIAAASAPEQEAAEAAGDWQAMLDAGAQPLPAG
CAMCIGLGTGLLEPGEVGISASNRNFKGRMGSRDAQAYLASPEVVAASALSGVISGP---
------DAYQVPTD-WSGVEHGFGTGMPH-----TTEHELGNLLQQMESLIERADSA-AN
A-----------SEAAVEI--LPGFPERISGEIVFCDADNINTDGIYPGKLTYQDDVSKE
DMARACMQNYDPEFNNIAKPKDILVAGRSFGVGSSREQAATAILAKGIPLVVASSFSNIF
ARNSINNALIGLEVPRLVERLRSHFSSESAST----------SSSSSSSNPIVPESTANE
ELVDAAPPAPVTPYERQLTRRTGWTLTWDVARSVVEVQEG--PGGAVWTERVGELPANVQ
AIIAAGGLEGWVKAELRKADN-
>XP_022495479_Fonsecaea_nubica
------------------------------------------------------------
------------------------------------------------------------
------------------------------------------------------------
------------------------------------------------------------
------------------------------------------------------------
------------------------------------------------------------
------------------------------------------------------------
------------------------------------------------------------
----------------MFYRAV-----------------------VVADPLARSLIRASP
RRSLKRSRYNQPACRYSSTAA----SALHT-NFQEPPLPNIAPEKNVT---SPQTLTEKI
LQRYSV-DL-PK------GKVVRSGDYVQIRPHRCLTHDNTWPVAMRFMSTGATKIKDPS
QLVFALDHDVQNTSPSNLKK-YKQIQEFGKKHGVNFFGAGHGIGHQIMASFSASNSYQE-
----------------SHSNMYGALASLGVALVRTDAAGIFATGKSWFQCPPVVQVNLLG
TLPPGVRGKDVIIALCGLFPLD-VLNHSVEFVGSEETMASIPMDDRLTISNMSTEWSATS
AMFPMDTTLERWLRYKATEAAMFPD-----RTT---RQRITHEMVDELFAN------PLR
SDPGAHYAKKLYLDLSTLSPYISGPNSVKISTPLHDLAKQNIKVDKGYIVSCTNSRSSDL
KAAANVFQAAAKSNGGKIPKIADGVKLYIAAASAREQAIAEDEGSWQTLVEAGATVLPPS
CGPCIGLGTGLLEDGEVGVSASNRNFKGRLGSRLAHAYLSSPEVVAASVLNGVLSGP---
------GVYEVPEN-YSGVQHGYGTGKPA-----TIENELDNALEQLESLIDRVQTTAQV
GDD-D-------AQAVTKI--LPGFPAKISGEILFADADNLDTDNIYAGKYTYQDDMTTE
DMAKVCMENYDPEFRSIVKPNDILVSGFNFGTGSSREQAATALLARHIPLVVAGSFSNIF
VRNGINNALPCLELPRLVERLRTVFPE---------------------------------
--------------K-VPTRRTGWTLTWDISRSTIEVQEG--ENGERWEQKVGEFPENLQ
EIVAKGGLVGWIKAELAKAS--
>XP_013279330_Fonsecaea_pedrosoi
------------------------------------------------------------
------------------------------------------------------------
------------------------------------------------------------
------------------------------------------------------------
------------------------------------------------------------
------------------------------------------------------------
------------------------------------------------------------
------------------------------------------------------------
----------------MFYRAV-----------------------VVADPLARSLIRASP
CRSLKRPRYNQPACRYSSTAA----STLHT-NFQEPPLPNIAPEKNVT---SPQTLTEKI
LQRYSV-DL-PK------GKVVRSGDYVQIRPHRCLTHDNTWPVAMRFMSTGATKIKDPS
QLVFALDHDVQNTSPSNLKK-YKQIQEFGKKHGVNFFPAGHGIGHQIMASFSASNLYWEP
VEELFVWPGTLCVGSDSHSNMYGALASLGVALVRTDAAGIFATGKSWFQCPPVVQVNLLG
TLPPGVRGKDVIIALCGLFPLD-VLNHSVEFVGSEETMASIPMDDRLTISNMSTEWSATS
AMFPMDTTLERWLRYKATEAAMFPD-----RTT---RQRITHEMVDELFAN------PLR
SDPGAHYAKKLYLDLSTLSPYISGPNSVKISTPLHDLAKQNIKVDKGYIVSCTNSRSSDL
KAAAKVFQAAAESNGGKIPKIADGVKLYIAAASAREQAIAEDEGSWQTLVEAGATVLPPS
CGPCIGLGTGLLEDGEVGVSASNRNFKGRLGSRLAHAYLSSPEVVAASVLNGVLSGP---
------GVYEAPEN-YNGVQHGYGTGKPA-----TIENELDNALEQLESLIDRVQTTAQV
GDD-D-------AQAVTKI--LPGFPAKISGEILFADADNLDTDNIYAGKYTYQDDMTTE
DMAKVCMENYDPEFRSIVKPNDILVSGFNFGTGSSREQAATALLARHIPLVVAGSFSNIF
VRNGINNALPCLELPRLVERLRTVFPE---------------------------------
--------------K-VPTRRTGWTLTWDISRSTIEVQEG--ENGERWEQKVGEFPENLQ
EIVAKGGLVGWIKAELAKAS--
>XP_007755343_Cladophialophora_yegresii
------------------------------------------------------------
------------------------------------------------------------
------------------------------------------------------------
------------------------------------------------------------
------------------------------------------------------------
------------------------------------------------------------
------------------------------------------------------------
------------------------------------------------------------
------------------MRFA----------------------RSGP-------LRA--
-SPRVQWAQTRS---FHQSSRRLQ-DVFHT-QLEDPSAAAVLSSLKTS-PRVPQTLTEKI
VQQYAV-GL-AK------DKFVKSGDYVTISPHHCMTHDNSWPVALKFMSIGASRLQNPK
QIVMTLDHDVQNKSEKNLTK-YRQIEEFAKKQGVDFYPAGRGIGHQIMVE----------
--EGYAWPGTLVVASDSHTNMYGGIGCLGTPVVRTDAASIWATGRTWWQIPPVAKVTFRG
ILPKGVTGKDVIVALCGLFDKDDVLNHAIEFTGSEETLQSLPIDARLTIANMTTEWGALS
GLFPMDTLLQGWLRAKATMSALDASEG---RLA---NERFSHARLDELFKH------QLT
ADSGAQYAKYLHLDLNTLSPYVSGPNSVKVATPLNVLEDQNVKINKAYLVSCTNSRASDL
AAAAKVFKDAAAKNGGKIPKLADGVKFYIAAASQPEQQIAEDAGDWQAMLDAGAVPLPAG
CGPCIGLGTGLLEPGEVGISATNRNFKGRMGSTDAKAYLASPEVVAASALHGKISGP---
------GWYERPEG-WSGVIRGKGDGIREEDRMITADEAFDKIIKQLDSMIESAEETFGE
TQQANEA-----TTGSTEV--YPGFPERVEGEIIFCDADNINTDGIYPGKYTYQDNVPVE
KMAEVCMENYDSNFNAIARPGDILVSGFNFGCGSSREQAATSILAKKIPLVVAGSFGNIF
SRNSINNGLMGLEVPKLIRRLRETFSE-ADSP------------KVSTDPLEPVGNKEEQ
QSLDSPPPAVTRPREKQLSRRTGWSLVWDVKKSQIEVTEG--PTGKTWIEKVGELPPNVQ
EIIAKGGLEKWVQKEIAAV---
>XP_016230476_Exophiala_spinifera
------------------------------------------------------------
------------------------------------------------------------
------------------------------------------------------------
------------------------------------------------------------
------------------------------------------------------------
------------------------------------------------------------
------------------------------------------------------------
------------------------------------------------------------
--------------MMYSPRGT----------------------PVAA-------LRAAC
LTSQTRWAQLRG---FRKTTKRAQ-EVFHS-QLEDPNASAVLSSIKTS-SKVPQTLTEKI
VQQYAV-GL-PK------DKYVKSGDYVTIAPLHCMTHDNSWPVALKFMSIGASKLKDPK
QIVMTLDHDVQNTSEKNLTK-YRQIEEFAKKQGVDFYPAGRGIGHQIMVE----------
--EGYAWPGTMVVASDSHTNMYGGVGCLGTPVVRTDAASIWATGRTWWQIPPVAKVTFTG
TLPKGVTGKDIIVALCGLFDKDDVLNHALEFAGSEETLKSLPIDARLTIANMTTEWGALT
GLFPIDSVLQGWLRAKATMSALDTSEG---RAG---NPRFLHSRLDQLFEN------QLT
ADKGARYAKSLYLDLNTLSPYVSGPNSVKVATPLNVLEDQNIKVDKAYLVSCTNSRASDL
AAAAKVFKDAAEKNGGKVPKVAEGVEFYIAAASLPEQKIAEDAGDWQTLLDAGAISLDPG
CAMCIGLGRGLLEPGEVGISASNRNFKGRMGSTDAKAYLASPEVVAASALSGKLSGP---
------GWYERPES-WTGVARGEGDGIKEEDRMITADEAFQKIIDQLDNMIEAGEQNFGS
-EQSTDV-----TPGSTEV--YPGFPERVEGEIVFCDADNINTDGIYPGKYTYQDNVPVE
KMAEVCMENYDPKFSSLAKPGDILVSGFNFGCGSSREQAATAILAKKIPLVVAGSFGNIF
SRNSINNALMGLEVPRLVSRLRETFSD-LPEP------------QSGSEITEPTGNKENQ
QSLDTPPPNPPTPREKQLSRRTGWTLVWDVKKSQIEVTEG--PGGKKWTEKVGELPPNVQ
EIIAKGGLEKWVQNEIAEV---
>XP_016260639_Exophiala_oligosperma
------------------------------------------------------------
------------------------------------------------------------
------------------------------------------------------------
------------------------------------------------------------
------------------------------------------------------------
------------------------------------------------------------
------------------------------------------------------------
-----------------------------------------------MGALILGRLQCGL
QSMRMQK-----------------------------------------------------
LRHVSTHSRSRY---LSTKTPYRA-EAFHA-QLEDPSNSAFLTSLKRQ-PKTPQTLTEKI
VQRYAV-GL-PE------GKLVRAGDYVSLAPSYCMTHDNSWPVARKFMSMGASKIHDNR
QIVMTLDHDIQNRNESNLKK-YQQIEEFAKKHGIDFYPAGRGIGHQIMVE----------
--EGYAWPGTLVVASDSHTNTYGGVNCLGTPIVRSDAASVFATGRTWWQIPPIARVTFTG
TLPVGVTGKDVIVALCGLFDKDEVLNHAIEFTGSEETMASLLVDSRLTIANMTTEWGALA
GLFPIDQTLERWLRNKATEAAMLDT-----RTT---RQRITHQKVDELLAN------RLT
ADRDAVYAKQLYLNLSTLSPYVSGPNSVKVVTPLNELAPQRIKINRAYLVSCTNSRASDL
AAAAKVFKDAAKANSGIIPKIADGVQFYIAAASAPEQEVAEAAGDWQAMLDAGAQPLPAG
CAMCIGLGTGLLEPGEVGISASNRNFKGRMGSRDAQAYLASPEVVAASALSGVISGP---
------GAYQVPTD-WSGVEHGFGTGILP-----TTEHKLDHLLQQMESVIERAETA-VD
A-----------SEAAVQI--LPGFPERISGEIVFCDADNINTDGIYPGTLTYQDDVSKE
DMARACMQNYDPEFNNIAKPNDILVAGWSFGVGSSREQAATAILAKQIPLVVAGSFSNIF
ARNSINNALIGLEVPRLVERLRSHFSSESASTSVSTTTTTSSSSSSSSSNPVVPEPTTNE
EFLNPKPPAPVAPHERHLTRRTGWTLTWDVGHSVVEVQEG--PGGAVWTERVGELPANVQ
EIIAAGGLEGWVKAEMGKADN-
>XP_013318020_Exophiala_xenobiotica
------------------------------------------------------------
------------------------------------------------------------
------------------------------------------------------------
------------------------------------------------------------
------------------------------------------------------------
------------------------------------------------------------
------------------------------------------------------------
------------------------------------------------------------
---------------MLLPRYS----------------------PIAA-------LRAAN
HSPQARWAQIRS---FRKSTRRVQ-EVFHA-QLEDPDAAAIFSSIKTS-PKVPQTLTEKI
VQQYAV-GQ-PK------DKYVKSGDYVTISPHHCMTHDNSWPVALKFMSIGASKLKDPK
QIVMTLDHDVQNKSEKNLTK-YRQIEEFAKKQGVDFYPAGRGIGHQIMVE----------
--EGYAWPGTMVVASDSHTNMYGGIGCLGTPVVRTDAASIWATGRTWWQIPPVAKVTFIG
TLPKGVTGKDVIVALCGLFDKDDVLNHAIEFVGSEETLRSLPIDARLTIANMTTEWGALT
GLFPMDSVLQGWLRAKATMSALDTSEG---RSG---NPRFSHPRLDQLFES------QLA
ADKGAQYAKYLHLDLSTLSPYVSGPNSVKVATPLNVLEDQNIKINKAYLVSCTNSRASDL
AAAAKVFRDEAEKNDGKVPKIADGVNFYIAAASIPEQQIAEDAGDWQTLIDAGAITLPAG
CGPCIGLGTGLLEPGEVGISATNRNFKGRMGSTDAKAYLASPEVVAASALTGKLSGP---
------GWYERPEG-WTGVVRGEGDGIKEEDRMITADEAFQKILDQLDGMIEAGEQTFGS
NDQSSDA-----ISSSTEV--YPGFPERVEGEIIFCDADNINTDGIYPGKYTYQDNVPVE
KMAAVCMENYDPKFSSLAKPGDILVSGFNFGCGSSREQAATAILAKKIPLVVAGSFGNIF
SRNSINNALMGLEVPKLIQRLRETFSD-TPPS------------KPGREITEPVGNKEDQ
QSLDSPPPTPPTPREQQLSRRTGWTLVWDVKKSQIEVTEG--QGGKKWTEKVGELPPNVQ
EIIAKGGLEKWVQNEIAAA---
>XP_007727577_Capronia_coronata
------------------------------------------------------------
------------------------------------------------------------
------------------------------------------------------------
------------------------------------------------------------
------------------------------------------------------------
------------------------------------------------------------
------------------------------------------------------------
------------------------------------------------------------
---------------MVSPRAF----------------------APCA-------FQTTN
LSFRVQWRQTRS---FRKSAQRVQ-EVFHA-QLEDPNAAAVFTSMKTF-PTIPQTLTEKI
VQQYAV-GL-AK------DKYVKSGDYVTIAPHHCMTHDNSWPVALKFMSIGATKLKDPK
QIVMTLDHDVQNKSDKNLTK-YRQIEEFAKKHGVDFYPAGRGIGHQIMVE----------
--EGYAWPGTLVVASDSHTNMYGGIGCLGTPVVRTDAASIWATGRTWWQIPPVAKVTFRG
VLPKGVTGKDVIVALCGLFDKDDVLNHAIEFTGSEETLRSLPIDSRLTIANMTTEWGALS
GLFPIDDVLRGWLRAKATMSALDASEG---RSG---NPRFTHARLDQLFES------QLV
ADKGAQYAKQLYLDLNTLSPYVAGPNSVKVATPLNELEDQNIKVDKAYLVSCTNSRASDL
AAAAKVFKDAAEKNGGKVPQIADGVKFYIAAASLPEQEIAEEAGDWQTLIDAGAVTLPAG
CGPCIGLGTGLLEPGEVGISATNRNFKGRMGSPDARAYLASPEVVAASALTGKISGP---
------GWYERPDG-WSGVVRGEGDGIKEEERMITADEAFQKIISQLDNMIESAEETFGD
SVKTSET-----TTSSTDV--YPGFPERLEGEIVFCDADNINTDGIYPGKYTYQDNVPVE
KMAEVCMENYDPKFSSIAKAGDILVAGFNFGCGSSREQAATAILAKKIPLVVAGSFGNIF
SRNSINNALMGLEVPKLVRRLRETFSE-TSTP------------TTSDEITEPVGNKEEQ
QSLDSPPPAPTQPHEKQLSRRTGWTLVWDVKKSQIEVTEG--PNGKTWTEKVGELPPNVQ
EIIAKGGLEKWVQKEIAAA---
>XP_007735299_Capronia_epimyces
------------------------------------------------------------
------------------------------------------------------------
------------------------------------------------------------
------------------------------------------------------------
------------------------------------------------------------
------------------------------------------------------------
------------------------------------------------------------
------------------------------------------------------------
----------------MTDRAVDNILPLFSLERFYIWQTLISLTQVAAATLARSLIRASL
GRSLKRSRHNQPSCRYASTTV----SAFGT-NSEGPVLPNIVPGKKVT---SPQTLTEKI
LQRHSV-DL-PQ------GKVVRSGDYVQIQPHRCMTHDNTWPVAMRFMSTGATKIKDPD
QLVFALDHDVQNKSASNLKK-YEQIQEFAKKHGVE-------------------------
--ELFVWPGTLCVGSDSHSNMYGALGSLGVALVRTDAAGIFATGKSWFQCPPVVQVNLLG
TLPPGVRGKDVIIALCGLFPLD-VLNHSVEFVGSEETMASIPMDDRLTISNMSTEWSATS
AMFPIDTTLERWLRYKATEAAMLED-----RST---RQRITHEMVDELFAN------PLR
ADPGAHYAKKLYLNLSTLSPYISGPNSVKISTPLHDLATQNIKIDKGYIVSCTNSRSSDL
KAAAEVFQAAAESNGGRIPKIADGVKLYIAAASAREQAIAEDEGSWQTLVEAGATVLPPS
CGPCIGLGTGLLEDGETGVSASNRNFKGRLGSRLAHAYLSSPEVVAASALHGVLSGP---
------GVYKVPEN-YTGVEYGYGTGNPD-----TIEAKLGSALEQLESLIDRIETTAPV
DDD-A-------AQAVTNI--LPGFPTKISGEIVFADADNLDTDNIYAGKYTYQDHMTTA
EMANVCMENYDPEFRSIAKPNDILVSGFNFGCGSSREQAATALLARDIQLVVAGSFSNIF
VRNGINNALPCLELPRLVERLRTIFSE---------------------------------
--------------K-IPTRRTGWTLTWDIARSTIEVQEG--EDGERWEEKVGEFPENLQ
EIIAKGGLVGWVKHELAKAA--
>XP_009157144_Exophiala_dermatitidis
------------------------------------------------------------
------------------------------------------------------------
------------------------------------------------------------
------------------------------------------------------------
------------------------------------------------------------
------------------------------------------------------------
------------------------------------------------------------
------------------------------------------------------------
---------------MWCQRAS----------------------APFA-------FRATG
LSSRLQWRQCRS---FGDSVKRFQ-EVFHA-QLEDPNAAAILTSMKTS-PKVPQTLTEKI
VQQYAV-GL-AK------DKYVRSGDYVTIAPHHCMTHDNSWPVALKFMSIGATKLKDPK
QVVCTLDHDVQNKSERNLKK-YRQIEEFAKKHGVDFYPAGRGIGHQIMVE----------
--EGYAWPGTLVVASDSHTNMYGGIGCLGTPVVRTDAASIWATGRTWWQIPPVAKVTFTG
ILPKGVTGKDVIVALCGLFDKDDVLNHAIEFTGSEETLRSLPVDARLTIANMTTEWGALS
GLFPMDDVLRGWLRAKATMSALDSSEG---RSG---NPRFTHSRLDELFES------QLT
ADKGAQYAKQLYLDLSTLSPYVSGPNSVKVATPLNELEDQNIKVNKAYLVSCTNSRASDL
AAAAKVFKDAAEKNGGKVPKIAEGVQFYIAAASLPEQQIAEEAGDWQTLIEAGAVTLPAG
CGPCIGLGTGLLEPGEVGISATNRNFKGRMGSPDAKAYLASPEVVAASALTGKISGP---
------GWYERPEG-WSGVVRGEGDGIKEEDRMITADEAFQKIIDQLDSMIETAEDTFGG
AEKTTET-----TSSTTEV--YPGFPERVEGEIVFCDADNINTDGIYPGKYTYQDNVSVE
KMAEVCMENYDPKFSSIAKPGDILVAGFNFGCGSSREQAATAILAKKIPLVVAGSFGNIF
SRNSINNALMGLEVPKLVRRLRETFSE-PSKP------------TTSDQITEPVGNKEEQ
QSLDSPPPAPTKPQEKQLSRRTGWTFVWDVKKSQIEVVEG--PGGKKWTEKVGELPPNVQ
EIIAKGGLEKWVQKEIGAA---
>XP_013255606_Exophiala_aquamarina
------------------------------------------------------------
------------------------------------------------------------
------------------------------------------------------------
------------------------------------------------------------
------------------------------------------------------------
------------------------------------------------------------
------------------------------------------------------------
------------------------------------------------------------
-MHQIQK-----------------------------------------------------
LRYVSRHTRSRY---LSTTALYRA-EAFHA-QLEDPSTSALFASLKRQ-SQTPQTLTEKI
VQRYAV-GL-PE------GKLVRAGDYVSLAPHYCMTHDNSRPVASKFMSMGASKIYDNR
QIVMTLDHDIQNKDESNLKK-YQQIEEFAKKHGIDFYPAGRGIGHQIMVE----------
--EGYAWPGTLVVASDSHTNTYGGVNCLGTPIVRSDAASVFATGRTWWQIPPIARVTFTG
TLPVGVTGKDVIVALCGLFDKDEVLNHAIEFTGSEETMASLLVDSRLTIANMTTEWGALA
GLFPIDQTLERWLRYKATEAAMLDT-----RTT---RQRITHEKVDELLAT------RLT
ADRDAVYAKQLYLNLSTLSPYVSGPNSVKVVTPLNELAPQTIKINRAYLVSCTNSRASDL
AAAAKVFKDAAKANSGVIPKIADGVQFYIAAASAPEQEAAEDAGDWQAMLDAGAQPLPAG
CGPCIGLGTGLLEPGEVGISASNRNFKGRMGSRDAQAYLASPEVVAASALSGIISGP---
------GAYQVPAD-WSGVEHGFGTGMPQ-----TTEHQLDHLLQQMESLIERADSA-GA
P-----------SEATVEI--LPGFPERISGEIVFCDADNINTDGIYPGSLTYQDDVSKE
DMARACMQNYDPEFNNIAKPNDILVAGRSFGVGSSREQAATAILAKQIPLVVASSFSNIF
SRNSINNALIGLEVPRLVERLRSHFSSESAST---------STSSSSSSNPIVSEPTTNE
GSLTTAPPTPVALHQRQLTRRTGWTLTWDVARSVVEVQEG--PGGPVWTERVGELPANVQ
AIIAAGGLEGWVKNELRKTEGQ
>XP_016225200_Exophiala_mesophila
------------------------------------------------------------
------------------------------------------------------------
------------------------------------------------------------
------------------------------------------------------------
------------------------------------------------------------
------------------------------------------------------------
------------------------------------------------------------
------------------------------------------------------------
----------------MSCRVV-----------------------VTANPLARSLIRDSP
RRSLARSQYNHSSFRCYATTL----SSFQT-NPQEQAPPNFATGNEVT---TPQTLTEKI
LQRYSV-GL-PK------GKVVRSGDYVQIQPHRCLTHDNTWPVAMRFMSTGATKIKDPS
QLVFALDHDIQNTSPSNLKK-YHQIEEFAKKHGVNFFGAGHGIGHQIMVE----------
--ELFVWPGTLCVGSDSHSNMYGALGSLGVALVRTDAAGIYATGKSWFQCPPIVQVNLLG
TLPPGVRGKDVIVALCGLFPLD-VLNHSVEFVGSEETMASIPMDDRLTISNMSTEWSATS
AMFPLDTTLERWMRYKATEAAMLEH-----RTT---RQRITHEMVDELFST------PLR
ADPGAHYAKKLYLDLSTLSPYISGPNSVKISTPLHDLAAQNIKINKGYIVSCTNSRSSDL
KAAAQVFQAAAKSNGGKIPKIADGVKLYIAAASASEQAIAEDEGSWQTLVEAGATVLPPS
CGPCIGLGTGLLEDGETGISASNRNFKGRLGSRLAHAYLSSPEVVAASALNGVLSGP---
------GIYQVPEN-YNGVQYGYGTGKPA-----TIENELGNALEQLESLIDRVETTAGL
GDDPA-------AQSGTNI--LPGFPSKITGEIIFADADNLDTDNVYAGKYTYQDDMTRE
DMARVCMENYDPEFRSITKPSDILVSGFNFGCGSSREQAATALLARDIPLVVAGSFSNIF
VRNGVNNALPCLEVPRLVERLRAVFSE---------------------------------
--------------NKVPTRRTGWTLTWDITRSVIVVQEG--ENGEQWEEKIGEFPENLQ
EIIAKGGLVGWVKNELAKAA--
>XP_013277657_Rhinocladiella_mackenziei
------------------------------------------------------------
------------------------------------------------------------
------------------------------------------------------------
------------------------------------------------------------
------------------------------------------------------------
------------------------------------------------------------
------------------------------------------------------------
------------------------------------------------------------
---------------MFSQRIP----------------------SAGA-------IRASN
LSFRWPWHQIRS---FRGTAQRSQ-DVFHA-QLEDPQAAAILSSLKTS-PRIPQTLTEKI
VQQYAV-GL-AK------DKYVKSGDYVTIAPHHCMTHDNSWPVALKFMSIGASKLNDPK
QIVMTLDHDVQNKSEKNLTK-YRQIEEFAKKQGVDFYPAGRGIGHQIMVE----------
--EGYAWPGTLVVASDSHTNMYGGIGCLGTPVVRTDAASIWATGRTWWQIPPVAKVTFTG
VLPKGVTGKDVIIALCGLFDKDDVLNHAIEFTGSEETLRSLPIDARLTIANMTTEWGALT
GLFPVDGVLQGWLRAKATMSALDTSER---RAG---NERFSHPRLDQLFET------PLA
ADKGVRYAKYLHLDLNTLSPYVSGPNSVKVATPLNVLEDQGIKVDKAYLVSCTNSRASDL
AAAAKVFKDEAERNGGKVPKIAGGVKFYIAAASLPEQQIAEDAGDWQTLIDAGAVTLPAG
CGPCIGLGTGLLEPGEVGISATNRNFKGRMGSTDAKAYLASPEVVAASALSGKISGP---
------GWYEKPEG-WSGVIRGEGDGIKEEDRMITADEAFQKIIDQLDSMIESAEETFGE
GNDSSES-----VTGPTEV--YPGFPERVEGEIVFCDADNINTDGIYPGKYTYQDSVSVE
KMAEVCMENYDPKFSSIVKPGDILVSGFNFGCGSSREQAATAILAKKIPLVVAGSFGNIF
SRNSINNALMGLEVPKLIQRLRETFSE-SSKS------------TTEKQITEPVGHKENQ
QSLDAPLSAPTQPLEKQLSRRTGWTLVWDVKKSQIEVTEG--LNGKKWTEKVGELPPNVQ
EIIAKGGLEKWVQKEIAAA---
>XP_018002387_Phialophora_attinorum
------------------------------------------------------------
------------------------------------------------------------
------------------------------------------------------------
------------------------------------------------------------
------------------------------------------------------------
------------------------------------------------------------
------------------------------------------------------------
------------------------------------------------------------
--------------MRLCTRIR----------------------HQIA-------QSARQ
QPSRTY---------FVATSQRWQAQAFHS-QLEDPSASGILSTLRSSAPRIPQTLTEKI
VQKYAV-GL-AD------GKLVKSGDYVTISPHHCMTHDNSWPVALKFMSIGATKLNDPK
QIVMTLDHDVQNKSEKNLTK-YRQIEEFAKKQGSDFYPAGRGIGHQIMVE----------
--EGYAWPGALVVASDSHTNMYGGIGCLGTPVVRTDAASIWATGRTWWQIPPVAKVRFSG
VLPKGVTGKDVIVALCGLFDKDDVLNHAIEFVGEEETMRSLPIDARLTIANMTTEWGALS
GLFPVDGMLHGWLRSKATMSAVDQG-G---LVG---GSRFAHERLDELFQQ------PLR
ADPGAAYAKTLHLDLNTLSPYVSGPNSVKVATALNELEAQNIPVNKAYLVSCTNSRASDL
AAAAKVFKDAAEKNGGKVPQIADGVKFYIAAASVPEQQIAEEQGDWQALIEAGAEALPAG
CGPCIGLGTGLLEPGEVGISATNRNFKGRMGSTDAKAYLASPEVVAASALSGKISGP---
------GWYERPEG-WSGVVRGTGDGIPEEERLITASEALDKIIGQLDDMIDTAEPKFGE
GEQTTQTTETPPTSAATEV--YPGFPERVEGEIVFCDADNINTDGIYPGKYTYQDGVTPE
KMAEVCMENYDPKFSGLAKQGDILVSGYNFGCGSSREQAATAILAKKIPLVVAGSFGNIF
SRNSINNALMGLEVPKLIQRLRETFSDKTSSP------------ASGTPITEP---GQNS
QSLDSPPPGPTDAKEKQLTRRTGWKLLWDVKNSQIEVTEG---DGTKWTEKVGELPPNVQ
EIIAKGGLEKWVQQEITGK---
>NP_593437_Schizosaccharomyces_pombe
------------------------------------------------------------
------------------------------------------------------------
------------------------------------------------------------
------------------------------------------------------------
------------------------------------------------------------
------------------------------------------------------------
------------------------------------------------------------
------------------------------------------------------------
--------------------MDSGEMHHPYQAFSKVGKCEISQTNPSFSSGMRCLVRSAD
IQFKGICGLTRG---FASFNKP------------------------------PQTITEKI
VQKFAQ-NI-PE------NKYVRSGDYVTIKPKHCMSHDNSWPVALKFMGIGAKKVFDNR
QIVCTLDHDVQNKSEANLRK-YKNIESFAKGQGIDFYPAGRGIGHQIMVE----------
--QGYAMPGSMAVASDSHSNTYGGVGCLGTPIVRTDAAAIWATGQTWWQIPPIARVNLVG
QLPKGLSGKDIIVSLCGAFNHDEVLNHAIEFYGE--GLNSLSIESRLTIANMTTEWGALS
GLFPTDEKLLAWYE-DRLKFL---------GPN---HPRVNRETLDAIKAS------PIL
ADEGAFYAKHLILDLSTLSPAVSGPNSVKVYNSAATLEKKDILIKKAYLVSCTNGRLSDI
HDAAETV-------KGK--KVADGVEFYVGAASSEVEAAAQKNGDWQTLIDSGARTLPAG
CGPCIGLGTGLLKDGEVGISATNRNFKGRMGSREALAYLASPAVVAASAIAGKIVAPE--
------GFK----------------------------NAVSLVSAVDITDKVNKQTASKS
--------STEAVDSETAI--IDGFPSIVAGEIVFCDADNLNTDGIYPGRYTYRDDITKE
EMAKVCMENYDSEFGKKTKKDDILVSGFNFGTGSSREQAATAILSRGIPLVVGGSFSDIF
KRNSINNALLAIQLPDLVQKLRTAFAN---------------------------------
------------ES-KELTRRTGWHLKWDVRKSTVTVTTS---DNKEMSWKIGELGNSVQ
SLFVRGGLEGWVKHEISKSN--
```
