## Supplementary material for "Coding Sequence Insertions in Fungal Genomes are Intrinsically Disordered and can Impart Functionally-Important Properties on the Host Protein": MAFFT_MSAs: XP_717333.2_blasthits_MAFFT.txt

```
>XP_717333_Candida_albicans
------------------------------------------------------------
------------------------------------------------------------
------------------------------------------------------------
------------------------------------------------------------
------------------------------------------------------------
------------------------------------------------------------
------------------------------------------------------------
------------------------------------------MTRTTRIDTQ-EATKHKD
LPPVP------SPLSLSSNP-----------------NPECLMESKS-LGRKNFKKLSL-
-DA-SPVKSTSG--------------------SLRSSDMMSIKEPTSLRQKRQ--RPPPI
LHLPTASSSATSTPTSN---ITGSSSASSIQFAQKSPGSGVIVSQTLSRPSSAGGI---P
SSGYSSLNVNQSNRN-VDPDNVVSTDMILNQISNLDL-------------------TSMN
HHRQH-YQNSHHHLPT----T---------------------------------------
--------NRKRQTVISSIS----------PTKSS--------AA-SSSLEPQIQSLP--
--A-----SSQS---------PIATT---SSLKLN-------------------------
---NKDLLTLKQLGSGNSGSVSKILHIPTQKTMAKKIIHID-SKSVIQTQIIRELRILHE
CHS-PYIIEFYGACLNN------NNTIVICMEYCNCGSLDKILPLCENKQFPTF------
----------------VLKKLSFAILSGLTYLYTTHKIIHRDIKPNNVLMTHKGEFKLCD
FGVSRELTNSLAMADTFVGTSMYMSPERIQGLDYGVKSDVWSTGLMLIELASGVPVWSED
D---------------------------------NNNDDDEDDEDDAYVRQGSIAAERNG
QNSP---SRSRKNKQKGNGYNSYNGPEGILDLLQRIVNEDAPTL----T------NKINP
VTKLPYDKYLCQFIDLCLIKDDSVRKTPWQLLEDKE-HFFKGVEEGVYD------KEHKS
WAKKIRKCKV--------------------------------------------------
------------------------------------------------------------
------------------------------------------------------------
------------------------------------------------------------
------------------------------------------------------------
------------------------------------------------------------
------------------------------------------------------------
------------------------------------------------------------
------------------------------------------------------------
------------------------------------------------------------
------------------------------------------------------------
------------------------------------------------------------
------------------------------------------------------------
------------------------------------------------------------
------------------------------------------------------------
------------------------------------------------------------
-----------------
>XP_002421953_Candida_dubliniensis
------------------------------------------------------------
------------------------------------------------------------
------------------------------------------------------------
------------------------------------------------------------
------------------------------------------------------------
------------------------------------------------------------
------------------------------------------------------------
------------------------------------------MTRTTRIDTQ-EATKHKD
LPPVP------ST-SLSS-------------------NSEYLMESKS-LGRKNFKKLSL-
-DA-SPVKSTSN--------------------NLRSSDMMSIKEPTSLRQKRQ--RPPPM
LHLPTSSSSTTSTPTSN---ITGTSSASSVHFSQKSPGSGVIVSQTLSRPSSAGGM---G
SSGYSALNINQSNRN-VDPDNVVSTDMILNQISNLDL-------------------TSMN
HHR----QNSHHHLPS----T---------------------------------------
--------NRKRQTVISSIS----------PTKSS--------AS-SSPLEPQNQSLP--
--A-----SSQS---------PIATT---SALKLN-------------------------
---NKDLLTLKQLGSGNSGSVSKILHIPTQKTMAKKIIHID-SKSVIQTQIIRELRILHE
CHS-PYIIEFYGACLNN------NNTIVICMEYCNCGSLDKILPLCENRQFPTF------
----------------VLKKLSFAILSGLTYLYTTHKIIHRDIKPNNVLMTHKGEFKLCD
FGVSRELTNSLAMADTFVGTSMYMSPERIQGLDYGVKSDVWSTGLMLIELASGVPVWSED
N---------------------------------SNNDDDDEDGDDGCSGQGILATERNG
QNSP---SKSRKKNQKGNGYNSYNGPEGILDLLQRIVNEDAPTL----T------NKINP
VTKLPYDKYLCQFIDLCLIKDDSVRKTPWQLLEDKE-HFFKGVEEGAYD------KEHKS
WAKKIRKCKV--------------------------------------------------
------------------------------------------------------------
------------------------------------------------------------
------------------------------------------------------------
------------------------------------------------------------
------------------------------------------------------------
------------------------------------------------------------
------------------------------------------------------------
------------------------------------------------------------
------------------------------------------------------------
------------------------------------------------------------
------------------------------------------------------------
------------------------------------------------------------
------------------------------------------------------------
------------------------------------------------------------
------------------------------------------------------------
-----------------
>XP_002545929_Candida_tropicalis
------------------------------------------------------------
------------------------------------------------------------
------------------------------------------------------------
------------------------------------------------------------
------------------------------------------------------------
------------------------------------------------------------
------------------------------------------------------------
------------------------------------------MSKLNRLDLT-DDIREKE
LPPVP------SSVSQTL--------------------DQPLMETKS-LRRKNFKKLSL-
-DA-SPVKSKE---------------------NLISNDTMDIREPTSLRQKRQ--RPAPI
LNLSNSSSSVSNTPAQ-----IPTSSTSSLAFSQQSPGSGAIVSQTLSRPTSAGGKAGPG
SSSTSPFNINRSNRN-VDPDNEASTDLILNQISNLDL-------------------SNMN
HHQQRLHQNNHHHLPS--------------------------------------------
---------RKRQTVISSIS----------PTKST---------S-SSPLEPKPQ-LV--
--T-----DAQS---------PIATT---SSLKLN-------------------------
---SKDLLTLKQLGSGNSGSVSKILHIPTQKTMAKKIIHID-SKSVIQTQIIRELRILHE
CHS-PYIIEFYGACLNN------NNTIVICMEYCNCGSLDKILPLCDNKQFPTF------
----------------VLKKLSFAILSGLTYLYTTHKIIHRDIKPNNVLMTHRGDFKLCD
FGVSRELTNSLAMADTFVGTSMYMSPERIQGMDYGVKSDVWSTGLMLIELASGLPVWTDD
-------------------------------------DDDEEEG--------------NG
QSNG---I---------NDMNSYNGPEGILDLLQRIVNEDAPTL----T------NKINN
VTKQPYDKKLCEFIDACLIKDDASRKTPWQLLDDKD-GFLKGVEEGIYD------KEHKH
WAKKIRKLKNL-------------------------------------------------
------------------------------------------------------------
------------------------------------------------------------
------------------------------------------------------------
------------------------------------------------------------
------------------------------------------------------------
------------------------------------------------------------
------------------------------------------------------------
------------------------------------------------------------
------------------------------------------------------------
------------------------------------------------------------
------------------------------------------------------------
------------------------------------------------------------
------------------------------------------------------------
------------------------------------------------------------
------------------------------------------------------------
-----------------
>XP_003869233_Candida_orthopsilosis
------------------------------------------------------------
------------------------------------------------------------
------------------------------------------------------------
------------------------------------------------------------
------------------------------------------------------------
------------------------------------------------------------
------------------------------------------------------------
------------------------------------------MNLESGSEDS-ARSKDKR
LPPSPLSAYNKNQTNLHTTTTSKPVTPTDNITHHAYTDDAEILEKKT-LNRKNFKHLSL-
--S-SPISQTE----------------------VKHDESHLIREPTSMK-RRQ--RPAPI
LNLPSTYTSSQPELTHKRPVMAQQATAPAILADSKQSPSNAVVTQTLSRPNSAG------
---LANYDFNGSNRN-VDPETQASTEMLLNQMSQLEL-------------------NRPD
SQRSKSTNDTS-------------------------------------------------
--------GRKRQTVISSIS----------PTKM----------S-GQQAESKVQLVD--
--TLN---ETQS---------PIATT---SKLKLR-------------------------
---NKDLLTLKQLGSGNSGSVSKVLHIPSQKTMAKKVIHVD-SKSVIQTQIIRELRILHE
CQS-PYIIEFYGAFLNS------NNTIVICMEYCNCGSLDKILSLCENRQFPLY------
----------------VLKKLSFAILSGLSYLYNKHKIIHRDIKPNNVLMTHRGEFKLCD
FGVSRELTNSLAMADTFVGTSMYMSPERIQGLNYGVKSDVWSMGLMLIELASGLPVWADD
-------------------------------------YDDE-----------------NG
-------SSAYNSLKSDISNNSFRGPEGILDLLQRIVNEKPPSL----K------NKINP
VTRSRYDPLLCEFIDSCLIKSDSERKTPWQLLEDKQ-GFLQGVEEGIYD------QNHKS
WAKQIRKLNKEANEADK-------------------------------------------
------------------------------------------------------------
------------------------------------------------------------
------------------------------------------------------------
------------------------------------------------------------
------------------------------------------------------------
------------------------------------------------------------
------------------------------------------------------------
------------------------------------------------------------
------------------------------------------------------------
------------------------------------------------------------
------------------------------------------------------------
------------------------------------------------------------
------------------------------------------------------------
------------------------------------------------------------
------------------------------------------------------------
-----------------
>XP_001525445_Lodderomyces_elongisporus
------------------------------------------------------------
------------------------------------------------------------
------------------------------------------------------------
------------------------------------------------------------
------------------------------------------------------------
------------------------------------------------------------
------------------------------------------------------------
------------------------------------------------------------
------------------------------------------MGTST-I-----------
--------------------------------------------------------PA--
-----------------------------------------------------------S
STTSTILNINRSNRG-VDPEQHSSTDEMINQISNLDL-------------------QS--
------RQNPLGNAPT----A---------------------------------------
-------LGRKRQTIISSIS----------PTKSS---------T-TSPLEYKPQVVE--
--TIIE--NQSS---------PIATT---TGLDLR-------------------------
---NQDLLTLKQLGLGNSGSVSKVLHIPSQKTMAKKIIHVD-SKSVIQTQIIRELRILHE
CSS-PYIIEFYGAFLNN------NNTIVICMEYCNCGSLDKIVQLCDYKQFPLF------
----------------VLKKLSYAILSGLSYLYTKHKIIHRDIKPNNVLMTHKGEFKLCD
FGVSRELTNSLAMADTFVGTSMYMSPERIQGLNYGVKSDVWSMGLMLIELASGSPVWQDD
D------------------------------------DDDDEEEEDFTNNHNNSSEEKYG
KEKEGGFAKCQDSLRQKTAKNTFKGPEGILDLLQRIVNEPAPSL----R------NKINS
VTKVPYDVQLTKFIDLCLIKNDGDRRSPWQLLENLG-GFLNGVAEGKYD------AEHKM
WAKRIRKLSKEKHGAD--------------------------------------------
------------------------------------------------------------
------------------------------------------------------------
------------------------------------------------------------
------------------------------------------------------------
------------------------------------------------------------
------------------------------------------------------------
------------------------------------------------------------
------------------------------------------------------------
------------------------------------------------------------
------------------------------------------------------------
------------------------------------------------------------
------------------------------------------------------------
------------------------------------------------------------
------------------------------------------------------------
------------------------------------------------------------
-----------------
>XP_007373866_Spathaspora_passalidarum
------------------------------------------------------------
------------------------------------------------------------
------------------------------------------------------------
------------------------------------------------------------
------------------------------------------------------------
------------------------------------------------------------
------------------------------------------------------------
-----------------------------------------MMNWNNSSDTSLGSSKDKD
LPPVPVFSSVTGSTKLDATD-----------------DSSELLQAKT-LKRKNFKKLSL-
-DA-SPSKDNA---------------------RVIDDDSM-IRTPISLRQRRQ--RPAPM
LN------------------------------------------QALTRNNS-------M
PDSSVELNINKSNRN-VDPDQETSADIIINQISNLDL----------------------N
NKKQG----------S----V---------------------------------------
--------TRKRQTVISSIS----------PTKST---------S-SSPLEPRPASFA--
--TALNTIEDQS---------PIATT---GSFELN-------------------------
---TKDLVTLKSLGSGHSGTVTKVLHVPTEKIMAKKIIHID-SKSVIQRQIIRELRILHE
CHS-PFIIDFYGAFLNT------NNTIVICMEYCNCGSLDKILPLCENKQFPLI------
----------------VLKKLAFAILSGLSYLYTTHKILHRDIKPNNVLMTHKGEFKLCD
FGVSRELTNSMAMADTFVGTSTYMSPERIQGLNYGIKSDVWSMGLMLIELASGIPIWTDD
-------------------------------------DDDEDKE---------------G
EE---------------NGNFETRGPEGILDLLQRIVNEPAPTL----S------NKINP
VTKTKYDGKLCQFIDLCLIKDDKSRGSPWQLLEDKN-GFLQGVSEGVYD------KEHKS
WAKKIRKLSKEKNEQEK-------------------------------------------
------------------------------------------------------------
------------------------------------------------------------
------------------------------------------------------------
------------------------------------------------------------
------------------------------------------------------------
------------------------------------------------------------
------------------------------------------------------------
------------------------------------------------------------
------------------------------------------------------------
------------------------------------------------------------
------------------------------------------------------------
------------------------------------------------------------
------------------------------------------------------------
------------------------------------------------------------
------------------------------------------------------------
-----------------
>XP_043047267_Scheffersomyces_spartinae
------------------------------------------------------------
------------------------------------------------------------
------------------------------------------------------------
------------------------------------------------------------
------------------------------------------------------------
------------------------------------------------------------
------------------------------------------------------------
-------------------------------------MEASSVFRQTHINRSQTSVQDKE
LPPIP---PPSSTEDESNNLQIRPSFSSTPRPSLDGLDDPKIMQVKS-LKRKNLKQLSL-
-NTLSPLGTCQP------VLLGGGGALSLEECGFISLASTLSSASSELHQSHPLLSKSSL
LHLSKVPSN---------------------------------------------------
-SGSSSIRLTQNLKSTIDLESNSATSIIIDHLSDLDLRSKASKNSLVSS-------SSSI
NTTSTNGNDANRNHHS----H---------------------------------------
-------QQRKRQTIISSIS----------PTKSS--------SS-SSPRASPITGIA-T
SSSTTSGEDLKS---------PISTT---ASIKFN-------------------------
---NEDIVTLKQLGSGNSGSVSKILHIPTQKTMAKKIIQIE-SKTIIQNQIIRELKILHE
CQS-PYIIEFYGAFINT------NNTVVICMEYCNCGSLDKILPFCEYHRFPLN------
----------------VLKKLSFSILSGLTYLYDTHKIIHRDIKPSNVLMTHKGEFKLCD
FGVSRELTNSLAMADTFVGTSVYMSPERIQGLTYGIKSDIWSMGLMIIELASGQHVWRNN
-------------------------------------EEDEEGTINGNGGHN--------
-----------------GSFKRDNGPEGILDLLQRIVNEQPPTL----T------EKIQP
ITRIPYDPTLCAFIDLCLVKDDTKRRTPFELLKDSA-GFLNGVQDGSYD------KEIKT
WAKGIRKQLKELHQEH--------------------------------------------
------------------------------------------------------------
------------------------------------------------------------
------------------------------------------------------------
------------------------------------------------------------
------------------------------------------------------------
------------------------------------------------------------
------------------------------------------------------------
------------------------------------------------------------
------------------------------------------------------------
------------------------------------------------------------
------------------------------------------------------------
------------------------------------------------------------
------------------------------------------------------------
------------------------------------------------------------
------------------------------------------------------------
-----------------
>XP_001386712_Scheffersomyces_stipitis
------------------------------------------------------------
------------------------------------------------------------
------------------------------------------------------------
------------------------------------------------------------
------------------------------------------------------------
------------------------------------------------------------
------------------------------------------------------------
-----------------------------------------MMHLSNNSSSSLCSTKDKK
LPPIP-------STPIESTHFST--GSPLAGSPRIADTDSGILQSKT-LKRKNFKKLSL-
-NA-SPEAKFTD----------------TDHSS-------LKFEGSSLRQNRINVRPAPL
LNLKQKDSQ---------------------------------------------------
PSHSDQIDVKQTNTK-FDPDQQSSTNLIINQISNLEL-------------------STAS
LNQHVTPL----------------------------------------------------
--------NRKRQTVISSIS----------PTKSS---------A-SSPLEPNNRVNNLV
DNSMILQNNTMS---------PIATT---SSFTLN-------------------------
---NDDLVTLKNLGSGNSGTVCKILHVPTQKTMAKKTIHID-LKTVIQTQIIRELRILHE
CQS-PYIIEFYGAFLNT------NNTIVICMEYCNCGSLDKILPLCDDKQFPLY------
----------------VLKKLAYSILSGLSYLYTTHKIIHRDIKPSNVLMTHKGEFKLCD
FGVSRELTNSLAMADTFVGTSTYMSPERIQGLNYGVKSDVWSMGLMLIELANGVPVWSDD
-------------------------------------EAGQ-------------------
----------------------TGGPEGILDLLQRIVNETPPTL----T------GKINN
ITKQKFDPLLCQFIDSSLIKDDSLRKSPRELLDDKD-GFLKGVEEGVFE------KDVKS
WAKKIRKLHKEKTEDK--------------------------------------------
------------------------------------------------------------
------------------------------------------------------------
------------------------------------------------------------
------------------------------------------------------------
------------------------------------------------------------
------------------------------------------------------------
------------------------------------------------------------
------------------------------------------------------------
------------------------------------------------------------
------------------------------------------------------------
------------------------------------------------------------
------------------------------------------------------------
------------------------------------------------------------
------------------------------------------------------------
------------------------------------------------------------
-----------------
>XP_020065066_Suhomyces_tanzawaensis
------------------------------------------------------------
------------------------------------------------------------
------------------------------------------------------------
------------------------------------------------------------
------------------------------------------------------------
------------------------------------------------------------
------------------------------------------------------------
-----------------------------------------MMRLNNNSLSSLGSNKDKQ
LPPIP-------SPVPTSPYPSSPLAASNARRTAKDGSKD-LLQAKT-LRRKNFKKLSL-
-DA-SPVKESKP----------------IDDSENI-----LNLKTTSLRQKRFNMRPAPV
LNLNIDTTSSSTRI---------------------------------------------V
PQTLTSLNINDSNRN-IDPDSQTSHNIIIDELSNMEL-------------------ATMK
DAAPKLPV----------------------------------------------------
--------HRKRQTVISSIS----------PTKST---------A-TSPSDAKSTSDIFT
E--------TLS---------PIATT---SSLKLN-------------------------
---NNDIVTLKSLGAGNSGTVSKILHVPTQKIMAKKIIHID-LKTVIKTQIIRELRILHE
CQS-PYIIEFYGAFVNN------NNTIVICMEYCNCSSLDKISQLCDGRQFPLY------
----------------LLKKVAYAILSGLTYLYTAHKIIHRDIKPSNVLMTHKGEFKLCD
FGVSRELTNSLAMADTFVGTSTYMSPERIQGLNYGVKSDVWSMGLMLVELASGSPVWSED
-------------------------------------DDAD-------------------
-----------------KSLAGNGGPEGILDLLQRIVNETPPTL----T------NRTNP
LTKGPFDPSLCAFIDSCLIKNDSVRKSPWDLLQEEN-GFISGVAEGVYD------KDVKS
WAKKIRKLHKDKTEGEK-------------------------------------------
------------------------------------------------------------
------------------------------------------------------------
------------------------------------------------------------
------------------------------------------------------------
------------------------------------------------------------
------------------------------------------------------------
------------------------------------------------------------
------------------------------------------------------------
------------------------------------------------------------
------------------------------------------------------------
------------------------------------------------------------
------------------------------------------------------------
------------------------------------------------------------
------------------------------------------------------------
------------------------------------------------------------
-----------------
>XP_020079014_Hyphopichia_burtonii
------------------------------------------------------------
------------------------------------------------------------
------------------------------------------------------------
------------------------------------------------------------
------------------------------------------------------------
------------------------------------------------------------
------------------------------------------------------------
------------------------------------------------------------
--------------------------------------EENILQSKT-LKRKNFKKLSL-
-ES-SPAPPSND----------------------------FKETPKSIRPQTVKIRPAPL
LNLNHKQPI---------------------------------------------------
------------NRN-IDPENKSSTKNIINQLDDLNLNEKLKEKENYNIIKQNSNSTSAN
YQKQSVPVPLI-------------------------------------------------
--------HRKKQTIISSIS----------PTKSS---------S-SPTSNASPQQLN--
-----------S---------PISTT---LSIKLN-------------------------
---NDDLVTLKNLGSGNSGTVSKILHIPTQKTMAKKIIHID-LKTVIQTQIIRELRILHE
CHS-PYIIEFYGAFINN------NNTIVICMEYCNCGSLDKILELSKPKHFPIH------
----------------VLKKLSFAILNGLCYLYTNHKIIHRDIKPSNVLMTHKGDFKLCD
FGVSRELTNSLAMADTFVGTSTYMSPERIQGLNYGIKSDIWSMGLMLIELATGKSIWADD
-------------------------------------SNDD-------------------
-----------------DI---PKGPEGILDLLQRIVNETPPSL----K------NKLNS
-NGEKFDDDLCNFVDSCLIKDDNLRKSPWDLLNDKN-GFLKNVQSGYFD------KDVKI
WAKKIRKLHKNKYE----------------------------------------------
------------------------------------------------------------
------------------------------------------------------------
------------------------------------------------------------
------------------------------------------------------------
------------------------------------------------------------
------------------------------------------------------------
------------------------------------------------------------
------------------------------------------------------------
------------------------------------------------------------
------------------------------------------------------------
------------------------------------------------------------
------------------------------------------------------------
------------------------------------------------------------
------------------------------------------------------------
------------------------------------------------------------
-----------------
>XP_015464759_Debaryomyces_fabryi
------------------------------------------------------------
------------------------------------------------------------
------------------------------------------------------------
------------------------------------------------------------
------------------------------------------------------------
------------------------------------------------------------
------------------------------------------------------------
-----------------------------------------MFRLNNDSLTSVGSNKDKK
LPPIP-------NS-----------QVPEADTTNAIPMDDQILQSKT-LKRKNFKKLSL-
-DS-PSTTPTPS----------------ASQPENTPLDMGLRYPPSS---KPGRVRPAPL
TNLNRNSQG---------------------------------------------------
-----KLNINQSNRN-IDPDTQSSTDVIINHFSNLEL-------------------SNMN
KRNPTI-A----------------------------------------------------
--------NRKRQTVISSIS----------PTKSS---------A-SSPNDANLNSLNLT
D--------QQS---------PIATT---SSIKLN-------------------------
---NNDLLTLKNLGSGNSGTVSKILHIPTQKTMAKKIIHID-LKSVIQTQIIRELRILHE
CQS-PFIIEFYGAFINN------NNTIVICMEYCNCGSLDKILPLCQNNQFPLF------
----------------VLKKLSYAILSGLTYLYSTHKIIHRDIKPSNVLMNHKGEFKLCD
FGVLRELTNSLAMADTFVGTSTYMSPERIQGLTYGVKSDVWSMGLMLIELARGIPVWVDE
-------------------------------------GEEE-------------------
---------------------GPQGPEGILDLLQRIVNEAPPSL----V------NKINP
TTNQPFDDLLSKFIDSCLIKDDNLRKSPWDLLNEPQ-GFLTGVDKGLYD------KDVKA
WAKGIRKLHKEKNES---------------------------------------------
------------------------------------------------------------
------------------------------------------------------------
------------------------------------------------------------
------------------------------------------------------------
------------------------------------------------------------
------------------------------------------------------------
------------------------------------------------------------
------------------------------------------------------------
------------------------------------------------------------
------------------------------------------------------------
------------------------------------------------------------
------------------------------------------------------------
------------------------------------------------------------
------------------------------------------------------------
------------------------------------------------------------
-----------------
>XP_460991_Debaryomyces_hansenii
------------------------------------------------------------
------------------------------------------------------------
------------------------------------------------------------
------------------------------------------------------------
------------------------------------------------------------
------------------------------------------------------------
------------------------------------------------------------
-----------------------------------------MMRLNNDSSTSIGSNKDKK
LPPIP-------NS-----------QENEAKTTNIIPNEDSILESKT-LKRKNFKKLSL-
-DS-PSTTSTPS----------------ASQAENTSTDMGLRYPPSS---KSGRIRPAPL
MNLNRNSQG---------------------------------------------------
-----KLNINQSNRN-IDPDTQSSTDVIINHFSNLEL-------------------SNMN
KRNPSI-A----------------------------------------------------
--------SRKRQTVISSIS----------PTKSS---------A-SSPNDANLNSLNLT
D--------QQS---------PIATT---SSIKLN-------------------------
---NNDLLTLKNLGSGNSGTVSKILHIPTQKTMAKKIIHID-SKSVIQTQIIRELRILHE
CQS-PFIIEFYGAFINN------NNTIVICMEYCNCGSLDKILPLCQNNQFPLF------
----------------VLKKLSYAILSGLTYLYSTHKIIHRDIKPSNVLMNHKGEFKLCD
FGVSRELTNSLAMADTFVGTSTYMSPERIQGLTYGVKSDVWSMGLMLIELARGIPVWVDD
-------------------------------------GEEE-------------------
---------------------GPQGPEGILDLLQRIVNEAPPSL----A------NKTNT
TTNQPFDDILCKFIDSCLIKDDNLRKSPWDLLNEPQ-GFISGVEKGLYD------KDVKV
WAKGIRKLHKEKNES---------------------------------------------
------------------------------------------------------------
------------------------------------------------------------
------------------------------------------------------------
------------------------------------------------------------
------------------------------------------------------------
------------------------------------------------------------
------------------------------------------------------------
------------------------------------------------------------
------------------------------------------------------------
------------------------------------------------------------
------------------------------------------------------------
------------------------------------------------------------
------------------------------------------------------------
------------------------------------------------------------
------------------------------------------------------------
-----------------
>XP_006688324_Yamadazyma_tenuis
------------------------------------------------------------
------------------------------------------------------------
------------------------------------------------------------
------------------------------------------------------------
------------------------------------------------------------
------------------------------------------------------------
------------------------------------------------------------
-----------------------------------------MMRLNNGSSSSVAS-KDKE
LPPVP------------------------------PKADGSLLNVKT-LNRKNFKKLQLH
HDLDSTIPPNLE---------------------------HNSPESGPLKNKRT------L
LNLNLGGNS--------------------------------------------------N
FQNPGFVNSSASGHRNLDPDSVSSTDNIINQISTLELAHQPHKSKF--------------
------------------------------------------------------------
--------IRKKQTVISSIS----------PTKST--------SSMHSPSEPGGGDTG--
---------NIS---------PIYST--TTSFKFN-------------------------
---SKDLVTLKNLGSGNSGTVSKTLHIPTQRIMAKKIIPIE-SNSLIQNQIIRELKILHE
CQS-PYIIEFFGVFINN------NNTVVICMEYCNCGSLDKILGLLRPRQFPLV------
----------------VLKKLSYSMLRGLVYLYENHKIIHRDIKPSNVLMTHKGQFKLCD
FGVSRELTNSLAMADTFVGTSTYMSPERIQGLEYGIKSDIWSMGLMLIELASGRSIWHED
-------------------------------------FDDKNNTNDNNDHHSQSSTS---
-----------------DDFTSNPGPEGILDLLQRIVNEDPPCL----L------NLINP
VTKQKYDPELCQFINYCLIKDDKQRKSPWELLSLQDCTFLQDVKKPEYE------KEVRT
WAKMIRNLHKEKQDQQDREKDKRKR-----------------------------------
------------------------------------------------------------
------------------------------------------------------------
------------------------------------------------------------
------------------------------------------------------------
------------------------------------------------------------
------------------------------------------------------------
------------------------------------------------------------
------------------------------------------------------------
------------------------------------------------------------
------------------------------------------------------------
------------------------------------------------------------
------------------------------------------------------------
------------------------------------------------------------
------------------------------------------------------------
------------------------------------------------------------
-----------------
>XP_001484459_Meyerozyma_guilliermondii
------------------------------------------------------------
------------------------------------------------------------
------------------------------------------------------------
------------------------------------------------------------
------------------------------------------------------------
------------------------------------------------------------
------------------------------------------------------------
--------------------------------------MVPLMSLNNASSSSV-SSRDKT
LPPAP-------VP----------------------SSPPDILQAKT-LKRKNFKKLSL-
-EP-GAIKPEQDNKNNFKNDNLKNENLNLAHSE-------LKPIPPSLRDKRDRIRPAPL
LNL---------------------------------------------------------
------------DKP-VNPDDNTVDNDLMNHFSGIKL-------------------NSHR
TSNLHTSV----------------------------------------------------
--------PKKRQTVISSIS----------PTKSA---------T-SSPREPQVLSFA--
---------SSS---------PMATT---SSIKLN-------------------------
---NDDLLTLRSLGSGNSGTVSKILHIPTQKTMAKKIIHIE-LKLVIQTQIIRELKIMHE
CRS-PFIIDFYGAFIDT------NNTIVICMEYCNCGSLDKIANIC--RQFPLP------
----------------VVKKLAFAILSGLTYLYTTHKILHRDIKPSNVLMTHKGEFKLCD
FGVLRELTNSLAVADTFVGTSTYMSPERIQGMNYGIKSDVWLMGLMLLELASGRPVWIDD
-------------------------------------DDS--------------------
----------------------VLGPEGILDLLQRIVNETPPTI----R------NKVDP
KTGAPYDPDLVRFIDSCLVKDEAKRKLPWELL-EQD-LFLRGVAEGTFD------KEVKA
WAKGIRKSHKDT------------------------------------------------
------------------------------------------------------------
------------------------------------------------------------
------------------------------------------------------------
------------------------------------------------------------
------------------------------------------------------------
------------------------------------------------------------
------------------------------------------------------------
------------------------------------------------------------
------------------------------------------------------------
------------------------------------------------------------
------------------------------------------------------------
------------------------------------------------------------
------------------------------------------------------------
------------------------------------------------------------
------------------------------------------------------------
-----------------
>XP_018712661_Metschnikowia_bicuspidata
------------------------------------------------------------
------------------------------------------------------------
------------------------------------------------------------
------------------------------------------------------------
------------------------------------------------------------
------------------------------------------------------------
------------------------------------------------------------
-------------------------------------------MEHGLPAPAAGPTKEKA
LPPIP-------------------------------PAGEPLIPPMS-LRRKNVKQLSFS
PAAHTPLGLQIS------------KDFEIDPQAPDYSRELGRLAALKTQPRKKHPRPAPL
VNI---------------------------------------------------------
----------------AHAPAQTSPQDLIDSFHHLDLSSRTPDMAPPPPLV---------
------------------------------------------------------------
--------PRQRRTVISLLS----------PTKLP--------LS-GLPL-PRPAALGLP
G--------PDS---------PLAAT--LGSLNLR-------------------------
---DEDLVHLKDLGLGNSGVVLKVLHVPLQKTMARKVVLVD-SKLAVQTQIIRELRIMHE
CRS-PYIIEFYAAFLRA------NNSIVLCMEYLNCGSLDHIVQLCTPRQFPRP------
----------------VLQKLLFLILCGLTYLYDTHRILHRDIKPSNVLMSHRGDFKLCD
FGVSRELASSLAMADTFVGTSTYMLPERIQGLAYGLKSDVWSMGLMLVELASGRGVWSDD
-------------------------------------GPDG-------------------
--------------------SRHTGPEGILDLLQRIVNEDSPLL----T------NKTDP
VLRAAYDPALCAFIDLCLVKDDKLRHSPDALLRH---PFLAGVAQGACD------KDVKA
WAKHIRKLHKEKCDHQ--------------------------------------------
------------------------------------------------------------
------------------------------------------------------------
------------------------------------------------------------
------------------------------------------------------------
------------------------------------------------------------
------------------------------------------------------------
------------------------------------------------------------
------------------------------------------------------------
------------------------------------------------------------
------------------------------------------------------------
------------------------------------------------------------
------------------------------------------------------------
------------------------------------------------------------
------------------------------------------------------------
------------------------------------------------------------
-----------------
>XP_002614773_Clavispora_lusitaniae
------------------------------------------------------------
------------------------------------------------------------
------------------------------------------------------------
------------------------------------------------------------
------------------------------------------------------------
------------------------------------------------------------
------------------------------------------------------------
-----------------------------------------MFKAPNTSQTSLASTKEKE
LPPIP--------------------------SETRHGEDPPLLAPKS-LNRKNVKHLSF-
-TPPSPAPPA-----------------------DYS-GEFSRFERLDSSQKKNRLRPAPL
LN----------------------------------------------------------
----------------LHSPSKAPQPTIIDSLQGLELAE--PAVGAA-------------
--------------------S---------------------------------------
-------TQRKRQTVISSIS----------PTRSV--------YT-PSPREASSPGFT--
---------SASSHTSPLPTTPVSTV--SSSHSIR-------------------------
---DEDLVHLKDLGAGNFGVVSKVVHVPSSKTMAKKIVHVD-SKPEVQTQIIRELRIMHE
CRS-PYIIEFYGAFARS------NNAIVICMEYCNCGSLDKIVQLCDPPQFPLF------
----------------VLRKLSYAILSGLNYLYHTHRIIHRDIKPSNVLMTHRGDFKLCD
FGVSRELTNSLAMADTFVGTSTYMSPERIQGLTYGVRSDVWSMGLMLYELASGQRVWYED
D-----------------------------------VDDGG-------------------
--------------------SRPAGPEGILDLLQRIVNEKSPTL----T------GKSNR
YTHEPYNADLCDFVDHCLVKNDQQRSSPQELL--QE-PLLDGVAQGVYD------KEVRA
WAKVIRKRHKEHNGHD--------------------------------------------
------------------------------------------------------------
------------------------------------------------------------
------------------------------------------------------------
------------------------------------------------------------
------------------------------------------------------------
------------------------------------------------------------
------------------------------------------------------------
------------------------------------------------------------
------------------------------------------------------------
------------------------------------------------------------
------------------------------------------------------------
------------------------------------------------------------
------------------------------------------------------------
------------------------------------------------------------
------------------------------------------------------------
-----------------
>XP_025343336_Candida_haemuloni
------------------------------------------------------------
------------------------------------------------------------
------------------------------------------------------------
------------------------------------------------------------
------------------------------------------------------------
------------------------------------------------------------
------------------------------------------------------------
------------------------------------------MQSNNSSQTSLSSNRDKD
LPPVP----------------------------------PPLNAAEA-GN----RPTAF-
-ALASPTSPHS----------------------DVSAAEMSRFQNLKLQSKKKKVRPAPL
LN----------------------------------------------------------
----------------LDKANKPAQSNLMNSLKTLDISDQQPADPA--------------
--------------------A---------------------------------------
-------MNRKRQTVISSIS----------PTKSV--------YT-PSPRDQKLPILG--
---------SAS---------PVATTYGSSGYNLK-------------------------
---DENFVHLKDLGSGNSGVVSKVLHVPSQKTMARKIIHIE-SKQDVQTQIIRELRIMHE
VRS-PYIIEFYGAFLRP------NNSIVLCMEYCNCGALDRILSLCDNRQFPLP------
----------------VLKKASFSILSGLTYLYNTHKIIHRDIKPSNVLMTHKGEFKLCD
FGVSRELTNSILMADTFVGTSTYMSPERIQGLTYGVKSDIWSMGLMLYELATGKSIWVDD
D---------------------------------ESG--DK-------------------
--------------------SKTAGPEGILDLLQRIVNEDPPCL----S------NKTNR
VTGAPYEKELCTFIESCLVKDDSKRKSPQELLDDES-GFLKGVPEGLYD------KDVKA
WAKIIRKRNKEKNEQDAN------------------------------------------
------------------------------------------------------------
------------------------------------------------------------
------------------------------------------------------------
------------------------------------------------------------
------------------------------------------------------------
------------------------------------------------------------
------------------------------------------------------------
------------------------------------------------------------
------------------------------------------------------------
------------------------------------------------------------
------------------------------------------------------------
------------------------------------------------------------
------------------------------------------------------------
------------------------------------------------------------
------------------------------------------------------------
-----------------
>XP_024712284_Candida_pseudohaemulonis
MDQFVEADNIKQGYLVPNQDYQPMDKFYPPELNAPQGAPQSNGAPPQNLQNGVNMAAGHP
NPPNHQLPLPPHLQNPPLQPQFFPSFPAQMPYSGNMDDPRCVPQDAMSLVRDLQNNRMRG
LYGYPGGYVPQLNKTELPSQPASSEYSPMKKEDHGLVLLIPPLHVQQKNASKEETDNDHH
AITTKCLRCKKDFVQSFVKGKDGKPDGEPKIYKLCHHCRDLQRQRSRRWQKKTKDKQGAC
RRCGGTISEEEQNYVLCPQCRESLRLRKANRAAQGKCVHCLGPIGALIIGDKNGDRRSQT
GLFKVCQRCRENDKIRRTNLERMGNCNRCAKALDPSQQGKHKVCTSCRQKKKKGALLLPL
EPESSLGMEMPVFQNHNVQSMPQQNMPLLQPQAPMGIGYPMAMGQQMGQMGQMGQQMGLG
QDYYQYSQPVQHLPQPMQMPQDQNQS--------------SSMQLNNLSQTSLSS-RDKD
LPPV-----------------------------------PPLDTA---------RPAAF-
-LLASPTSP-A----------------------DVLALEMARFQKLKAQQQKKKTRPAPL
LN----------------------------------------------------------
----------------LDKAKQP-QLNFVESLKTLDILDE--------------------
--------------------P---------------------------------------
-------QTRKRQTVISSIS----------PTKLV--------YT-PSPRDQKLPIWG--
---------SAS---------PVATTYGSLGYDLR-------------------------
---DEKFVHLKDLGLGNLGVVLKVLHVPLQKTMARKIIHIE-SKQDVQTQIIRELRIMHE
VRS-PFIIEFYGAFLRP------NNSIVLCMEYCNCGALDKILLLCDNGQFPVP------
----------------ALKKALYSILSGLTYLYNTHKIIHRDIKPSNVLMTHKGEFKLCD
FGVSRELTNSILMADTFVGTSTYMSPERIQGLTYGVKSDIWSMGLMLYELATGKSIWVDD
D-----------------------------------A--DQ-------------------
--------------------SKPAGPEGILDLLQRIVNEDPPCL----S------NKTNK
LTGAPYEPDLCEFIESCLVKDDAKRKSPQELLANEQ-GFLKGVPEGVYD------KDVKA
WAKTIRKRNKEKNEAS--------------------------------------------
------------------------------------------------------------
------------------------------------------------------------
------------------------------------------------------------
------------------------------------------------------------
------------------------------------------------------------
------------------------------------------------------------
------------------------------------------------------------
------------------------------------------------------------
------------------------------------------------------------
------------------------------------------------------------
------------------------------------------------------------
------------------------------------------------------------
------------------------------------------------------------
------------------------------------------------------------
------------------------------------------------------------
-----------------
>XP_025337612_Candida_duobushaemulonis
MDQFVEADNIKQGYSVPNQEYQPMDKFYPPELNAPQGAPQPNGAPPQNLQNGVNMAAGHP
NPPNHQLPLPPHLQNPPLQPQFFPSFPAQMPYSGNMDDPRCVPQDAMSSVRDLQNNRMRG
LYGYPGGYVPQVNKTESPSQPTSSEYSPMKKEDHGLVSLIPPLHVQQKNASKEEIENHHH
AVTTKCSRCKKDFVQSFVKGKNGKPDGEPKIYKLCHHCRDLQRQRSRRWQKKTKDKQGAC
RRCGGTISEEEQNYVLCPQCRESLRLRKANRAAQGKCVHCSGPIGASIIGDKSGERRSHT
GSFKVCQRCRENDKIRRTNLERMGNCNRCAKALDPSQQGKHKVCTSCRQKKKKGASSSPS
EPDSSLGIEMPVFQNHTVQSMPSQNMPSLQPQAPMGIGYPMAMGQQMGQMGQMGQQPGLG
SDYYQYSQPVQHLPQPMQMPQDQNQSSFSVRGQVALEQKTSSMQSNNSSQTSLSS-RDKD
LPPV-----------------------------------PPLDTA---------RPAAF-
-SLASPTSP-A----------------------DVSASEMARFQKLKAQQQKKKTRPAPL
LN----------------------------------------------------------
----------------LDKAKQP-QSNFVESLKTLDISDE--------------------
--------------------P---------------------------------------
-------QTRKRQTVISSIS----------PTKSV--------YT-PSPRDQKLPIWG--
---------SAS---------PVATTYGSSGYDLR-------------------------
---DEKFVHLKDLGSGNSGVVSKVLHVPSQKTMARKIIHIE-SKQDVQTQIIRELRIMHE
VRS-PFIIEFYGAFLRP------NNSIVLCMEYCNCGALDKILSLCDNGQFPVP------
----------------ALKKASYSILSGLTYLYNTHKIIHRDIKPSNVLMTHKGEFKLCD
FGVSRELTNSILMADTFVGTSTYMSPERIQGLTYGVKSDIWSMGLMLYELATGKSIWVDD
D-----------------------------------A--DQ-------------------
--------------------SKPAGPEGILDLLQRIVNEDPPCL----S------NKTNK
LTGAPYEPDLCEFIESCLVKDDAKRKSPQELLANEQ-GFLKGVPEGVYD------KDVKA
WAKTIRKRNKEKNEAS--------------------------------------------
------------------------------------------------------------
------------------------------------------------------------
------------------------------------------------------------
------------------------------------------------------------
------------------------------------------------------------
------------------------------------------------------------
------------------------------------------------------------
------------------------------------------------------------
------------------------------------------------------------
------------------------------------------------------------
------------------------------------------------------------
------------------------------------------------------------
------------------------------------------------------------
------------------------------------------------------------
------------------------------------------------------------
-----------------
>XP_028891682_Candida_auris
------------------------------------------------------------
------------------------------------------------------------
------------------------------------------------------------
------------------------------------------------------------
------------------------------------------------------------
------------------------------------------------------------
------------------------------------------------------------
------------------------------------------MQSNNSSQTSLSSNRDKD
LPPVP----------------------------------MPKKESHG-ANGRG-SEGSV-
-SVSSTTSPTTS-------------------THDISPAELARFQNLKLSQQKKRPRPAPL
MN----------------------------------------------------------
----------------LEKANQPAQSRLIDSLKTLEISQTPPASASASASASASASASAS
ASASASASVQQQQQQQQQSDP---------------------------------------
-------TTRKRQTVVSSIS----------PTKSV--------YT-PSPRDQALPILG--
---------SDS---------PVATTYGSSGYNLK-------------------------
---DENFVHLKELGSGNSGVVSKVLHIPSQKTMARKVIHIE-SKQDVQTQIIRELRIMHE
VRS-PYIIDFFGAFLRP------NNSIVLCMEYCNCGALDRILALCDDRQFPTP------
----------------ALKKVSFSILAGLTYLYDKHKIIHRDIKPSNVLMTHKGEFKLCD
FGVSRELTNSILMADTFVGTSTYMSPERIQGHNYGVKSDIWSMGLMLYELATGKSIWVDS
D---------------------------------DTNDDDS-------------------
--------------------SKPAGPEGILDLLQRIVNENPPCL----S------NKINK
VTGRPYDKDLCDFVESCLVKDDTKRKSPHELLDAQG-GFLKGVAQGLYD------KDVKA
WAKTIRKRNKERNEQEAS------------------------------------------
------------------------------------------------------------
------------------------------------------------------------
------------------------------------------------------------
------------------------------------------------------------
------------------------------------------------------------
------------------------------------------------------------
------------------------------------------------------------
------------------------------------------------------------
------------------------------------------------------------
------------------------------------------------------------
------------------------------------------------------------
------------------------------------------------------------
------------------------------------------------------------
------------------------------------------------------------
------------------------------------------------------------
-----------------
>NP_010122_Saccharomyces_cerevisiae
------------------------------------------------------------
------------------------------------------------------------
------------------------------------------------------------
------------------------------------------------------------
------------------------------------------------------------
------------------------------------------------------------
------------------------------------------------------------
------------------------------------------------------------
-----------------------------------------MFQRKT-LQRRNLKGLNL-
------------------------------------------------------------
------------NLHPDVGNNG------QLQEKTETHQGQ--------------------
----SRIEGHVMSNINAIQNNS-----------NLFLRRGIKKKLTLDAFGDDQA-----
-------------------------ISKPNTVVIQQPQNEPVLVLSSLSQSPCVS-SSSS
LSTPCIIDAYSNNFGLSPSS-----------TNST-PSTIQGLSNIATPVENEHSISLPP
--------LEESLSPAAA-DLKDTLSGTSNGNYIQ-------------------------
---LQDLVQLGKIGAGNSGTVVKALHVPDSKIVAKKTIPVEQNNSTIINQLVRELSIVKN
VKPHENIITFYGAYYNQHI----NNEIIILMEYSDCGSLDKILS--VYKRFVQR------
GTV--SSKKTWFNE-LTISKIAYGVLNGLDHLYRQYKIIHRDIKPSNVLINSKGQIKLCD
FGVSKKLINSI--ADTFVGTSTYMSPERIQGNVYSIKGDVWSLGLMIIELVTGEFPL---
G-----------------------------------GHNDT-------------------
-------------------------PDGILDLLQRIVNEPSPRL----P-----------
-KDRIYSKEMTDFVNRCCIKNERERSSIHELLHH---DLIMKYVSPSKD------DKFRH
WCRKIKSKIKEDKRIKREALDRAKLE---KKQSERSTH----------------------
------------------------------------------------------------
------------------------------------------------------------
------------------------------------------------------------
------------------------------------------------------------
------------------------------------------------------------
------------------------------------------------------------
------------------------------------------------------------
------------------------------------------------------------
------------------------------------------------------------
------------------------------------------------------------
------------------------------------------------------------
------------------------------------------------------------
------------------------------------------------------------
------------------------------------------------------------
------------------------------------------------------------
-----------------
>XP_018222934_Saccharomyces_eubayanus
------------------------------------------------------------
------------------------------------------------------------
------------------------------------------------------------
------------------------------------------------------------
------------------------------------------------------------
------------------------------------------------------------
------------------------------------------------------------
------------------------------------------------------------
-----------------------------------------MFQRKT-LQRRNLKGLNL-
------------------------------------------------------------
------------NLQADLASNG------EMQEKTEAHQRP--------------------
----SRIEGQLMSNINAVQNNS-----------NLYLRRGIKKKLTLDASVNEQA-----
-------------------------ERQPNAVVIQQPQNESVLVLASLSQSPCASASSSS
LSTPCIIDAYSNNFGLSPSS-----------TNST-PSTIQGLSTVATPIENEHSILLPP
--------LEESLSPTTA-DLKDTLSGNSSDNYIQ-------------------------
---LQDLVQLGKIGAGNSGTVVKALHVPDSKIVAKKTIPVEQNNSTIINQLVRELSIVKN
VKPHENIITFYGAYYNQHI----NNEIIILMEYSDCGSLDKILS--VYKRFVQR------
GTV--SNKKTWFNE-LTISKISHGVLNGLDHLYRQYKIIHRDIKPSNVLINSKGQIKLCD
FGVSKKLVNSI--ADTFVGTSTYMSPERIQGNVYSIKGDVWSLGLMIIELVTGEFPL---
G-----------------------------------GHNDT-------------------
-------------------------PDGILDLLQRIVNEPSPRL----P-----------
-KDRVFSKELTDFVNRCCIKNERERSSINELLHH---DLILKYATASKD------DKFRH
WCKKIKSKIKEDKNLKREALERAKLE---KRQCEKSTNLNTPNTST--------------
------------------------------------------------------------
------------------------------------------------------------
------------------------------------------------------------
------------------------------------------------------------
------------------------------------------------------------
------------------------------------------------------------
------------------------------------------------------------
------------------------------------------------------------
------------------------------------------------------------
------------------------------------------------------------
------------------------------------------------------------
------------------------------------------------------------
------------------------------------------------------------
------------------------------------------------------------
------------------------------------------------------------
-----------------
>XP_033765115_Saccharomyces_paradoxus
------------------------------------------------------------
------------------------------------------------------------
------------------------------------------------------------
------------------------------------------------------------
------------------------------------------------------------
------------------------------------------------------------
------------------------------------------------------------
------------------------------------------------------------
-----------------------------------------MFQRKT-LQRRNLKGLNL-
------------------------------------------------------------
------------NLHPDVGSNG------ELQEKTETHQGQ--------------------
----SRIEGHVMSGINAVQNNS-----------NLFLRRGIKKKLTLDAFADEQA-----
-------------------------TSKPSTVVIQQPQNEPVLVLSSLSQSPCVS-SSSS
LSTPCIIDAYSNNFGLSPSS-----------TNST-PSTIQGLSNIATPVENEHSISLPP
--------LQESLSPAAV-DLKDTLSGTSNGNYIQ-------------------------
---LQDLVQLGKIGAGNSGTVVKALHVPDSKIVAKKTIPVEQNNSTIINQLVRELSIVKN
VKPHENIITFYGAYYNQHI----NNEIIILMEYSDCGSLDKILS--VYKRFVQR------
GAV--SSKKTWFNE-LTISKIAYGVLNGLDHLYRQYKIIHRDIKPSNVLINSKGQIKLCD
FGVSKKLINSI--ADTFVGTSTYMSPERIQGNVYSIKGDVWSLGLMIIELVTGEFPL---
G-----------------------------------GHNDT-------------------
-------------------------PDGILDLLQRIVNEPSPRL----P-----------
-KDRIFSKEMTDFVNRCCVKNERERSSINELLHH---DLIMKYVSPSKD------DKFRH
WCKKIKSKIKEDKRIKREALDRAKLE---KKQSERSTH----------------------
------------------------------------------------------------
------------------------------------------------------------
------------------------------------------------------------
------------------------------------------------------------
------------------------------------------------------------
------------------------------------------------------------
------------------------------------------------------------
------------------------------------------------------------
------------------------------------------------------------
------------------------------------------------------------
------------------------------------------------------------
------------------------------------------------------------
------------------------------------------------------------
------------------------------------------------------------
------------------------------------------------------------
-----------------
>XP_003674343_Naumovozyma_castellii
------------------------------------------------------------
------------------------------------------------------------
------------------------------------------------------------
------------------------------------------------------------
------------------------------------------------------------
------------------------------------------------------------
------------------------------------------------------------
------------------------------------------------------------
-----------------------------------MNSLQDPFHRKT-FQRKNLKNLSL-
-----------------------------------------------------------Q
DSTTSQIPASAPI----------NHMP---------------------------------
FSNIPSSKPNINQPMGPPSTSDNTSAYFNQKRGNIFARRGLKKNLTLHVSNAPTP-----
-------------------------IKT-QQELPSLP---------------------TN
DTIIIQSQ--SQQQHQQQIS----------P-------SSSSSPN--EP-----------
--------PSPAAKD-----------IPTKDSIYQ-------------------------
---LQDLVRLGKIGAGNSGTVIKALHVPSSKIIAQKIIPLEKNNEIVVNQLIRELTIMKS
IKPHKNIISFYAAFYTHHQ----NNEIVILMEYMDCGSLDRIFS--TYKRFVAR------
-GVLDPREKNWFNDSLILSRISYAVLNGLNYLYENYKIIHRDIKPSNVLINSKGLVKLCD
FGVSKKLINSI--ADTFVGTSTYMSPERIQGNVYSTKGDVWSLGLMIIELVTGQFPL---
GV------------------------------------GET-------------------
-------------------------PEGILDLLQRIVNEPSPQL----P---------KT
D---KFSVEMTDFVNRCCVKDEKDRSSIHELLVH---DFILMYKDPLYN------REFRH
WCKMIKSYIKQDKQIKREDNERAKLE---KRQLDKASEAARDNRR---------------
------------------------------------------------------------
------------------------------------------------------------
------------------------------------------------------------
------------------------------------------------------------
------------------------------------------------------------
------------------------------------------------------------
------------------------------------------------------------
------------------------------------------------------------
------------------------------------------------------------
------------------------------------------------------------
------------------------------------------------------------
------------------------------------------------------------
------------------------------------------------------------
------------------------------------------------------------
------------------------------------------------------------
-----------------
>XP_003667598_Naumovozyma_dairenensis
------------------------------------------------------------
------------------------------------------------------------
------------------------------------------------------------
------------------------------------------------------------
------------------------------------------------------------
------------------------------------------------------------
------------------------------------------------------------
------------------------------------------------------------
-----------------------------------MN----PFQTRS-LQRKNTKNLEL-
--------------------------------------------------------GNNK
NTLNSNTCVSDAIPPRLSKIEGRNRDPIILTNLNCNNDRTVTSKKLFLERNLQKSPKERT
YQSSLSPSPSSVSPLSSPNESPSHKLNFANK-GSLYLRRGLKKKLTLD----PTPSLSEP
LPLNPLEIKKPHSQQTVETSSVHSQVKTIKRKVPPSPLKLTNNNNTINNIQSHQTTVIKN
DTIIIQQQEDSDSPYKSIAS----------PLYNN-NKSSTSSPTLIVP-----------
--------TTNTTNNSSGGSTSPQHTIPTTDSIYQ-------------------------
---LQDLVQLGKIGSGNSGTVVKTLHVPTSKIIAKKTIPLEKNNEIILNQLIRELTIMKS
VKSHKNIISFYGAYYDNVK----NNEIIILMEYMDCGSLDKILL--TYKRLVNR------
-GFIDSKLKNWFNDSLILSKLSYAVLNGLDYLYTNYKIIHRDIKPSNILVNSKGQVKICD
FGVSKKLINSI--ADTFVGTSTYMSPERIQGNVYSTKGDVWSLGLVIIELVTGKFPL---
SLNNNNSNHNNNNNNNNNNNKNKNNNRNSDNDNIINNNNNS-------------------
-------------------------PDGILDLLQRIVNEPSPKL----P---------RD
NNNYQFPTEMIDFVNKCCIKEEKNRSSIHELLAH---DFILMYSDKLYN------KEFKM
WCKMIKSYIKQDRQFKREDIERAKFE---KRQLEKSSEAAKKNRH---------------
------------------------------------------------------------
------------------------------------------------------------
------------------------------------------------------------
------------------------------------------------------------
------------------------------------------------------------
------------------------------------------------------------
------------------------------------------------------------
------------------------------------------------------------
------------------------------------------------------------
------------------------------------------------------------
------------------------------------------------------------
------------------------------------------------------------
------------------------------------------------------------
------------------------------------------------------------
------------------------------------------------------------
-----------------
>XP_003955525_Kazachstania_africana
------------------------------------------------------------
------------------------------------------------------------
------------------------------------------------------------
------------------------------------------------------------
------------------------------------------------------------
------------------------------------------------------------
------------------------------------------------------------
------------------------------------------------------------
---------------------------MIAMIDQDHSASSSPFQKKT-LQRKNFKQLSL-
------------------------------------------------------------
------------------------------GDTNTVHTNTSVA-----------------
-TLGTSLNSLSIEETSHAQMPS--------Q-NSLYLRRGLKKKLTLDAK-PQ-------
------------------------------------------------------------
------------------------------QTTSK-TEIRNNNVIIADPSDID-------
--------INDTNASTLII---------QSNNSIQNNKLDSYSSSSSSSSTSSPSTNVTI
EYQLQDLVQLGKIGQGNSGTVLKVLHVPTSKILSKKTIPIEQNNDIINNQLLRELTIMKG
IKPHDNIISFYGAFIRHSV----NNEIIILMEYMDCASLDKILN--VFKSF----ME---
KENVTNYRKTWFNNPLVLSKISFAVLNGLSYLYKNYKIIHRDIKPSNVLINSKGQIKICD
FGVSKKLINSI--ADTFVGTSTYMSPERIQGNVYSTKGDVWSLGLMIIELVTGEFPL---
G-----------------------------------GHDDT-------------------
-------------------------PDGILDLLQRIVNEPSPRL----PTSFIENYSSHN
IEDLK---ELVNFVNRCCVKEEKGRSSINELLVH---DFIVRYNGPSNTASRNYEREFRH
WCKKIKSKLKEDKQIKREINERAKLE---QQRTAQKKSLNR-------------------
------------------------------------------------------------
------------------------------------------------------------
------------------------------------------------------------
------------------------------------------------------------
------------------------------------------------------------
------------------------------------------------------------
------------------------------------------------------------
------------------------------------------------------------
------------------------------------------------------------
------------------------------------------------------------
------------------------------------------------------------
------------------------------------------------------------
------------------------------------------------------------
------------------------------------------------------------
------------------------------------------------------------
-----------------
>XP_022463733_Kazachstania_naganishii
------------------------------------------------------------
------------------------------------------------------------
------------------------------------------------------------
------------------------------------------------------------
------------------------------------------------------------
------------------------------------------------------------
------------------------------------------------------------
------------------------------------------------------------
-----------------------------------MELYASPFPAKS-LQRKNLKHLTL-
------------------------------------------------------------
------------------------------RNSNSIEVNDDAASSKLPSLHNRGSLKENR
KSIPSSVSGTSSVNTSAALIPSPVDEAGIGQ-FSRF-NRNFKKKLTLNITVPE-------
------------------------------------------------------------
------------------------------PNSS-----------VASPSG-K-------
--------LNSNNSKT------------TRDNCIR-----------VSASERETLFNQDC
PYQLQDLVQLGKIGAGNSGTVLKVLHVPTTKVLSKKSIVIEKNNEVIKNQLLSELSIMKT
IKPHPNIVNFYGAMINHTI----NDEIIILMEYMDCSSFDKILS--VYKSFQSRKMENGL
QEGVEHKQLTWFNNPLVLSKISFGVLSGLAYLYENYKIIHRDIKPSNVLLNSKGYVKICD
FGVSKKMINSI--ADTFVGTSTYMSPERIQGNVYSTKGDVWSLGLMIIELVTGEFSL---
G-----------------------------------GHDDT-------------------
-------------------------PDGILDLLQRIVNEKAPSL----P-----------
IEEFDFPPDLVNFVSRCCVKDAKYRSSIAELLEH---DFITKYNRDSPII----QREFRH
WCKKIKAKSKEDKEIRREITKRALLE---KRQMEKSANAVRRTRR---------------
------------------------------------------------------------
------------------------------------------------------------
------------------------------------------------------------
------------------------------------------------------------
------------------------------------------------------------
------------------------------------------------------------
------------------------------------------------------------
------------------------------------------------------------
------------------------------------------------------------
------------------------------------------------------------
------------------------------------------------------------
------------------------------------------------------------
------------------------------------------------------------
------------------------------------------------------------
------------------------------------------------------------
-----------------
>XP_447400_Candida_glabrata
------------------------------------------------------------
------------------------------------------------------------
------------------------------------------------------------
------------------------------------------------------------
------------------------------------------------------------
------------------------------------------------------------
------------------------------------------------------------
------------------------------------------------------------
-----------------------------------------MFKVKT-LERRNLKQLSL-
--------------GGGCLGGSAHAG----------------------------------
------------------------------------------------------------
---------------------------------SEELRH---------------------
------------------------------------------------------------
-------ECNGNKLIVEDMALAVGSDEHIEPHSGS-------------------------
--------GSASASSMSGLSIHDHAGDAAKPATLA------------------VDGHSGC
NYDLRDLVQLGKLGSGNSGTVMKVLHVPSSRVIAKKTIVIEQNNAIVKQQIYRELTIMRS
VAEHRNIVEFYGAHNLSSDSINGSNDVVILMEYMNCGSLDTITR--TYKSLQRRGILAAN
RSY---PVQEWFSKPVIISRIAYSVLNGLSYLYENYKIIHRDIKPSNVLINSKGRIKLCD
FGVSRKLNNSI--ADTFVGTSTYMSPERIQGNKYTTKGDVWSLGLMLIELLTGEFPL---
G-----------------------------------GHNDT-------------------
-------------------------PDGILDLLQRIVNEPAPKL----PSSVIKV-----
-----LPPDMVNFIDLCCVKVEKDRGSLQELLKH---PFIVRFRTKEST------DAFKL
WTKDIRRWMQEERNYKKETSEHSMLL---KKQ--HNTNDTRHSRHMTSSLK---------
------------------------------------------------------------
------------------------------------------------------------
------------------------------------------------------------
------------------------------------------------------------
------------------------------------------------------------
------------------------------------------------------------
------------------------------------------------------------
------------------------------------------------------------
------------------------------------------------------------
------------------------------------------------------------
------------------------------------------------------------
------------------------------------------------------------
------------------------------------------------------------
------------------------------------------------------------
------------------------------------------------------------
-----------------
>XP_004181295_Tetrapisispora_blattae
------------------------------------------------------------
------------------------------------------------------------
------------------------------------------------------------
------------------------------------------------------------
------------------------------------------------------------
------------------------------------------------------------
------------------------------------------------------------
------------------------------------------------------------
-----------------------------------------MFKART-LQKRNFKNLSL-
------------------------------------------------------ANDEDT
TIEEPTHASGNCLIDPNERIIATSQIDPTIDRTTTHFKSISLSNKRKNRPAIKNLALQSD
SSIYTIDTTTTAPSSNRLVNQNLQSILVHDEPHRLARKRSSNDSLTISDLATPT------
------------------------------------------------------------
-------NQLRNSLFISSTSSLNT------PINTDIPSIDS-----TTPPLVESSIVPPP
PAQQPLPTTSSTTAPSSLTQQSESHSHSHSHAHAH------------------AHSHSST
FMNIQDIVQLGKIGSGNSGTVTKALHVPDSKVIAKKTIPVEKNNDKIINQLIRELTIMKN
LKPHPNLVEFYGAFYDQST----NNEIIILLEYMNCGSLDKILS--TYHSFVNR------
NLIPQDIVVKWFNT-LSISRISASVLTGLSYLYDNYKIIHRDIKPSNILIGSKGQVKICD
FGVSKTLINSI--ADTFVGTSTYMSPERIQGNVYSTKGDVWSLGLTLIELVTGEFPL---
G-----------------------------------GHNDT-------------------
-------------------------PDGILDLLQRIVNEPSPSL--------------SA
QVANKYPPMMNDFIKRCCIKDEKLRPSMKDLLNH---PFILNFNDKD--------KEFKI
WAKRIRSYMKDEKQYKREQFERKKFQEYRKKKFERGN-----------------------
------------------------------------------------------------
------------------------------------------------------------
------------------------------------------------------------
------------------------------------------------------------
------------------------------------------------------------
------------------------------------------------------------
------------------------------------------------------------
------------------------------------------------------------
------------------------------------------------------------
------------------------------------------------------------
------------------------------------------------------------
------------------------------------------------------------
------------------------------------------------------------
------------------------------------------------------------
------------------------------------------------------------
-----------------
>XP_003686202_Tetrapisispora_phaffii
------------------------------------------------------------
------------------------------------------------------------
------------------------------------------------------------
------------------------------------------------------------
------------------------------------------------------------
------------------------------------------------------------
------------------------------------------------------------
------------------------------------------------------------
--------------------------------------MHSRFQKNT-LERRNAKQLML-
------------------------------------------------------------
------------------------------------------------------------
-------------SDEISTTDDNKNNIFKYGGSDLSLRRNFKKKLTLNQKGSENDSHSMD
DGNHAGNDDNIDDREDEN-------ANENLLMEFSQTNNKLFSRGNPLHHSQDSLLKTTQ
IKDNCIQINNSNLHDYSKTTSEESLNYLLSTQRKSVISSSSTATSEMSPVSSMHSKLKG-
--------LTPDGEEAMFTEKDKNSLSCNTSYQID-------------------------
---PQNLVQLGKIGSGNSGTVTKALHVPNSTIIAKKVIPVEMNNEAVIKQIMRELTIMKS
VKTHPNIVEFFGAFTNHHD----NNELVILLEYMNCGSLDQIIK--INKSMQVL---DET
QNNPHLGMVTWFNE-LSISVISYSVLTALDYLYSNYKIIHRDIKPSNVLINSQGQVKICD
FGVSRKMVNSI--VDTFVGTSTYMSPERIQGNVYSTKGDVWSLGLMIIELITGEFPLNND
G-----------------------------------VDNSS-------------------
-------------------------PDGILDLLQRIVNEPSPKL----PTASDKDQTTSA
-----YSVEITDFVNRCCIKSEKERSPINELLCH---DFIVKYNTNSNSTHHNINREFRR
WCKDIKTEIKKHKQMRREEIERVKYE---KKQLERSAEAALARR----------------
------------------------------------------------------------
------------------------------------------------------------
------------------------------------------------------------
------------------------------------------------------------
------------------------------------------------------------
------------------------------------------------------------
------------------------------------------------------------
------------------------------------------------------------
------------------------------------------------------------
------------------------------------------------------------
------------------------------------------------------------
------------------------------------------------------------
------------------------------------------------------------
------------------------------------------------------------
------------------------------------------------------------
-----------------
>XP_001644929_Vanderwaltozyma_polyspora
------------------------------------------------------------
------------------------------------------------------------
------------------------------------------------------------
------------------------------------------------------------
------------------------------------------------------------
------------------------------------------------------------
------------------------------------------------------------
------------------------------------------------------------
----------------------MQKIQA---------QQQPLFQKKT-LQRRNMKHLRL-
--------------NDASLKM-----------------------------------PLPS
IPDKSTINISNNENNSHEANETGHVVELKLPNSIDNDDDNIANNISISINKVDNFKSNDG
DVRTTNNKDNNNNDNENKNHNN-----------NFSLRRNFKRNLTLDIS----------
------------------------------------------------------------
-------SNDNNRINISGNNVIIQKNEIIDPISSS--SSTNDNSSITTPEE---------
--------KVSNLKNSLLLHQKD-----INDNKIE-------------------------
---LQNLVQLGKIGSGNSGTVIKALHVPDSRIIAKKTIPVETNNELVINQLLRELTIMRS
VKAHPNIVEFYGAYYDQSS----NNELVILLEYMNCGSLDKILS--VHKAFCQR------
NKA--SPDKSWFNE-LAISKISYAVLTSLSYLYKNYKIIHRDIKPSNVLINSKGQVKICD
FGVSKKMVNSI--ADTFVGTSTYMSPERIQGNVYSTKGDVWSLGLMIIELVTGEFPL---
G-----------------------------------GINDT-------------------
-------------------------PDGILDLLQRIVNEPSPRL----P---------SN
LDETRYKREITDFVNRCCVKNERERSSIEELLCH---DFVTKYSSAEND------KEFKH
WCKKMKNYIKSEKQLKKEETERMKFE---KKQLERSAAAAVSKR----------------
------------------------------------------------------------
------------------------------------------------------------
------------------------------------------------------------
------------------------------------------------------------
------------------------------------------------------------
------------------------------------------------------------
------------------------------------------------------------
------------------------------------------------------------
------------------------------------------------------------
------------------------------------------------------------
------------------------------------------------------------
------------------------------------------------------------
------------------------------------------------------------
------------------------------------------------------------
------------------------------------------------------------
-----------------
>XP_003680311_Torulaspora_delbrueckii
------------------------------------------------------------
------------------------------------------------------------
------------------------------------------------------------
------------------------------------------------------------
------------------------------------------------------------
------------------------------------------------------------
------------------------------------------------------------
------------------------------------------------------------
------------------------MMNP---------EVPNVFQGKS-LQKRNFKQLSL-
------------------------------------------------------------
-----------ATLEGRNKSTE------ILEPMAT----GAT------------------
----ASVSLNLSLP---KNDAS-----------NLYLRRGLKKKLNLDSQSIAAP-----
-------------------------MVT----------------------------FDRA
LSTENLVAPQQQSFVVS--S----------PTNSS-PSTSTSLTQVFTPMEDDNMQ----
---KQF--GETDASMGGVIRNAEPM---TINSSIQ-------------------------
---LQDLVQLGKIGSGNSGTVIKALHVPDSKIVAKKVIPVENNNHLVVNQLVRELTIMKS
VHPHENIVSFYGAYYTQSG----SNEIVILMEYMNCGSLDKILS--VYGRYCQR------
RQN--LREEPWFNG-LVISKISYAVLNGLSYLYEKYKIIHRDIKPSNVLINSRGQVKICD
FGVSKKLINSI--ADTFVGTSTYMSPERIQGNVYSTKGDVWSLGLMIIELVTGEFPL---
G-----------------------------------GRNDT-------------------
-------------------------ANGILDLLQRIVNEPSPRL----P---------SG
-GGYNFSREMIDFVNRCCVKDETERSSINELLCH---DFIGKYRTKD--------KEFRH
WCKKVKFCLKEDKQIRREDNERAKLE---KKQLEKAAEAATTARR---------------
------------------------------------------------------------
------------------------------------------------------------
------------------------------------------------------------
------------------------------------------------------------
------------------------------------------------------------
------------------------------------------------------------
------------------------------------------------------------
------------------------------------------------------------
------------------------------------------------------------
------------------------------------------------------------
------------------------------------------------------------
------------------------------------------------------------
------------------------------------------------------------
------------------------------------------------------------
------------------------------------------------------------
-----------------
>XP_037145145_Zygotorulaspora_mrakii
------------------------------------------------------------
------------------------------------------------------------
------------------------------------------------------------
------------------------------------------------------------
------------------------------------------------------------
------------------------------------------------------------
------------------------------------------------------------
------------------------------------------------------------
-------------------------MNLG--------GTPSLFKGNSLQKKRNFKQLSL-
--------------------------------------------------------PG--
-----------SSPLGQYADEG------QINNAVTVDEPGSS------------------
----GFPHLRVNLTPVQRNDGG-----------HLQIRRGFKGKLELEKNA-VVE-----
-------------------------ANQ----------------------------EIGL
RSNVGI-EMERQTFVVS--S----------PTNSS-PSTSTSLTHVFTPM-DDDLKYSQS
AKNSGN--GDNGLTHSSLFQNGETH---SIENSIK-------------------------
---LEDLVQLGKIGSGNSGTVIKALYVPESKIIAKKVIPVENNNSLVVNQLVRELTIMKS
VHSHGNIVSFYGAYYSQST----GNEIIILMEYMNCGSLDKILS--VYKRFYER------
RMI--RADDIWFNE-LVISKISFAVLSGLSYLYEKYKIIHRDIKPSNVLINSKGQVKICD
FGVSKKLINSI--ADTFVGTSTYMSPERIQGNVYSTKGDVWSLGLMIIELVTAEFPL---
G-----------------------------------GHNDT-------------------
-------------------------PNGILDLLQRIVNEPSPSL----P---------TG
-GDYCFSVEMIDFVNRCCVKNERERSSINELLCH---DFISVHKKQG--------KEFRH
WCKKVKVNLKEDKQIRREENERAKLE---KTQLEKAAHAA-AARRC--------------
------------------------------------------------------------
------------------------------------------------------------
------------------------------------------------------------
------------------------------------------------------------
------------------------------------------------------------
------------------------------------------------------------
------------------------------------------------------------
------------------------------------------------------------
------------------------------------------------------------
------------------------------------------------------------
------------------------------------------------------------
------------------------------------------------------------
------------------------------------------------------------
------------------------------------------------------------
------------------------------------------------------------
-----------------
>XP_002497695_Zygosaccharomyces_rouxii
------------------------------------------------------------
------------------------------------------------------------
------------------------------------------------------------
------------------------------------------------------------
------------------------------------------------------------
------------------------------------------------------------
------------------------------------------------------------
------------------------------------------------------------
-------------------------MNF---------QAPSLFHGRT-QKKRNLKQLAL-
--------------------------------------------------------PQNA
IDGNAYGCEITTSAQEHGSSNE------NLHDMNNIRLGSSS------------------
----SSSSGKLNFP---KNDAS-----------NLYLRRGFKGKIHLNNNS-ALD-----
-------------------------LKN----------------------------ENRN
GSNEGL-GMVQQSFVVS--S----------PTNSS-PSTTTSLNHVFTPM-DEEVS----
---VGL--PEGELSKSSIFRNSDSSTSGTTGNSIK-------------------------
---LDNLVQLGKIGSGNSGTVIKALHVPDSRIVAKKTIPVENNNHLVVNQLVRELTIMKS
VHMHDNIVSFYGAYYTHAS----NNEIIILMEYMNCGSLDKILS--VYKRYVAR------
HTS--SRAVPWFNG-LVISKISNGVLNGLLYLYERYKIIHRDIKPSNVLINSKGQVKICD
FGVSKKLINSI--ADTFVGTSTYMSPERIQGNVYSIKGDVWSLGLVIIELVTGEFPL---
G-----------------------------------GHNDT-------------------
-------------------------PDGILDLLQRIVNEPSPKL----P---------QG
-QGYEFPKEMIDFVNRCCVKEESQRSSIQELLCH---DFINMYKSRD--------KDYKH
WCKKVKVRIREDKQIRREDNERVKLE---QKQLEKAAEAATTARRS--------------
------------------------------------------------------------
------------------------------------------------------------
------------------------------------------------------------
------------------------------------------------------------
------------------------------------------------------------
------------------------------------------------------------
------------------------------------------------------------
------------------------------------------------------------
------------------------------------------------------------
------------------------------------------------------------
------------------------------------------------------------
------------------------------------------------------------
------------------------------------------------------------
------------------------------------------------------------
------------------------------------------------------------
-----------------
>XP_003646487_Eremothecium_cymbalariae
------------------------------------------------------------
------------------------------------------------------------
------------------------------------------------------------
------------------------------------------------------------
------------------------------------------------------------
------------------------------------------------------------
------------------------------------------------------------
------------------------------------------------------------
-------------------------------------MSQHFFQPRS-LKRKNFKKLTL-
--------------ESSSHESRDEGT----------DVFEGEP------ARQERQEPVPI
GRHERDDGMIRGMVLSP---QG------LTTPSSKDKSRSGHPNSRQTSIGRSSSLSSSA
DEGGGNTHKASRTLSSQSSSSS-----------NDNGRSNGK--LTLHMKRLKKP-----
-------------------------LNL----------------------------KIEP
-------QGVKSRVVIAQPS----------PTNSE-NSSNS-----ISPI----TPENVM
NNTRGHHSLSKKFSRLSIFH--------DDNNDIQ-------------------------
---LEDLVQLGKIGAGNSGTVVKTLHVPDSRIIAKKSIPVE-NSELVRNQLMRELTIMKN
VKDHINIVGFFGAYYTTIT----NHEIIILMEYMDCGSLDKISG--TYRRSCTR------
NDEPINSSTSWFTE-LSLSKISYAVLNGLSYLYHEYKIIHRDIKPSNILINSKGYVKICD
FGVSKKMIDSI--ADTFVGTSTYMSPERIQGSCYSTKGDVWSLGLMIIELVTGEFPL---
G-----------------------------------GHNDT-------------------
-------------------------PEGILDLLQRIVNEGPPRL----P---------YK
-GD--FSSELVDFVNSCCVKDERKRSSLQELMSH---TYITKYNNNDDY-----QRTFRH
WCKKIKKRVKEDKMIQREKIERAKLV---NRQLERSAQAATAARGGR-------------
------------------------------------------------------------
------------------------------------------------------------
------------------------------------------------------------
------------------------------------------------------------
------------------------------------------------------------
------------------------------------------------------------
------------------------------------------------------------
------------------------------------------------------------
------------------------------------------------------------
------------------------------------------------------------
------------------------------------------------------------
------------------------------------------------------------
------------------------------------------------------------
------------------------------------------------------------
------------------------------------------------------------
-----------------
>NP_983598_Eremothecium_gossypii
------------------------------------------------------------
------------------------------------------------------------
------------------------------------------------------------
------------------------------------------------------------
------------------------------------------------------------
------------------------------------------------------------
------------------------------------------------------------
------------------------------------------------------------
-------------------------------------MSQHIFQTKS-LKRKNLKKLTL-
--------------EAGGSEEL-EGAARGDILRATEDRLSGAPTLLKAGARPMRS-PEPV
W------GL--GSVPGPASVQG------VLDMAS--SQRAAEPATQRP------------
----GLFH-----------NGT-----------PDNQLRGGKPCMTLRMKRMQKP-----
-------------------------LNL----------------------------NIEP
-------EGVKSKVVIAQPS----------PTNSD--SSTS-----VSPI----VPSKIT
SNKRDNR-LSTKFSRLSIFQ--------DDNNDIQ-------------------------
---LEDLVQLGKIGAGNSGTVVKTLHVPDSRIIAKKSIPVE-NSELVKNQLMRELTIMKN
VKEQKNIVGFYGAYYTAIK----NHEIIILMEYMDCGSLDKISS--TYRRYCSR------
NKVPMNASTSWFTE-LSLSKISYAVLNGLSYLYQDYKIIHRDIKPSNILINSKGFVKICD
FGVSKKMIDSI--ADTFVGTSTYMSPERIQGSCYNTKGDVWSLGLMIIELVTGEFPL---
G-----------------------------------GHNDT-------------------
-------------------------PEGILDLLQRIVNEEPPSL----P---------AS
-GD--FSADIMDFVNCCCVKDERKRSSLQELMTH---RYITKYNDSDDY-----QRTFRH
WCKKIKKRIKADKMIQREEMERARLV---NRQLERSAQAAMAARSGR-------------
------------------------------------------------------------
------------------------------------------------------------
------------------------------------------------------------
------------------------------------------------------------
------------------------------------------------------------
------------------------------------------------------------
------------------------------------------------------------
------------------------------------------------------------
------------------------------------------------------------
------------------------------------------------------------
------------------------------------------------------------
------------------------------------------------------------
------------------------------------------------------------
------------------------------------------------------------
------------------------------------------------------------
-----------------
>XP_452941_Kluyveromyces_lactis
------------------------------------------------------------
------------------------------------------------------------
------------------------------------------------------------
------------------------------------------------------------
------------------------------------------------------------
------------------------------------------------------------
------------------------------------------------------------
------------------------------------------------------------
-----------MITRTQNGSMLLNRINHEPSNDSAEGSCNSLFKPKT-LKRKNLKHLTL-
--------------ESSCSSSSSSPDEI----------------------------PKGF
SNG--NGPTLSLMLEKLPVREE------I-------------------------------
----SPISRDTSFQTVSFLQGS-----------S--------------------------
------------------------------------------------------------
-------STSDISSIVSGTT----------PTTRDAPMSL-------TPTGVSMMQQETD
ETAT----LTTQIARLSL----------TPENGIQ-------------------------
---LENLVRLSKIGAGNSGTVVKTLHVPDSRIIAKKTIPVE-NKEVLKNQLVRELTIMKN
VSAHDNIVGFYGAFYNPST----TNEIVILMEYMDCGSLDKILS--VYRSDCHR------
KNVSISCKTSWFNE-MPLSRISFCVLNGLIYLYDCYKIIHRDIKPSNILINSKGDVKICD
FGVSTTLINSL--ADTFVGTSTYMSPERIQGGRYTTKGDVWSLGLMIIELSSGEFPL---
G-----------------------------------GHHDT-------------------
-------------------------PEGILDLLQRIVNEPAPKL----S---------KN
-EH--YSIEMTDFVNRCCIKEERGRSSLKELICH---DFICKYNNRDTI-----AKEFRH
WCKKVKKRIKEDKMIRREETERSKIE---KRQLEKAALAVTAARSS-STRR---------
------------------------------------------------------------
------------------------------------------------------------
------------------------------------------------------------
------------------------------------------------------------
------------------------------------------------------------
------------------------------------------------------------
------------------------------------------------------------
------------------------------------------------------------
------------------------------------------------------------
------------------------------------------------------------
------------------------------------------------------------
------------------------------------------------------------
------------------------------------------------------------
------------------------------------------------------------
------------------------------------------------------------
-----------------
>XP_022677859_Kluyveromyces_marxianus
------------------------------------------------------------
------------------------------------------------------------
------------------------------------------------------------
------------------------------------------------------------
------------------------------------------------------------
------------------------------------------------------------
------------------------------------------------------------
------------------------------------------------------------
--------------------MAVEVLSQEASGGP---DTSNLFRPKT-LKRKNLKHLTL-
--------------QPAASG-----DDS----------------------------PKAG
STSPLEGSVGSNVTRKQPTLEA------I-------------------------------
----ASLNRDTSLQSISVLPGS-----------S--------------------------
------------------------------------------------------------
-------SASDMSSITSGTT----------PTM---PMAMGAAVSVSAANAGSGMAQNQD
ETAT----LTTQIARLSL----------TPENGIQ-------------------------
---LENLVRLSKIGAGNSGTVVKTLHVPDSSIIAKKTIPVE-NKEVLKNQLVRELTIMKN
VKAHDNIVGFYGAFYDPST----TNEIVILMEYMDCGSLDKILT--VYRSDCQR------
KNLPISCKTSWFNE-MTLSRISYCVLNGLIYLYDNYKIIHRDIKPSNILISSKGSVKICD
FGVSTTLINSL--ADTFVGTSTYMSPERIQGGRYTTKGDVWSLGLMIIELSTGEFPL---
G-----------------------------------GHHDT-------------------
-------------------------PEGILDLLQRIVNEPAPRL----P---------KH
-EH--FSIQMTDFVNRCCIKEERGRSSLKELICH---DFICKYNTRDTI-----AKEFRH
WCKKVKKRIKEDKMIKREESERNKAE---KRQLEKAALAVTAARSSGSVRR---------
------------------------------------------------------------
------------------------------------------------------------
------------------------------------------------------------
------------------------------------------------------------
------------------------------------------------------------
------------------------------------------------------------
------------------------------------------------------------
------------------------------------------------------------
------------------------------------------------------------
------------------------------------------------------------
------------------------------------------------------------
------------------------------------------------------------
------------------------------------------------------------
------------------------------------------------------------
------------------------------------------------------------
-----------------
>XP_022628794_Lachancea_lanzarotensis
------------------------------------------------------------
------------------------------------------------------------
------------------------------------------------------------
------------------------------------------------------------
------------------------------------------------------------
------------------------------------------------------------
------------------------------------------------------------
------------------------------------------------------------
-------------MEFGKQSIRLQQVSEQ--------VDSRLFQPSS-LKRKNLKHLRL-
------------------------GG------------------------------PKAG
GTADLFSGPVLNRVVSSATSPG--------------------------------------
------------------------------------------------------------
------------------------------------------------------------
------------AFLEQQPS----------PTTSD-LSSAG-----ITPT-DETVKE---
--------LGADFENLSLFK--------DST--IE-------------------------
---LQDLVQLGKIGSGNSGTVLKTLHVPDSRIIAKKSIPVE-NKPLIKNQLIRELTIMQN
VKTHENIVGFFGAFYTAST----TNEIVILMEYMDCGSLDKIMS--TYKSFVKR------
GSP--DASENWFNE-LVLAKISFAVLNGLSYLYRDYKIIHRDIKPSNVLINSKGYVKICD
FGVSKKLINSI--ADTFVGTSTYMSPERIQGSVYSTKGDVWSLGLMIVELVTGEFPL---
G-----------------------------------GHSDT-------------------
-------------------------PEGILDLLQRIVNEPPPRL-RQSP-----------
--Q--HSREMVDFVNRCCVKDEQERSSLQELLCH---DFVEKGRSQGD-------REFRH
WCKRIKKRLKEDKMLQREENERAKLV---KRQLESAANAATAARSR--------------
------------------------------------------------------------
------------------------------------------------------------
------------------------------------------------------------
------------------------------------------------------------
------------------------------------------------------------
------------------------------------------------------------
------------------------------------------------------------
------------------------------------------------------------
------------------------------------------------------------
------------------------------------------------------------
------------------------------------------------------------
------------------------------------------------------------
------------------------------------------------------------
------------------------------------------------------------
------------------------------------------------------------
-----------------
>XP_002555947_Lachancea_thermotolerans
------------------------------------------------------------
------------------------------------------------------------
------------------------------------------------------------
------------------------------------------------------------
------------------------------------------------------------
------------------------------------------------------------
------------------------------------------------------------
------------------------------------------------------------
-------------MSFASQDVSLRQKSRP--------GESGLFQPSS-LKRKNLKKLTL-
------------------------GG------------------------------AVGT
GRGLRTDNMVPVSITGSSGSNG------I-------------------------------
----------------------------------------------------EAP-----
-------------------------LGL----------------------------NGIP
-------NGDLRGYGSSGVS----------P-TSD-PSSAG-----ITPT-EE-VPG---
--------LTSDLENLSLFQ--------DTT--IE-------------------------
---LQDLVQLGKIGSGNSGTVLKTLHVPDSRIIAKKSIPVE-NKQLVKSQLMRELSIMRN
VKPHDNIVGFFGAFYTAST----SNEIVILMEYMDCGSLDKIMS--TYKAFVAR------
GIQ--SPTENWFSE-PVLSKISFAVLNGLLYLYRGYKIIHRDIKPSNVLINSKGCVKICD
FGVSKKLINSI--ADTFVGTSTYMSPERIQGSVYSTKGDVWSLGLMIIELVTGEFPL---
G-----------------------------------GHSDT-------------------
-------------------------PEGILDLLQRIVNEPPPRLPPQLP---------NG
-LQ--YSREMFDFVNRCCVKDERERSSLQELLCH---DFIEKSRSQGD-------REFRH
WCKRIKKWLKEDKMLRREEQERAKLV---KRQLESAANAATAARHR--------------
------------------------------------------------------------
------------------------------------------------------------
------------------------------------------------------------
------------------------------------------------------------
------------------------------------------------------------
------------------------------------------------------------
------------------------------------------------------------
------------------------------------------------------------
------------------------------------------------------------
------------------------------------------------------------
------------------------------------------------------------
------------------------------------------------------------
------------------------------------------------------------
------------------------------------------------------------
------------------------------------------------------------
-----------------
>XP_020056990_Aspergillus_aculeatus
------------------------------------------------------------
------------------------------------------------------------
------------------------------------------------------------
------------------------------------------------------------
------------------------------------------------------------
------------------------------------------------------------
------------------------------------------------------------
------------------------------------------------------------
--------------------------------------MADQFKART-LKRKNVKGLAL-
------------------------------------------------------------
------------------------------------------------------------
------------------------------------------------------------
------------------------------------------------------------
-----------------NAA----------PKPA------------SNPSDGDSQASGAV
GNAETTRTDTLEIGLE-------------FRLDLR-------------------------
---SEDLITLKELGAGNGGTVSKVMHASTKVVMARKIIRVD-AKENVRKQILRELQVGHD
CNS-PNIVTFYGAFQNE------ARDIVLCMEYMDCGSLDRISK--DFGPVRVD------
----------------VLGKITESVLAGLVYLYEVHRIMHRDIKPSNITVNSRGNIKLCD
FGVATEIVNSI--ADTFVGTSTYMAPERIQGGAYTVRSDVWSVGLTVMELAVGRFP--FD
-------------------------------------ASDS-------------------
----------------AAGDRASAGPMGILDLLQQIVHEPAPKL----P------K----
--SDAFPPILHEFVAKCLLKKAEERPTPRELYDKD--AFLQAAKRTPVD--------LQE
WAISMMERHNRKSYLAPPAPKSL---K-------------DDMQFSSSSHQPS-P----A
VKPPVSSKAPVSKPSRTPQY----------------------------------ASPSSS
SGDI---P-VMGHD--MPAHYAHNYVP--------------ANPSPRPRRT---------
---------TRS--PPISLEHLSLEN----------------REE-EY-----------R
SGRRPSRTPVG-----------GPSPGLEPPMHP-MSSRSASSH--NTK----------S
R--MPL------------------------------------------------------
------------------------------------------------------------
------------------------------------------------------------
------------------------------------------------------------
------------------------------------------------------------
------------------------------------------------------------
----------------------------------QSAAALPVRS--PHN-----------
-------------GP---------------------------------------------
---SS------GSS--GSGSW---------------------------------------
-------------------------------------QR---SMRGDHMTGAV-------
------------------------------------------------------------
-----------------
>XP_001270610_Aspergillus_clavatus
------------------------------------------------------------
------------------------------------------------------------
------------------------------------------------------------
------------------------------------------------------------
------------------------------------------------------------
------------------------------------------------------------
------------------------------------------------------------
------------------------------------------------------------
--------------------------------------MADQFKART-LKRKNVKGLAL-
------------------------------------------------------------
------------------------------------------------------------
------------------------------------------------------------
------------------------------------------------------------
-----------------NSA----------PKPA------------SKPADGDAQVSGAV
GNTDNNRTDTLEIGLE-------------FRLDLR-------------------------
---SEDLVTLKELGAGNGGTVSKVMHASTKVVMARKIIRVD-AKENVRKQILRELQVGHD
CNS-PHIVTFYGAFQNE------ARDIVLCMEYMDCGSLDRISK--DFGPVRVD------
----------------VLGKITESILAGLVYLYEAHRIMHRDIKPSNILVNSRGNIKLCD
FGVATETVNSI--ADTFVGTSTYMAPERIQGGAYTVRSDVWSVGLTVMELAVGRFP--FD
-------------------------------------ASDA-------------------
----------------SAGDRASAGPMGILDLLQQIVHEPAPKL----P------K----
--SDAFPPILHEFVAKCLLKKPEERPTPRELYDKD--AFLQAAKRTPVD--------LQE
WAISMMERHNRKSYLAPPAPKSL---K-------------EE------TGHAA-P----P
PKP------SASKPARTP-G----------------------------------YTPT--
SGEI---PLNIAND-TSAAHYRHYNGS--------------SNPSPHLARS---------
---------TRSPPPPISLEHLSLET----------------KED-EY-----------R
SGRRPSRNYPG-----------DPVSAIEPPTRQHISSRSASSH--N-K----------S
R--MPL------------------------------------------------------
------------------------------------------------------------
------------------------------------------------------------
------------------------------------------------------------
------------------------------------------------------------
------------------------------------------------------------
----------------------------------QT-ATLPIRAVPPPS-----------
-------------GP---------------------------------------------
---PP------PAPVSAGGSW---------------------------------------
-------------------------------------RRQMNQSRGD-MTGAA-------
------------------------------------------------------------
-----------------
>XP_001263859_Aspergillus_fischeri
------------------------------------------------------------
------------------------------------------------------------
------------------------------------------------------------
------------------------------------------------------------
------------------------------------------------------------
------------------------------------------------------------
------------------------------------------------------------
------------------------------------------------------------
--------------------------------------MADQFKART-LKRKNVKGLAL-
------------------------------------------------------------
------------------------------------------------------------
------------------------------------------------------------
------------------------------------------------------------
-----------------NST----------PKPL------------PKPSEGDAQIPGAI
GNTDSNRTDTLEIGLE-------------FRLDLR-------------------------
---SEDLITLKELGAGNGGTVSKVMHASTKVVMARKIIRVD-AKENVRKQILRELQVGHD
CNS-PHIVTFYGAFQNE------ARDIVLCMEYMDCGSLDRISK--DFGPVRVD------
----------------VLGKITESVLAGLVYLYEAHRIMHRDIKPSNILVNSRGNIKLCD
FGVATETVNSI--ADTFVGTSTYMAPERIQGGAYTVRSDVWSVGLTVMELAVGRFP--FD
-------------------------------------ASDS-------------------
----------------SAGDRASAGPMGILDLLQQIVHEPAPKL----P------K----
--SDAFPPILHEFVAKCLLKKPEERPTPRELYDKD--AFLQAAKRTPVD--------LQE
WAISMMERHNRKSYLAPPAPKSL---K-------------EE------AGHPT-P----P
PKP------AVSRPSRTP-G----------------------------------HMPT--
SGEI---PLNIANDSSSSSHSRHYNVP--------------SNPSPHMARA---------
---------TRS-PPPLSLEHLSLET----------------KEE-EY-----------R
SGRRPSRNYLG-----------DPVSAIDAPTRPQISSRSASSH--NTK----------S
R--MPL------------------------------------------------------
------------------------------------------------------------
------------------------------------------------------------
------------------------------------------------------------
------------------------------------------------------------
------------------------------------------------------------
----------------------------------QT-ATLPIRAAPPPS-----------
-------------GP---------------------------------------------
---PP------PAPVSAGGSW---------------------------------------
-------------------------------------RRQMNQSRGD-MTGAV-------
------------------------------------------------------------
-----------------
>XP_041149057_Aspergillus_flavus
------------------------------------------------------------
------------------------------------------------------------
------------------------------------------------------------
------------------------------------------------------------
------------------------------------------------------------
------------------------------------------------------------
------------------------------------------------------------
------------------------------------------------------------
--------------------------------------MADQFKART-LKRKNVKGLAL-
------------------------------------------------------------
------------------------------------------------------------
------------------------------------------------------------
------------------------------------------------------------
-----------------NAA----------PKPL------------SNPSDGDAQVPGAI
GNTDSNRTDTLEIGLE-------------FRLDLR-------------------------
---SEDLITLKELGAGNGGTVSKVMHASTKVVMARKIIRVD-AKENVRKQILRELQVGHD
CNS-PNIVTFYGAFQNE------ARDIVLCMEYMDCGSLDRISK--DFGPVRVD------
----------------VLGKITESVLAGLVYLYEAHRIMHRDIKPSNILVNSRGNIKLCD
FGVATETVNSI--ADTFVGTSTYMAPERIQGGAYTVRSDVWSVGLTVMELAVGRFP--FD
-------------------------------------ASDS-------------------
----------------SAGDRASAGPMGILDLLQQIVHEPAPKL----P------K----
--SDAFPPILHEFVAKCLLKKSEERPTPRELYDKD--AFLQAAKRTPVD--------LQE
WAISMMERHNRKSYLAPPPPKSLKDEK-------------EE------SPRRS-P----A
PKP------ALSKSSRTP-H----------------------------------YTPT--
SGEI---PVNMVNE--MSSHSRHYHVP--------------PNPSPRPSRS---------
---------TRS-PPTISLEHLSLET----------------KDD-DY-----------R
SGRRPSRAHLG-----------DPVSALEPPSRQHIASRSASSH--NMK----------S
R--MPL------------------------------------------------------
------------------------------------------------------------
------------------------------------------------------------
------------------------------------------------------------
------------------------------------------------------------
------------------------------------------------------------
----------------------------------QT-SAMPVRAAPPPS-----------
-------------GP---------------------------------------------
---LP------PASVP-GTPW---------------------------------------
-------------------------------------QR---------------------
------------------------------------------------------------
-----------------
>XP_755014_Aspergillus_fumigatus
------------------------------------------------------------
------------------------------------------------------------
------------------------------------------------------------
------------------------------------------------------------
------------------------------------------------------------
------------------------------------------------------------
------------------------------------------------------------
------------------------------------------------------------
--------------------------------------MADQFKART-LKRKNVKGLAL-
------------------------------------------------------------
------------------------------------------------------------
------------------------------------------------------------
------------------------------------------------------------
-----------------NST----------PKPL------------PKPSEGDAQIPGAI
GNTDSNRTDTLEIGLE-------------FRLDLR-------------------------
---SEDLITLKELGAGNGGTVSKVMHASTKVVMARKIIRVD-AKENVRKQILRELQVGHD
CNS-PHIVTFYGAFQNE------ARDIVLCMEYMDCGSLDRISK--DFGPVRVD------
----------------VLGKITESVLAGLVYLYEAHRIMHRDIKPSNILVNSRGNIKLCD
FGVATETVNSI--ADTFVGTSTYMAPERIQGGAYTVRSDVWSVGLTVMELAVGRFP--FD
-------------------------------------TSDS-------------------
----------------SAGDRASAGPMGILDLLQQIVHEPAPKL----P------K----
--SDAFPPILHEFVAKCLLKKPEERPTPRELYDKD--AFLQAAKRTPVD--------LQE
WAISMMERHNRKSYLAPPAPKSL---K-------------EE------AGHPT-P----P
PKP------AVSRPSRTP-G----------------------------------HVPT--
SGEI---PLNIANDSSSSSHSRHYNVP--------------SDSSGHMART---------
---------TRS-PPPLSLEHLSLET----------------REE-EY-----------R
TGRRPSRNYLG-----------DPVSAIDAPSRPQISSRSASSH--NTK----------S
R--MPL------------------------------------------------------
------------------------------------------------------------
------------------------------------------------------------
------------------------------------------------------------
------------------------------------------------------------
------------------------------------------------------------
----------------------------------QT-ATLPLRAAPPPS-----------
-------------GP---------------------------------------------
---PP------PAPVSAGGSW---------------------------------------
-------------------------------------RHQMNQSRGD-MTGAV-------
------------------------------------------------------------
-----------------
>XP_661026_Aspergillus_nidulans
------------------------------------------------------------
------------------------------------------------------------
------------------------------------------------------------
------------------------------------------------------------
------------------------------------------------------------
------------------------------------------------------------
------------------------------------------------------------
------------------------------------------------------------
--------------------------------------MADQFKART-LKRKNVKGLAL-
------------------------------------------------------------
------------------------------------------------------------
------------------------------------------------------------
------------------------------------------------------------
-----------------NAA----------PKST------------STLSNGDSQVPGAA
GNGESNRTDTLEIGLE-------------FRLDLR-------------------------
---SEDLITLKELGAGNGGTVSKVMHASTKVVMARKIIRVD-AKENVRKQILRELQVGHD
CNS-PNIVTFYGAFQNE------ARDIVLCMEYMDCGSLDRISK--DFGPIRVD------
----------------VLGKITESILAGLVYLYEAHRIMHRDIKPSNVLVNSRGNIKLCD
FGVATETVNSI--ADTFVGTSTYMAPERIQGGAYTVRSDVWSVGLTVMELAVGRFP--FD
-------------------------------------TTDS-------------------
----------------AAGDRASAGPMGILDLLQQIVHEPAPKL----P------R----
--SDAFPPVLHEFVAKCLLKKSEERPTPLELYEKD--AFLAAAKRTPVD--------LQE
WAISMMERHNRKSYLAPPAPKSL---K-------------ET------RESPS-PAQ--A
PSPV--QKHGTSRPSRGT------------------------------------------
TGEI---PLNVARD--SSSHQRQ-HAPQSQSHFSSNPSHYSSNSSHYSSRS---------
---------SRS-SPPISLEHLSLES----------------KQD-EH-----------R
PTRRPSRTPLG-----------DSSSSLDQSLRPSIGSRSASSH--NTN----------S
R--MPL------------------------------------------------------
------------------------------------------------------------
------------------------------------------------------------
------------------------------------------------------------
------------------------------------------------------------
------------------------------------------------------------
----------------------------------QS-TALPFRVAPTPG-----------
-------------GY---------------------------------------------
---PT------P----NSTSW---------------------------------------
-------------------------------------QR-----RGDHM-GAL-------
------------------------------------------------------------
-----------------
>XP_001395026_Aspergillus_niger
------------------------------------------------------------
------------------------------------------------------------
------------------------------------------------------------
------------------------------------------------------------
------------------------------------------------------------
------------------------------------------------------------
------------------------------------------------------------
------------------------------------------------------------
--------------------------------------MADQFKART-LKRKNVKGLAL-
------------------------------------------------------------
------------------------------------------------------------
------------------------------------------------------------
------------------------------------------------------------
-----------------NAA----------PKPA------------SNNSDGDAQVPGAI
GNTDSNRTDTLEIGLE-------------FRLDLR-------------------------
---SEDLVTLKELGAGNGGTVSKVMHASTKVVMARKIIRVD-AKENVRKQILRELQVGHD
CNS-PHIVTFYGAFQNE------ARDIVLCMEYMDCGSLDRISK--DFGPVRVD------
----------------VLGKITESVLAGLVYLYEAHRIMHRDIKPSNILVNSRGNIKLCD
FGVATETVNSI--ADTFVGTSTYMAPERIQGGAYTVRSDVWSVGLTVMELAVGRFP--FD
-------------------------------------TSDS-------------------
----------------SAGDRASAGPMGILDLLQQIVHEPAPKL----P------K----
--SDAFPPILHEFVAKCLLKKSEERPTPRELYDKD--AFLQAAKRTPVD--------LQE
WAISMMERHNRKSYLAPPPPKSL---K-------------DEPPAARST--PS-P----K
PQP---QQQPSSKPMRTPQY----------------------------------A-PS--
--DI---PSSVGRN--SPSQYQYNYAP--------------ANPSPRPPRS---------
---------TRS--PPISLEHLSL-------------------ED-EY-----------R
SGRRPSRTPVG-----------GPSSGLEPPMNP-MGSRSASSH--NTK----------S
R--MPL------------------------------------------------------
------------------------------------------------------------
------------------------------------------------------------
------------------------------------------------------------
------------------------------------------------------------
------------------------------------------------------------
----------------------------------QS-AALPVRNAPPPS-----------
-------------GP---------------------------------------------
---SP------SAP--GNGSW---------------------------------------
-------------------------------------QRQPNSMRGDHMTGAV-------
------------------------------------------------------------
-----------------
>XP_015403535_Aspergillus_nomiae
------------------------------------------------------------
------------------------------------------------------------
------------------------------------------------------------
------------------------------------------------------------
------------------------------------------------------------
------------------------------------------------------------
------------------------------------------------------------
------------------------------------------------------------
--------------------------------------MADQFKART-LKRKNVKGLAL-
------------------------------------------------------------
------------------------------------------------------------
------------------------------------------------------------
------------------------------------------------------------
-----------------NAA----------PKPL------------SNPSDGDAQVPGAI
GNTDSNRTDTLEIGLE-------------FRLDLR-------------------------
---SEDLITLKELGAGNGGTVSKVMHASTKVVMARKIIRVD-AKENVRKQILRELQVGHD
CNS-PNIVTFYGAFQNE------ARDIVLCMEYMDCGSLDRISK--DFGPVRVD------
----------------VLGKITESILAGLVYLYEAHRIMHRDIKPSNILVNSRGNIKLCD
FGVATETVNSI--ADTFVGTSTYMAPERIQGGAYTVRSDVWSVGLTVMELAVGRFP--FD
-------------------------------------TSDS-------------------
----------------SAGDRASAGPMGILDLLQQIVHEPAPKL----P------K----
--SDAFPPILHEFVAKCLLKKSEERPTPRELYDKD--AFLQAAKRTPVD--------LQE
WAISMMERHNRKSYLAPPPPKSLKDEK-------------EE------SPRRS-P----A
PKP------AVSKSSRTP-H----------------------------------YTPT--
SGEI---PLNMANE--MSSQSRHYHVP--------------PNPSPRPSRS---------
---------TRS-PPAISLEHLSLET----------------KDD-DY-----------R
AGRHPSRAHLG-----------DPVSALEPPSRQHIVSRSASSH--NMK----------S
R--MPL------------------------------------------------------
------------------------------------------------------------
------------------------------------------------------------
------------------------------------------------------------
------------------------------------------------------------
------------------------------------------------------------
----------------------------------QT-SAMPVRAAPPPS-----------
-------------GP---------------------------------------------
---LP------PAPVP-GAPW---------------------------------------
-------------------------------------QRQVN------------------
------------------------------------------------------------
-----------------
>XP_001824438_Aspergillus_oryzae
------------------------------------------------------------
------------------------------------------------------------
------------------------------------------------------------
------------------------------------------------------------
------------------------------------------------------------
------------------------------------------------------------
------------------------------------------------------------
------------------------------------------------------------
--------------------------------------MADQFKART-LKRKNVKGLAL-
------------------------------------------------------------
------------------------------------------------------------
------------------------------------------------------------
------------------------------------------------------------
-----------------NAA----------PKPL------------SNPSDGDAQVPGAI
GNTDSNRTDTLEIGLE-------------FRLDLR-------------------------
---SEDLITLKELGAGNGGTVSKVMHASTKVVMARKIIRVD-AKENVRKQILRELQVGHD
CNS-PNIVTFYGAFQNE------ARDIVLCMEYMDCGSLDRISK--DFGPVRVD------
----------------VLGKITESVLAGLVYLYEAHRIMHRDIKPSNILVNSRGNIKLCD
FGVATETVNSI--ADTFVGTSTYMAPERIQGGAYTVRSDVWSVGLTVMELAVGRFP--FD
-------------------------------------ASDS-------------------
----------------SAGDRASAGPMGILDLLQQIVHEPAPKL----P------K----
--SDAFPPILHEFVAKCLLKKSEERPTPRELYDKD--AFLQAAKRTPVD--------LQE
WAISMMERHNRKSYLAPPPPKSLKDEK-------------EE------SPRRS-P----A
PKP------ALSKSSRTP-H----------------------------------YTPT--
SGEI---PVNMVNE--MSSHSRHYHVP--------------PNPSPRPSRS---------
---------TRS-PPTISLEHLSLET----------------KDD-DY-----------R
SGRRPSRAHLG-----------DPVSALEPPSRQHIASRSASSH--NMK----------S
R--MPL------------------------------------------------------
------------------------------------------------------------
------------------------------------------------------------
------------------------------------------------------------
------------------------------------------------------------
------------------------------------------------------------
----------------------------------QT-SAMPVRAAPPPS-----------
-------------GP---------------------------------------------
---LP------PASVP-GTPW---------------------------------------
-------------------------------------QR---------------------
------------------------------------------------------------
-----------------
>XP_040639952_Aspergillus_ruber
------------------------------------------------------------
------------------------------------------------------------
------------------------------------------------------------
------------------------------------------------------------
------------------------------------------------------------
------------------------------------------------------------
------------------------------------------------------------
------------------------------------------------------------
--------------------------------------MADSFKPRT-LRRKNVKGLAL-
------------------------------------------------------------
------------------------------------------------------------
------------------------------------------------------------
------------------------------------------------------------
-----------------NAA----------PKP-------------ETPQDGDAQAPGAA
GNSE-TRTDTLEIGLE-------------FRLDLR-------------------------
---SEDLVVLKELGAGNGGTVSKVMHASTKVVMARKIIRVD-AKEKVRKQILRELQVGHD
CNS-PNIVTFYGAFQNE------ARDIVLCMEYMDCGSLDSVAK--DFGPVRVD------
----------------VLGKITESVLAGLVYLYETHRIMHRDIKPSNILVNSRGNIKLCD
FGVATETVNSI--ADTFVGTSTYMAPERIQGGAYTVRSDVWSVGLSVMELAVGRFP--FD
-------------------------------------STDT-------------------
----------------AAGNRASAGPMGILDLLQQIVHEPAPKL----P------K----
--SDAFPPILHEFVAKCLMKKSDERPTPRELYDRD--AFLQAAKRTPVD--------LEE
WAVSMMDRHNRKSYLGPAPPKSL---KDKEKEKEKREKARENEKEKKESSRPA-P----P
PKP------APSQPSRQP-------------------------------------HPTPP
SGEI---PLSI-----NDASSRYNYAP--------------SSSSSHSSRS---------
---------TRS-----PLDQAPLVT----------------RDD-DP-----------R
ASR-PTYSSHG-----------SPTTTLDVPARPQMGLRSASSS--NMR----------S
Q--AAL------------------------------------------------------
------------------------------------------------------------
------------------------------------------------------------
------------------------------------------------------------
------------------------------------------------------------
------------------------------------------------------------
----------------------------------HN-TTLPIRAAPAPN-----------
-------------GS---------------------------------------------
---ST------SSQSSNGGPW---------------------------------------
-------------------------------------RRMRDMMGAAHGT----------
------------------------------------------------------------
-----------------
>XP_040705428_Aspergillus_sydowii
------------------------------------------------------------
------------------------------------------------------------
------------------------------------------------------------
------------------------------------------------------------
------------------------------------------------------------
------------------------------------------------------------
------------------------------------------------------------
------------------------------------------------------------
--------------------------------------MADQFKART-LKRKNVKGLAL-
------------------------------------------------------------
------------------------------------------------------------
------------------------------------------------------------
------------------------------------------------------------
-----------------NAA----------PKPA------------ANPSDGDAQVPGAI
GNSESTRTDTLEIGLE-------------FRLDLR-------------------------
---SEDLVTLKELGAGNGGTVSKVMHVSTKVVMARKIIRVD-AKEGVRKQILRELQVGHD
CNS-PNIVTFYGAFQNE------ARDIVLCMEYMDCGSLDRISK--DFGPVRVD------
----------------VLGKITESILAGLVYLYEAHRIMHRDIKPSNVLVNSRGNIKLCD
FGVATETVNSI--ADTFVGTSTYMAPERIQGGAYTVRSDVWSVGLTVMELAVGRFP--FD
-------------------------------------ASDS-------------------
----------------AAGDRASAGPMGILDLLQQIVHEPAPKL----P------R----
--SDAFPPVLHEFVAKCLLKKSEERPTPLELYEKD--AFLQAAKRTPVD--------LQE
WAISMMERHNRKSYLAPPAPKSL---K-------------ES------KDIPS-PGQPKA
PSPVHAQKQVSNKSSRSA------------------------------------------
AGEV---PLNVDH---GSSQQRQ-HVP--------------SNPSYFPSRS---------
---------NR--SPPISLEHLSLES----------------RQD-EN-----------R
SARRPSRTPLG-----------DTSSTTDQSLRPSLGSRSASSH--NTN----------S
R--MPL------------------------------------------------------
------------------------------------------------------------
------------------------------------------------------------
------------------------------------------------------------
------------------------------------------------------------
------------------------------------------------------------
----------------------------------QS-TALPFRAAPTPA-----------
-------------A----------------------------------------------
-----------P----NSGGW---------------------------------------
-------------------------------------SR-----RGDHMKGAV-------
------------------------------------------------------------
-----------------
>XP_001217536_Aspergillus_terreus
------------------------------------------------------------
------------------------------------------------------------
------------------------------------------------------------
------------------------------------------------------------
------------------------------------------------------------
------------------------------------------------------------
------------------------------------------------------------
------------------------------------------------------------
--------------------------------------MADQFKART-LKRKNVKGLAL-
------------------------------------------------------------
------------------------------------------------------------
------------------------------------------------------------
------------------------------------------------------------
-----------------NAT----------PKPV------------SNPSDGDAQIPGAI
GNLDGNRTDTLEIGLE-------------FRLDLR-------------------------
---SEDLITLKELGAGNGGTVSKVMHASTKVVMARKIIRVD-AKENVRKQILRELQVGHD
CNS-PNIVTFYGAFQNE------ARDIVLCMEYMDCGSLDRISK--DFGPVRVD------
----------------VLGKITESVLAGLVYLYETHRIMHRDIKPSNILVNSRGNIKLCD
FGVATETVNSI--ADTFVGTSTYMAPERIQGGAYTVRSDVWSVGLTVMELAVGRFP--FD
-------------------------------------TSDS-------------------
----------------SAGDRASAGPMGILDLLQQIVHEPAPKL----P------K----
--SDAFPPILHEFVAKCLLKKPEERPTPRELYDKD--AFLQAAKRTPVD--------LQE
WAISMMDRHNRKSYLAPPPPKSL---K-------------EE------SSHPK-P----P
PKP------AASKPSRSPQH----------------------------------YTPT--
SGEI---PVNIASD--VSSHQRHYHIP--------------SNPSPRPSYQ---------
---------TRS-PLSISLEHLSLET----------------RED-EY-----------R
QGRRPSRNHHA-----------DPASALEAP-RPSMASRSASSH--NTK----------S
R--MPL------------------------------------------------------
------------------------------------------------------------
------------------------------------------------------------
------------------------------------------------------------
------------------------------------------------------------
------------------------------------------------------------
----------------------------------QS-SALPIR-APPPS-----------
-------------GP---------------------------------------------
---PP------PPPV---------------------------------------------
-------------------------------------QRRL-------------------
------------------------------------------------------------
-----------------
>XP_022489931_Penicillium_arizonense
------------------------------------------------------------
------------------------------------------------------------
------------------------------------------------------------
------------------------------------------------------------
------------------------------------------------------------
------------------------------------------------------------
------------------------------------------------------------
------------------------------------------------------------
--------------------------------------MADAFQART-LKRKNVKGLAL-
------------------------------------------------------------
------------------------------------------------------------
------------------------------------------------------------
------------------------------------------------------------
-----------------NAA----------PKVT------------SNPSDGDAQVPGAI
GNTEANRTDTLEIGLE-------------FRLDLR-------------------------
---SEDLVTLKELGAGNGGTVSKVMHASTKVVMARKIIRVD-AKENVRKQILRELRVGHD
CNC-PNIVTFYGAFQNE------ARDIVLCMEYMDCGSLDRVSK--DFGPVRVD------
----------------VLGKITESVLAGLVYLYEVHRIMHRDIKPSNILVNSRGNIKLCD
FGVATETVNSI--ADTFVGTSTYMAPERIQGGAYTVRSDVWSVGLTVMELAVGKFP--FD
-------------------------------------HSDS-------------------
----------------AAGNRASAGPMGILDLLQQIVHETAPKL----P------K----
--SDAFPPILHDFVGKCLLKKSEERPTPRELYDKD--AFLQAAKRTPVN--------LEE
WAMSMMKRHDRKSYLGPPAPKSL-REV-------------STPTSNSTSSP--APTSATG
AKP-----PPISKPSRTPQQSP--------------------------------FPSNPV
SSDL---PL---ND--PSANHRYY--PQS------QTSHYVSS-----------------
----------RS-PQPPSLEHLSLET----------------SDDNDI-----------R
SGRHAMRQHLG-----------DPVSAIDAPSRPFMSPRSASSNTSSSN----------S
R--TNL------------------------------------------------------
------------------------------------------------------------
------------------------------------------------------------
------------------------------------------------------------
------------------------------------------------------------
------------------------------------------------------------
----------------------------------HS-ATLPMRPAP-PN-----------
-------------GA---------------------------------------------
---PP------APPVSAGGTR---------------------------------------
-------------------------------------RTQPGRDAYH-------------
------------------------------------------------------------
-----------------
>XP_014538859_Penicillium_digitatum
------------------------------------------------------------
------------------------------------------------------------
------------------------------------------------------------
------------------------------------------------------------
------------------------------------------------------------
------------------------------------------------------------
------------------------------------------------------------
------------------------------------------------------------
--------------------------------------MADQFQART-LKRKNVKGLAL-
------------------------------------------------------------
------------------------------------------------------------
------------------------------------------------------------
------------------------------------------------------------
-----------------NAA----------PKPT------------SNPTDGDSQASGLV
GNHELNHTDTLEIGLE-------------FRLDLR-------------------------
---SEDLVTLKELGAGNGGTVSKVMHASTKVVMARKIIRVE-AKENVRKQILRELRVGHD
CNC-PNIVTFYGAFQNE------ARDIVLCMEYMDLGSLDRVSK--DFGPVRVD------
----------------VLGKITESVLAGLVYLYETHRIMHRDIKPSNILLNSRGNIKLCD
FGVATETVNSI--ADTFVGTSTYMAPERIQGGAYTVRSDVWSVGLTVMELAVGKFP--FD
-------------------------------------HSDS-------------------
----------------AAGNRASAGPMGILDLLQQIVHETAPKL----P------K----
--SDAFPPILHDFVGKCLLKKSEERPTPRELYDKD--AFLQAAKRTPVN--------LEG
WATSMMDKEKRKSYLGPPISTSLSRES-------------STPTSTSTSSPAAAHTSAAT
GKP-----PLISKPTRTPQQSP--------------------------------FPSNPV
SGDI---PLKIANE--VPPSHRYY--PQS----QPQPQYYSSSSSQN-------------
---------ARS-PPPPSLEHLSLEA----------------NDE-DS-----------R
SGRRTMRQHLN-----------EPVSALDAPSRPFMSPRSASSN--NSN----------P
R--TNL------------------------------------------------------
------------------------------------------------------------
------------------------------------------------------------
------------------------------------------------------------
------------------------------------------------------------
------------------------------------------------------------
----------------------------------HS-TTMPSRTAP-PN-----------
-------------GP---------------------------------------------
---PP------APPVSTGGNW---------------------------------------
-------------------------------------RIQPGTTPR--------------
------------------------------------------------------------
-----------------
>XP_016599158_Penicillium_expansum
------------------------------------------------------------
------------------------------------------------------------
------------------------------------------------------------
------------------------------------------------------------
------------------------------------------------------------
------------------------------------------------------------
------------------------------------------------------------
------------------------------------------------------------
--------------------------------------MADQFQART-LKRKNVKGLAL-
------------------------------------------------------------
------------------------------------------------------------
------------------------------------------------------------
------------------------------------------------------------
-----------------NAA----------PKPT------------SNPTDGDSQAPGPV
GNSEVNHTDTLEIGLE-------------FRLDLR-------------------------
---SEDLVTLKELGAGNGGTVSKVMHASTKVVMARKIIRVE-AKENVRKQILRELRVGHD
CNC-PNIVTFYGAFQNE------ARDIVLCMEYMDLGSLDRVSK--DFGPVRVD------
----------------VLGKITESVLAGLVYLYETHRIMHRDIKPSNILLNSRGNIKLCD
FGVATETVNSI--ADTFVGTSTYMAPERIQGGAYTVRSDVWSVGLTVMELAVGKFP--FD
-------------------------------------HSDS-------------------
----------------AAGNRASTGPMGILDLLQQIVHETAPKL----P------K----
--SDAFPPILHDFVGKCLLKKSEERPTPRELYDKD--AFLQAAKRTPVN--------LEG
WATSMMDQEKRKSYLGPPIPTSLSREA-------------STPTSNST-SPAAAHTSATI
GKP-----PLISKPTRTPQQSP--------------------------------FPSHTV
SGDI---PLKIGNE--VPSSHRYN--PQSQPQPQPQPQYYSSSSSRN-------------
---------ARS-PPPPSLEHLSLEA----------------NDE-DS-----------R
SGRRAMRQHLN-----------EPASAIDAPSRPFMSPR-ASSN--NSN----------P
R--TNL------------------------------------------------------
------------------------------------------------------------
------------------------------------------------------------
------------------------------------------------------------
------------------------------------------------------------
------------------------------------------------------------
----------------------------------HS-TTMPIRTAP-PN-----------
-------------SL---------------------------------------------
---PP------A-PVSTGGNW---------------------------------------
-------------------------------------RIQPGTTPR--------------
------------------------------------------------------------
-----------------
>XP_040644264_Penicillium_griseofulvum
------------------------------------------------------------
------------------------------------------------------------
------------------------------------------------------------
------------------------------------------------------------
------------------------------------------------------------
------------------------------------------------------------
------------------------------------------------------------
------------------------------------------------------------
--------------------------------------MADQFQART-LKRKNVKGLAL-
------------------------------------------------------------
------------------------------------------------------------
------------------------------------------------------------
------------------------------------------------------------
-----------------NAA----------PKPT------------SNPTDGDAQAPGPV
GNSEINNTDTLEIGLE-------------FRLDLR-------------------------
---SEDLVTLKELGAGNGGTVSKVMHASTKVVMARKIIRVE-AKENVRKQILRELRVGHD
CNC-PNIVTFYGAFQNE------ARDIVLCMEYMDLGSLDRVSK--DFGPVRVD------
----------------VLGKITESVLAGLVYLYEAHRIMHRDIKPSNILLNSRGNIKLCD
FGVATETVNSI--ADTFVGTSTYMAPERIQGGAYTVRSDVWSVGLTVMELAVGKFP--FD
-------------------------------------HSDS-------------------
----------------AAGNRASAGPMGILDLLQQIVHETAPKL----P------K----
--SDAFPPILHDFVGKCLLKKPEERPTPRELYDKD--AFLQAAKRTPVN--------LEG
WAASMMDQDKRKSYLGPPIPTSLSRDA-------------STPTSNSTSSP-AAPTSATT
GKP-----PLISKPIRTPQQSP--------------------------------FPSNQV
SGDI---PLKIANE--VPSSHRYY--PQS----QPHPQYYSSSSSRA-------------
---------TRS-PPPPSLEHLSLES----------------NDD-DS-----------R
SGRRAMRQHLN-----------EPASAIDAPSHPFMSPRSNSSS--NTN----------P
R--TNL------------------------------------------------------
------------------------------------------------------------
------------------------------------------------------------
------------------------------------------------------------
------------------------------------------------------------
------------------------------------------------------------
----------------------------------HS-TTMPIRTAP-PS-----------
-------------GP---------------------------------------------
---PP------PPPVSAGGNW---------------------------------------
-------------------------------------RIQPGTTPR--------------
------------------------------------------------------------
-----------------
>XP_038927171_Penicillium_roqueforti
------------------------------------------------------------
------------------------------------------------------------
------------------------------------------------------------
------------------------------------------------------------
------------------------------------------------------------
------------------------------------------------------------
------------------------------------------------------------
------------------------------------------------------------
--------------------------------------MTDQFKART-LKRKNVKGLAL-
------------------------------------------------------------
------------------------------------------------------------
------------------------------------------------------------
------------------------------------------------------------
-----------------NAA----------PKP----------------ADGDGQT-GSA
GNSELSNTDTLEIGLE-------------FRLDLR-------------------------
---SEDLVTLKELGAGNGGTVSKVMHASTKVVMARKIIRVE-AKENVRKQILRELRVGHD
CNC-PNIVTFYGAFQNE------ARDIVLCMEYMDLGSLDRVSK--DFGPVRVD------
----------------VLGKITESVLAGLVYLYETHRIMHRDIKPSNILLNSRGNIKLCD
FGVATETVNSI--ADTFVGTSTYMAPERIQGGAYTVRSDVWSVGLTVMELAVGKFP--FD
-------------------------------------HSDS-------------------
----------------GAGNRASTGPMGILDLLQQIVHETAPKL----P------K----
--SDAFPPILHDFVGKCLLKKSEERPTPRELYDKD--AFLQAAKRTPVN--------LEG
WAMSMMDQEKRKSYLGPPISTQLSREA-------------SKPTPKS--SPAAAPISGTI
GKP-----PLVNKQTRTPQQSP--------------------------------FPSNPA
SGEI---PLKIANE--FPSSYRHY--PQS----QPQPQYYSSSSSRT-------------
---------TRS-PPPPSLEHLSLEA----------------NDE-DS-----------R
YGRRAMRQQLN-----------EPVSAIDAPSRPFMSPRSASSN--NSN----------P
R--TNL------------------------------------------------------
------------------------------------------------------------
------------------------------------------------------------
------------------------------------------------------------
------------------------------------------------------------
------------------------------------------------------------
----------------------------------HS-TAMPIRTAP-PN-----------
-------------GP---------------------------------------------
---PP------PLPVPSGGNW---------------------------------------
-------------------------------------RTQPGSTAR--------------
------------------------------------------------------------
-----------------
>XP_002563330_Penicillium_rubens
------------------------------------------------------------
------------------------------------------------------------
------------------------------------------------------------
------------------------------------------------------------
------------------------------------------------------------
------------------------------------------------------------
------------------------------------------------------------
------------------------------------------------------------
--------------------------------------MADQFQART-LKRKNVKGLAL-
------------------------------------------------------------
------------------------------------------------------------
------------------------------------------------------------
------------------------------------------------------------
-----------------NAA----------PKPT------------SNTTDGDAQAPGPV
GSSEVNTTDTLEIGLE-------------FRLDLR-------------------------
---SEDLVTLKELGAGNGGTVSKVMHASTKVVMARKIIRVE-AKENVRKQILRELRVGHD
CNC-PNIVTFYGAFQNE------ARDIVLCMEYMDLGSLDRVSK--DFGPVRVD------
----------------VLGKITESVLAGLVYLYETHRIMHRDIKPSNILLNSRGNIKLCD
FGVATETVNSI--ADTFVGTSTYMAPERIQGGAYTVRSDVWSVGLTVMELAVGKFP--FD
-------------------------------------HSDS-------------------
----------------AAGNRASAGPMGILDLLQQIVHETAPKL----P------K----
--SDAFPPILHDFVGKCLLKKPEERPTPRELYDKD--AFLQAAKRTPVN--------LEG
WATSMMDQQKRKSYLGPPIPTSLSREG-------------STPSSNSTSSPAAAPTSATI
GKP-----PLISKPTRTPQQSP--------------------------------FPSNPV
SGDI---PLKIANE--VPSSHRYY--PQS----QPQPQYYSSSSSRT-------------
---------TRS-PPPPSLEHLSLES----------------NDD-NS-----------R
SGRRAMRQHLN-----------EPASAIDAPSHPFMSPRSASSN--NSN----------P
R--TNL------------------------------------------------------
------------------------------------------------------------
------------------------------------------------------------
------------------------------------------------------------
------------------------------------------------------------
------------------------------------------------------------
----------------------------------HS-TTMPIRAAP-PT-----------
-------------GP---------------------------------------------
---PP------PPPVSTGGNW---------------------------------------
-------------------------------------RIQPGTTPR--------------
------------------------------------------------------------
-----------------
>XP_040809094_Penicillium_solitum
------------------------------------------------------------
------------------------------------------------------------
------------------------------------------------------------
------------------------------------------------------------
------------------------------------------------------------
------------------------------------------------------------
------------------------------------------------------------
------------------------------------------------------------
--------------------------------------MTDPFQART-LKRKNVKGLAL-
------------------------------------------------------------
------------------------------------------------------------
------------------------------------------------------------
------------------------------------------------------------
-----------------NAA----------PKPT------------SNPTDGDAQAPGPV
GNSEVNNTDTLEIGLE-------------FRLDLR-------------------------
---SEDLVTLKELGAGNGGTVSKVMHASTKVVMARKIIRVE-AKENVRKQILRELRVGHD
CNC-PNIVTFYGAFQNE------ARDIVLCMEYMDLGSLDRVSK--DFGPVRVD------
----------------VLGKITESVLAGLVYLYEAHRIMHRDIKPSNILLNSRGNIKLCD
FGVATETVNSI--ADTFVGTSTYMAPERIQGGAYTVRSDVWSVGLTVMELAVGKFP--FD
-------------------------------------HSDS-------------------
----------------AAGNRASAGPMGILDLLQQIVHETAPKL----P------K----
--SDAFPPILHDFVGKCLLKKSEERPTPRELYDKD--AFLQAAKRTPVN--------LEG
WATSMMDQEKRKSYLGPPIPTSLPREA-------------STSTSKSTSSPAAAPTSTNI
GKP-----PLVSKPTRTPQQSP--------------------------------FPSNPV
SGDI---PLRIANE--VPPSHRHY--PQS----QPQPQYYSSSSSRA-------------
---------TRS-PPPPSLEHLSLEA----------------NDE-NS-----------R
SGRRAMRQHLN-----------EPVSAIDAPSRPFMSPRSASSN--NSN----------P
R--TNL------------------------------------------------------
------------------------------------------------------------
------------------------------------------------------------
------------------------------------------------------------
------------------------------------------------------------
------------------------------------------------------------
----------------------------------HS-TTMPIRTAP-PN-----------
-------------GP---------------------------------------------
---PP------APPVSTGGNW---------------------------------------
-------------------------------------RIQPGTTPR--------------
------------------------------------------------------------
-----------------
>XP_022577893_Penicilliopsis_zonata
------------------------------------------------------------
------------------------------------------------------------
------------------------------------------------------------
------------------------------------------------------------
------------------------------------------------------------
------------------------------------------------------------
------------------------------------------------------------
------------------------------------------------------------
--------------------------------------MADPFKART-LKRKNVKGLAL-
------------------------------------------------------------
------------------------------------------------------------
------------------------------------------------------------
------------------------------------------------------------
-----------------NAT----------PKAT------------SNPSDGDAQVPGAI
GNTDGNRADTLEIGLE-------------FQLDLR-------------------------
---SEDLVPLKELGAGNGGTVSKVMHATTKVVMARKIIRVD-AKENVRKQILRELQVGHH
CNS-PYIVTFYGAFQNE------ARDIVLCMEYMDCGSLDRISK--DFGPVRVD------
----------------VLGKITESVLAGLVYLYEAHRIMHRDIKPSNILVNSRGNIKLCD
FGVATETVNSI--ADTFVGTSTYMAPERIQGGAYTVRSDVWSVGLTVMELAVGRFP--FD
-------------------------------------LVDG-------------------
----------------PAGDRASVGPMGILDLLQQIVHEPAPKL----P------K----
--SDAFPPILHEFVAKCLLKKSEERPTPRELYDKD--AFLQAAKRTPVD--------LQE
WAISMMERHNRKSYLAPPAPKSL---K-------------DT------SSSPQVP----P
PRP-------SSRPSRPPQQPPQQQQQQQQQQQQQQQQPPPPPHSVPSRPPRASPTPSSI
SGDI---PLNIASDARPSSNPRYHYSSSRQNSYSDSRQNSYSSSSRQNSYSSSRQNSYSD
SRQAAYADPTRA----LSLEHLSLESPPLDRRDREYYHHIRERER-EYHSARDRNGDRER
PGRRPSRPSLSTPDYSSVPSPIDSSGSISSPLRPPYMPRSASSH--NTRIGSSSSSSSSS
RPALPL------------------------------------------------------
------------------------------------------------------------
------------------------------------------------------------
------------------------------------------------------------
------------------------------------------------------------
------------------------------------------------------------
----------------------------------QP-AALPVRPAPSAS-----------
-------------AS---------------------------------------------
---P------------VSTGW---------------------------------------
-------------------------------------RHANE------------------
------------------------------------------------------------
-----------------
>XP_016615724_Cladophialophora_bantiana
------------------------------------------------------------
------------------------------------------------------------
------------------------------------------------------------
------------------------------------------------------------
------------------------------------------------------------
------------------------------------------------------------
------------------------------------------------------------
------------------------------------------------------------
--------------------------------------MSDAFKART-LKRKNVKGLAL-
------------------------------------------------------------
------------------------------------------------------------
------------------------------------------------------------
------------------------------------------------------------
-----------------NAP----------PPRT------------T-PSDGDAQIPGAL
GNTESDRTDTLEIGLE-------------FKLDLR-------------------------
---SEDLIVLKELGAGNGGTVSKVMHASTKVIMARKVIRVD-AKENVRKQIVRELQVGAD
CSS-PYVITYYGAFQNE------ARDIVLCMEYMDCGSLDRISK--DFGPTRVD------
----------------VLGKITESILGGLVYLYEAHRIMHRDIKPSNVLVNSRGMIKLCD
FGVATETVNSV--ANTFVGTSTYMAPERIQGGAYTIKSDVWSVGLTVMELAIGRFP--FD
-------------------------------------SSDS-------------------
----------------AAGDRASAGPMGILDLLQTIVHEPAPKL----P------K----
--SEAFPSILEDFVAKCLLKNPDERPTPRELYDRD--NFLQAAKRTPVD--------LQE
WAVSMMERHNRKSYLAPPAPKSLKSDG-------------TSSDGSH--TTSSASTASFG
G--DARVTPVTAKQYASP-----------------------------------------T
SGNI---PVAPPQSS----FQG---TPTGIV-----------------------------
---------ERSPPPPLSLQHLSLET----------------RDA--------------P
NGIGPRANRMGYNDRDNIP---EPASAIEPSQRPIFPPRTSSSG--NTM---------NG
R--NPL------------------------------------------------------
------------------------------------------------------------
------------------------------------------------------------
------------------------------------------------------------
------------------------------------------------------------
------------------------------------------------------------
----------------------------------MS-PVFSVRQ-PPPT-----------
-------------GP---------------------------------------------
---LP------APPMKDLPAP------------------PMLKS----------------
-AGIASP------------------------------RRPR-------------------
------------------------------------------------------------
-----------------
>XP_008723639_Cladophialophora_carrionii
------------------------------------------------------------
------------------------------------------------------------
------------------------------------------------------------
------------------------------------------------------------
------------------------------------------------------------
------------------------------------------------------------
------------------------------------------------------------
------------------------------------------------------------
--------------------------------------MSDPFKART-LKRKNVKGLAL-
------------------------------------------------------------
------------------------------------------------------------
------------------------------------------------------------
------------------------------------------------------------
-----------------NAP----------APRT------------A-PSDGDSQIPGAL
GNSESDRTDTLEIGLE-------------FKLDLR-------------------------
---SEDLVVLKELGAGNGGTVSKVMHASTKVIMARKIIRVD-AKENVRKQIVRELQVGAD
CSS-PYVITFYGAFQNE------ARDIVLCMEYMDCGSLDRISK--DFGPIRVD------
----------------VLGKITESILGGLVYLYEAHRIMHRDIKPSNVLVNSRGMIKLCD
FGVATETVNSV--ANTFVGTSTYMAPERIQGGAYTIKSDVWSVGLTVMELAIGRFP--FD
-------------------------------------SSDS-------------------
----------------AAGDRASAGPMGILDLLQTIVHEPAPKL----P------K----
--SEAFPAILEDFVAKCLLKNPDERPTPRELYDRD--NFLQAAKRTPVD--------LQE
WAVSMMERHNRKSYLAPPAPKSLKSDG-------------TSSDTSH--TASSASTASFA
P--DARATPVTAKRYASP-----------------------------------------T
SGNI---PVAPPHFA----SQG---TPTGFV-----------------------------
---------ERSPPPPLSLQHLSLET----------------RDA--------------P
NGIGPRANRLGYNDRDNIP---EPASAIEPSQRPMFPPRTSSSG--NTM---------NG
R--NPL------------------------------------------------------
------------------------------------------------------------
------------------------------------------------------------
------------------------------------------------------------
------------------------------------------------------------
------------------------------------------------------------
----------------------------------TS-PALSTRQ-PPPT-----------
-------------GP---------------------------------------------
---LP------APPIKDLPAP------------------PALKS----------------
-AGVASP------------------------------RRPR-------------------
------------------------------------------------------------
-----------------
>XP_016248729_Cladophialophora_immunda
------------------------------------------------------------
------------------------------------------------------------
------------------------------------------------------------
------------------------------------------------------------
------------------------------------------------------------
------------------------------------------------------------
------------------------------------------------------------
------------------------------------------------------------
--------------------------------------MSDAFKART-LKRKNVKGLAL-
------------------------------------------------------------
------------------------------------------------------------
------------------------------------------------------------
------------------------------------------------------------
-----------------NAP----------APRT------------A-PSDGDSQIPGAL
GNTESDRTDTLEIGLE-------------FKLDLR-------------------------
---SEDLIVLKELGAGNGGTVSKVMHASTKVIMARKVIRVD-AKENVRKQIVRELQVGAD
CSS-PYVITYYGAFQNE------ARDIVLCMEYMDCGSLDRISK--DFGPTRVD------
----------------VLGKITESILGGLVYLYEAHRIMHRDIKPSNVLVNSRGMIKLCD
FGVATETVNSV--ANTFVGTSTYMAPERIQGGAYTIKSDVWSVGLTVMELAIGRFP--FD
-------------------------------------SSDS-------------------
----------------AAGDRASAGPMGILDLLQTIVHEPAPKL----P------K----
--SEAFPSILEDFVAKCLLKNPDERPTPRELYDRD--NFLQAAKRTPVD--------LQE
WAVSMMERHNRKSYLAPPAPKSLKSDG-------------TSSDSSH--PASSASTASFA
G--DPRGTPVTAKQYASP-----------------------------------------T
SGSI---PVVPPQFG----FQG---TPTGIV-----------------------------
---------ERSPPPPLSLQHLSLET----------------RDA--------------P
NGLGPRANRMGFNDRDNIP---EPASAIEPSQRPMFPPRTSSSG--NII---------NG
R--NPL------------------------------------------------------
------------------------------------------------------------
------------------------------------------------------------
------------------------------------------------------------
------------------------------------------------------------
------------------------------------------------------------
----------------------------------IS-PAF-VRQ-PPPT-----------
-------------GP---------------------------------------------
---LP------APPMKDLPAP------------------PALKS----------------
-AGIASP------------------------------RRPR-------------------
------------------------------------------------------------
-----------------
>XP_007748433_Cladophialophora_psammophila
------------------------------------------------------------
------------------------------------------------------------
------------------------------------------------------------
------------------------------------------------------------
------------------------------------------------------------
------------------------------------------------------------
------------------------------------------------------------
------------------------------------------------------------
--------------------------------------MSDAFKART-LKRKNVKGLAL-
------------------------------------------------------------
------------------------------------------------------------
------------------------------------------------------------
------------------------------------------------------------
-----------------NAP----------PPRT------------A-PSDGDAQIPGAL
GNTDSDRTDTLEIGLE-------------FKLDLR-------------------------
---SEDLIVLKELGAGNGGTVSKVMHASTKVIMARKVIRVD-AKENVRKQIVRELQVGAD
CSS-PYVITYYGAFQNE------ARDIVLCMEYMDCGSLDRISK--DFGPTRVD------
----------------VLGKITESILGGLVYLYEAHRIMHRDIKPSNVLVNSRGMIKLCD
FGVATETVNSV--ANTFVGTSTYMAPERIQGGAYTIKSDVWSVGLTVMELAIGRFP--FD
-------------------------------------SSDS-------------------
----------------AAGDRASAGPMGILDLLQTIVHEPAPKL----P------K----
--SEAFPSILEDFVAKCLLKNPDERPTPRELYDRD--NFLQAAKRTPVD--------LQE
WAVSMMERHNRKSYLAPPAPKSLKSDG-------------TSSDGSH--TTSSASTASFA
G--DARVTPVTAKQYASP-----------------------------------------T
SGNI---PLAPPQSS----FQG---TPTGIV-----------------------------
---------ERSPPPPLSLQHLSLET----------------RDA--------------P
NGIGPRANRMGYNDRDNIP---EPASAIEPSQRPMFPPRTSSSG--NTM---------NG
R--NPL------------------------------------------------------
------------------------------------------------------------
------------------------------------------------------------
------------------------------------------------------------
------------------------------------------------------------
------------------------------------------------------------
----------------------------------IS-PAFSVRQ-PPPT-----------
-------------GP---------------------------------------------
---LP-------PPMKDLPAP------------------PTLKS----------------
-AGIASP------------------------------RRPR-------------------
------------------------------------------------------------
-----------------
>XP_018692357_Fonsecaea_erecta
------------------------------------------------------------
------------------------------------------------------------
------------------------------------------------------------
------------------------------------------------------------
------------------------------------------------------------
------------------------------------------------------------
------------------------------------------------------------
------------------------------------------------------------
--------------------------------------MSDAFKART-LKRKNVKGLAL-
------------------------------------------------------------
------------------------------------------------------------
------------------------------------------------------------
------------------------------------------------------------
-----------------NAP----------APRT------------A-PSDGDSQIPGAL
GNSESDRTDTLEIGLE-------------FKLDLR-------------------------
---SEDLIVLKELGAGNGGTVSKVMHASTKVIMARKVIRVD-AKENVRKQIVRELQVGAD
CSS-PYVITYYGAFQNE------ARDIVLCMEYMDCGSLDRISK--DFGPTRVD------
----------------VLGKITESILGGLVYLYEAHRIMHRDIKPSNVLVNSRGMIKLCD
FGVATETVNSV--ANTFVGTSTYMAPERIQGGAYTIKSDVWSVGLTVMELAIGRFP--FD
-------------------------------------SSDS-------------------
----------------AAGDRASAGPMGILDLLQTIVHEPAPKL----P------K----
--SEAFPSILEDFVAKCLLKNPDERPTPRELYDRD--NFLQAAKRTPVD--------LQE
WAVSMMERHNRKSYLAPPAPKSLKSDG-------------TSSDSSH--PASSTSTASFA
G--DLRGTPVTAKQYTSP-----------------------------------------T
SGNI---TVAPPQYG----FQG---TPTGIV-----------------------------
---------ERSPPPPLSLQHLSLET----------------RDA--------------P
NGIGPRANRLGYNDRDNIP---EPASAIEPSQRPMFPPRTSSSG--NII---------NG
R--NPLTETHTSTPVLIMEATSARMASRNQFVFDGFAPPRSTLQRFIYNACDPIANLEPN
LALNLEIVDLVNSKKGNAPREAAFTIVQLVNHRNPNVSLLALSLLDICVKNCGYPFHLQI
STKEFLNELVRRFPERPPLRPTRVQSKILEAIEEWRSTICQTSRYKEDLGFIRDMHRLLL
YKGYMFPEVRREDAAVLNPSDNLQSAEEMEEEDRAAQSAKLQELIRRGRPQDLQEANRLM
KVMAGYDTRHKTDYRAKAAEEVAKVQQKARILEEMLQSHRQGEKFADGDVFEELAGALQS
AHPKIQRMCEEESDDAEAVAKLLEINDSIHRTIERYKLMKAGDIEAANRIEKGTLGTTTG
VGKNAANELSLIDFEPEPPAAPTIPTHTNGSLLDAG-PASSAAQ-PRPTTVEDDLLGLSL
DDPGAGTLGAISLGPGTNFSAPSGSIFSNISSNVAPSQPTVPQTSAQTSPKPNYDAFASL
ISALPSSKPATPTPMAQAPRPSSQALADPFAALVSSNSRPSTPSRQANPSHPGTQPVTGM
NQGVSAPAEDEWTFESSLPEPQTVQVLSSPLGIDFEARRTGGQNVIQITARFSNTTPQRI
TGLHFQVAVEKSYSLHLKPQSGRELAPNTHHSVQQEILLNGVPAGKGNQVKMRYKVSYQL
NGQAQEQQGNVPPLGVS
>XP_022516071_Fonsecaea_monophora
------------------------------------------------------------
------------------------------------------------------------
------------------------------------------------------------
------------------------------------------------------------
------------------------------------------------------------
------------------------------------------------------------
------------------------------------------------------------
------------------------------------------------------------
--------------------------------------MSDAFKART-LKRKNVKGLAL-
------------------------------------------------------------
------------------------------------------------------------
------------------------------------------------------------
------------------------------------------------------------
-----------------NAP----------APRT------------A-PSDGDAQIPGAL
GNSESDRTDTLEIGLE-------------FKLDLR-------------------------
---SEDLIVLKELGAGNGGTVSKVMHASTKVIMARKVIRVD-AKENVRKQIVRELQVGAD
CSS-PYVITYYGAFQNE------ARDIVLCMEYMDCGSLDRISK--DFGPTRVD------
----------------VLGKITESILGGLVYLYEAHRIMHRDIKPSNVLVNSRGMIKLCD
FGVATETVNSV--ANTFVGTSTYMAPERIQGGAYTIKSDVWSVGLTVMELAIGRFP--FD
-------------------------------------SSDS-------------------
----------------AAGDRASAGPMGILDLLQTIVHEPAPKL----P------K----
--SEAFPSILEDFVAKCLLKNPDERPTPRELYDRD--NFLQAAKRTPVD--------LQE
WAVSMMERHNRKSYLAPPAPKSLKSDG-------------TSSDSSH--TTSSASTASFA
G--DARGTPVTAKQYASP-----------------------------------------T
SGNI---PVAPPQFS----FQG---TPTGIV-----------------------------
---------ERSPPPPLSLQHLSLET----------------RDA--------------P
NGIGPRANRLGYNDRDNIP---EPASAIEPSQRPMFPPRTSSSG--NII---------NG
R--NPL------------------------------------------------------
------------------------------------------------------------
------------------------------------------------------------
------------------------------------------------------------
------------------------------------------------------------
------------------------------------------------------------
----------------------------------MS-PPFTVRQ-PPPT-----------
-------------GP---------------------------------------------
---LP------APPMKDLPAP------------------PALKS----------------
-AGIASP------------------------------RRPR-------------------
------------------------------------------------------------
-----------------
>XP_016636739_Fonsecaea_multimorphosa
------------------------------------------------------------
------------------------------------------------------------
------------------------------------------------------------
------------------------------------------------------------
------------------------------------------------------------
------------------------------------------------------------
------------------------------------------------------------
------------------------------------------------------------
--------------------------------------MSDAFKART-LKRKNVKGLAL-
------------------------------------------------------------
------------------------------------------------------------
------------------------------------------------------------
------------------------------------------------------------
-----------------NAP----------APRT------------A-PSEGDSQIPGAL
GNSESDRTDTLEIGLE-------------FKLDLR-------------------------
---SEDLIVLKELGAGNGGTVSKVMHASTKVIMARKVIRVD-AKENVRKQIVRELQVGAD
CSS-PYVITYYGAFQNE------ARDIVLCMEYMDCGSLDRISK--DFGPTRVD------
----------------VLGKITESILGGLVYLYEAHRIMHRDIKPSNVLVNSRGMIKLCD
FGVATETVNSV--ANTFVGTSTYMAPERIQGGAYTIKSDVWSVGLTVMELAIGRFP--FD
-------------------------------------SSDS-------------------
----------------AAGDRASAGPMGILDLLQTIVHEPAPKL----P------K----
--SEAFPSILEDFVAKCLLKNPDERPTPRELYDRD--NFLQAAKRTPVD--------LQE
WAVSMMERHNRKSYLAPPAPKSLKSDG-------------TSSDSSH--PASSASTASFA
G--DARGTPVTAKQYASP-----------------------------------------T
SGNI---PVAPPQFG----FQG---TPTGIV-----------------------------
---------ERSPPPPLSLQHLSLET----------------RDA--------------P
NGIGPRANRMGYNDRDNIP---EPASAIEPSQRPMFPPRTSSSG--NTI---------NG
R--NPL------------------------------------------------------
------------------------------------------------------------
------------------------------------------------------------
------------------------------------------------------------
------------------------------------------------------------
------------------------------------------------------------
----------------------------------VS-PAFSVRQ-PPPT-----------
-------------GP---------------------------------------------
---LP------APPMKDLPAP------------------PALKS----------------
-AGIASP------------------------------RRPR-------------------
------------------------------------------------------------
-----------------
>XP_022503851_Fonsecaea_nubica
------------------------------------------------------------
------------------------------------------------------------
------------------------------------------------------------
------------------------------------------------------------
------------------------------------------------------------
------------------------------------------------------------
------------------------------------------------------------
------------------------------------------------------------
--------------------------------------MSDAFKART-LKRKNVKGLAL-
------------------------------------------------------------
------------------------------------------------------------
------------------------------------------------------------
------------------------------------------------------------
-----------------NAP----------APRT------------A-PSDGDAQIPGAL
GNSESDRTDTLEIGLE-------------FKLDLR-------------------------
---SEDLIVLKELGAGNGGTVSKVMHASTKVIMARKVIRVD-AKENVRKQIVRELQVGAD
CSS-PYVITYYGAFQNE------ARDIVLCMEYMDCGSLDRISK--DFGPTRVD------
----------------VLGKITESILGGLVYLYEAHRIMHRDIKPSNVLVNSRGMIKLCD
FGVATETVNSV--ANTFVGTSTYMAPERIQGGAYTIKSDVWSVGLTVMELAIGRFP--FD
-------------------------------------SSDS-------------------
----------------AAGDRASAGPMGILDLLQTIVHEPAPKL----P------K----
--SEAFPSILEDFVAKCLLKNPDERPTPRELYDRD--NFLQAAKRTPVD--------LQE
WAVSMMERHNRKSYLAPPAPKSLKSDG-------------TSSDSSH--TTSSASTASFA
G--DPRGTPVTAKQYASP-----------------------------------------T
SGNI---PVAPPQFS----FQG---TPTGIV-----------------------------
---------ERSPPPPLSLQHLSLET----------------RDA--------------P
NGIGPRANRLGYNDRDNIP---EPASAIEPSQRPMFPPRTSSSG--NII---------NG
R--NPL------------------------------------------------------
------------------------------------------------------------
------------------------------------------------------------
------------------------------------------------------------
------------------------------------------------------------
------------------------------------------------------------
----------------------------------MS-PPFSVRQ-PPPT-----------
-------------GP---------------------------------------------
---LP------APPMKDLPAP------------------PALKS----------------
-AGIASP------------------------------RRPR-------------------
------------------------------------------------------------
-----------------
>XP_013278573_Fonsecaea_pedrosoi
------------------------------------------------------------
------------------------------------------------------------
------------------------------------------------------------
------------------------------------------------------------
------------------------------------------------------------
------------------------------------------------------------
------------------------------------------------------------
------------------------------------------------------------
--------------------------------------MSDAFKART-LKRKNVKGLAL-
------------------------------------------------------------
------------------------------------------------------------
------------------------------------------------------------
------------------------------------------------------------
-----------------NAP----------APRT------------A-PSDGDAQIPGAL
GNSESDRTDTLEIGLE-------------FKLDLR-------------------------
---SEDLIVLKELGAGNGGTVSKVMHASTKVIMARKVIRVD-AKENVRKQIVRELQVGAD
CSS-PYVITYYGAFQNE------ARDIVLCMEYMDCGSLDRISK--DFGPTRVD------
----------------VLGKITESILGGLVYLYEAHRIMHRDIKPSNVLVNSRGMIKLCD
FGVATETVNSV--ANTFVGTSTYMAPERIQGGAYTIKSDVWSVGLTVMELAIGRFP--FD
-------------------------------------SSDS-------------------
----------------AAGDRASAGPMGILDLLQTIVHEPAPKL----P------K----
--SEAFPSILEDFVAKCLLKNPDERPTPRELYDRD--NFLQAAKRTPVD--------LQE
WAVSMMERHNRKSYLAPPAPKSLKSDG-------------TSSDSSH--TTSSASTASFA
G--DPRGTPVTAKQYASP-----------------------------------------T
SGNI---PVAPPQFS----FQG---TPTGIV-----------------------------
---------ERSPPPPLSLQHLSLET----------------RDA--------------P
NGIGPRANRLGYNDRDNIP---EPASAIEPSQRPMFPPRTSSSG--NII---------NG
R--NPL------------------------------------------------------
------------------------------------------------------------
------------------------------------------------------------
------------------------------------------------------------
------------------------------------------------------------
------------------------------------------------------------
----------------------------------MS-PPFTVRQ-PPPT-----------
-------------GP---------------------------------------------
---LP------APPMKDLPAP------------------PALKS----------------
-AGIASP------------------------------RRPR-------------------
------------------------------------------------------------
-----------------
>XP_007755952_Cladophialophora_yegresii
------------------------------------------------------------
------------------------------------------------------------
------------------------------------------------------------
------------------------------------------------------------
------------------------------------------------------------
------------------------------------------------------------
------------------------------------------------------------
------------------------------------------------------------
--------------------------------------MSDPFKART-LKRKNVKGLAL-
------------------------------------------------------------
------------------------------------------------------------
------------------------------------------------------------
------------------------------------------------------------
-----------------NAP----------TPRT------------A-PSDGDSQIPGAL
GNSESDRTDTLEIGLE-------------FKLDLR-------------------------
---SEDLVVLKELGAGNGGTVSKVMHASTKVIMARKIIRVD-AKENVRKQIVRELQVGAD
CSS-PYVITFYGAFQNE------ARDIVLCMEYMDCGSLDRISK--DFGPIRVD------
----------------VLGKITESILGGLVYLYEAHRIMHRDIKPSNVLVNSRGMIKLCD
FGVATETVNSV--ANTFVGTSTYMAPERIQGGAYTIKSDVWSVGLTVMELAIGRFP--FD
-------------------------------------STDS-------------------
----------------AAGDRASAGPMGILDLLQTIVHEPAPKL----P------K----
--SEAFPAILEDFVAKCLLKNPDERPTPRELYDRD--NFLQAAKRTPVD--------LQE
WAVSMMERHNRKSYLAPPAPKSLKSDG-------------TSSDTSH--TASSASTASFA
P--DARGTPVTAKRYASP-----------------------------------------T
SGHI---PVAPPQFA----SQG---TPTGFV-----------------------------
---------ERSPPPPLSLQHLSLET----------------RDA--------------P
NGIGPRANRLGYSDRDNIP---EPASAIEPSQRPMFPPRTSSSG--NTM---------NG
R--NQL------------------------------------------------------
------------------------------------------------------------
------------------------------------------------------------
------------------------------------------------------------
------------------------------------------------------------
------------------------------------------------------------
----------------------------------TT-PAFSTRQ-PPPT-----------
-------------GP---------------------------------------------
---LP------APPIKDLPAP------------------PALRS----------------
-AGVASP------------------------------RRPR-------------------
------------------------------------------------------------
-----------------
>XP_016231850_Exophiala_spinifera
------------------------------------------------------------
------------------------------------------------------------
------------------------------------------------------------
------------------------------------------------------------
------------------------------------------------------------
------------------------------------------------------------
------------------------------------------------------------
------------------------------------------------------------
--------------------------------------MSDQFKART-LKRKNVKGLAL-
------------------------------------------------------------
------------------------------------------------------------
------------------------------------------------------------
------------------------------------------------------------
-----------------SAP----------PPRT------------ANPSDGDSQIPGAL
GNSESDRTDTLEIGLE-------------FKLDLR-------------------------
---SEDLVVLKELGAGNGGTVSKVMHASTKVIMARKIIRVD-AKENVRKQIVRELQVGHD
CSS-PYVIT----------------------------SLDRISK--DFGPIRVD------
----------------VLGKITESILGGLVYLYEAHRIMHRDIKPSNVLVNSRGMIKLCD
FGVATETVNSV--ANTFVGTSTYMAPERIQGGAYTIKSDVWSVGLTVMELAIGRFP--FD
-------------------------------------STDS-------------------
----------------AAGDRASAGPMGILDLLQTIVHEPAPKL----P------K----
--SEAFPAILEDFVAKCLLKNADERPTPRELYDRD--NFVQAAKRTPVD--------LAE
WAVSMMERHNRKSYLAPPAPKSLKSDG-------------TSSDTSY--TNSAASTASFT
S--DARGTPVTARRYASP-----------------------------------------T
TGSI---TVAAPQGV-PAPAQQ---TPTGIV-----------------------------
---------ERSPPPPLSLQHLSLET----------------RDP--------------P
NGVSNRANRLGFSERDNIP---EPASAIESSHRPMFPPRTSSSN--SLA---------GN
R--IPL------------------------------------------------------
------------------------------------------------------------
------------------------------------------------------------
------------------------------------------------------------
------------------------------------------------------------
------------------------------------------------------------
----------------------------------AS-PALAIRP-PPPS-----------
-------------GP---------------------------------------------
---LP------PPPMKDLPAP------------------PALKS----------------
-AEIASP------------------------------RRAR-------------------
------------------------------------------------------------
-----------------
>XP_016264089_Exophiala_oligosperma
------------------------------------------------------------
------------------------------------------------------------
------------------------------------------------------------
------------------------------------------------------------
------------------------------------------------------------
------------------------------------------------------------
------------------------------------------------------------
------------------------------------------------------------
--------------------------------------MSDQFKART-LKRKNVKGLAL-
------------------------------------------------------------
------------------------------------------------------------
------------------------------------------------------------
------------------------------------------------------------
-----------------SAP----------PPRT------------SNPSDGDSQIPGAL
GNSESDRTDTLEIGLE-------------FKLDLR-------------------------
---SEDLVVLKELGAGNGGTVSKVMHASTKVIMARKIIRVD-AKENVRKQIVRELQVGHD
CSS-PYVITFYGAFQNE------ARDIVLCMEYMDCGSLDRISK--DFGPIRVD------
----------------VLGKITESILGGLVYLYEAHRIMHRDIKPSNVLVNSRGMIKLCD
FGVATETVNSV--ANTFVGTSTYMAPERIQGGAYTIKSDVWSVGLTVMELAIGRFP--FD
-------------------------------------STDS-------------------
----------------AAGDRASAGPMGILDLLQTIVHEPAPKL----P------K----
--SEAFPAILEDFVAKCLLKNADERPTPRELYDRD--NFVQAAKRTPVD--------LAE
WAVSMMERHNRKSYLAPPAPKSLKSDG-------------TSSDTSY--TNSAASTASFA
S--DARGTPVTARRYASP-----------------------------------------T
TGNI---TVAAPQFA-SQPAQQ---TPTGIA-----------------------------
---------ERSPPPPLSLQHLSLET----------------RDP--------------P
NGVSNRANRLGFSERDNIP---EPASAIEPSQRPLFPPRTSSSN--SLV---------GN
R--NPL------------------------------------------------------
------------------------------------------------------------
------------------------------------------------------------
------------------------------------------------------------
------------------------------------------------------------
------------------------------------------------------------
----------------------------------TS-PPLSVRP-PPPS-----------
-------------GP---------------------------------------------
---LP------PPPMKDLPAP------------------PALKS----------------
-AEIASP------------------------------RRAR-------------------
------------------------------------------------------------
-----------------
>XP_013315040_Exophiala_xenobiotica
------------------------------------------------------------
------------------------------------------------------------
------------------------------------------------------------
------------------------------------------------------------
------------------------------------------------------------
------------------------------------------------------------
------------------------------------------------------------
------------------------------------------------------------
--------------------------------------MSDQFKART-LKRKNVKGLAL-
------------------------------------------------------------
------------------------------------------------------------
------------------------------------------------------------
------------------------------------------------------------
-----------------SAP----------PPRT------------ANPSEGDSQIPGAL
GNSESDRTDTLEIGLE-------------FKLDLR-------------------------
---SEDLIVLKELGAGNGGTVSKVMHASTKVVMARKIIRVD-AKENVRKQIVRELQVGHD
CSS-PYVITFYGAFQNE------ARDIVLCMEYMDCGSLDRISK--DFGPIRVD------
----------------VLGKITESILGGLVYLYEAHRIMHRDIKPSNVLVNSRGMIKLCD
FGVATETVNSV--ANTFVGTSTYMAPERIQGGAYTIKSDVWSVGLTVMELAIGRFP--FD
-------------------------------------SSDS-------------------
----------------AAGDRASAGPMGILDLLQTIVHEPAPKL----P------K----
--SEAFPAILEDFVAKCLLKNADERPTPRELYDRD--NFVQAAKRTPVD--------LQE
WAVSMMERHNRKSYLAPPAPKSLKSDG-------------TSSDTSY--TNSAASTSSFA
S--DIRGTPVTARRYASP-----------------------------------------T
SGNI---TVAAPQFA-SQPSQH---TPTGIA-----------------------------
---------ERSPPPPLSLQHLSLET----------------RDP--------------L
SGFPNRANRLAFNERDNIP---EPASAIEPSQRPMFPPRTSSSN--SLV---------NN
R--NPL------------------------------------------------------
------------------------------------------------------------
------------------------------------------------------------
------------------------------------------------------------
------------------------------------------------------------
------------------------------------------------------------
----------------------------------AS-PPLSVRP-PPPS-----------
-------------GP---------------------------------------------
---LP------PPPMKDLPAP------------------PSLKT----------------
-AEIASP------------------------------RRLR-------------------
------------------------------------------------------------
-----------------
>XP_007725169_Capronia_coronata
------------------------------------------------------------
------------------------------------------------------------
------------------------------------------------------------
------------------------------------------------------------
------------------------------------------------------------
------------------------------------------------------------
------------------------------------------------------------
------------------------------------------------------------
--------------------------------------MSDPFKTRT-LKRKNVKGLAL-
------------------------------------------------------------
------------------------------------------------------------
------------------------------------------------------------
------------------------------------------------------------
-----------------NAP----------PPRT------------ANPSEGDAQIPGAL
GNSESDRTDTLEIGLE-------------FKLDLR-------------------------
---SEDLVVLKELGAGNGGTVSKVMHATTKVIMARKIIRVD-AKENVRKQIVRELQVGHD
CSS-PYVITFYGAFQNE------ARDIVLCMEYMDCGSLDRISK--DFGPIRVD------
----------------VLGKITESILGGLVYLYEAHRIMHRDIKPSNVLVNSRGMIKLCD
FGVATETVNSV--ANTFVGTSTYMAPERIQGGAYSIKSDVWSVGLTVMELAIGRFP--FD
-------------------------------------SSDS-------------------
----------------AAGDRASAGPMGILDLLQTIVHEPAPKL----P------K----
--SEAFPSILEDFVAKCLLKNPDERPTPRELYDRD--NFLQAAKRTPVD--------LQE
WAVSMMERHNRKSYLAPPAPKSLKSDG-------------TSSDASY--TTSAASTASFA
S--DIRGTPVTARQHKVP-----------------------------------------A
TGHI---PVAAPQFV----GQH---TPTGIV-----------------------------
---------ERSPPPPLSLQHLSLET----------------RDA--------------P
SGVVPRPNRMGYNDRDNIP---EPASAIEPSQRPVFPPRTSSNG--SAM---------NG
R--NPL------------------------------------------------------
------------------------------------------------------------
------------------------------------------------------------
------------------------------------------------------------
------------------------------------------------------------
------------------------------------------------------------
----------------------------------AS-PPLSLRQ-PPPT-----------
-------------GP---------------------------------------------
---LP------PPPVKDLPAP------------------PLLHG----------------
-AGIASP------------------------------RRLR-------------------
------------------------------------------------------------
-----------------
>XP_007733940_Capronia_epimyces
------------------------------------------------------------
------------------------------------------------------------
------------------------------------------------------------
------------------------------------------------------------
------------------------------------------------------------
------------------------------------------------------------
------------------------------------------------------------
------------------------------------------------------------
--------------------------------------MSDPFKTRT-LKRKNVKGLAL-
------------------------------------------------------------
------------------------------------------------------------
------------------------------------------------------------
------------------------------------------------------------
-----------------NAP----------PPRA------------ANPSEGDSQIPGAL
GNSDSDRTDTLEIGLE-------------FKLDLR-------------------------
---SEDLIVLKELGAGNGGTVSKVMHASTKVIMARKIIRVD-AKENVRKQIVRELQVGHD
CSS-PYVITFYGAFQNE------ARDIVLCMEYMDCGSLDRISK--DFGPIRVD------
----------------VLGKITESILGGLVYLYEAHRIMHRDIKPSNVLVNSRGMIKLCD
FGVATETVNSV--ANTFVGTSTYMAPERIQGGAYSIKSDVWSVGLTVMELAIGRFP--FD
-------------------------------------SSDS-------------------
----------------AAGDRASAGPMGILDLLQTIVHEPAPKL----P------K----
--SEAFPAILEDFVAKCLLKNPDERPTPRELYDRD--NFLQAAKRTPVD--------LQE
WAVSMMERHNRKSYLAPPAPKSLKSDG-------------TSSDASY--TNSVASTASLI
S--DPRSTPVTTRQQHFP-----------------------------------------V
SGHI---PVAAPQFA----VQH---TPTGFV-----------------------------
---------EKSPPPPLSLQHLSLET----------------RDA--------------P
TGVGPRANRLGYNDRDNIP---EPASAIEPSQRPMFPPRTSSSG--SVI---------NG
R--NPL------------------------------------------------------
------------------------------------------------------------
------------------------------------------------------------
------------------------------------------------------------
------------------------------------------------------------
------------------------------------------------------------
----------------------------------GS-PPLSLRQ-PPPS-----------
-------------GP---------------------------------------------
---LP------APPMKDLPAP------------------PTSYS----------------
-AGIASP------------------------------RRLR-------------------
------------------------------------------------------------
-----------------
>XP_009156275_Exophiala_dermatitidis
------------------------------------------------------------
------------------------------------------------------------
------------------------------------------------------------
------------------------------------------------------------
------------------------------------------------------------
------------------------------------------------------------
------------------------------------------------------------
------------------------------------------------------------
--------------------------------------MSDSFKTRT-LKRKNVKGLAL-
------------------------------------------------------------
------------------------------------------------------------
------------------------------------------------------------
------------------------------------------------------------
-----------------NAP----------PPRT------------ANPSEGDSQIPGAL
GNSDSDRTDTLEIGLE-------------FKLDLK-------------------------
---SEDLIVLKELGAGNGGTVSKVMHASTKVIMARKVIRVD-AKENVRKQIVRELQVGHD
CSS-PYVITYYGAFQNE------ARDIVLCMEYMDCGSMDRISK--DFGPIRVD------
----------------VLGKITESILGGLVYLYEAHRIMHRDIKPSNVLVNSRGMIKLCD
FGVATETVNSV--ANTFVGTSTYMAPERIQGGAYSIKSDVWSVGLTVMELAIGRFP--FD
-------------------------------------ANDS-------------------
----------------AAGDRASAGPMGILDLLQTIVHEPAPKL----P------K----
--SEAFPAILEDFVAKCLLKNPDERPTPRELYDRD--NFLQAAKRTPVD--------LQE
WAVSMMERHNRKSYLAPPAPKSLKSDG-------------TSSDASYTGTTSATSTASFT
S--DSRGTPITARQNKGA-----------------------------------------V
SGHI---PVAGPQYS----AQH---TPTGIV-----------------------------
---------EKSPPPPLSLQHLSLET----------------RDT--------------P
NGSGSRAYRLGYNERDNIP---EPASAIESSQRPSFPPRTSSNG--SII---------SS
R--SHL------------------------------------------------------
------------------------------------------------------------
------------------------------------------------------------
------------------------------------------------------------
------------------------------------------------------------
------------------------------------------------------------
----------------------------------AS-PPLSLRQ-PPPT-----------
-------------GP---------------------------------------------
---LP------APPMKDLPPP------------------PISHS----------------
-AGITSP------------------------------RRLR-------------------
------------------------------------------------------------
-----------------
>XP_013265203_Exophiala_aquamarina
------------------------------------------------------------
------------------------------------------------------------
------------------------------------------------------------
------------------------------------------------------------
------------------------------------------------------------
------------------------------------------------------------
------------------------------------------------------------
------------------------------------------------------------
--------------------------------------MSDPFKART-LKRKNVKGLAL-
------------------------------------------------------------
------------------------------------------------------------
------------------------------------------------------------
------------------------------------------------------------
-----------------NAP----------PPRT------------A-PSEGDSQIPGAL
GNSESDRTDTLEIGLE-------------FKLDLR-------------------------
---SEDLVVLKELGAGNGGTVSKVMHASTKVIMARKIIRVD-AKENVRKQIVRELQLGHD
CSS-PYVITFYGAFQNE------ARDIVLCMEYMDCGSLDRISK--DFGPIRVD------
----------------VLGKITESILGGLVYLYEAHRIMHRDIKPSNVLVNSRGMIKLCD
FGVATETVNSV--ANTFVGTSTYMAPERIQGGAYTIKSDVWSVGLTVMELAIGRFP--FD
-------------------------------------ASDS-------------------
----------------AAGDRASAGPMGILDLLQQIVHEPAPKL----P------K----
--SEAFPAILDDFIAKCLLKSPDERPTPRELYDRD--NFLQAAKRTPVD--------LQE
WAVAMMDRHNRKSYLAPPAPKSLKSDG-------------TTSDSSY--ATSATSTASFT
S--DSRATPVTARKYASP-----------------------------------------T
SGDI---PLATPQFALAPPSQQ---TPTGIV-----------------------------
---------ERSPPPPLSLQHLSLET----------------RDA--------------P
SGLGSRSNRLGYSDRDNIP---EPASAIEPSQRPMFPPRTSSNG--SSI---------PS
R--GHL------------------------------------------------------
------------------------------------------------------------
------------------------------------------------------------
------------------------------------------------------------
------------------------------------------------------------
------------------------------------------------------------
----------------------------------PS-PAMTIR--PPPT-----------
-------------GP---------------------------------------------
---LP------PPPMKDLPAP------------------PVLRS----------------
-AGVASP------------------------------RRPR-------------------
------------------------------------------------------------
-----------------
>XP_016228412_Exophiala_mesophila
------------------------------------------------------------
------------------------------------------------------------
------------------------------------------------------------
------------------------------------------------------------
------------------------------------------------------------
------------------------------------------------------------
------------------------------------------------------------
------------------------------------------------------------
--------------------------------------MSDPFKART-LKRKNVKGLAL-
------------------------------------------------------------
------------------------------------------------------------
------------------------------------------------------------
------------------------------------------------------------
-----------------NAP----------APRA------------A-PSDGDSQIPGAL
GNTESDRTDTLEIGLE-------------FKLDLR-------------------------
---SEDLVVLKELGAGNGGTVSKVMHASTKVIMARKIIRVD-AKENVRKQIVRELQVGHD
CSS-PYVITFYGAFQNE------ARDIVLCMEYMDCGSLDRISR--DFGPIRVD------
----------------VLGKITESILGGLVYLYEAHRIMHRDIKPSNVLVNSRGSIKLCD
FGVATETVNSV--ANTFVGTSTYMAPERIQGGAYSIKSDVWSVGLTVMELAIGRFP--FD
-------------------------------------SNDS-------------------
----------------AAGDRASAGPMGILDLLQQIVHEPAPKL----P------K----
--SEAFPSILEDFVAKCLLKSPDERPTPRELYDQD--NFLQAAKRTPVD--------LQE
WAVSMMDRHNRKSYLAPPAPKSLKSDG-------------TTSDSSY--ATSATSTPSFT
G--DVRGTPVTARKYTSP-----------------------------------------T
SGNI---PVAGPQFAMTTTSQF---TPTGIV-----------------------------
---------ERSPPPPLSLQHLSLET----------------RDS--------------P
NPLGPRSNRLGYDNRDNIP---EPASAIEPSQRPMFPPRTSSSN--SIA---------SN
R--NPL------------------------------------------------------
------------------------------------------------------------
------------------------------------------------------------
------------------------------------------------------------
------------------------------------------------------------
------------------------------------------------------------
----------------------------------IS-PALAIRQ-PPPT-----------
-------------GP---------------------------------------------
---LP------APPLKELPVP------------------PALRS----------------
GGGFASP------------------------------HRHR-------------------
------------------------------------------------------------
-----------------
>XP_013273947_Rhinocladiella_mackenziei
------------------------------------------------------------
------------------------------------------------------------
------------------------------------------------------------
------------------------------------------------------------
------------------------------------------------------------
------------------------------------------------------------
------------------------------------------------------------
------------------------------------------------------------
--------------------------------------MSDPFKART-LKRKNVKGLAL-
------------------------------------------------------------
------------------------------------------------------------
------------------------------------------------------------
------------------------------------------------------------
-----------------NAP----------PRTA------------N-PSEGDSQIPGAL
GNSESDRTDTLEIGLE-------------FKLDLR-------------------------
---SEDLIVLKELGAGNGGTVSKVMHASTKVIMARKIIRVD-AKENVRKQIVKELQVGHD
CSS-PYVITYYGAFQNE------ARDIVLCMEYMDCGSLDRISK--DFGPIRVD------
----------------VLGKITESILGGLVYLYEAHRIMHRDIKPSNVLVNSRGMIKLCD
FGVATETVNSV--ANTFVGTSTYMAPERIQGGVYTIKSDVWSVGLTVMELAIGRFP--FD
-------------------------------------SSDS-------------------
----------------AAGDRASAGPMGILDLLQTIVHEPAPKL----P------K----
--SEAFPVILEDFVAKCLLKSPDERPTPRELYDRD--NFLQAAKRTPVD--------LQE
WAVSMMERHNRKSYLAPPAPKSLKSDG-------------TSSDASY--ATSAASTASFA
S--DTRSTPMTARRYASP-----------------------------------------T
SDDI---PVAAPQFA----SQQ---TPTGIV-----------------------------
---------ERSPPPPLSLQHLSLET----------------RDA--------------P
NGVGSRSNRLGYNDRDNIP---EPASAIEPSQRPMFPPRTSSS---NSV---------MN
R--NPL------------------------------------------------------
------------------------------------------------------------
------------------------------------------------------------
------------------------------------------------------------
------------------------------------------------------------
------------------------------------------------------------
----------------------------------AS-PALSIRQ-PPPS-----------
-------------GP---------------------------------------------
---LP------PPPMKDLPAP------------------PTLRS----------------
-AGIASP------------------------------RRTR-------------------
------------------------------------------------------------
-----------------
>XP_017995725_Phialophora_attinorum
------------------------------------------------------------
------------------------------------------------------------
------------------------------------------------------------
------------------------------------------------------------
------------------------------------------------------------
------------------------------------------------------------
------------------------------------------------------------
------------------------------------------------------------
-------------------------------------MSSDAFQART-LKRKNVKGLAL-
------------------------------------------------------------
------------------------------------------------------------
------------------------------------------------------------
------------------------------------------------------------
-----------------SAP-----------PKA------------ANPSEGDSQVPGAL
GNQASERTDTLEIGLE-------------FKLDLR-------------------------
---SEDLIVLKELGAGNGGTVSKVMHATTKVVMARKIIRVD-AKENVRKQIVRELQVGHD
CNS-PYVITYYGAFQNE------ARDIVLCMEYMDCGSLDRISK--DFGPIRVD------
----------------VLGKITECILGGLVYLYEAHRIMHRDIKPSNVLVNSRGMIKLCD
FGVATETVNSV--ANTFVGTSTYMAPERIKGDAYTVKSDVWSVGLTVMESAIGRFP--FD
-------------------------------------ANDA-------------------
----------------APGDRASAGPMGILDLLQQIVHEPAPKL----P------K----
--SDAFPAILEDFVAKCLLKNPAERPTPRELYDKD--LFLQAAKRTPVD--------LQE
WAVSMMERHNRKSYLAPPAPKSLKSDG-------------TGSDSHNTPSTSATSNSSFS
GQDNQRQTPVTARKLPTP-----------------------------------------S
VPDVSKMPTSPPHYPTITTNTQNSTTPTGIA-----------------------------
---------ERSPPPGISLQHLSLET----------------PDQ--------------A
-GEAPRPRFPHSNSRDDIP---TPASAIEPSGRPMFPPRTSSST--S-I---------GQ
H--NRL------------------------------------------------------
------------------------------------------------------------
------------------------------------------------------------
------------------------------------------------------------
------------------------------------------------------------
------------------------------------------------------------
----------------------------------NN-ASMPMR--PPPS-----------
-------------GP---------------------------------------------
---LP-----PPPPSKDLPAI------------------PST------------------
-GNAISP------------------------------RRQR-------------------
------------------------------------------------------------
-----------------
>NP_593026_Schizosaccharomyces_pombe
------------------------------------------------------------
------------------------------------------------------------
------------------------------------------------------------
------------------------------------------------------------
------------------------------------------------------------
------------------------------------------------------------
------------------------------------------------------------
------------------------------------------------------------
-----------------------------------------MFK-----RRRNPKGLVL-
------------------------------------------------------------
------------------------------------------------------------
------------------------------------------------------------
------------------------------------------------------------
-----------------N------------PNAS------------VKSSDNDHK--EEL
INNQKSFESNVEAFMEQCAHMNRRPA---WISDLD-------------------------
---NSSLEVVRHLGEGNGGAVSLVKHRN--IFMARKTVYVG-SDSKLQKQILRELGVLHH
CRS-PYIVGFYGAFQYK-------NNISLCMEYMDCGSLDAILR--EGGPIPLD------
----------------ILGKIINSMVKGLIYLYNVLHIIHRDLKPSNVVVNSRGEIKLCD
FGVSGELVNSV--AQTFVGTSTYMSPERIRGGKYTVKSDIWSLGISIIELATQELPWSFS
-------------------------------------NIDD-------------------
----------------S---------IGILDLLHCIVQEEPPRL----P------S----
--S--FPEDLRLFVDACLHKDPTLRASPQQLCAMP--YF-QQALMINVD--------LAS
WASNF-------------------------------------------------------
------------------------------------------------------------
------------------------------------------------------------
------------------------------------------------------------
--------------------------------------RSS-------------------
------------------------------------------------------------
------------------------------------------------------------
------------------------------------------------------------
------------------------------------------------------------
------------------------------------------------------------
------------------------------------------------------------
------------------------------------------------------------
------------------------------------------------------------
------------------------------------------------------------
------------------------------------------------------------
------------------------------------------------------------
-----------------
```
