## Supplementary material for "Coding Sequence Insertions in Fungal Genomes are Intrinsically Disordered and can Impart Functionally-Important Properties on the Host Protein": MAFFT_MSAs: XP_717336.2_blasthits_MAFFT.txt

```
>XP_717336_Candida_albicans
------------------------------------------------------------
------------------------------------------------------------
------------------------------------------------------------
------------------------------------------------------------
--------MGFFGTSKEEESQLRQAVL-----TTS---ETRQSYSSNT--ESSVYETADE
M-----DSQV------------------------------------SPNIDITDHEKDNQ
G------INTDETNNNHHTAATNVSPQGDDDSTVQGHEYSA-------NPISDSND-DSD
SSVPKNFSGIDGDN-----EEEEEEENRLNREYTIERIKSHKSLEAAAEEQIKEEESFIH
PHSSSSTTF--------DKEKIYTVDE---------LSYDG--PDDKDNPHNWPKWKKWM
ITYTAAILCLVCSLGSSMYTGSVPEIMKRFGASQELCLAGLTFYLLGLAFGPALSGPLSE
VFGRKPLYMFSLPIAMLFTMGVGLAK-NIETILVLRFFCGFFSSPALAVASGTISDCWAI
NPAEQSFAVALFCLCPFLGPVLGPIIGGFAGE-Y-KGWQWASAWVLLMFFGAVWPFTIIL
PETYKPIILARKAQKR-----GMKVEVPKLN--IAFVKKVIKFNLFMPLKLLIEEPIVLV
LSVYISFVFAVLFGFFEAFPVIFRG------VHHMDLGISGLPFISVGIGLFLGVVTYVI
LDKTIFFPKNPDGS----------------RGKRD-ADGNFIWGVPEKKLLNGKIGAPFL
PIALFWLGWS-GRSE-------SIHWMAPTASGVFFGYGLILVFFSVVSYFSMSFPPIYV
ASAIAANNLLRYTLASVFPLFTVQCFENLGIGWAGSLFAFIALAMVPVPYVFGYFGPHLR
AR-SKFGYAAYFKKLEEQKELQAAADA---------KKKNTNRTQEQSVNSSAVELEM--
--------SSESEKA----VAEKV------------------------------------
------------------------------------------------------------
------------------------------------------------------------
------------------------------------------------------------
------------------------------------------------------------
-----------------------------------------------------------
>XP_002421955_Candida_dubliniensis
------------------------------------------------------------
------------------------------------------------------------
------------------------------------------------------------
------------------------------------------------------------
--------MGFFGTSKEEESKLRQAVL-----TTS---DTRQSFSSNT--ESSVYETADE
M-----DSQV------------------------------------SPNIDDVDQEKDIE
A------VNANEINHNENSGATNAISQGDDDSTVQDHEYSV-------NQISDSNE-DSD
GSIPMNFSGVDGDKEEEEEEEEEEEENRLNREYTIERIKSHKSLEAAAEEQIKEEESLIH
PHSSTSTTF--------DKEKIYTVDE---------LSYDG--PDDKDNPHNWPKWKKWM
ITYTAAILCLVCSLGSSMYTGSVPEIMVRFGASQELCLAGLTFYLLGLAFGPALSGPLSE
VFGRKPLYMFSLPIAMLFTMGVGLAK-NVRTILVLRFFCGFFSSPALAVASGTISDCWAI
NPAEQSFAVALFCLCPFLGPVLGPIIGGFASE-H-KGWQWASAWVLLMFFGAVWPFTIIL
PETYKPIILARKAQKK-----GMKVEVPKLN--IAFVKKVIKFNLFMPLKLLIEEPIVLV
LSVYISFIFAVLFGFFEAFPVIFRG------VYHMDLGISGLPFISVGIGLFLGVMTYVI
LDKTIFFPKNPDGS----------------RGKRD-ADGNFIWGVPEEKLLNGKIGAPFL
PIALFWLGWS-GRND-------SVHWMAPTASGVFFGYGLILVFFSVVSYFSMSFPPIYV
ASAIAANNLLRYTLASVFPLFTVQCFENLGIGWAGSLFAFIALVMVPVPYVFGYFGPYLR
AR-SKFGYAAYFKKLEEQKELQAAADA---------ERKKASNKQEQSVNSSADEVEM--
--------TLESEKA----VAEKV------------------------------------
------------------------------------------------------------
------------------------------------------------------------
------------------------------------------------------------
------------------------------------------------------------
-----------------------------------------------------------
>XP_002545575_Candida_tropicalis
------------------------------------------------------------
------------------------------------------------------------
------------------------------------------------------------
------------------------------------------------------------
--------MGFFGTTKEEEAQLREAATSAGSDSAN---DSRRSMSSNT--DLSAYDTAEE
YGYDDEDEEV------------------------------------VPTQRNVVTDQDEI
V------PKAN--TNNDTPAPNIDINEDHDDSTVLAHEPHIPTSKENDSNSDDENN-DSD
ISNPQELHG-------DHYENFEDEENRLNREFTIERIRTHRSIEEMAEEEIEDEEASIH
PSLHPSRKLSRVPTNRADKDKVYTPQE---------LQFDS--PDDKENPHNWPHWKKWM
VTYTGAVMCLVCSLGSSMYTGGIPEIMVRFGASQELCLSGLTFYLIGLALGPTLAAPLSE
VYGRKPIYIFSLPIAMLFTMGVGLSK-NIGSILVLRFFCGFFSSPALSVASGTISDVWAN
DPADQSFAVAIFCLCPFLGPVLGPIIGGFASE-H-KNWQWSSAWILLMFFGAVWPFTIIL
PETYKPVILTKIARKR-----GLQVDAPKLN--VAFLKKVVRYNLLLPIKLIYSEPIVFI
LSLYISFIFAVLFGFFEAFPVIFRG------VYHMDLGVSGLPFISVGIGLFLGVLLYVI
LDKVIFFPKNPDGT----------------RGKRD-ENGNIIWDPPEKKLLVGKIGAPCL
PIALFWLGWT-GRTE-------SVHWMAPTASGVPFGFGLILIFFSVVLYFAMSFPPMFV
ASAIAANNLMRYIMASVFPLFTVQCFENLGIGWAGSLFAFISLAMVPVPFIFGRYGPKFR
ER-SPYGYVAFFKKMAQEKAMKEAAAA---------AAAAKEKQSQDSEVASSVSEEL--
--------HEEEPKAPENVVADKV------------------------------------
------------------------------------------------------------
------------------------------------------------------------
------------------------------------------------------------
------------------------------------------------------------
-----------------------------------------------------------
>XP_003869231_Candida_orthopsilosis
------------------------------------------------------------
------------------------------------------------------------
------------------------------------------------------------
------------------------------------------------------------
--------MGVFGTSDKEEAELREAALSAQQQQESSERSSRRPSSTSN--NLSHYETASE
FSSSANNTYN------------------------------------YPEPSEDCQEHPTN
ADSKGGLTGPEEITKSTEQFNNPSGYNDSNGKTIEAHNTPIVGISQNDPYLSSETA-SEA
EIQPVAIEG---------KNAPEGEENALNRQYTLERIRTGKSVEEAASEQFLKEA----
-----------------TSDRVYGVNE---------LDWDG--PDDKENPQNWTKLKKWW
ITWTAAVMCLVCSLGSSMYTASIPELMVNFGASQELCLSGLTFYLIGLAIGPSIAAPLSE
TYGRKPLYVISWPIAMLFTMGVGLSP-NIRTLLVLRFFCGFFSSPALSVAGGTISDLWSG
EPSEQSFAVAIFCLCPFLGPVMGPIIGGFSAE-Y-KNWKWSAAWVMLMFFGAAWPSAILC
PETFKKTILVRRAMKR-----GIKVDTPTVN--LAYVKKMIKFSLGMPLILLFTEPIVFF
LSLYIAFVFAVLFAFFEAFPVIFRG------EYHMDLGISGLPFIAVGIGLVMGVIFYIV
LDKTIYFPKNPDGT----------------RGKRD-ENGNIVWDAPESRLLVAKIGAFCL
PASLFWLGWT-GRTG-------NIHWLAPTASGVPFGFGLILVFFAVVLYFSMSFPPIVV
ASCIAANNLLRYILASVFPLFTVQCFENLGIGWAGSLFGFIAAIMVPVPFVFSYFGPKFR
AR-SKYGYAAYFKKLAEEKAAREKAHN---------EGDEKTQP----------------
-------------PNPEKDVATKV------------------------------------
------------------------------------------------------------
------------------------------------------------------------
------------------------------------------------------------
------------------------------------------------------------
-----------------------------------------------------------
>XP_001525442_Lodderomyces_elongisporus
------------------------------------------------------------
------------------------------------------------------------
------------------------------------------------------------
------------------------------------------------------------
------------------------------------------------------------
------------------------------------------------------------
------------------------------------------------------------
------------------------------------------------------------
------------------------------------------------------------
------------------------------------------------------------
---------------MLFIMGVGLAK-NIRTILVLRFFCGFFSSPALSIAGGTISDLWAN
SPSDQSIAVAIFCLCPFLGPVLWPIIGGFSAE-Y-KNWQWAVSWVLLMFFGLVWPFAILA
PETFKPVILARRARKR-----GVNVESQKVD--MEFLKKVAKNNLLLPMVLLFTEPIVLI
MSVYIAFIFVLLFGFFEAFPVIFRG------VYHMDLGISGLTFIGVGIGLVLGVIFYVL
LDLFYYFPKNPDGI----------------RGKRD-EEGKIIFDPPESKLLVGKVGAVCL
PIALFWLGWT-GKNRFNSLVGAYRKWC------FLLGFGLILVFFAVVLYFAMSFPTTYC
C-------VLQLLPTTLLPLF-------VGIG---------------IPLV---------
-------YSSMF------------------------------------------------
------------------------------------------------------------
------------------------------------------------------------
------------------------------------------------------------
------------------------------------------------------------
------------------------------------------------------------
-----------------------------------------------------------
>XP_007373863_Spathaspora_passalidarum
------------------------------------------------------------
------------------------------------------------------------
------------------------------------------------------------
------------------------------------------------------------
------------------------------------------------------------
------------------------------------------------------------
-----------------------------------------------------------D
V-----------------------------------------------------------
-------------------------KE---------LDYDD--AQDKDNPHNWPAWKKWM
VTYTVAFMCLCCSLGSSMYTGGVPEIMIRFGASQELSLAGLTFYLIGLALGPAIAAPLSE
VFGRRWIYILSLPIAMLFTMGVGLAK-NMGTILVLRFFCGYFASPAMAMGGGTISDIWSK
EPAEQSFAIALFCLCPFLGPVLGPVIGGFAGE-H-KNWQWAASWVLLMFFGFVWPFVILS
PETYKPVILKNRAIKR-----GMKVNAPKIN--SAFIKRVIFFDLLRPIQLLFKEPIVFF
FSVYVSFIFAVLFAFFEAFPVIFRG------VYHMDLGVSGLTFISVGIGLILGIAFYVV
LDKVYYFPKNPDGT----------------RGKRD-ENGNIVWDAPETKLLVAQIGSVFL
PISLFWLGWT-AKP--------SIHYMAPVAAGIPFGFGLILVFLAVVLYFSMSFPPMNV
ASAIAANNLLRYLLASVFPLFTVQCYENLGIGWASSLFAFIALAMVPVPFIFSYFGPRLR
AK-SKYGYAAFFKKLAEEKAAAAAAAA---------SAAPAEKQ----------------
-------------EATEDVVSDKV------------------------------------
------------------------------------------------------------
------------------------------------------------------------
------------------------------------------------------------
------------------------------------------------------------
-----------------------------------------------------------
>XP_043050369_Scheffersomyces_spartinae
------------------------------------------------------------
------------------------------------------------------------
------------------------------------------------------------
------------------------------------------------------------
---------MVFGITNEEKAQLRDAADRLYG-------REEDERASTTTGSTSAYETAEE
GQSGDFRDSVYSYSALENELRTEHPIVAPNVTGTPVVSHAHVHDDEEEGDQSTIKASDDD
GTHTPIVPSSDSINHPEPQITNDKNVASNHGDVLDTASASVITEESGHNPTAYAPASDSD
SEVNRGSLRRISTTDEALEHLEELDENELNKVYSIQRIKTGGEDPIEGGDPLDIVRTLTR
KHP--------------GDEEGIEVKD---------LDWDL--PDDPLNPHNWPKYKKWY
VTLTLALACLTASLGSSLFVSGTFEMMQRFGASQTLMISGLTFYMLGLALGPVIASPLSE
MIGRKWIYVFSFCCAILMAMGVGLAK-NTVTLLVLRFFVGYFISPCLAIAGGSMSDMWNN
SPPDMSLAVALFCLTPFLGPVIGPIIGGFAAV-N-KGWEWSAAWIFMIFTGFNIPLLIIA
PETYKVALLKKRHMKR-----GTKIIS-HLD--KDVLRKMIAFSLIRPLEMLVVEPIVAF
LSLYIAFVFAVLFGFFEAFPIIFVG------VYHIEQELLGLTFISIGLGLIIAIIMYTI
YDWFVVYPKNPDGT----------------RGKRD-EEGNFVWDKPESKLIYAKVGGLLI
VPSLFWLGWA-AKK--------DVHWIVPVLAGLPFGFGLIWIFFGCVLYFSMSFPPVYV
ALALAANNMLRYIMASVFPLFTVQMYEKLHIGWASTLFGFIALLLVPIPFIFSKWGPQLR
AT-SKYGFASYFKKIAAEKAAAAAAAA----------SKQEQKPATGAERSQDASVNS--
-------------DGTVNLVQEKV------------------------------------
------------------------------------------------------------
------------------------------------------------------------
------------------------------------------------------------
------------------------------------------------------------
-----------------------------------------------------------
>XP_001386519_Scheffersomyces_stipitis
------------------------------------------------------------
------------------------------------------------------------
------------------------------------------------------------
------------------------------------------------------------
----------------EEGEQ---------------------------------------
------------------------------------------------------------
------------------------------------------------------------
------------------------------------------------------------
--------------------QAIDVKD---------LDWDS--ETDPANPQNWPKWKKWI
ITITVAVVCLCCSLGSSLYVSGAFQIVAEFDVSLELTISGLTYYLLGLAFGPLLTAPLSE
IIGRKIIYVVSLPTGMLFVMGVGLAK-NIHTILVLRFFCGLFTSPALSVAGGTISDLWSD
RIEELSQAVALFCLAPFLGPVLGPVIGDFAAE-A-KGWKWSASWILLMFCGAILPFVLIC
PETFKPQILKTRAKKR-----GIKIIERNIT--VKLLVTILINDLTRPLEMLIKEPIVLV
LSIYIAFVFAVLFGFFEAFPIIFRG------VYHMDSGVSGLPFLAVGLGLVSGVLFYLI
LDKTYYFPKNPDGT----------------RGKKD-ENGNPIWDAPEKKLLLGKIGGICL
PISLFWMGWT-GRND-------SVHWMAPTAAGFPFGFGMIMVFFSIVLYFSMCFPPIYV
ASAVAANNLLRYILASVFPLFTTQMYERLTISWASSLFGFIALAMVPVPFIFEKYGPKFR
AR-SPYGYAAFFKKIA--------------------------------------------
------------------------------------------------------------
------------------------------------------------------------
------------------------------------------------------------
------------------------------------------------------------
------------------------------------------------------------
-----------------------------------------------------------
>XP_020065069_Suhomyces_tanzawaensis
------------------------------------------------------------
------------------------------------------------------------
------------------------------------------------------------
------------------------------------------------------------
--------MVLFGASKEEEDQLRAAANVQQQPGV----EHRQSYSSAN---ISAYETADD
MVSEPE------------------------------------------------------
-------EYP--NPEHRTSTGPQHASDHPHDAELD-------DATINGGAPSSKYK-DAA
NSADSSVHE----DPEPYNVDSDMDENALNRRYTLERISSRRTVEDVAAEDLLKTISGHN
THASTP-----------ENEKSIDLAA---------LDWDD--PSDPANPQNWAPWKKWA
ITFTVALVCLTCSLGSSLYVSGTPQLMLRFGASQELVISGLTFYILGLALGPLMTSPLSE
IIGRRWIYVFSLPIGMLFTMGIGLSK-NIHTILVLRFFAGYFCSPALSVAGGTVSDLWAN
SPSDMSFAIALFCLAPFLGPVVGPIIGNFAAE-H-KGWKWAAAWVPLMFSGAILPFIAAA
PETYKPTILSSRAAKR-----GQTINRPPMT--GKAIKEMAKYVLLRPLEMLILEPIVLV
MSVYIAFVFAVLFGFFEAFPIIFNG------VYHMKQGVSGLPFIGVGLGLVSGVFFYVL
MDKFYYFKKNPDGT----------------RGNFD-ENGNMIWDPPEKKLLIGKIGAVCL
PISLFWLGWT-GRKE--------VHWMSATASGFPFGFGLILVFLSVLLYFSMAFPPKSV
ASAIAANNLLRYIMASVFPLFTVQMYHKLHIDWASSLFGFIALAMVPVPFVFEKFGPRFR
AR-SRFGYAAYFKQLAAEKAQKEAAAA---------GSAPEADSDDTN------------
-------------EKPEEVVSNSV------------------------------------
------------------------------------------------------------
------------------------------------------------------------
------------------------------------------------------------
------------------------------------------------------------
-----------------------------------------------------------
>XP_020079013_Hyphopichia_burtonii
------------------------------------------------------------
------------------------------------------------------------
------------------------------------------------------------
------------------------------------------------------------
--------MGILGTSASEEAELRQAALGSGQSGH----RPRQSVDASSGYTSSGYETADD
YESEVD------------------------------------------------------
-------AGAGHNSVNGYDAGNIKANQDPLNDDVDAIGTKKMSDTVNNTSESSSIK-DL-
-PSNSVPQR----NNEEYNEEE------------LRRELSNRTYDEAVNEDILRTYSQHS
KQA---------------NDGAIDIKD---------LDWDS--PSDPDNPQNWPKWKKWF
ITMTVANVCLCVSLGSSLYVSGVPEIMQKFQKSQELCLSGLTFYLLGLGLGPVLMAPLSE
IIGRQPVYMFSFPVSMLFTMGVGLAK-NIRTILILRFFCGYIASPALSIAAGTISDLWGH
SPQEMSIAVALFCVAPFLGPVIGPIVGGFAAQ-E-KGWEWTM-WVSLMFSGAVLPFLLLC
PETLKHIILARRAKKR-----GIKLNHPQLD--WNFFKSIITVTLLKPLKMLVVEPIVSL
LSIYIAFIFAVLFGFFEALPIIFRG------VHHFTLGNSGLPFIAVGLGLIVGVIFYII
LDVTIAFPKNPDGT----------------RGKRD-ADGNPVFDPPEKKLLVGKIGAFCL
PISLFWLGWT-GKFE-------SVHWMAPTAAGFPFGFGLILVFFSVVLYFSMAFPPLSV
ASALAANNLLRYILASVFPLFTVQMYDRLNIGWASSVFAFISLAMVPLPFIFGKWGPGFR
AK-SQYGYAAYFKQLQASKKT-------------------ESDNDTAN------------
-------------ESSSEPIERKV------------------------------------
------------------------------------------------------------
------------------------------------------------------------
------------------------------------------------------------
------------------------------------------------------------
-----------------------------------------------------------
>XP_015469439_Debaryomyces_fabryi
------------------------------------------------------------
------------------------------------------------------------
------------------------------------------------------------
------------------------------------------------------------
--------MGIFGTSQSEEQQLREASN-----------VQETIHDQASSANLSAYATADE
DLNETDEEDI--------------------------------------------------
--------------------------PSVAEHAIDGRETGAESSDTDTGSYTREKY-DDE
KPSNTSYPEPEYNNHNEKTEAKELAND-VNEDESLQGAASEKLNEANFQ-----------
-----------------SSNEPIRVEK---------LDWDS--PDDKANPQNWPKWKKWY
ITFTVALICLCVSLGSSLYVAGVPSLMVQFGASQELCISGLTFYLIGLAVGPAIAAPLSE
VFGRRWIYFFSLPISMLFAMGIGLSK-HIYSILILRFFCGFFASPAMAVAGGSISDVWS-
-FQDMGFAMAMFCLAPFLGPVLGPIIGGFAAE-K-KGWKWTM-WIYLMASGIILPFVLLL
PETYKPIILAKRAKKR-----GVNLYKPPVN--KQFFKNLAVNNLLRPVQMLAVEPIVSI
FTIYISFVFAVLFGFFEAYPIIFQG------TYGMTLGISGLPFLGVGIGLIGGVIFFII
IDKTIYNPKNPDGT----------------RGKRD-ENGNPIFGLPENKLLAGKVGAVCL
PIALFWLAWT-GRKS-------SVHWMAPIAAGVPFGFGLILVFFAVIYYFSMSYPPASL
ASALAANNLVRYLLASIFPLFTVQMYERLKIGWATSLFAFIALAMVPVPFVFQKYGAKLR
GK-SKFGYAALFKRIAEQKAAAAAAAA---------AQSG--QSEP-AAPGMDTSNNV--
------------------------------------------------------------
------------------------------------------------------------
------------------------------------------------------------
------------------------------------------------------------
------------------------------------------------------------
-----------------------------------------------------------
>XP_460995_Debaryomyces_hansenii
------------------------------------------------------------
------------------------------------------------------------
------------------------------------------------------------
------------------------------------------------------------
--------MGIFGTSQSEEQQLRDASN-----------VQETIRDQASSANLSAYATAEE
DLNETDEEDV--------------------------------------------------
--------------------------SNQTGRVINGTADAPDSSDTDTGSYMKDVY-GDE
KPSEKSYPDPEYNISNERSEGKQLAKDGQNEKESLEG-TPEKLNEVNSQ-----------
-----------------SSDEPIHIEK---------LDWDS--PDDRSNPQNWPQWKKWY
ITFTVALICLCVSLGSSLYVAGIPSLMVEFGVSQELCISGLTFYLIGLAVGPAIAAPMSE
VFGRRWIYFFSLPISMLFAMGIGLSK-NIHSILILRFFCGFFASPAMAVAGGSISDIWS-
-FQDMGFAMAMFCLAPFLGPVLGPIIGGFAAE-Q-KGWKWTM-WIYLMASGLILPFVLLL
PETYKPIILAHRAKKR-----GINLYKPPVN--KQFVKNLAVNNLLRPVQMLMVEPIVSI
FTIYIAFVFAVLFGFFEAYPIIFQG------TYGMSLGVSGLPFLGVGIGLIGGVIFFII
LDKTIYNPKNPDGT----------------RGKRD-ENGNFIFGLPENKLLSGKVGAICL
PIALFWLAWT-GRTS-------SVHWMAPVAAGVPFGFGLILVFFAVIYYFSMSYPPASL
ASALAANNLVRYLLASVFPLFTVQMYERLHIDWATSLFAFIALAMVPVPFIFQRYGAKLR
GR-SKFGYAALFKRIAEQKAAAAAAAA---------AAAAAQKAEPEAAPGTDASHNV--
------------------------------------------------------------
------------------------------------------------------------
------------------------------------------------------------
------------------------------------------------------------
------------------------------------------------------------
-----------------------------------------------------------
>XP_006686663_Yamadazyma_tenuis
------------------------------------------------------------
------------------------------------------------------------
------------------------------------------------------------
------------------------------------------------------------
------------------------------------------------------------
------------------------------------------------------------
------------------------------------------------------------
------------------------------------------------------------
------------------------MHQ---------LDWDS--FDDKGNPLNWPTWKKWY
ITFTTAILCLCVSLGSSLYVSGVFELMASTGASRELCVSGLTFYLVGLAFGPALAAPISE
EFGRRIVYLVSFPVSMLFTMAIGLSD-KIYQILILRFFCGLLASPALAVAGGSINDVWA-
-PEERGFAMAMFCLAPFLGPVLGPIVGGFASE-H-KGWKWTM-WVSLMFSGAILPFVLAL
PETYKPIILAKRMKKR-----GIAIYKPPV---VQLLKVTMFVTMLRPMEMLVVEPIVLV
WSFYIAFVFAVLFGFFEAFPIIFAD------EYGMDLGVSGLTFIGVGIGLILGVIFYVF
IDRKAF-PINPDGT----------------KGRRD-KNGDLIVSKPEVVLGIGKIGGLCL
PISLFWLAWT-GRK--------SIHWAVPTASGIPFGFGLILVFFTNMLYFSMAFPPSSV
ASALGANSFLRYLLASVFPLFVSQMYEKLHINWATSLFAFIAVAMLPIPWIFERIGPKLR
QM-SKFGYDAQAKK----------------------------------------------
------------------------------------------------------------
------------------------------------------------------------
------------------------------------------------------------
------------------------------------------------------------
------------------------------------------------------------
-----------------------------------------------------------
>XP_001484457_Meyerozyma_guilliermondii
------------------------------------------------------------
------------------------------------------------------------
------------------------------------------------------------
------------------------------------------------------------
--------MGLFGTSKDDEERLRAAAPAPT--------DDRRLSLGGKSTDLSAYETADE
GSEFANDNEI------------------------------------EIKNYNE-------
--------------------------DETNDYKDQNHSHASHSDSTIHNPIHAKLS-LSS
FSHPEPFDGTIKNGNE---IDDEIAEDQLNRQQTLERISSRKSAEEVAREEQ--------
-----------------MAEEGIEPSS---------LDWEG--PEDPLNPMNWPTWKKWY
VTYTVALICLCVSLGSSLYVCGVPEISIKYNVSQELAVSGLTFYLIGLAIGPAVAAPLSE
VLGRRWIYLLSLPPSILFTMGVGLSQ-NIRSILVLRFFSGLLASPAMAVAGGSISDIWAK
DPYDMSFAMSLFCLAPFMGPVLGPIVGGFAAE-Y-KNWRWTM-WVLMMFCGAILLPVVLM
PETYKPSLLSARAKKR-----GIHLNEPKMN--AKRIRAILAYAFLKPIQMLFEEPIVLV
LSIYISFIFAVLFGFFEAFPIIFRG------VYHMDTGISGLPFIGVGLGLTLGVVFYMI
LDNYKYFPKNADGS----------------RGKRD-ENGQFVWDPPESKLLPGKVGAVAL
PIGLFWLAWT-ARP--------SVHWMAPTAAGVPFGFGLVLVFMTVLFYFSMAFPPASV
ASAFAANNLMRYIMASVFPLFTVQMYERLHIDWATTLFAFIALAMVPVLFIFERYGPRMR
AK-SKYGYAAYFKKIALAKQKAEADAA---------AAGKAEGSETSK------------
-------------EKTEGVLANDA------------------------------------
------------------------------------------------------------
------------------------------------------------------------
------------------------------------------------------------
------------------------------------------------------------
-----------------------------------------------------------
>XP_018714940_Metschnikowia_bicuspidata
------------------------------------------------------------
------------------------------------------------------------
------------------------------------------------------------
------------------------------------------------------------
--------MGILGTSHSEEQALRAAAPQNRN-------SQMASISSVDASASSAYETASE
NEAEDFEGNQ------------------------------------NDQPDT--------
-------THEQVVDNDAESASTIQDVNPNEAYVAKDYPEPKVTDDAATDDNAVRLV----
-------------QNDLDLMSPNMTENELNRIATTLTERSMAPSVVRSI-----------
-----------------TRGEPVKLSD---------LEYDG--PDDKANPHNWPSWKRWV
ATFTIANMCLCISLGSSLYVEGVPGLMVDFGMSQTLGLSGLSFYLLGLAVGPVIGAPLSE
MIGRRLIYITTFPAAILFTMGVGLAQ-NTRSVLILRFFTGFVASPPMSIAGGSITDIWAN
APEQMSTAMALFCLSPFLGPVIGPIIGGFVVE-N-KSWRWTM-WVSMMFYGVMLPFVLWV
PETFKPAILKKRAKAR-----GINLI---VE--RPTFKQLIQIHLFRPLEMLFVEPIVGL
SSIYTAFVFAVLFGFFEAFPIIFRG------KYLMSTGISGLPFIAVGVGLVGAVLAYIV
LDKLLYFPKNPDGT----------------RGKRD-EEGKLIWDAPESRLLIVEIGAFLL
PIALFWLAWT-SRR--------SVHWIAPTLSAVPFGFGLLWVFFGIILYYSMSFPPAYV
ASALAANNLLRYLVAGAFPLFTVQMYERLHVGWATSLFAFIAVAMVPIPFAFHYWGVKLR
LK-SKYGYVALFRKMAEQRAAAEAQAK---------ANEPATEEDRTN------------
--------TSETIENTSQDVAEKV------------------------------------
------------------------------------------------------------
------------------------------------------------------------
------------------------------------------------------------
------------------------------------------------------------
-----------------------------------------------------------
>XP_002616478_Clavispora_lusitaniae
------------------------------------------------------------
------------------------------------------------------------
------------------------------------------------------------
------------------------------------------------------------
--------MGVLGTSKVEEEALRAAA------------EASASRASVDQSASSQYETASE
F-----------------------------------------------------------
-------ASASEFDPDEDLIDNRDNQNETYSESVSENNSTIQEATQPYAPSSSKDLDDDE
IDYVMPIQHP------QEIDVSNMDENELNRIVTTQTGGSLGLSLQPSR-----------
-----------------THGEFIDPKD---------LDWDG--PDDKENPFNWSKSKKWF
ITFVTANVCLCVSLGSSLFVEGVPELEIKMGISQTLGLSGLTFYLIGLALGPVIAAPLSE
MVGRRYIYILTFPASMLFTMGVGLSK-NIRTILVLRFFAGFIASPPMSLAGGTISDIWGN
SPIDMSIAMALFCVAPFLGPVIGPIVGGFAAE-H-KGWKWTM-WVSLMFSGAILPFLLLV
PETYKLAILRKRAKSR-----GVKLVQYKF---IDIVKLALQVYIIRPVEMLFVEPIVGL
TSLYIAFVFAVLFGFFEAFPIIFRG------LYRMDFGVSGLPFLAVGIGLIFGVVLYVA
LDLFYYYPKNPDGT----------------RGKRD-ENGNFVWDAPERKLTIAMAGSVFL
PIALFWLAWT-AKK--------SIHWIAPTLAGLPFGFGLIWVFFGIVLYYSMSFPPAYV
ASALAANNLLRYLLASVFPLFMVQMYERLHIDWATTLLAFISLAMVPIPFAFKKYGPKLR
AH-SKYGYVAFFKKIAAQKAAAAAAAATPVTPSANDSGEETAAGAASPEKGDNVESNSSI
LAKGEKTNDHQHSALSREEVGEKV------------------------------------
------------------------------------------------------------
------------------------------------------------------------
------------------------------------------------------------
------------------------------------------------------------
-----------------------------------------------------------
>XP_025340988_Candida_haemuloni
------------------------------------------------------------
------------------------------------------------------------
------------------------------------------------------------
------------------------------------------------------------
--------MAFFGTSKSDEEALRAAAQQGGL-------QQSESNPSLHRSASSAYETASE
F-----------------------------------------------------------
-------TNDDISQVDPASIADNEHFDRYSEAIVNDHGPSHNHDDRPSTAQGTAV--DDD
EDN-IKSFRA---PSNDNVDYSNMTENELNRIATTSDTLSNLEREVTRQE----------
-----------------SRDGLVDPKD---------LDWDS--RDDKANPQNWPLWKKWF
ITLSVAVDCLCVSLGSSLYVEAVPELQVKMGISQTLGIAGLTFYLIGLALGPVFASPISE
VIGRRWIYIVSLPLSMLFTMGVGLAK-NIRTVLVLRFFAGYFGSPPMAIAGGTVSDLWGN
SPPQMSIAMAFFCVAAFLGPVVGPILGGFAAE-H-KNWQWTQ-WVSLMFSGAVLPLLCLC
PETFKPAILKKRAIAR-----GIKLEKPKLT--WPLVKTMLTVFLFRPAEMLVVEPIVCL
TSFYIAFVFAVLFGFFEAFPIIFRG------IYGMGIGVSGLPFIGVGVGLITGVACYIA
LDHIKFFPKNPDGT----------------RGNFD-EDGNPIWDAPESRLLVAEVGSIFL
PVALFWLAWT-ARE--------SIHWIVPTLAGIPFGFGLIWVFFGIVLYYSMAYPPQYV
ASALAANNLLRYILASVFPLFVFQMYERLHVDWATSTFAFIAVAMVPIPFAFHKFGPTIR
QR-SKYGYAAYFKRLAAEKKAREEEKA---------AKQGQEKFVPSNDISSDSEDNQ-K
-GGSPYDQSSRTENDAEKRVAEAV------------------------------------
------------------------------------------------------------
------------------------------------------------------------
------------------------------------------------------------
------------------------------------------------------------
-----------------------------------------------------------
>XP_024716090_Candida_pseudohaemulonis
MDLDKVLILLSLREEQGNMYQEDVDMNDAMDVDSMDIDSIHEVEDNEPTTPEPIKSSTVE
ETKQELHSPLDNSFTDEGEVLERLLVKLLSPTNLGARYAINQHNKHIQKNTQIEQHSQSP
SPENLFYQTPRHQSSFTSGTDVFQRLHQQEPGPQRHFVPFPVQVHHHHYYYNGLSDSISP
EPRIRPQSHKVLQEAQDENIEEGKDTHLPLPWDKSSTPAEERAYMLSLYLQLAVNLVVLA
THNLSQQTMAFFGTSKSEEEALRAAAQLSGL-------QRGESSSSLHRLASSAYETASE
F-----------------------------------------------------------
-------TNDDIL-YEPQTPDDN--FDRYSQAIVND---RHNHEDRPSTAQGTAV--DEE
EDDHVKPFQI---PTNEVPDYLNMTENELNRIATTSDTLSNLERESSHQ-----------
-----------------SMTKLVDPKS---------LDWDG--PDDKANPHNWPTWKKWF
ITLTVAVDCLCVSLGSSLYVAAVPELQVRMNISQTLGIAGLTFYLLGLAFGPVIASPISE
VIGRRYIYISSLAISMLFTMGVGLAP-NIRTILVLRFFAGYFGSPPMAIAGGTMSDLWGN
SPAQMSIAMAFFCVAAFLGPVVGPIVGGFAAE-H-KGWKWTQ-WVSLMFSGAVLPLITLC
PETQKFSILKKRAIKR-----GVNLEKPKIT--MEFVKFALKVFLFTPAEMLVVEPIVCL
TSIYIAFVFAVLFGFFEAFPIIFRG------VYGMGTGVSGLPFIGVGVGLIGGVAGYVV
LDHLKFFPKNPDGT----------------RGKFD-EEGKPVWDAPETRLLVAEVGSVFL
PIALFWLAWT-ARS--------DIHWIAPALAGVPFGFGLIWVFFGIVLYYSMAFPPQYV
ASALAANNLLRYVLASVFPLFIFQMYEKLHVDWATSLFAFIALAMIPIPFAFHKWGPTIR
QK-SKYGYAAHFRRLAEEKKANGEE-V---------AKEDTSKEPEKIEPSSGSDDNQ-D
IGSSPYDQHNRSENDAEKRVAEAV------------------------------------
------------------------------------------------------------
------------------------------------------------------------
------------------------------------------------------------
------------------------------------------------------------
-----------------------------------------------------------
>XP_025338328_Candida_duobushaemulonis
------------------------------------------------------------
------------------------------------------------------------
------------------------------------------------------------
------------------------------------------------------------
--------MAFFGTSKSEEEALRAAAQSSGL-------QRGESASSLHRSASSNYETASE
F-----------------------------------------------------------
-------TNDDVS-YEPQTPDDN--FDRYSEAIVND---SHNHEHRPSTAQGTDV--DEE
EDDHVKPFQV---HTNDFPDYSNMTENELNRIATTSDTLSNLEREVSHQ-----------
-----------------SMTKLVDPRS---------LDWDG--PDDKANPQNWPTWKKWF
ITLTVACDCLCVSLGSSLYVASVPELQIRMNISQTLGIAGLTFYLLGLAFGPVIASPISE
VIGRRYIYISSLAIFMLFTMGVGLAP-NIRTILVLRFFAGYFGSPPMAIAGGSISDLWGN
SPAQQSIAMAFFCVAAFLGPVVGPIVGGFAAE-H-KGWQWTQ-WVSLMFSGAILPLITLC
PETQKFTILKKRAIKR-----GIKLDIPKIN--MDFVKFALKVFLFTPAEMLVVEPIVCL
TSIYIAFVFAVLFGFFEAFPIIFKG------VYGMGTGVSGLPFIGVGVGLVGGVAGYVV
LDHLKFFPKNPDGT----------------RGKFN-EEGNPVWDAPETRLLVAEVGSVFL
PIALFWLAWT-ARS--------DVHWIAPALAGVPFGFGLIWVFFGIVLYYSMTFPPQYV
ASALAANNLLRYVLASVFPLFIFQMYEKLHVDWATSLFAFIAVAMIPIPFAFHKWGSTIR
QK-SKYGYAAHFKRLAEEKKANQEK-V---------ANEGTSKEPEKIEPSSGSDDNQ-D
IGSSPYNQHNRTENDAEKRVAEAV------------------------------------
------------------------------------------------------------
------------------------------------------------------------
------------------------------------------------------------
------------------------------------------------------------
-----------------------------------------------------------
>XP_028889759_Candida_auris
------------------------------------------------------------
------------------------------------------------------------
------------------------------------------------------------
------------------------------------------------------------
--------MPIFGTSKQDEEALRAAAQQSHI-------QESGSRYSL-KTTSSAYETASE
F-----------------------------------------------------------
-------TNEDHSQADVQS-----HSDRYSSAVVRDHEEYAVDDERRST-QGTAIHTEEE
EESKINHYEASDYPQNGNVDYTSMTENELNRIATQSETLSHLERELSRPR----------
-----------------SEEKLVNPKD---------LDWDG--PDDKENPQNWPAWKKWF
VTFTVAIDCLCISLGSSLYVEAVPELQIRMGISQTLGISGLTFYLIGLAMGPVIAAPISE
IIGRRWIYIISLPLSMLFTMGVGLAK-NIRTVLVLRFFAGYFGSPPMSIAGGTVSDLWGN
NPADMSIAMALFCVAPFLGPVIGPIIGGFAAE-H-KGWKWTQ-WVSLMFSGAILPCILLC
PETFKPAILKKRAEKR-----GIKLNKPKIT--WEFVKMALTMFLFRPAEMLVVEPIVCL
TSVYIAFVFAVLFGFFEAYPIIFRG------IYEMGVGPSGLPFIGVGVGLILGVLCYIV
FDHIKFFPKNPDGT----------------RGKFD-EEGKPVWDAPESRLVVAEVGAIFL
PIALFWLAWT-ARK--------SVHWIAPTLAGIPFGFGLIWVFFGIVLYYSLSFPPQFV
ASALAANNLLRYLLASVFPLFIFQMYQRLHVDWATSTFAFIALAMVPIPFAFHKWGSRIR
QS-SKYGYAAYFKMLAAEKEARERE------------RSSTQQEPAK-EISTDSDENQRD
SVATPFEQSPKRDVEKENRIAEVV------------------------------------
------------------------------------------------------------
------------------------------------------------------------
------------------------------------------------------------
------------------------------------------------------------
-----------------------------------------------------------
>NP_014916_Saccharomyces_cerevisiae
------------------------------------------------------------
------------------------------------------------------------
------------------------------------------------------------
------------------------------------------------------------
-------------------------------------MPSSLTKTESNSDPRTNIQQVPK
ALD----KNV--------------------------------------------------
------------------------------------------------------------
-----------------------------TNSGNLDSTSSSTGSITEDEKRSEPNADSNN
M----------------TGGEPIDPRD---------LDWDG--PDDPDNPHNWSSLKKWY
TTMTSAFLCLVVTMGSSLYVSSVPELVERYHVSQTLALAGLTFYLLGLST--VIGAPLSE
VFGRKPVYLFSLPVSMLFTMGVGLSNGHMRIILPLRFLSGVFASPALSVGSGTILDIF--
DVDQVSVAMTYFVLSPFLGPVLSPIMAGFATE-A-KGWRWSE-WIQLIAGGLILPFIALM
PETHKGIILRKRAKKR-----NIALKKFSREAQKEFLKTTVTITILRPLKMLVVEPIVFV
FSVYVAFIFAILFGFFEAYAVIYRG------VYHMSMGISGLPFIGIGVGLWIGAFFYLY
IDRKYLFPKPPAGTQPLTEKERTSKRTTPYRGARDAETGELLPVVPEKFLIACKFGSVAL
PIGLFWQAWT-ARS--------DVHWMAPVAAGVPFGFGLILIFFSVLMYFSTCYPPLTV
ASCLAANNLLRYVMSSVFPLFTIQMYTKMKIKWASTLFALVCVVMIPIPWVFEKWGSKLR
HK-SQFGYAAMEKEA----------------ETEGGI---------DDVNAVDGELNLTR
MTTLRTMET----DPST------REKPGER-LSLRRTHTQPVPASFDREDGQHAQNRN--
EPISNSLYSAIKDNE---DGYSYTEMATDASARMV-------------------------
------------------------------------------------------------
------------------------------------------------------------
------------------------------------------------------------
-----------------------------------------------------------
>XP_018219473_Saccharomyces_eubayanus
------------------------------------------------------------
------------------------------------------------------------
------------------------------------------------------------
------------------------------------------------------------
-------------------------------------MSSP--NIEANSNTQTGEHLVSK
SAN----KNS--------------------------------------------------
------------------------------------------------------------
-----------------------------QDS------SSSTSSIMEDEKMSNSNADSTD
-----------------SNDEPIDPKD---------LDWDG--LDDPDNPHNWPSWKKWY
ATMSSALLCLVVTMGSSLYVSSVPELVARYHVSQTLALSGLTFYLLGLAT--VIGAPLSE
VFGRKPVYLFSLPASMLFTMGVGLSNGHMRIILPLRFLSGVFASPALSVGSGTILDIF--
DVDQVSVAMTYFVLSPFLGPVLSPIMAGFATE-A-KGWRWSE-WIQLIAGGLVLPFIATM
PETHKGIILKKRAKKR-----NMVLKKFTREDQKAFIKTTVTTTILRPLKMLVVEPIVFV
FSIYVAFIFAILFGFFEAYAVIYRG------VYHMGAGVSGLPFIGIGVGLWVGAFFYLY
TDRKYLFPKPPAGTPPLSENQRTSKRTEPFRGARNPDTNELLPIVPEKFLIACKFGSVAL
PIGLFWQAWT-ARP--------DVHWMAPVAAGVPFGFGLILIFFSVLMYFSTCYPPLTV
ASCLAANNLLRYVMSSVFPLFTIQMYTKMKIKWASTLFALLCVVMIPIPWVFEKWGSKLR
HK-SQFGYAAMQKEA----------------EAEGDV---------DDFNTANGEMNLTR
MATLRTMET----DPST------GGAAGER-LALHRTHTQTNQSSFKHEGTQRQQKPN--
EPISNSLFSAVKDTE---DGYSYTEMTTDASARIV-------------------------
------------------------------------------------------------
------------------------------------------------------------
------------------------------------------------------------
-----------------------------------------------------------
>XP_033769391_Saccharomyces_paradoxus
------------------------------------------------------------
------------------------------------------------------------
------------------------------------------------------------
------------------------------------------------------------
-------------------------------------MSSPVTKTESDSVPQTNIHQVPK
ALD----KNI--------------------------------------------------
------------------------------------------------------------
-----------------------------TNSGNLDLSSSSTGSIMEDEKRSNSNADSND
T----------------TNGEPVDPRD---------LDWDG--PDDPDNPHNWSSWKKWY
ATMTSAFLCLVVTMGSSLYVSSVPELVERYHVNQTLALAGLTFYLLGLST--VIGAPLSE
VFGRKPIYLFSLPVSMLFTMGVGLSNGHMRIILPLRFLSGVFASPALSVGSGTILDIF--
DVDQVSVAMTYFVLSPFLGPVLSPIMAGFATQ-A-KGWRWSE-WIQLIAGGMILPFIALM
PETHKGIILRKRAKKR-----NITLKKFSREDQKEFLKTTVTVTILRPLKMLVVEPIVFV
FSIYVAFIFAILFGFFEAYAVIYRG------VYHMSAGVSGLPFIGIGVGLWIAAFFYLY
IDRKYLFPKPPADTPPLAENERTSKRTTPYRGARDPNTGELLPIVPEKFLIACKFGSVAL
PIGLFWQAWT-ARP--------DVHWMAPVAAGVPFGFGLILIFFSVLMYFSTCYPPLTV
ASCLAANNLLRYVMSSVFPLFTIQMYTKMKIKWASTLFALVCVVMIPIPWVFEKWGSELR
HK-SQFGYAAMEKEA----------------ETEGDI---------DEVNTVNGELNLTR
MATLRTMET----DPST------REKAGER-LSLRRTHTQPLPASFDREVGQHQQNHN--
EPVSNSLYSAVKDNE---DGYSYTEMATDASARMV-------------------------
------------------------------------------------------------
------------------------------------------------------------
------------------------------------------------------------
-----------------------------------------------------------
>XP_003674510_Naumovozyma_castellii
------------------------------------------------------------
------------------------------------------------------------
------------------------------------------------------------
------------------------------------------------------------
------------------------------------------------MSAETTKNEIDS
DQS---VVLH--------------------------------------------------
------------------------------------------------------------
-----------------------------DRYAHDSVEKLGASELPQSVDLGDDEVQKVS
E----------------GEEETVDPRT---------LDWDG--PDDMANPHNWPSWKKWY
TTMVAALLCLAVTMGSSTYVSSVPELVARYGINQTLALAGLTFYLLGLST--VIGAPLSE
VFGRKPIYLFSLPISMLFTMGVGLSNGHMRIILPLRFFSGVFGSPCLSIGSGTIMDIF--
DVDQVSVAMTFFCLSPFLGPVISPFIAGFATE-Y-QGWRWAE-WIQLFAGGLILPFIVLM
PETHKGIILRKRAEKR-----GINLKKFTKEDQKEFLKITMTITVFRPLKMLVVEPIVLV
FSIYVAFIFAVLFAFFEAYPVIYRG------VYHMDIGVSGLPFIGIGIGLWIGSFVYLY
VDRKFLFPKAPEGTPPL--ENPTSLRTEPYRGHRDKITGKLAPIVPERFLLACKIGSLAL
PVGLFWQAWT-ARS--------DVHWMAPVAAGVPFGFGLILIFFSVIMYFSTCYPPLCV
ASTLAANNLLRYITSSVFPLFTIQMYEKMQIKWASTLFALICVVMVPIPWIFERWGSKLR
HR-SVFGYAALMKEQQEKNAELNMS------DSEHEDEGSIISHQRDRDENLDEELDLNK
MDTLRTMETDISRAGDR------DSFALERVYTGRSNKSG-------AMHPIPQRTTT--
IDSPNNIYSEIKDVEEDSFSREIATE---HSSRLV-------------------------
------------------------------------------------------------
------------------------------------------------------------
------------------------------------------------------------
-----------------------------------------------------------
>XP_003672088_Naumovozyma_dairenensis
------------------------------------------------------------
------------------------------------------------------------
------------------------------------------------------------
-------------------------------------------------------MSDLE
SVNSFNSQDSTSTNSSSIDEQQQPQQYIPN--------TTTTTTTNGAQLKLTRTETVKT
LQDLGVTRDA--------------------------------------------------
------------------------------------------------------------
--PVPDVNAPQTS-ARNTIFPEEYTMETTTGLVPVSTLQSLGRTATSITRTRTRQIERRS
TSGFSTTSNSKGEEEEEEEEEEEEDTKEVP-ELDPEIEFVTFVTNDPANPHNWPLWIRWT
YTILLSTLVICVAYGSACITGGLGTVQDQFHVGLEAAILSCSLMVIGFSLGPLIWSPVSD
LYGRQVAYFFSMGLYVIFNIPCALAP-NLGCLLACRFLCGVWSSSGLCLVGGSIADMF--
PSETRGKAIAFFAFCPYTGPVLGPVVNGFISV-S-TGRMDLIFWVNMAFAGVMWIISSAI
PETYAPVILKRRAAKLRKETGNPKIMTEQEAQGIS-FNEMMKGCVLRPLKFSVTEPVLFA
TCFYVCLIYSLLYAFFFAYPVIFSE------MYGYKDNFIGLMMLPILIGATFALAFTFW
CESKYL------------------------------ALIKTRKPTPEDRLLGAKIGAPFA
ALGLWMLGAT-TYN--------HRMWVAPASSGIPFGFGMVLIYYSLNNYIIDCY-VQYA
SSALATKVFLRSAGGAAFPLFTTQMYHKLGLHWASWLLAFICTAMIALPFGFSYYGQGLR
HKLSKYDYSIDAVDD---------------------------------------------
------------------------------------------------------------
------------------------------------------------------------
------------------------------------------------------------
------------------------------------------------------------
------------------------------------------------------------
-----------------------------------------------------------
>XP_003954982_Kazachstania_africana
------------------------------------------------------------
------------------------------------------------------------
------------------------------------------------------------
------------------------------------------------------------
---------------------------------------------------------MSD
NML----YSK--------------------------------------------------
------------------------------------------------------------
-----------------------------D----------ESTP----------------
----------------------IDPAT---------LDWDS--PLDIDNPHNWPTWKKWY
TTMASACMCLVVTMGSSLYVSSVTELVMRYGIDRTLALSGLTFYLLGLST--VIGAPLSE
VFGRKPIYLISLPLSCLCTMGVGLSNGHMRIILPLRFLAGVFASPALSIGSGTILDIF--
DVDEVSVAMTFFCLAPFMGPVLAPIMGDFACA-A-RGWRWGS-WIQLLASGLVYPFIILM
PETHKGIILQRRAKKR-----NLNLIKPTKEDRKNFLKITMTITVFRPLKMLTVEPIVLV
FSIYVAFIFAVLFAFFEAYPVIYQS------VYMMSSGVSGLPFLGIGIGLWIGSLFYIL
LDRKLLFPKAPEGTPEL--ENPTSKRVQPYRGHRDPETNQLLPLIPEQLLLPCKIGAVAL
PVALFWQAWT-ART--------DVHWMAPIAAGVPFGFGLILIFFSVIMYFSACYPPLVV
ASTLAANNLLRYVMSSIFPLFTIQMYEKMKIKWASTLFALICIVMVPIPWIFERYGKKLR
RR-SMFGYAAMM-------------------KTEEKA---------DTNGDDSQELTLIK
METLATRETNIEHTVQKLARVYLDAGS-------ESTSNFENSERSSLKEKTDSITET--
--QNLS-YSQLFDIP--------SSEQV--------------------------------
------------------------------------------------------------
------------------------------------------------------------
------------------------------------------------------------
-----------------------------------------------------------
>XP_022465585_Kazachstania_naganishii
------------------------------------------------------------
------------------------------------------------------------
------------------------------------------------------------
------------------------------------------------------------
---------------------------MNSTSTQSLKLSLRETTTAGNDFSEDSHDSVHD
KMS----TAR--------------------------------------------------
------------------------------------------------------------
-----------------------------DIIAENSEVDKETHP----------ADAGFA
A----------------GEDEVIDPKT---------LEWDG--PADMDNPHNWPTWKKWA
VTMTAAFLCLVVSMGSSLYVSGVPELVAKYHVNQTLALAGLTFYLLGLST--VIGAPLSE
VFGRKPIYVVSLPVSCLFIMGVGLSGGHMRVILPLRFFAGAFASPALSIASGTIMDIF--
DLDEVSVAMTFFCLAPFMGPVLSPIMAGFAAE-Y-RSWRYTQ-WIQLFASGMVFPFILLM
PETHKGVILRKRAVKR-----KMNLKVMTKEDKIAFLKLTMTITVFRPLKMLVVEPTVLV
FSVYIAFIFAVLFAFFEAYPVIYRG------VYRMDYGISGLPFLGIGLGLWMGSLFYII
IDRKFFFPKAPEGTPNL--ENPTSLRVAPFRGHRDPVTNELLPLKPERFLLVCKVGSVSL
PIALFWQAWT-ARP--------DVHWMAPIAAGVPFGFGLILIFFSVIMYFSTCYPPLIV
ASTLAANNLLRYVTSSVFPLFTIQMYERMKIKWASTLFALICVVMLPIPWIFERWGKSMR
QK-SQFGYAAMMAAQREMEREAHAGEDGKNTKDEDED---------EDNGEDDEDLNLTK
IDTLRTVEQAMSHDRDP------DAGSSYRIH-HQTSRTPRHSFHSTLSHQSENKKHT--
NHQETD-YNALF--PNTSNSVSASSDTVSHASKMV-------------------------
------------------------------------------------------------
------------------------------------------------------------
------------------------------------------------------------
-----------------------------------------------------------
>XP_449242_Candida_glabrata
------------------------------------------------------------
------------------------------------------------------------
------------------------------------------------------------
------------------------------------------------------------
-------------------------------------MAGTNQVGDTNSSTLNSSNDISD
KMSLNNVDVR--------------------------------------------------
------------------------------------------------------------
-----------------------------DPSPNDSEECKKASA----------EHEELE
E----------------DEDVGVDPKT---------LDWDG--PGDLDNPHNWPSWKKWY
ATMVAAFLCLAVTMNSSLYVSGVPELVAKYHVNQTLALAGLTFYLLGLAN--VIGAPLSE
VFGRKPIYLFSLPISMLFTMGVGLSGGHMRTILPLRFFAGFFASPCLSVGSGTILDVF--
DVDEVSVAMTFFSLAPFLGPVISPIIAGFAVE-E-RSWRYTQ-WIQLWASGLILPLIAIM
PETHKGLILRKRAQKR-----NIKLKAFTNAEKKEFLKLTFTITIMRPIKMLMVEPIVLV
FSIYVAFIFAVLFAFFEAYPVIYRG------VYHMKLGVSGLPFIGIGLGLWMGAFTYIL
IDRKFLFPKAPKGTPPI--ENPTSLRTTPFRGHRDPETGQLKPIHPEKFLLACKIGSVAL
PIALFWQAWT-SRP--------DVHWMAPIAAGVPFGFGLILIFFSVLMYFSTCYPPLVV
ASTLAANNLLRYITSSVFPLFTIQMYTNMKIKWASTLFALICVVMIPIPWIFERWGPKLR
DI-SQFGYSAMAREQAEK------I------KAEHPDE--------EIEDNDDHDLDLTR
ITTLRTIETAYSH---Q------NSNTLEHTI---SNTSGNHNVRKVATNNLSQ-TAS--
HQKPTD---EMYNMADSGSAFDESSE---NSSRMV-------------------------
------------------------------------------------------------
------------------------------------------------------------
------------------------------------------------------------
-----------------------------------------------------------
>XP_004180143_Tetrapisispora_blattae
------------------------------------------------------------
------------------------------------------------------------
------------------------------------------------------------
------------------------------------------------------------
----------------------------------------------MTSVKEEDYNSTVG
STFSSKSNHI--------------------------------------------------
------------------------------------------------------------
-----------------------------HHRASNGNFSTGTQEVSD-------------
-----------------DDDTPIDPQT---------LDWDG--PADMDNPHNWSTLKKWS
CTMIAAILCLVVTMGSSLYVTGVPEMVLQYHYSQTLALAGLTFYLFGLST--TMGAPLSE
VFGRKPVYVISLPLSMLFAMGVALSGGKQRIILPLRFFSGVFASPALSVAGGTIMDVF--
DIDEVSVSMTFFCLAPFLGPVISPVMASFATE-K-KGWRWAT-YIQLIAGGVIMPFLILM
PETHKGVILRKRAKKR-----GLNLKKLSKEDQKIFAKMTLKITLTRPLHMLVVEPIVLV
FSIYVAFIFAVLFAFFEAYPVIYRG------VYHMSIGISGLPFLGIGIGLWLGSAFYLF
IDRKYLFPAPPKGTPPL--ANSTSLRTTPYRGKRNAETGELVPILPEDLLLACKFGAVAL
PVALFWQAWT-ARA--------DVHWMAPIAAGVPFGFGLILIFFSVIMYFSTCYPPIYM
ASAMAANNMLRYVTSSVFPLFTIQMYQNMKIQWASTLFALICCVLLPVAWIFEKWGPRLR
TT-SEFGWAAFMKQQAEEKAKL---------EAEKN----------ENHLTSNTDIDQTT
IEENKDIEDDVHDIKTSGGIDISTLQSLTREITRHSMKQEHEMLERAHTNVSGPAPAE--
------IYTNMENDSESSSNIIPTV-----------------------------------
------------------------------------------------------------
------------------------------------------------------------
------------------------------------------------------------
-----------------------------------------------------------
>XP_003686414_Tetrapisispora_phaffii
------------------------------------------------------------
------------------------------------------------------------
------------------------------------------------------------
------------------------------------------------------------
----------------------------------------------MNSADNT-SRSLED
EKLSDNG-TP--------------------------------------------------
------------------------------------------------------------
--------------------------------------------------------EDVD
LERLASHVSGNLASLRANEDEPIDPRT---------LDWDG--PDDMANPHNWPAWKKWY
ATMVAALLCLVVTMGSSLYVSGVPELVLRYQINQTLALAGLTFYLLGLTT--VIGAPLSE
VFGRKPIYLISLPISMLFTMGVGLSGGHMRIILPLRFFSGVFGSPALSVGSGTILDVF--
DMDEVPMAMAMFCLAPFLGPIISPVMAGFATE-K-QGWRWAE-WIQLIAGGLILPFIALM
PETHKVVILTKRAKER-----KLNLKKPTPEEYKAFLKLTLTITILRPLKMLVVEPIVLV
FSIYIAFIFAVLFAFFEAYPVIYRG------VYHMSYGVEGLTFIGIGVGLWIGAVLYMV
LDRKILNPAPPPGTPPL--ANPTSLRTRPYRGKRGP-DGELLPPHPENFLLACKIGSIAL
PIALFWQAWT-ARS--------DVHWMAPIAAGVPFGFGLILIFFSVLIYFSYSYPPLYV
ASVIAANNMLRYLMSSVFPLFTVQMYENLTIKWASTLFALVCVVMIPVPWIFERWGPKLR
NI-SQFGWAAMAREQAKLKQ-----------EEEERDQHAKLDKTMSNILEPSLTQSLSR
VVTNISTKS------------------------FRSNHDGHDMKHKTANNNIDSAREQ-R
SLNEANLFEELDGNE---SFKSVSENSNGISS----------------------------
------------------------------------------------------------
------------------------------------------------------------
------------------------------------------------------------
-----------------------------------------------------------
>XP_001642985_Vanderwaltozyma_polyspora
------------------------------------------------------------
------------------------------------------------------------
------------------------------------------------------------
------------------------------------------------------------
----------------------------------------------MSSYTETNSSSLKN
DKIEDDGIVP--------------------------------------------------
------------------------------------------------------------
-----------------------------HITASVNSTIDNSNSNSSKEEISNDMNDNVF
TEKKISHVPTDIVSIN-EEDELVDPKT---------LDWDG--PGDLDNPHNWPTWKKWY
ACMVAAILCLVVTMGSSLYVSGVPEIVLRYKVNQTLALAGLTFYLLGLST--VIGAPLSE
VFGRKPVYFFSLPISMLFTMGVGLANGHMRIILPLRFLSGVFASPALSVGSGTILDVF--
DLDEVPVALTFFCLAPFLGPVISPVMGGFACE-S-QGWRWAE-WIQLIAGGLILPFIALM
PETHKGIILKKRAAKR-----NIKLKKPTKEEYKMFLKITFTITILRPLKMLVVEPIVLV
FSIYIAFIFAVLFAFFEAYPVIYRG------VYQMSYGVSGLAFIGIGVGLWLGAMLYLW
IDRRYLFPAAPEGTPPL--ENSGTLRTAPLRGYRDE-NGNVLPPVPEKFLICCKIGSIAL
PVALFWQAWT-ARP--------DVHWMAPIAAGVPFGFGLILIFFSVLMYFSLAYPPLYV
ASVIAANNMLRYITSSVFPLFTIQMYENLKIKWASTLFALICVVMVPVPWIFERWGAKLR
NV-SQFGWAAMKKEQEEREK-----------ELEDNEEKAKLRKTLSNISHSSEPVGLSR
LSRKLSRSS------------------------MHTAHTSQNSMHKMKSHPAEIEQEEIG
AVRSETIFNNVDDIN---S--SVKESSQDLSSRMV-------------------------
------------------------------------------------------------
------------------------------------------------------------
------------------------------------------------------------
-----------------------------------------------------------
>XP_003679210_Torulaspora_delbrueckii
------------------------------------------------------------
------------------------------------------------------------
------------------------------------------------------------
------------------------------------------------------------
-------------------------------------MPGL---IGSNSSEETPHERSDQ
ISE----KDV--------------------------------------------------
------------------------------------------------------------
-----------------------------DLYGAQGASEGQNGA-----------QDS--
-------------------DEPVDPRS---------LDWEG--PDDMENPHNWPSWKKWY
TTMTVAMLCLVVTMGSSLYVSGVPEMVLRYKYNQTLAISGLTFYLLGLST--VIGAPLSE
VFGRKPVYLFSLPISMLFTMGVGLSNGHMRIVLPLRFLSGAFASPALSVGSGTIMDIF--
DMDQVSVAMTFFCVAPFLGPVISPIMGSFATE-K-QGWRWSQ-WIQLIAGGLILPFIAIM
PETHKGVILRKRAKKN-----KVNLKSFGKEEQKAFLKTTLTITIFRPLKMLVVEPIVFV
FSIYVSFIFAVLFGFFEAYPVIYRG------VYKMNLGVSSLPFLGIGIGLWMGSCFYMF
LDRKYLFPKAPEGTPDLTLEERESKRTTPYRGHRDPVTNQLLPVVPEQFLLACKFGSIAL
PVALFWQAWT-ARP--------DVHWMAPVAAGVPFGFGLILIFFSVIIYFSMCYPPLFV
ASCLAANSLLRYVTSSVFPLFTIQMYENLKIKWASTLFALICVVMIPIPWIFERWGGKIR
QK-SMFGYSAMIRQQ----------------REEEDA---------GEEGS--DAATLSR
VSTLRRYDDLHSLAPSK------KDNGADRPLQMTRTRTAP-------------------
---QDSIYEQIGDGDGDGDGDGDDKFA-DAASNIV-------------------------
------------------------------------------------------------
------------------------------------------------------------
------------------------------------------------------------
-----------------------------------------------------------
>XP_037142441_Zygotorulaspora_mrakii
------------------------------------------------------------
------------------------------------------------------------
------------------------------------------------------------
------------------------------------------------------------
--------------------------------MEVELKDRKPSDSSESCTDEKSYHSVKE
DSR---------------------------------------------------------
------------------------------------------------------------
------------------------------------------------------AQDVVK
EGKEDVVRPIEGKGGQADPDAVIDPAT---------LDWDG--PDDMDNPHNWPAWKKWY
ATMTVALLCLVVTMGSSLYVSSVPVFQARYHVSRTLGLAGLTFYLLGLST--VIFAPLSE
VFGRKPIYLFTLPISMLFTMGVALSNGHMRMILPLRFFSGLFACPALSVGSGTVMDIF--
DFDEVSTAAVLFSLAPFLGPVISPIMSSFAVE-A-QGWRWTQ-YIQLIAGGVILPFIFVL
PETHKGIILKKRAKKR-----NLNLKEFTKEEQKQFLKVVLTMTTLRPVKMLVVEPIVLV
FSIYVAFIFAVLFGFFEAYPIIYSG------VYGMSSGVSSLPFLGIGIGLWLGALFYIV
VDRKILFPKAPPGTPEL--ENSTSNRTTPYRGERDPKTNELLPVVPERFLLGCKCGAVAL
PVALFWQAWT-ARP--------DVHWMSPVAAGVPFGFGLINIFFSVIIYFTQCFPPLMV
ASALAANSLLRYVVCSVFPLFTVQMYENLKVKWASTLFALICVAMLPIPWIFERWGSKIR
RR-SQFGYAAMIKTEN---------------EREETD---------GDNYDDNDQATLSR
VATLQVYDDSHSMASVK-----------------------RTSSRVSNGGTSGRSQAVIR
AEPQESMYDHLESDHSEASLSDRTSDKV--------------------------------
------------------------------------------------------------
------------------------------------------------------------
------------------------------------------------------------
-----------------------------------------------------------
>XP_002498832_Zygosaccharomyces_rouxii
------------------------------------------------------------
------------------------------------------------------------
------------------------------------------------------------
-------------------------------------------------------MSDRS
SLDS-----SVRSSIASWQPREKPQQLLEQ---------------DVTSRALSRHETAET
LQTMGMARGT--------------------------------------------------
------------------------------------------------------------
--PLPDVVAPTYAAA--PVFPEEYTMETPSGIVPLAQLESLGRTVTTVSK----------
---------------KGEEPYPAEPEK---------LRFVTFVTGDPANPHNWPIWIRWL
YTIILSTLVVCVAYGSACITGGLSTVSDTYHVGNEVAILSVSLMVLGFAFGPLIWSPFSD
IYGRRAAYFVSLGLYVIFNIPCAISP-NISGHMICRFLCGVYASSGLCLVGGSIADMF--
PAETRGKAIAFFAFAPYCGPVFGPLVNGFVSV-S-TGRMDYIIWFNMAFAGVMWLLVALI
PETYAPVILSRRAKKLRKETGDSRLVTETEAQGVS-FKDMLRACLVRPLYFSVTEPVLVL
TSGYICLIYSLLYAFFFAYPVIFNE------LYGYKDNLIGLMFIPILIGACMALCTTFW
CEHLYL------------------------------KLIKQRRPCPEDRLLGAMIGAPFA
AIALWMLGAT-SYK--------HLIWVAPASSGLAFGYGMVLIYYSLNNYIIDCY-AKYA
SSALATKVFLRSAGGAAFPLFTTQMYHNLGLQWASWLLAFIATGMIIIPFAFKRWGKSLR
ARLGRADYSIDAEPDEVEVPKLENEVGGV-------------------------------
------------------------------------------------------------
------------------------------------------------------------
------------------------------------------------------------
------------------------------------------------------------
------------------------------------------------------------
-----------------------------------------------------------
>XP_003647428_Eremothecium_cymbalariae
------------------------------------------------------------
------------------------------------------------------------
------------------------------------------------------------
------------------------------------------------------------
-------------------------------------------------MTGSLET-VGD
NW----------------------------------------------------------
------------------------------------------------------------
--------------------------------RSLDRIASGGGDNTHKKEG---------
-----------------EEGDLIDPKD---------LDWDD--RYDEDNPHNWPVWKKWY
TTLVAAFLCLVVSMGSSLYVSAVPELVLKYNIDQTLALAGLTFYLLGLAM--VVGAPLSE
VYGRKPIYLLSLPPSMLFALGVGFSGQRMGIILPLRFLSGVFASPALSVASGTIVDIF--
DVDQVSVAMASFCMAPFLGPVISPIMAGFAAE-K-KGWKWGV-WIHLIAGAVLFPFVCFM
PESHRMVILRKRAAKR-----GLSIKKMSREEMHRFIKMTFTVTVFRPIKMLFVEPIVLV
FSVYVAFVFAVLFAFFEAYPIIFRQ------VYHFSMGESGLTFLGISVGLWIGTIFYIW
YDRKYYYPAAPEGTPPL--ANPDSKRDAPLRGRRDPTSGKLLNIAPEEFLLVTKVGSIAL
PAALFWMGWS-AKE--------SVHWMVPLLAGVPFGFGLILIFFSVLMYFTTSYPVLVV
SSAFAANNMLRYITSCVFPLFTVQMYNNLGIDWASSLFGFISLAMVPVPWIFERYGKAMR
KK-SVFGYDALKPYQGASGPAEA--------DSEDTT---------EVDVEVDGALPPAD
LNKEKYSKENV-------------------------------------------------
------------------------------------------------------------
------------------------------------------------------------
------------------------------------------------------------
------------------------------------------------------------
-----------------------------------------------------------
>NP_985195_Eremothecium_gossypii
------------------------------------------------------------
------------------------------------------------------------
------------------------------------------------------------
------------------------------------------------------------
-------------------------------------------------MSAKRKYFLSG
HWLQFQAESA--------------------------------------------------
------------------------------------------------------------
-----------------------------KHTKQIMSLSSNSQSGQYASEE---------
-----------------LQNTEVDAKS---------LDWDD--RFDPANPHNWPLWKKWS
TAMVSALLCLAVTMGSSLYMGAVPTLVKEYGVNQTLACAGLSLYLLGLAT--VVGAPLSE
VFGRKPVYLISLPISLLFSLGVGLSNGRMAVILPMRLFSGIFASPALSVASGTIVDIF--
DVDEVSVAMSLFCMAPFLGPVISPIMGGYAAE-N-GGWRWVV-WIRLISGGVLMPMLIVM
PETHKYIILARRARKR-----GVNLRKSRPGETRAFIKRTLTETLFRPIKMLVVEPIVLV
FSVYVAFVFSVLFAFFEAYPTIFRG------VYHFTMGQTGLTFIGISVGLWLGMMLYVW
YDRKYFFPPAPPGTPLL--ANPQSIRDQPMRGRRDPETGQLVPLVPEMFLTVTKFGSLAL
PVALFWLGWS-ARP--------SVHWIVPALAGIPFGFGMILIFFSVLMYFTTTYPVLVV
SSAFAANNLLRYVTSCVFPLFTIQMYENLGIGWASSVFGFISLALVPVPWIFERYGKAMR
HK-SVFGYNAM-------ATARQ--------QEENAS---------EGQLKLD-HVTSSD
PIKNKDLKEDSQC-----------------------------------------------
------------------------------------------------------------
------------------------------------------------------------
------------------------------------------------------------
------------------------------------------------------------
-----------------------------------------------------------
>XP_454116_Kluyveromyces_lactis
------------------------------------------------------------
------------------------------------------------------------
------------------------------------------------------------
-----------------------------------------------------MNNEELQ
SIDSY--------------EEQFPQSYVPEPAPYDGAGTASGGEAGSSNLKLVPTETAKS
LQDMGLTSEV--------------------------------------------------
------------------------------------------------------------
--PIPDFNAPTTSVAKNAIFPEEYTLETATGLVPVATLHSLGRTPTAISRTRTRQMDRQD
AS-------------SSEEKNDEEPDEELPSHIDKEVEFVTFVTNDPENPHNWPLWIRWS
YTILMSVLVIAVAYGSACITGGLFTVEEKFHVSQEVAILSCSLMVIGFSLGPLIWSPVSD
LYGRRVAYFISLGLYVIFNIPCALAK-NIGTLLVCRFLCGVWSSSGLCLVGGSIADMF--
PAETRGRAIAFFAYAPYCGPVFGPLVNGFIAI-S-TNRMDLIFWVNMAFAGVMWIIVSCI
PETYAPVILKKRAKRLRIELNNPKIMTEQEAQGMS-VSELVRACLLRPLYFAVTEPVLDL
MCFYVCLIYSLLYAFFFAYPVIFGK------LYGYKDNIIGLMFIPILIGASGALATTSW
CESRYV------------------------------ALTHKRKPTPEDRLLGAMIGAPFA
AIALWILGAT-SYK--------HIIWVGPASSGLAFGYGMVLIYYSLNNYIIDCY-AMYA
SSALATKVFLRSAGGAAFPLFTSQMYDRLGLQWASWLLAFISTAMILIPFAFYYYGKALR
AKLSKKDYSADAM-----------------------------------------------
------------------------------------------------------------
------------------------------------------------------------
------------------------------------------------------------
------------------------------------------------------------
------------------------------------------------------------
-----------------------------------------------------------
>XP_022676269_Kluyveromyces_marxianus
------------------------------------------------------------
------------------------------------------------------------
------------------------------------------------------------
------------------------------------------------------------
---------------------------------------------------MSSSGSVAD
TKET--------------------------------------------------------
------------------------------------------------------------
------------------------------------------------------------
-----------------KNDVLIDPKD---------LDWDG--PDDLDNPHNWPAWKKWY
TTMTAAILCLVVTMGSSLFVTGVPDLVVRYGISQTLALSGLTFYLLGLST--VIGAPLSE
VFGRKPVYLFSLPLSMLFTMGVGLSNGHMRMILPLRFLSGVFGSPALSIASGTIVDIF--
DIDEISVAMAFFCTAPFLGPVISPIIGGFATE-K-ETWRWAV-WIQLFAGGLIMPFIILM
PETNKTVLLIKRAKKR-----NLNIKKPSKEELRAFLKMTMTITVFRPIKMLFVEPIVLV
FSIYVAFIFAVLFGFFEAYPVIFRG------VYRMSIGVSGLPFIGIGIGLWIGAVFYVW
YDRRYFFPKAPASIPDS--PHPDSMRTSPTRGHRD-EDGNLKPLTPEVFLNITKIGSIAL
PIGLFWLGWT-ARE--------SVHWMAPTAAGVPFGFGLILIFFSVIIYFSTSYPPLVV
ASAMAANNMLRYVVSCVFPLFTVQMYNNLGIDWASSLFGFICIAMIPIPWLFERFGPKMR
SI-SQFGFSVEDMEA----------------QAEEDNEAQHSAIINRVVSNEEVITHKVR
YEQEGKLAKDNN-----------INNN--STEDAAEALTRVTTYETTVSNESAERDND--
--QSNTHSNSLLIQPINENRDENSDKV---------------------------------
------------------------------------------------------------
------------------------------------------------------------
------------------------------------------------------------
-----------------------------------------------------------
>XP_022626426_Lachancea_lanzarotensis
------------------------------------------------------------
------------------------------------------------------------
------------------------------------------------------------
------------------------------------------------------------
---------------------------------------------------MTSHSTE--
TPEQ--------------------------------------------------------
------------------------------------------------------------
------------------------------------------------------------
-----------------LPDKPIDPRQ---------LDWDG--PLDTDNPHNWPTWRKWF
TTMSAAVLCLVVTMGSSLYVNGVPRMVLEYGYDQTLAISGLTFYLLGLST--VIGAPLSE
VFGRKIIYIVSLPVSMLFTMGVALSGGHLRVVLPVRFFSGVFASPALSVASGTIMDIW--
DQDEVSVAMSFFCLAPFLGPIISPIIAGFATE-K-EGWRWAT-YIQLFAGGLILPFLVLM
PETHKGVILIKRARKR-----KVNLIEPSAQAKKDFLKLTLTITVFRPIKMLVVEPTVLF
FSIYVAFIFAVLFAFFEAYPVIFRG------VYHMSTGVAGLAFIGIGIGLWLGSLFYIL
YDRRYFFPKAPAGTPPL--VSSSSKRTRPLRGHRDPETGELMVLKPEKLLDICKIGSIAL
PISLFWLGWT-GRA--------SVHWMAPMAAGVPFGFGLILIFFSVIMYFSTCYPPLFV
ASALAANNLLRYVTSCVFPLFTIQMYEKLKISWASSLFGFICIAMIPIPWIFARYGETMR
HN-STFGFNALKQEA---------------------------------------------
---D----DDKN-----------SENAVSTLHDSQEALND--------KNRSANRDPEPA
---NDTRSSHTRT---STAETAASHQVSKYSLV---------------------------
------------------------------------------------------------
------------------------------------------------------------
------------------------------------------------------------
-----------------------------------------------------------
>XP_002553247_Lachancea_thermotolerans
------------------------------------------------------------
------------------------------------------------------------
------------------------------------------------------------
------------------------------------------------------------
-----------------------------------------MDKSADCSGSMSNHSHI--
SSSD--------------------------------------------------------
------------------------------------------------------------
------------------------------------------------------------
---------------------PIDPRS---------LEWDG--PMDPDNPHNWPTWKKWF
ATMTAALLCLVVTMGSSLYVNGVPRMVLEYGYSQTLALAGLTFYLLGLST--VVGAPLSE
IFGRKPIYVASLPLSMLFTMGVALSGGKMRVVLPVRFFAGVFASPALSVASGTIVDIF--
DMDEVSVAMSLFCLAPFLGPVISPVIAGFATE-K-QGWRWAT-YIQLFAGGLIMPFVLLM
PETHKTVILIKRAKKR-----SVNLIKPSAKDKKNFLKLTLTITVFRPIKMLLVEPTVLM
FSIYVAFIFAVLFAFFEAYPVIFRG------VYHMDGGISGLAFIGIGIGLWIGSVFYIL
YDRRFFFPAPPAGTPAL--KSADGKRTKPYRGKRDPVTGEIVPLKPEKLLDICKIGSIAL
PISLFWLGWT-SKS--------SVHWMAPMAAGVPFGFGLILIFFSVIMYFSTCYPPLYV
ASALAANNLLRYVTSCVFPLFTIQMYEKMTIGWASSLFGFICVAMIPLPWIFERYGEGMR
QK-STFGFNALEGEK----------------GDEESCQS----------------TSQKR
FSHD----DDPN-----------FENG---------GITG--------PNVSNAKKEEAG
VLQANGESSSVRSHALSSGESNISQPVLKGSFL---------------------------
------------------------------------------------------------
------------------------------------------------------------
------------------------------------------------------------
-----------------------------------------------------------
>XP_020061053_Aspergillus_aculeatus
------------------------------------------------------------
------------------------------------------------------------
------------------------------------------------------------
------------------------------------------------------------
--------------------------------------------MANNKG-DSGPSAI-A
IASN--------------------------------------------------------
------------------------------------------------------------
--------------------------KIPFWRLLTD--------------QGVLTQEIVD
-------------HHYPGSGTDEDPYA---------VTWL---PQDPRNPMQFSETKKWT
FTMMMALATLAVALVSSAYTGGIVEIEEDFGIGTEVATLGVSLFVLGFAIGPLLWAPLSE
MFGRQIVYCVTYMALTAFTAGAAGSK-NAWTLIILRFFAGSFGSSPMTNAGGVIADMF--
PASQRGVATSLFAAAPFLGPVLGPIIGGFLGM-N-AGWKWVMGFLGAFTGVVWILGSLTV
PETYAPVLLRRRAEKLTKLTGKIYRSKTDIDQGKTTLGQAFKTALSRPWILLFKEPIVFL
LSLYIAIVYGTLYMLFAAYPIVYEL------HRGWNQGVGSLPFLGIMVGMIGAVV-YNI
LDNKRYIRV---------------------------SQKHGGFAPPEARLPPCLIASVAI
PVGLFWFAWT-DYV--------SIHWMASVAAGVPFGFGLVLVFLSNLSYLIDTY-TIFA
ASVLAANSVLRSIFGAVFPLFTTYMYEDLGIHWATCIPAFLALACVPFPFMFYKYGPAIR
KR-CKYAAESDAFMRQMLAQHMKKAEAAPEEPQEET---------------KEEHGFDRT
EAPAAETL--SADSDS--SHKERLTDLHR-TRSKA----STHTVNSV-------------
-------RQSL-Y-----------------------------------------------
------------------------------------------------------------
-----------------EGNPYDIDR----------------------------------
----------------------VH----------TRESFKV-------------------
-----------------------------------------------------------
>XP_001268875_Aspergillus_clavatus
------------------------------------------------------------
------------------------------------------------------------
------------------------------------------------------------
------------------------------------------------------------
--------------------------------------------MATEKG-GSIPDKIEA
PARQ--------------------------------------------------------
------------------------------------------------------------
--------------------------KIPYWRLVVD--------------QGVVTQEIID
-------------YPYAGSGTEEDPYA---------VTWI---EDDPRNPMTWTQLRKWS
LTMTVAIATLAVALVSSAYTGGVRELEQEFHVGSEVAILGVSLFVLGFAIGPLLWAPLSE
MFGRQIVFTVTYCALTAFNCGTAGSK-NIWTLIILRFFAGAFGASPLTNAGGVIADMF--
HAQQRGIAMSLFAAAPFLGPVLGPIIGGFLGM-N-AGWRWVMGFLGAFSGAVWIVCTIFV
PETYAPVLLRRRAEKLSKLTGKVYHSKLDIDRGRVTLKEAFKTALSRPWILLFKEPIVFL
LSLYMAIIYGTLYMLFSAYPIVFQG------VRGWNSGVGSLPFLGIMVGMIFAVT-YSL
WDNKRYVKT---------------------------EEEHGGFAPPEARLPPTLIASVAI
PIGLFWFAWT-NYP--------SIHWIVPILAGVPFGFGMVLVFLGIMNYLIDAY-TIFA
ASVLAANSVLRSIFGAVFPLFTTYMYQDLGIHWASSIPAFLALACVPFPFLFYKYGATIR
KR-CTYAAQSDAFMRKMAMQMKQAAEPEPEPEEAR------------------EPVFDRT
EAPGPEVSDV--SEAE--S-VEELPKIHQ-IRSRA----STKTATSQ-------------
------RRQSISY-----------------------------------------------
------------------------------------------------------------
-----------------EGNPYDIDR----------------------------------
----------------------VN----------TRESFK--------------------
-----------------------------------------------------------
>XP_001260624_Aspergillus_fischeri
------------------------------------------------------------
------------------------------------------------------------
------------------------------------------------------------
------------------------------------------------------------
----------------------------------------------------MAGFEVEA
PRAS--------------------------------------------------------
------------------------------------------------------------
--------------------------KIPYWRLVFD--------------QKVVTDEVIN
-------------HPYAGRGTDDDPFV---------VVWI---SGDSRNPMNFSSFLKWS
LTILVSLTTLAIALISSAYSGGMAEVMKELGSSREVTTLGISLFVLGFAFGPLIWAPMSE
VFGRRNVFTITFCLLTAFNAGCAGSG-NIQTLIILRFLAGFFGSSPFGNAGGSIADMF--
PAAKRGIAISLFSAAPLCGPAIGPIIGGFLGS-G-AGWRWVEGFLAIFSGVIWICLCVFL
PETYAPVLLRRRAEKLSELSGKVYRSKLDIERGKLSLQQTLTTALSRPWRLLFREPIVFL
FCIYMAIIYGILYLCFAAFPIVFQE------ARGWNEGIGGLAFLGILVGMIIAVI-YTF
PENMHYAKL---------------------------CRQTTGHLPPEVRLPPSIIGAIAL
PIGLFWFAWT-NSP--------SIHWMVSIAAGAPFGFGLVLVFLSVFNYLIDAY-TIYS
ASVLAANSALRSLFGAAFPLFTSYLYSGLGIHWASSIPAFLALACVPIPIVFYLYGARIR
KR-CRYAAEADAFMQRLAQSSQQEARREEPVIEKA----------------------NAA
VEAAAVDVERD-SETD---SLSTVPS--AIDMSRRASCASKMSGRSL-------------
----GR--TATQY-----------------------------------------------
------------------------------------------------------------
-----------------EENPYDIDR----------------------------------
----------------------IN----------TRNSAISGHCQRD-------------
-----------------------------------------------------------
>XP_041145938_Aspergillus_flavus
------------------------------------------------------------
------------------------------------------------------------
------------------------------------------------------------
------------------------------------------------------------
----------------------------------------------MSNE-KGAPG--ES
PMSR--------------------------------------------------------
------------------------------------------------------------
--------------------------KIPYWRMVID--------------QGAVTQEVID
-------------HPYPGSGTEEDPYA---------VTWL---PNDPRNPMQFANSTKWF
ITMLAAISTLAVALVSSAYTGGVAQIRQQFHVGTEVSTLGVSLFVLGFAIGPLLWAPLSE
MFGRQIIFFVTYLALTAFNCGSAGAQ-NIQTLIILRFFAGSFGSSPLTNAGGVIADMF--
SAKERGVATSLFAAAPFLGPVLGPIIGGFLGM-N-AGWRWVMGFLGAFSGFVWIVASLLT
PETYAPVLLRRRAERLSKITGKVYRSKLDIDQGKVSLKQAFGTALSRPWILLFREPIVFL
LSLYMAIVYGTLYMLFAAYPIVFQG------VRGWNQGVGSLPFLGIMIGMLAAVA-YSI
IDNKRYVKT---------------------------DEKHGGFAPPEARLPPCMVASLAI
PIGLFWFAWT-NYP--------SIHWMACVAAGAPFGFGMVLVFLSILTYLIDTY-TIFA
ASVLAANSVLRSIFGAVFPLFTTYMYSDLGIHWASTIPAFLALACVPFPFLFYIYGPKIR
LR-CKYAAESDAFMRKM-AQQIKQQQGEPEDKELE-------------------PAYDRT
EAPGVEVSDSSDDESG--SHVGELPPVQQ-VRTKS----SVRTAGSA-------------
-------RQSI-Y-----------------------------------------------
------------------------------------------------------------
-----------------DGNPYDIDR----------------------------------
----------------------VH----------TRESFK--------------------
-----------------------------------------------------------
>XP_752750_Aspergillus_fumigatus
------------------------------------------------------------
------------------------------------------------------------
------------------------------------------------------------
------------------------------------------------------------
--------------------------------------------MATEKG-DQNAEKIEQ
SLPQ--------------------------------------------------------
------------------------------------------------------------
--------------------------KIPYWRLVVD--------------QGVLTQQIID
-------------YPYKGSGTEEDPYE---------VVWM---ENDPRNPMTWTQLRKWS
LTMTVAVSTLAVALVSSAYTGGVREIEAEFHIGSEVATLGVSLFVLGFAIGPLLWAPLSE
MFGRQIIFTVTYCALTAFNAGSAGAQ-NSWTLIILRFFAGAFGASPLTNAGGVIADMF--
HAKQRGIAMSLFAAAPFLGPVLGPIIGGFLGM-N-AGWRWVMGFLGAFSGAVWIICTIFV
PETYAPVLLRRRAEKLSKHTGKVYVSKIDIDQGRVTLKDAFKTALSRPWILLFKEPIVFL
LSLYMAIIYGTLYMLFSAYPIVFQG------VRHWNQGVSSLPFLGIMVGMMFAVT-YSV
WDNKRYVQV---------------------------QAKHGGFAPPEARLPPTLIASVAI
PIGLFWFAWT-NYP--------SIHWIVCILAGAPFGFGMVLVFLGIMNYLIDAY-TIFA
ASVLAANSVLRSIFGAVFPLFTTYMYEDLGIHWASSIPAFLALACVPFPFLFYKYGATIR
KR-CEYAAKSDAFMRKLAEQMKQA--PEPESEETE------------------EPVFDRT
EAPAPDVSDV--SETE--SNVEELPDVRQ-MRSRA----STRTASSL-------------
------RR-VVSY-----------------------------------------------
------------------------------------------------------------
-----------------EGNPYDIDR----------------------------------
----------------------VN----------TRESFTKK------------------
-----------------------------------------------------------
>XP_658336_Aspergillus_nidulans
------------------------------------------------------------
------------------------------------------------------------
------------------------------------------------------------
------------------------------------------------------------
--------------------------------------------MAYDHGAPNGTSPIEA
PAPR--------------------------------------------------------
------------------------------------------------------------
--------------------------KIPFWRLVVD--------------QGIVTQEVVD
-------------HKYAGSGTEEDPYV---------VVWI---PNDPRNPMEFSAMMKWF
LTGVAAIATLAVALVSSAYTGGVAEIQVEFGIGSEVATLGVSLFVLGFAIGPLLWAPLSE
MFGRQIVYFFTYMALTAFNCGCAGAK-NSWTLIILRFFAGAFGSSPLTNAGGVIADMF--
SAKQRGVAMSLFAAAPFLGPVLGPITGGFLGM-N-GGWRWVMGFLGAFSGALWIAGSLFM
PETYAPVLLRRRAERLSKITGKVYRSKSDIEQGRITLGEAFKTALSRPWILLFREPIVFL
LSLYMAIVYGTLYMLFAAYPIVFQK------VRGWNQGIGALPFLGIMVGMLFAIV-YSI
WDNKRYIRA---------------------------QDENEGFAPPEARLPPCMVASVAI
PIGLFWFAWT-NYP--------SIHWMACIAAGVPFGFGMVLVFLSIMSYLIDTY-TIFA
ASVLAANSVLRSIFGAVFPLFTTYMYEDLGIHWASSIPAFLALACVPFPFLFYKYGKPIR
LR-CKYAALSDAFMRRMMAQVKPEPAAEEEAAEDE-----------------EIEKFDRT
EAPAPHPEDDVSSEAD--SAVEELPSIRQ-LRSKA----SARSFASH-------------
-----KSHKSL-Y-----------------------------------------------
------------------------------------------------------------
-----------------EGNPYDIDR----------------------------------
----------------------VN----------TRESFGGK------------------
-----------------------------------------------------------
>XP_001392813_Aspergillus_niger
------------------------------------------------------------
------------------------------------------------------------
------------------------------------------------------------
------------------------------------------------------------
--------------------------------------------MATEKG-DSGPSVIEA
PESR--------------------------------------------------------
------------------------------------------------------------
--------------------------TIPFWRLLTD--------------QGVVTQEIID
-------------HHYPGSGTEEDPYA---------VTWL---PNDPRNPMQFSAVKKWS
FTMVMALATLAVALVSSGYTGGVIEIEEQFGIGTEVATLGVSLFVLGFAVGPLLWAPLSE
MFGRQVIFFFTYMALTAFSAGSAGSQ-NTWTLIILRFFAGSFGSSPMTNAGGVIADMF--
AAKDRGIATSLFAAAPFLGPVLGPIIGGFLGM-N-AGWRWVMGFLGAFSGFVWIVGSLTV
PETYAPVLLRRRAERLSKLTGKVYRSKLDIDQGKTTLKQAFKTALSRPWILLFREPIVFL
LSLYIAIVYGTLYMLFDAYPIVFEE------YRGWNQGVGSLPFLGIMVGMLGAVA-YNI
WDNKRYVRV---------------------------QEKHGGFAPPEARLPPCMVASFAV
PIGLFWFAWT-DAP--------SVHWMASIAAGAPFGFGLVLVFLSNLSYLIDTY-TIFA
ASVLAANSVMRSIFGAVFPLFTTYMYENLGIHWATCVPAFLAVACVPFPFLFYKYGPAIR
TR-CKYAAESDAFMRKMLAQLTKKP-----EPEEEV---------------TAEEKFDRT
EAPAPAVE--ADDSDS--STEAHMPEAHR-TQSKA----S---VRTA-------------
-------KQSL-Y-----------------------------------------------
------------------------------------------------------------
-----------------EGNPYDIDR----------------------------------
----------------------VH----------TRESFKQ-------------------
-----------------------------------------------------------
>XP_015405596_Aspergillus_nomiae
------------------------------------------------------------
------------------------------------------------------------
------------------------------------------------------------
------------------------------------------------------------
----------------------------------------------MSNE-KGALG--ES
PMSR--------------------------------------------------------
------------------------------------------------------------
--------------------------KIPYWRMVMD--------------QGAVTQEVID
-------------HPYPGSGTEEDPYA---------VTWL---PNDPRNPMQFASSTKWF
ITMLAAISTLAVALVSSAYTGGVAQIRQQFHVGTEVSTLGVSLFVLGFAIGPLLWAPLSE
MFGRQIIFFITYLALTAFNCGSAGAQ-NIQTLIILRFFAGSFGSSPLTNAGGVIADMF--
SAKERGVATSLFAAAPFLGPVLGPIIGGFLGM-N-AGWRWVMGFLGAFSGFVWIVASLFT
PETYAPVLLRRRAERLSKITGKVYLSKLDIDQGKVSLKQAFGTALSRPWILLFREPIVFL
LSLYMAIVYGTLYMLFAAYPIVFQM------VRGWNQGVGSLPFLGIMIGMLAAVA-YSI
FDNKRYVKT---------------------------DEQHGGFAPPEARLPPCMIASLAI
PIGLFWFAWT-NYP--------SIHWMACVAAGAPFGFGMVLVFLSILTYLIDTY-TIFA
ASVLAANSVLRSVFGAAFPLFTTYMYKDLGIHWASTIPAFLALACVPFPFLFYIYGPKIR
MR-CKYAAESDAFMRKM-AQQIKQQQGEPDDKEIE-------------------NAFDRT
EAPGVEVSDSSDDESD--SHVGELPPVHQ-VRTKS----SVRTAGSAPWQTANAIFAVPS
AISHTASRKSI-YQLIAEEPGEERTPQNAQSQAAPPSSTQPSCPSPTPRTVPAGARSRSL
RDVIVEGPLGKLGRSYSRVQERRPYATQFWSSIVVYLFGDLSAQLLFPSDSKSVKDTARE
KSESASKTESEDNGAATSGGGYDPWRTLRHLTVGAGSSIPSYTWFMFLHHHFNFTSKFLS
ILTKVCVQQAVFTPVFNTYFFSVHSLLSGATFEETWERLKKALPVSITNSAKLWPAVTAF
SFMYVPPQFRNIFSGVIAVGWQTYLSWLNQKAAREVEANELAEAAASQIGVGAPATLKA
>XP_001727503_Aspergillus_oryzae
------------------------------------------------------------
------------------------------------------------------------
------------------------------------------------------------
------------------------------------------------------------
----------------------------------------------MSNE-KGAPG--ES
PMSR--------------------------------------------------------
------------------------------------------------------------
--------------------------KIPYWRMVID--------------QGAVTQEVID
-------------HPYPGSGTEEDPYA---------VTWL---PNDPRNPMQFANSTKWF
ITMLAAISTLAVALVSSAYTGGVAQIRQQFHVGTEVSTLGVSLFVLGFAIGPLLWAPLSE
MFGRQIIFFVTYLALTAFNCGSAGAQ-NIQTLIILRFFAGSFGSSPLTNAGGVIADMF--
SAKERGVATSLFAAAPFLGPVLGPIIGGFLGM-N-AGWRWVMGFLGAFSGFVWIVASLLT
PETYAPVLLRRRAERLSKITGKVYRSKLDIDQGKVSLKQAFGTALSRPWILLFREPIVFL
LSLYMAIVYGTLYMLFAAYPIVFQG------VRGWNQGVGSLPFLGIMIGMLAAVA-YSI
IDNKRYVKT---------------------------DEKHGGFAPPEARLPPCMVASLAI
PIGLFWFAWT-NYP--------SIHWMACVAAGAPFGFGMVLVFLSILTYLIDTY-TIFA
ASVLAANSVLRSIFGAVFPLFTTYMYSDLGIHWASTIPAFLALACVPFPFLFYIYGPKIR
LR-CKYAAESDAFMRKM-AQQIKQQQGEPEDKELE-------------------PAYDRT
EAPGVEVSDSSDDESG--SHVGELPPVQQ-VRTKS----SVRTAGSA-------------
-------RQSI-Y-----------------------------------------------
------------------------------------------------------------
-----------------DGNPYDIDR----------------------------------
----------------------VH----------TRESFK--------------------
-----------------------------------------------------------
>XP_040641353_Aspergillus_ruber
------------------------------------------------------------
------------------------------------------------------------
------------------------------------------------------------
------------------------------------------------------------
------------------------------------------------MTTKPTG---EA
PGPS--------------------------------------------------------
------------------------------------------------------------
--------------------------KIPFWRTVWD--------------QKILTDEVTN
-------------FPYDGSGTPEDPYA---------ISWI---PQDPRNPMNWGYVKKWS
ITFLASFITLAVSLVSSAYSGGISQIVTDFNASEEIAILGVSLFVLGFAFGPLIWAPLSE
TFGRRNIFIMTYGLMTAFNAGACGSQ-NIQTLIILRFFGGFFGSSPFGNSGGTIADMF--
ASSERGIAVSMYSAAPFLGPCLGPIIGGFLGE-A-AGWRWVLGLLAAFTGVIWLVITFCL
PETYAPVLLRRRAEKLSEVTGKVYQSRLDIDRGGVSTLQMLKTSLSRPWILLFREPIVLL
SSIYMAIIYGTLYMLFAAYPIVFQE------VRGWSQGIGGLAFVGVLVGMMIAFT-YTL
IDNLKYMKL---------------------------AHKTTGRLPPEMRLPIGIVGAISL
PIGLFWFAWT-NSP--------SIHWLCSVAAGAPFGFGMVLVFLGVMNYLVDSY-TIFA
ASVLAANSALRSLFGAIFPLFTTYMYHNLGIHWATCIPAFLAVACIPFPIIFYFYGPRIR
KR-CTYAAEADAFMQRLTMKHLAEAPHDEPANEKS----------------------AAS
NDAENNAGSGSDSDSDVAASLSTVPSSRRMTRSRAGSHASRQT-----------------
--------IATQY-----------------------------------------------
------------------------------------------------------------
-----------------EENPYNIDR----------------------------------
----------------------VN----------TRHSAISGHRAKI-------------
-----------------------------------------------------------
>XP_040697693_Aspergillus_sydowii
------------------------------------------------------------
------------------------------------------------------------
------------------------------------------------------------
------------------------------------------------------------
--------------------------------------------MAEPNPTQSASKHTES
------------------------------------------------------------
------------------------------------------------------------
---------------------------IPYWQLVLN--------------QGILTDRILN
-------------HEYNGSGTEENPYL---------VNWI---QNDPRNPMEWPRATKWT
YTMLVAFATLAVALVSSAFSGGLPQILQEFKISSEVGTLGLSLFVVGFAIGPLLWAPLSE
MYGRQLLFFVSYAGLTAFNAGAAGSQ-NPWTLIILRFFAGAFGSSPLTNAGGVIADMF--
PASERGLAMTLFASAPFLGPTIGPVIGGFLGM-N-AGWRWVMGFLAAFSGVLWIVCSVFV
PETYGPVLLQKRAASLSKHTGEVYVSIHDAEKGKISIKQAFKTSLLRPWILLFREPIVLL
LSIYMAIIYGTLYLCFGAFPIVFQG------ERHWNQGVAGLAFLGVMIGMIIAVP-YSI
IDNKRYVQT---------------------------QGKHAGFAPPEARLPPCLVGSIAV
PIGLFWFAWT-TFP--------SVHWVVPIIASAPFGFGMVLVFLSIMNYLIDSY-TIYA
ASVLAANSVLRSLFGAAFPLFTSQMYANLGTQWASSVPAFLALGCVPFPFLFYKYGPAIR
KK-CKFAAESDAFMRKMAERMASAADSPDDNNKVGNENEKDGSKDIDLEAG--------S
HHNAPDSHTEVESSAG--SNLDELHGVSR-KQSIPQSVHS--------------------
-------RNSSVY-----------------------------------------------
------------------------------------------------------------
-----------------EGNP---------------------------------------
------------------------------------------------------------
-----------------------------------------------------------
>XP_001210671_Aspergillus_terreus
------------------------------------------------------------
------------------------------------------------------------
------------------------------------------------------------
------------------------------------------------------------
--------------------------------------------MAIEKE-DNSPSRLEA
PASR--------------------------------------------------------
------------------------------------------------------------
--------------------------KIPYWRLVSD--------------QAVLTQEIID
-------------HPYPGSGTDEDPYV---------VTWI---PNDPRNPMLFRPLKKWF
ITMVMAIATLAVALVSSAYTGGVAEIEEQFNIGSEVATLGVSLFVLGFAIGPLLWAPLSE
MFGRQVIFFFTYLALTAFNCGSAGAQ-NIWTLIILRFFAGAFGASPLTNAGGVIADMF--
PAKDRGIAMSLFASAPFLGPVLGPICGGFLGM-N-AGWRWVMGFLGAFAGVVWILGSLTV
PETYAPVLLRRRADKLSEISGKVYRSKLDIDQGRPTLKEAFSIALSRPWILLFREPIVFL
LSLYMAIVYGTLYMLFAAYPIVFQG------VRGWNQGVGALPFLGIMVGMLAAVA-YSI
FDNKRYVKT---------------------------EENHGGFAPPEARLPPCLIASVTI
PVGLFWFAWT-NYP--------SIHWMACIAAGAPFGFGMVLVFLSIMSYLIDTY-TIFA
ASVLAANSVLRSIFGAVFPLFTTYMYQDLGIHWASSIPAFLALACVPFPFLFYKYGPTVR
KR-CKYAAQSDAFMRKM-LQQTKQKAPELEAEEVEG---------------QEFEGYDRT
EAPAPALDESEESETD--SKVTELPRVRK-SHSRASTMRSTRSVASQ-------------
-------APSL-Y-----------------------------------------------
------------------------------------------------------------
-----------------EGNPYDIDR----------------------------------
----------------------VN----------TRDSFKR-------------------
-----------------------------------------------------------
>XP_022490532_Penicillium_arizonense
------------------------------------------------------------
------------------------------------------------------------
------------------------------------------------------------
------------------------------------------------------------
--------------------------------------------MAADTE-PQI-EKIET
AAPT--------------------------------------------------------
------------------------------------------------------------
--------------------------KIPYWRLVFD--------------QGVVTQEVID
-------------HPYPGAGTDDDPFA---------VTWI---PNDPRNPMNFSEAKKWS
FTMLVAIATLAVALVSSAYTGGIQEIMIDFGIGKELATLGVSLFVLGFAIGPLLWAPLSE
LYGRQILFVTTYAALTAFNAGAAGAQ-NSWTLIILRFFAGSFGSSPLTNAGGVIADMF--
PARQRGVAMSLFAAAPFLGPVLGPIIGGFLGM-N-AGFRWVLGFLAAFSGAVWIMGSLLI
PETYAPVLLRRRAERLSKLSGKIYRSKIDIDQGKVSLKNSFKISLSRPWILLFREPIVFL
LSLYMAIVYGTLYMMFAAFPIVYQQ------SRGWNQGVSGLAFLGIMVGMLIAVV-YTL
WDNKRYIKT---------------------------SDKHNGFAPPEARLPPCLIAAIAI
PVGLFWFAWT-NYT--------SIHFMASIAAGVPFGFGMVLVFLGIMNYLIDAY-TIFA
ASVLAANSVLRSLFGAVFPLFTTYMYQNLGIHWASSVPAFLALACVPFPFLFYKYGPAIR
TR-CKFAAQSEAFMRKVQEQ-ADTTPAE-----------------------EEKVEYDRT
EAPVPDSSVS--SESE--DGVGQLPSAQR-IRSHAHSVASTRTAGSL-------------
-------HRSVTY-----------------------------------------------
------------------------------------------------------------
-----------------EGNPYDIDR----------------------------------
----------------------VN----------TRESFKN-------------------
-----------------------------------------------------------
>XP_014530886_Penicillium_digitatum
------------------------------------------------------------
------------------------------------------------------------
------------------------------------------------------------
------------------------------------------------------------
--------------------------------------------MAAD---PQVSDKIES
SAPT--------------------------------------------------------
------------------------------------------------------------
--------------------------TIPFWRLVFD--------------QGVVTRDIID
-------------HPYPGSGTDEDPFE---------VTWI---PNDPRNPMNFSEVKKWT
ITMLVAIATLAVSLVSSAYTGGLREIMMQFKIGEELATLGVSLFVLGFAIGPLLWAPLSE
LFGRQILFITTYAALAAFNAGVAGSK-NPWSIIILRFFAGSFGSSPLTNAGGVIADMF--
PAKQRGVAMSLFAAAPFLGPTVGPIIGGFIGMSD-GGWQWVMGFLAIFSGTVWILGSLTI
PETYAPVLLRRRAERLSKLSGKVYRSKLEIDQGKVSLKESFKVSLSRPWILLFQEPIVFL
LSLYMAIIYGTLYMMFAAFPIVYQQ------SRGWNQGVGGLPFLGIMIGMLGAVA-YSL
WDNKRYVKV---------------------------SDEYNGFAPPESRLPPCLIASTAI
PIGLFWFAWT-NYP--------SIHFMVSIAAGVPFGFGMVLVFLSIMNYLIDSY-TIFA
ASVLAANSVIRSLFGAAFPLFTTYMYKNLGIHWASSIPAFLALACVPFPFLFYKYGPAIR
TR-CKFAAQSDAFMRKIQEQ-FSAPPPA-----------------------EEKVEYDRT
EAPAPEGSLS--SESQ--DGVDALP-TER-VRSRAQSVASNRTAGSL-------------
-------ARSVTY-----------------------------------------------
------------------------------------------------------------
-----------------EGNPYDIDR----------------------------------
----------------------VN----------TRESFKK-------------------
-----------------------------------------------------------
>XP_016603760_Penicillium_expansum
------------------------------------------------------------
------------------------------------------------------------
------------------------------------------------------------
------------------------------------------------------------
------------------------------------------------MTTPNDGSEVTL
P--S--------------------------------------------------------
------------------------------------------------------------
--------------------------KIPFWRLIFD--------------QKVVTEEVMQ
-------------FSYTGSGTEDVPYA---------VVWI---PADPRNPMNFRPIKKWS
ITLLVSFVTLAVSLVSSAFSGGMSQIMEDFGASQEIVILGVSLFVLGFAIGPLIWAPLSE
IFGRRHIFTISFMFLTVFNAGAAGAK-NIETLIVLRFLAGSFGSSPFGNGGGTIADMF--
PASQRGIAISLFAAAPFLGPTLGPVIGGFLAV-A-AGWRWVEGLLAAFSGVLWLCIIFLL
PETYAPVLLRRRAERMSALTGKVYRSQFDIDRGPAPLGKTLKTALSRPWILLFCEPIVLL
FSIYMAIIYGTLYMLFAAYPIVFQE------VRGWSEGIGGLAFLGILVGMVMAVI-YTF
PENFRYSKK---------------------------CSQTTDRLAPELRLPPSMVGGIAL
PIGLFWFAWS-NSP--------NIHWIASVAAGAPFGFGMVLVFLSVFNYLIDSY-TIFS
ASVLAANSALRSLFGMAFPLFTTYMYQNLGIHWASSIPAFLALACVPFPFIFYKYGARIR
QR-CTYASEADAFMRRLAERNQG-ARREEPDSEKN----------------------DKT
NSVTGVSDDAELSDTD---TLSTVPS--RGTIARYASRASRQSGQSL-------------
----HRVVTATQY-----------------------------------------------
------------------------------------------------------------
-----------------EENPYDLDM----------------------------------
----------------------IN----------TRQSAIS---RKD-------------
-----------------------------------------------------------
>XP_040644839_Penicillium_griseofulvum
------------------------------------------------------------
------------------------------------------------------------
------------------------------------------------------------
------------------------------------------------------------
------------------------------------------------MTVPTQGGEAML
P--S--------------------------------------------------------
------------------------------------------------------------
--------------------------KIPFWRLVFD--------------QKVVTEEVMQ
-------------FPYTGSGTKDDPYA---------VVWI---PADPRNPMNFHPIRKWS
ITFLVSFVTLAVSLVSSAFSGGMRQIMEDFGAAQEIVILGVSLFVLGFAIGPLIWAPLSE
IFGRRHIFTISFMFLTAFNAGAAGAK-NIETLIVLRFLAGSFGSSPFGNGGGTIADMF--
PASQRGIAISLFAAAPFLGPTLGPVIGGFLAS-A-AGWRWVEGLLAAFSGVLWLCIIFLL
PETYAPVLLRRRAEKMSALTGKVYRSQFDIDRGPAPMGKTLKTALSRPWILLFCEPIVLL
FSIYLAIIYGTLYMLFAAYPIVFQE------VRGWSEGVGGLAFLGILVGMVIAVI-YTF
PENFRYAKK---------------------------CSQTTDRLAPELRLPPSMVGGIAL
PIGLFWFAWT-NSP--------NIHWMASVAAGAPFGFGMVLVFLSVFNYLIDSY-TIFS
ASVLAANSALRSLFGMAFPLFTTYMYHNLGIHWASSIPAFLALACVPFPFIFYKYGARIR
QR-CKYASEADAFMRRLAEKNKA-ARRGEPDSEK-----------------------DKT
NSAVRVSDDQDSSDTD---SLSTVPS--RGMIARHASRASRQSGRSM-------------
----HRVATATQY-----------------------------------------------
------------------------------------------------------------
-----------------EENPYDLDL----------------------------------
----------------------VN----------TRQSAIS---RKD-------------
-----------------------------------------------------------
>XP_038924512_Penicillium_roqueforti
------------------------------------------------------------
------------------------------------------------------------
------------------------------------------------------------
------------------------------------------------------------
------------------------------------------------------MVQLDD
GLEAATHGTI--------------------------------------------------
------------------------------------------------------------
----------------------DVLQSSSDDTLDLAFVNTAEKPK---------------
-------------------------SS---------ETWDW--DNDPSNPYNWPTIQKVL
QVMMIAWAAFTTSVGVSIISPAHSQFMEEFGVSSTVAILPMSLYVFALALGPIVGGPLSE
TVGRYPIYVGAITLGTLFTLGVGFCP-TFSGLCVLRFLAGFCYAPTLAIAAGTINETF--
KPVHRALPSAIFILTPFLGPGLGPVIGSFVVN-R-KGWRWTQ-WTTIFFAIMTGITITIA
KETFHPIIKRRRAREL-----GLEAPPS--APLSSKLRLFVTISLLRPIHMLLTEPIVGF
ICLYVACEFATLFSFFAAFPLIFQG------TYHFNIESSGLVFLAIVVGCLLGTVTVIL
CNVFLYLPK----------V----------------ANHPEGQTPPEYRLYPALIGSVGL
PIGLFWFAWT-ARA--------DISWASPVVAIVVFGWGNLCVFVSTTQYLVDTYHGLTI
ASAMSANGLARYGLAAAFPLFTVQMYTRLGTGWASSVLGFISVALLPVPWVFFKGGKRLR
AL-SKYQTAENSK-----------------------------------------------
------------------------------------------------------------
------------------------------------------------------------
------------------------------------------------------------
------------------------------------------------------------
------------------------------------------------------------
-----------------------------------------------------------
>XP_002561527_Penicillium_rubens
------------------------------------------------------------
------------------------------------------------------------
------------------------------------------------------------
------------------------------------------------------------
--------------------------------------------MAADSE-PQI-DKIEP
SAPT--------------------------------------------------------
------------------------------------------------------------
--------------------------KIPFWRLVFD--------------QGVVTQEIID
-------------HPYPGSGTDEDPFA---------VTWI---PDDPRNPMNFSEVKKWT
FTMIVAIATLAVSLVSSAYTGGIQEIMMQFNIGQELATLGVSLFVLGFAIGPLLWAPLSE
LFGRQVLFITTYAALTAFNAGVAGSQ-NAWSIIILRFFAGSFGSSPLTNAGGVIADMF--
PAKQRGVAMSLFAAAPFLGPIIGPIAGGFIGMSD-GGWQWVMGFLAVFAGTVWIIGSLTI
PETYAPVLLRRRAERLSKLSGKVYRSKLEIDQGKVSLKESFKLSLSRPWVLLFQEPIVFL
LSLYMAIVYGTLYMMFAAFPIVYQQ------SRGWNQGVGGLAFLGIMIGMLIAVA-YSL
WDNKRYIEV---------------------------TDEHNGFAPPEARLPPCLVASVAI
PIGLFWFAWT-NYP--------SIHFMVSIAAGVPFGFGMVLVFLSIMNYLIDSY-TIFA
ASVLAANSVIRSLFGAAFPLFTTYMYQNLGIHWASSIPAFLALACVPFPFLFYKYGPAIR
TR-CKFAAQSDAFMRKLQEQ-VTTAPAE-----------------------EEKVEYDRT
EAPAPEGSLS--SESQ--DGVEELPSTER-IRSRAHSVASTRTAGSL-------------
-------ARSVTY-----------------------------------------------
------------------------------------------------------------
-----------------EGNPYDIDR----------------------------------
----------------------VH----------TRDSFK--------------------
-----------------------------------------------------------
>XP_040808836_Penicillium_solitum
------------------------------------------------------------
------------------------------------------------------------
------------------------------------------------------------
------------------------------------------------------------
--------------------------------------------MAADSD-PQVSDKIES
SAPT--------------------------------------------------------
------------------------------------------------------------
--------------------------KIPYWRLVFD--------------QGVVTQEIID
-------------HPYPGSGTDEDPFE---------VTWI---PNDPRNPMNFSEVKKWT
FTMLVAVATLAVSLVSSAYTGGIKEIMMQFHIGQELATLGVSLFVLGFAIGPLLWAPLSE
LFGRQILFVTTYAALTAFNAGVAGSQ-NAWSIIILRFFAGSFGSSPLTNAGGVIADMF--
PAKQRGVAMSLFAAAPFLGPIIGPIAGGFIGMSD-GGWQWVMGFLAVFSGTVWIIGSLTI
PETYAPVLLRRRAERLSKLSGKIYRSKLEIDQGKISLKDSFKVSLSRPWVLLFQEPIVFL
LSLYMAIVYGTLYMMFAAFPIVYQQ------SRGWNQGVGGLAFLGIMIGMLFAVI-YSL
WDNKRYIGT---------------------------SDRHNGFAPPEARLPPCLIASVAI
PIGLFWFAWT-NYP--------SIHFMVSIAAGVPFGFGMVLVFLSIMNYLIDSY-TIFA
ASVLAANSVIRSLFGAAFPLFTTYMYQNLGIHWASSIPAFLALACVPFPFLFYKYGPAIR
TR-CKFAAQSEAFMRKIQEQ-VSAPPAA-----------------------EEKVEYDRT
EAPAPEGSLS--SESH--DGVDALP-TER-IRSRAQSVASNRTGASL-------------
-------TRSVTY-----------------------------------------------
------------------------------------------------------------
-----------------EGNPYDIDR----------------------------------
----------------------VH----------TRDSFKQ-------------------
-----------------------------------------------------------
>XP_022584517_Penicilliopsis_zonata
------------------------------------------------------------
------------------------------------------------------------
------------------------------------------------------------
------------------------------------------------------------
-----------------------------------------------------MGEKIEP
SAPH--------------------------------------------------------
------------------------------------------------------------
--------------------------KIPFWRLVFD--------------QGVVTQEIID
-------------FPYAGSGTDEDPFQ---------VTWI---PNDPRNPMLFGKTKKWF
ITMVNAIATLAVAMVSSAYTGGIEEIMIQFGIGTEVATLGVSLFVLGFAIGPLFWAPLSE
LFGRQILFIATYAALTAFTAGSAGSQ-NARTLIILRFFAGSFGSSPLTNAGGVIADMF--
SAKDRGIAMSLFATAPFLGPVLGPIIGGFLGMTE--GWRWVMGFLGIFCGVVWIVGSLVL
PETYAPVLLRRRAEKLSKLSGQVYRSKLDVDQGKIQLKEAFGIALSRPWILLFKEPIVFL
LSLYMAIIYGTLYMMFAAYPIVYEE------HRGWNQGVGSLPFLAIMVGMIFAVS-YTF
PDNKRYIKA---------------------------QIANQGFAPAETRLPPCMIASIFI
PIGLFWFAWT-NYT--------SVHFMASVAAGVPFGFGLVLVFLSIMNYLIDSY-TIFA
ASVLAANSVLRSLFGAVFPLFTTYMYDNLGIHWASSIPAFLALACVPFPFLFYKYGPAIR
SR-CKFAGQSEAFMRKIMEQTLAAAPAADAVTEEEEQQEQEQEGVTDQEVKEEEVVYDRT
EAPAHLPSDV--SESD--MLHDEELRMHR-PRSRAQSVASTRTVA---------------
---------SVMY-----------------------------------------------
------------------------------------------------------------
-----------------EGNPYDFDR----------------------------------
----------------------VN----------TRESFKN-------------------
-----------------------------------------------------------
>XP_016615975_Cladophialophora_bantiana
------------------------------------------------------------
------------------------------------------------------------
------------------------------------------------------------
------------------------------------------------------------
----------------------------------MAGKDKDDPTAETEKMA-E--FDSD-
-SSSARSLPV--------------------------------------------------
------------------------------------------------------------
----------------------PIATPQP----DLEKIASKASQRTSK------SVRS--
-----------------N--HVPT-TA---------QDWDG--EDDPDNPLNWPLPVKIY
HTLVPALQCFTITFGSSVYTPSVPEVARYFGVSPTAAIVPLSVYVMGLGFGPVLSAPLSE
TYGRRAVYLCFFPPSLLLSVGAGFSK-SYASFVICRLFAGLLGSGCLAVGAGTNSDLF--
SHLHRAVASAVFLMAPFLGPALGPTLGGFATM-K-RGWRWSQ-WLILFWGAIAYAVSLPQ
RETYKKIILKKRAEKL-----GLPPPPNPLPPGMSKLRFILVVTILRPLRMLFTESIVAF
FSTYTAFNFSVLFGFFAAFPVVFQSPYPEIQIYHFNTGESGLVFLGIGLGVISATFIFIF
IDRLTYRKK----------TLKRR------------SQGDFTPLPPEERLWAAMFGSFLL
PIGLFWFAWT-ARK--------EIHWISPIVATIPFGIGNMLVFCSCVLYLIDTYGPLTG
ASAAAANGFLRYVIGAVFPLFTVQMYRGMGVAWATSLLGFVTVAMLPIPWVLYKYGPKIR
QR-SAYTLAS--------------------------------------------------
------------------------------------------------------------
------------------------------------------------------------
------------------------------------------------------------
------------------------------------------------------------
------------------------------------------------------------
-----------------------------------------------------------
>XP_008727074_Cladophialophora_carrionii
------------------------------------------------------------
------------------------------------------------------------
------------------------------------------------------------
------------------------------------------------------------
------------------------------------MADHCDSTVETENMT-E--LDPD-
-RSSLESVPG--------------------------------------------------
------------------------------------------------------------
----------------------PPTATHQ----DLEKLSTKHSHRTTR------SAGS--
-----------------G--YVPQ-TA---------QDWDG--EDDPGDPRNWSLASKIY
HVLVPALQCFTITFGSSVYTPSVHEVSQHFRVSQTAALVPLTVYVLGLGLGPVVSAPLSE
SYGRRAVYLIFFPPSLLMTLGAGLSK-SYASLVVCRLFAGVLGSGCLAVGAGTNGDLF--
VPLHRAIASALFLAAPFLGPALGPAIGGYVAM-K-KGWRWTQ-WLILFWGVLAYAVSLPQ
KETYKKIILQNRAKKL-----GLSPPPNPLPPGMSKFRFVLIVTLMRPMRMLFTESIVAF
FSIYTAFNFSILFGFFAAFPIVFESPFPESQIYHFNAGEEGLVFLALGLGVAVATMMFIL
INNLTYKKK----------TLKRQ------------IRGDFSPLPPEERLYCAMIGSFLL
PIGLFWFAWT-ARS--------GIHWISPVLATIPFAIGNMLVFGSCVLYLIDTYGPLAG
ASAAAANGFLRYCVGGVFPLFTVQMYRGMGVAWATSLLGFVTVALLPIPWVLYRYGPKIR
QR-SAYT-----------------------------------------------------
------------------------------------------------------------
------------------------------------------------------------
------------------------------------------------------------
------------------------------------------------------------
------------------------------------------------------------
-----------------------------------------------------------
>XP_016248288_Cladophialophora_immunda
------------------------------------------------------------
------------------------------------------------------------
------------------------------------------------------------
------------------------------------------------------------
----------------------------------MSASAKDEHTAETEKMG-E--SDSD-
-SSSVHSLPV--------------------------------------------------
------------------------------------------------------------
----------------------PIATIQP----DLEKTASKASHRTSR------SGRS--
-----------------N--HVPT-TA---------QDWDG--EDDPDNPLNWPLPIKIY
HTLVPALQCFTITFGSSVYTPSVPEVARHFGVSTTAALVPLTVYVMGLGFGPVLSAPLSE
TYGRRAVYWCFFPPSLLLSLGAGLSK-SYASLVICRLFAGLLGSGCLAVGAGTNSDLF--
SHLHRAVASAVFLLAPFLGPALGPTLGGFVTM-K-KGWRWTQ-WLILFWGVIAYAISLPQ
RETYKKIILKKRAQKL-----GLPPPPNPLPPGMSKLRFVLVVTIMRPLTMLFTESIVAF
FSAYTAFNFSVLFGFFAAFPVVFQSPYPEIQVYHFNTGESGLVFLGIGLGSVLATFIFIF
IDRLIYRKK----------TLKRR------------SQGDFTPLPPEERLWAAMLGSFLL
PVGLFWFAWT-AKK--------EIHWISPIIATIPFGIGNLLVFCSCVLYLIDTYGPLTG
ASAAAANGFLRYVIGAVFPLFTVQMYRGMGVAWATSLLGFVTIALLPIPWVLYKYGPRIR
QR-SAYTLVS--------------------------------------------------
------------------------------------------------------------
------------------------------------------------------------
------------------------------------------------------------
------------------------------------------------------------
------------------------------------------------------------
-----------------------------------------------------------
>XP_007742137_Cladophialophora_psammophila
------------------------------------------------------------
------------------------------------------------------------
------------------------------------------------------------
------------------------------------------------------------
----------------------------------MAGKDKDDSTAETEKMA-E--FDSD-
-SSSARSLPV--------------------------------------------------
------------------------------------------------------------
----------------------PIATPQP----DLEKITSKASHRTSK------SVRS--
-----------------N--HVPT-TA---------QDWEG--EDDPDNPLNWPLPVKIY
HTLVPALQCFTITFGSSVYTPSVPEVARYFGVSPTAAIVPLSVYVMGLGFGPVLSAPLSE
TYGRRAVYLCFFPPSLLLSVGAGFSK-SYASFVICRLFAGLLGSGCLAVGAGTNSDLF--
SHLHRAVASAVFLMAPFLGPALGPTLGGFATM-K-KGWRWSQ-WLILFWGAIAYAVSLPQ
RETYKKIILKKRAEKL-----GLPPPPSPLPPGMSKLRFILVVTILRPLRMLFTESIVAF
FSTYTAFNFSVLFGFFAAFPVVFQSPYPEIQIYHFNTSESGLVFLGIGLGVVAATFIFIF
IDRLTYRKK----------TLKRR------------SQGDFTPLPPEERLWAAMFGSFLL
PIGLFWFAWT-AKK--------EIHWISPIVATIPFGIGNMLVFCSCVLYLIDTYGPLTG
ASAAAANGFLRYVIGAVFPLFTVQMYRGMGVAWATSLLGFVTVALLPIPWVLYKYGPKIR
QR-SAYTLTS--------------------------------------------------
------------------------------------------------------------
------------------------------------------------------------
------------------------------------------------------------
------------------------------------------------------------
------------------------------------------------------------
-----------------------------------------------------------
>XP_018698693_Fonsecaea_erecta
------------------------------------------------------------
------------------------------------------------------------
------------------------------------------------------------
------------------------------------------------------------
----------------------------------MSGGAKDDHTDETEKMD-G--TDSD-
-SSSVHSLPV--------------------------------------------------
------------------------------------------------------------
----------------------PVVTPHA----DLEKTTTKASQRTSR------SGHS--
-----------------N--HVPT-TA---------QDWDG--EDDPDNPLNWPVLIKIY
HTLVPALQCFTITFGSSVYTPSVPEVARHFGVSTTAALVPLTVYVMGLGFGPVISAPLSE
TYGRRAVYLTFFPPSLLLSLGAGLSK-SYASLVICRLFAGILGSGCLAVGAGTNSDLF--
SHLHRAVASAVFLLAPFLGPALGPALGGYVTM-K-KGWRWTQ-WLILFAGAVAYAVSLPQ
RETYKKIILKKRAQKL-----GLQPPPNPLPPGMSKLRFVLVVTVLRPLRMLFTESIVAF
FSTYTAFNFSVLFGFFAAFPIVFQSPYPEIQIYHFNTGESGLVFLGIGLGVVSATCIFIW
IDRMIYRKK----------TLKRR------------LQGNFTPLPPEERLWAAMLGSFLL
PIGLFWFAWT-AKK--------DIHWISPIIATIPFGIGNMLVFCSCVLYLIDTYGPLTG
ASAAAANGFLRYVIGAVFPLFTVQMYRGMGVAWATSLFGFVTVALLPIPWVLYKYGPRIR
QR-STYTVVS--------------------------------------------------
------------------------------------------------------------
------------------------------------------------------------
------------------------------------------------------------
------------------------------------------------------------
------------------------------------------------------------
-----------------------------------------------------------
>XP_022511821_Fonsecaea_monophora
------------------------------------------------------------
------------------------------------------------------------
------------------------------------------------------------
------------------------------------------------------------
----------------------------------MPSKDKEDYSAETAKMG-E--SESD-
-SSSAHSLPV--------------------------------------------------
------------------------------------------------------------
----------------------PVVTPEP----DLEKTTSKASHRTSK------SGRS--
-----------------NPDHVPA-TA---------QDWDG--EDDPDNPLNWPLPIKIY
HTLVPALQCFTVTFGSSVYTPSVPEVARHFGVSTTAAIVPLTVYVIGLGFGPVLSAPLSE
TYGRRAVYLSFFPPSLLMSLGAGFSK-SYASLVVCRLLAGLLGSGCLAVGAGTNSDLF--
SHLHRAVASAVFLLAPFLGPALGPTLGGFVTM-K-KGWRWTQ-WLILFWGVIAYAISLPQ
RETYKKIILKERAQKL-----GLPPPPNPLPPGMSKFRFVLVVTLLRPLRMLFTESIVAF
FSIYTAFNFSVLFGFFAAFPVVFQSPYPEIQIYHFNTGESGLVFLGIGLGVALATLIFIW
IDRLIYRKK----------TLKRR------------SQGDFTPLAPEERLWAAMLGSFLL
PIGLFWFAWT-AKR--------EIHWISPVIATIPFGIGNLLVFCSCVLYLIDTYGPLTG
ASAAAANGFLRYVIGAVFPLFTVQMYRGMGVAWATSLMGFVTIALLPIPWVLYKYGPKIR
QR-SAYTLSS--------------------------------------------------
------------------------------------------------------------
------------------------------------------------------------
------------------------------------------------------------
------------------------------------------------------------
------------------------------------------------------------
-----------------------------------------------------------
>XP_016637174_Fonsecaea_multimorphosa
------------------------------------------------------------
------------------------------------------------------------
------------------------------------------------------------
------------------------------------------------------------
----------------------------------MSGEAKDDHTNDTEKMG-E--SDSD-
-SSSMHSLPV--------------------------------------------------
------------------------------------------------------------
----------------------PIVTPQP----DLEKTTTKTSHRTSR------SGRS--
-----------------N--HVPT-TA---------QDWDG--EDDPDNPINWPLSVKIY
HTVVPALQCFTITFGSSVYTPSVPEVARHFGVSTTAALVPLTVYVMGLGFGPVLSAPLSE
TYGRRAVYLTFFPPSLLLSLGAGLSK-SFASLVICRLFAGILGSGCLAVGAGTNSDLW--
SHLHRAAASAVFLMAPFLGPALGPALGGYVSM-K-RDWRWTQ-WLILFCGVIAYAISLPE
RETYKKIILKKRAQKL-----GLTPPPNPLPPGMSKLRFIVVVTVLRPLRMLFTESIVAF
FSAYTAFNFSVLFGFFAAFPLVFESPYPEIQIYHFNTGESGLVFLGIGLGVVLATFIFIY
IDRLIYRKK----------TLKRR------------SQGDFTPLAPEERLWAAMLGSFLL
PLGLFWFAWT-AKK--------EIHWISPIIATVPFGIGNLLVFCSCVLYLIDTYGPLAG
ASAAAANGFLRYVIGAVFPLFTVQMYRGMGVAWATSLFGFITIALLPIPWILYRYGARIR
QR-SAYTLAS--------------------------------------------------
------------------------------------------------------------
------------------------------------------------------------
------------------------------------------------------------
------------------------------------------------------------
------------------------------------------------------------
-----------------------------------------------------------
>XP_022499870_Fonsecaea_nubica
------------------------------------------------------------
------------------------------------------------------------
------------------------------------------------------------
------------------------------------------------------------
----------------------------------MPSEDKENYNAETAKMG-E--SESD-
-SSSAHSLPV--------------------------------------------------
------------------------------------------------------------
----------------------PVVRPEP----DLEKTTSKASHRTSK------SGRS--
-----------------NPDHVPA-TA---------QDWDG--EDDPDNPLNWPLPIKIY
HTLVPALQCFTVTFGSSVYTPSVPEVARHFGVSTTAAIVPLTVYVIGLGFGPVLSAPLSE
TYGRRAVYLSFFPPSLLMSLGAGFSK-SYASLVVCRLLAGLLGSGCLAVGAGTNSDLF--
SHLHRAVASAVFLLAPFLGPALGPTLGGFVTM-K-KGWRWTQ-WLILFWGVIAYAISLPQ
RETYKKIILKERAQKL-----GLPPPPNPLPPGMSKFRFVLVVTLLRPLRMLFTESIVAF
FSIYTAFNFSVLFGFFAAFPVVFQSPYPEIQIYHFNTGESGLVFLGIGLGVALATLIFIW
IDRLIYRKK----------TLKRR------------SQGDFTPLAPEERLWAAMLGSFLL
PIGLFWFAWT-AKR--------EIHWISPVIATIPFGIGNLLVFCSCVLYLIDTYGPLTG
ASAAAANGFLRYVIGAVFPLFTVQMYRGMGVAWATSLMGFVTIALLPIPWVLYKYGPKIR
QR-SAYTLAS--------------------------------------------------
------------------------------------------------------------
------------------------------------------------------------
------------------------------------------------------------
------------------------------------------------------------
------------------------------------------------------------
-----------------------------------------------------------
>XP_013279012_Fonsecaea_pedrosoi
------------------------------------------------------------
------------------------------------------------------------
------------------------------------------------------------
------------------------------------------------------------
----------------------------------MPSKDKEDYNAETAKMG-E--SESD-
-SSSAHSLPV--------------------------------------------------
------------------------------------------------------------
----------------------PVVTPEP----DLEKTTSKASHRTSK------SGRS--
-----------------NPDHVPA-TA---------QDWDG--EDDPDNPLNWPLPIKIY
HTLVPALQCFTVTFGSSVYTPSVPEVARHFGVSTTAAIVPLTVYVIGLGFGPVLSAPLSE
TYGRRAVYLSFFPPSLFMSLGAGFSK-SYASLVVCRLLAGLLGSGCLAVGAGTNSDLF--
SHLHRAVASAVFLLAPFLGPALGPTLGGFVTM-K-KGWRWTQ-WLILFWGVIAYAISLPQ
RETYKKIILKERAQKL-----GLPPPPNPLPPGMSKFRFVLVVTLLRPLRMLFTESIVAF
FSIYTAFNFSVLFGFFAAFPVVFQSPYPEIQIYHFNTGESGLVFLGIGLGVALATLIFIW
IDRLIYRKK----------TLKRR------------SQGDFTPLAPEERLWAAMLGSFLL
PIGLFWFAWT-AKR--------EIHWISPVIATIPFGIGNLLVFCSCVLYLIDTYGPLTG
ASAAAANGFLRYVIGAVFPLFTVQMYRGMGVAWATSLMGFVTIALLPIPWVLYKYGPKIR
QR-SAYTLSS--------------------------------------------------
------------------------------------------------------------
------------------------------------------------------------
------------------------------------------------------------
------------------------------------------------------------
------------------------------------------------------------
-----------------------------------------------------------
>XP_007754370_Cladophialophora_yegresii
------------------------------------------------------------
------------------------------------------------------------
------------------------------------------------------------
------------------------------------------------------------
-----MDIVDREMERAEVQATRQWSHESKERRSLRSQRSQRSIGSSSSTSSTDSTPDMDR
IATAGTSSAN--------------------------------------------------
------------------------------------------------------------
------------------------MPPYRAARTRTHPIEDLRTETHRLQHIQTVGASVKS
KTDTRPLPEFGGGKPYPPDLPPQEAYV---------VEFDG--KDDPLHPQNWPLKRKFY
MGAILAYVCLCSTFTSSIFSASTYSVAAHFGVSAEVATLSTSLYVLGYAFGPLIWGPFSE
LQGRKLPIMIAMFGFSVFCFGCAAAK-DLQTVMICRFFTGFFGSCPLAVVAAVFADMF--
DNTQRGTAIVIFSSMVFMGPMLGPFIGGFINKSSALGWRWNLYIPGIMGSVAVVLHAVFI
HESYAPVVLVNKAAELRRRTKN-WGIHAKQEEVEVDFGELVTKNFSRPLRLLISEPIILA
ITCYMSFIYGLLYCFLTAYPLVFQG------VHHITPGVAGLPFFGMVCGIFIVAG-YII
WDSKNYNKK---------------------------LAANGGIPVPEWRLPPVMIGGVLF
AAGLFWFGWTGYKE--------SIHWIVPTLSGLFTGFGLLAIFICCFNYLIDSY-LMFA
ASAIAANTFLRSCLAAGFPLFSRQMFNNLGIEWAGTLLGCIAALCVPIPVLFYFFGKRLR
QK-SKFA--------------------------------------------------PTM
QIKKPVDEENTSDDSDHEANMAALHATRSRAHHDLEV-RSRRSRTNGSLATTPSNP----
------------------------------------------------------------
------------------------------------------------------------
-----------------AAADP--EK----------------------------------
----------------------------------SS------------------------
-----------------------------------------------------------
>XP_016231922_Exophiala_spinifera
------------------------------------------------------------
------------------------------------------------------------
------------------------------------------------------------
------------------------------------------------------------
-----MDIVDRDVERAEMQATRTFSQESKERRSLRSQQSRESMGSTSSGSSTSTSPSMGR
IATAGYSNPD--------------------------------------------------
------------------------------------------------------------
------------------------I----VTRTRTHPIEDVRTATHRLQQVQTVGASVKS
RASTKPLPQFGGGKPYPPMLPAQEEYV---------VEFDG--KDDPAHPQNWPFKRKFY
IGAILAYTCLGSTFTSSIFSASTFTVAAHFGVSVEVATLTTSLYVLGYAFGPLVWGPFSE
LQGRKLPILVGVFGFSVFCFGCATAK-DLQTLMITRFFTGFFGSCPLAVVAAAFSDMF--
DNRQRGAAIVIFSSMVFMGPMLGPFIGGFINESY-LGWRWNLYLPGIMGSFALILVTLFM
PETYAPVVLVGKAKELRRRTKN-WGIHAKQEEVEVDFRELVTKNFSRPIRLLISEPIILA
ITIYMSFIYGLLYCFLTAYPLVFQG------VHHIKPGVAGLPFFGMVVGIFLVAG-YII
YDARNYNKK---------------------------LEANGGIPVPEWRLPPVMIGGVLF
SLGLFWFGWSGYKE--------SVHWIVPTLSGLFTGFGLLAIFIQCFNYIIDSY-LMFA
ASAVAANTFLRSCFAAGFPLFARQMFNNLGIQWAGTLLGCLAALCVPIPICFYLYGKKLR
QK-SKFA--------------------------------------------------PTM
TVKKPADEESSGSDSETEMRMVALHATRSRADHDSEITRRSRTRTNGSVPTGGSGN----
------------------------------------------------------------
------------------------------------------------------------
-----------------EANVPNAEK----------------------------------
----------------------------------SN------------------------
-----------------------------------------------------------
>XP_016263651_Exophiala_oligosperma
------------------------------------------------------------
------------------------------------------------------------
------------------------------------------------------------
------------------------------------------------------------
------------------------------------MEEQSVLPRESEKNEPQFISDDES
TSSSAVSVSV--------------------------------------------------
------------------------------------------------------------
----------------------PVVADTEPRGGDLEKTLSKSTQKTHR------SHRS--
-----------------RWEQQIT-SA---------VDWTG--DDDPDNPLNWSRAKKIY
HVLIPAFQCFTITFGSSVISPSTPEIAEHFNVSRTAAIVPLTVYVMGLGLGPVMSAPLSE
TYGRRAVYLLFFPPSLLFTLGAGFSN-SFASLVICRLLAGVLGSGCLAVGAGTNSDLF--
VHFDRAVASAMFLVAPFLGPALGPAIGGYVAM-K-RSWRWTQ-WVILFAGAVTYLVCIPQ
RETYKRIILQRRAKKL-----GVPGPPNPLPPGMSKWRFIFLVTISRPLHMLATESIVAF
LSVYVAFNFSVLFGFFAAFPLVFQHAVPQIRIYNFNQGESGLVFLGIGAGVIIAAAIFIV
MDRLTYRRK----------TLKRR------------ATGDFTPLPPEERLWPAMLGSVLL
PVGLFWFGWS-ARK--------DIHWISPVLATIPFGIGNMLVFCSGVLYLIDTYGPLTG
ASAIAANGVLRYVIGAVFPLFTVQMYQALGVHWSTSLFGFVTIAMMPIPWVLYKFGPRIR
SR-SSYTHGPK-------------------------------------------------
------------------------------------------------------------
------------------------------------------------------------
------------------------------------------------------------
------------------------------------------------------------
------------------------------------------------------------
-----------------------------------------------------------
>XP_013314645_Exophiala_xenobiotica
------------------------------------------------------------
------------------------------------------------------------
------------------------------------------------------------
------------------------------------------------------------
------------------------------------MADQYTSGEDAEKVSPP--SESDA
SSSSSQAVSV--------------------------------------------------
------------------------------------------------------------
----------------------PIATTEL----DLEKTASKASQRTQR------SERA--
-----------------DP-RTPT-IV---------QDWDG--VDDPDNPLNWPTAKKIY
HTLIPALQCFTITFGSSVYTPSMPEVSAHFSVSRTAAILPLTVYVLGLGLGPVLSAPLSE
TYGRRAVYLVFFPPSLLFTLGAGFSH-SFGSLVVCRLFAGILGSGCLAVGAGTNSDLF--
AHFHRAVASAVFLMAPFLGPALGPAIGGYVAM-K-KSWRWTQ-WVILFAGVIAYAVTIPQ
KETYKRIILQRRAKKL-----GVQGPPNPMPPGMSRMHFIVVVTILRPLHMLVTESIVAF
FSAYTAFNFSVLFGFFAAFPLVFESMAPEIQIYHFNTGEGGLVFLGIDIGVVLATLIFIV
MDRMIYRRK----------TLRRR------------AEGDFTPLPPEERLWPAMLGSVLL
PISLFWFGWS-ARA--------DVHWISPVLATIPFGIGNLLVFCSCILYLIDTYGPLTG
ASAAAANGLLRYAIGAVFPLFTVQMYRAMGVPWATSLLGFVTVGLLPIPWVLYKFGPRIR
RR-SSYTYQ---------------------------------------------------
------------------------------------------------------------
------------------------------------------------------------
------------------------------------------------------------
------------------------------------------------------------
------------------------------------------------------------
-----------------------------------------------------------
>XP_007722075_Capronia_coronata
------------------------------------------------------------
------------------------------------------------------------
------------------------------------------------------------
------------------------------------------------------------
-------------------------------------MAETKVEAQTENMSTQ--YESD-
-SSSSRSMPV--------------------------------------------------
------------------------------------------------------------
----------------------PIAPPEQ----EIEKTISRTTQTSRR------SRRS--
-----------------D--RTIT-TA---------QDWVG--PDDPDNPLNWPLLKKTY
HTLIPALQCFTITFGSSVYSPSIPEVSRHFGISSTAAIVPLTVYVLGLGFGPVISAPLSE
TYGRRAVYLIFFPPSLLFTLGAGFSK-TFATLVVCRFLAGLLGSGCLAVGAGTNSDLF--
SPLHRAVASAVFLLAPFFGPALGPAIGGYVAM-K-KGWRWTQ-WLILFWGIIAYAVSIPQ
KETYKKIILKNRAAKL-----GLAPPPNPLPPGMSKVHFLVVVTILRPLTMLTTETIVAA
FSFYTAFNFSVLFGFFAAFPIVFQSPYPEIQIYHFNTGESGLVFLGIGIGTFLATLIFIL
IDRLVYRKK----------TLKRH------------AVGDFVPLPPEERLWAAMLGSFLL
PVGLFWFAWS-ARA--------DVHWISPVLATIPFGTGNLLVFCSCVLYLIDTYGPLAG
ASAVAANGFLRYLIGAVFPLFTVQMYRGMGVGWATSLLAFVTVALLPLPWVLYKYGPKIR
QK-SAYTHSKN-------------------------------------------------
------------------------------------------------------------
------------------------------------------------------------
------------------------------------------------------------
------------------------------------------------------------
------------------------------------------------------------
-----------------------------------------------------------
>XP_007732689_Capronia_epimyces
------------------------------------------------------------
------------------------------------------------------------
------------------------------------------------------------
------------------------------------------------------------
-------------------MASSPSSSNQSISTVSTQYSHEVDAAQIPTHSEKQSEDIEK
QSSSLHHYGH--------------------------------------------------
------------------------------------------------------------
------------------------KQKVPHWRIVAS--------------QTLITDAVLH
-------------HEYKGSGTEDDPYI---------VEFI---PNDPRNPMEFSQLKKWV
LTMTVAIATLAVAFVSSAYSGSAREVMQEFHIGEEVYTLGVSLFVLGFALGPLLWAPLSE
LYGRQVLFFGTYAVLTAFNAGAAGAN-SAATLIVLRFFAGTFGSSPLTNAGGVIADMF--
AANQRGLGMSIFAAAPFLGPVIGPIVGGFVGE-T-IGWRWNEGLMACFTGSLWIFASLVV
PETYSPLILRKRASALSKRTGKVYVSILEMKQGKVTAKAAFKKSMARPWALLFLEPIVFL
ISIYMAIIYGTLYMCFGAFPIVYQQ------GRGWSPGIGGLSFLGVAVGMLTGVV-YSI
FDNKRYARI---------------------------EEENDGEAPPEARLPPAAVGAVAL
PIGLFWFAWT-NSP--------SIHWIVSIIGTVPFGFGMVLVFLGCMNYLIDAY-TVYA
ASVLAANSVLRSLFGASFPLFTTYMYQNLGIHWASSIPAFLALACTPFPFIFYKYGKPIR
LK-CKYAGQAHDIMVQMREQEKRLREEE-----------------------------ERE
AAEEAANSELNPVETRPSRRLSLAGIIRTSTHASRASRASRTSRASLG------------
------------------------------------------------------------
------------------------------------------------------------
-----------------RARTEEFGR----------------------------------
----------------------VY----------SHSSHPHF------------------
-----------------------------------------------------------
>XP_009158953_Exophiala_dermatitidis
------------------------------------------------------------
------------------------------------------------------------
------------------------------------------------------------
------------------------------------------------------------
---------------------------------------------MLEKNP----APSDS
TTGSNGSTPV--------------------------------------------------
------------------------------------------------------------
----------------------PVAIAEQ----DLEKHATTTGTGTAT------AQQS--
-----------------NGPSPPTATV---------HDWDG--PDDPENPLNWSLLKKSY
HSLFPALQCLTITFGASVITPSIPEIARHFDVSITAAIVTLTVYVIGLAFGPVVSAPLSE
TYGRRGAYLVFFPSSLFFTLGAGFAK-NFGTLVVCRFFAGLLGSGCLAVGAGSNSDIF--
SPYQRAVSGVLFVMTPFLGPALGPAIGGYVAM-K-KGWRWTQ-WLTLFWGALSYAVTIPQ
QETYKKIILQRRAKKL-----GLPPAPSPLPPGMSPIKFLLIVTLLRPLRMLGTESIVAF
TSIYTAFNFSVLFGFFAAFPLVFESFYPEIQVYHFNEGESGLVFLGIGLGVVLGTLAFIG
FDLFIYRKK----------MRSMMQNGQAGAGAGAGAVGEFVQLPPEERLYAAMVGSFML
PIGLFWFAWS-ARP--------SVHWIVPVLATIPFGMGNMLVFCSGVCYLVDAYGPLMG
ASAIAANALLRYVVGGVFPLFTIQMYRGMGVAWATSLFGFVTVGLLPIPWVLYKYGPIIR
RR-SAYT-----------------------------------------------------
------------------------------------------------------------
------------------------------------------------------------
------------------------------------------------------------
------------------------------------------------------------
------------------------------------------------------------
-----------------------------------------------------------
>XP_013264909_Exophiala_aquamarina
------------------------------------------------------------
------------------------------------------------------------
------------------------------------------------------------
------------------------------------------------------------
-----------------------------------MQGEHFDSDTETEKMS----APSD-
-SSSALSASV--------------------------------------------------
------------------------------------------------------------
----------------------PIATTTF----DLEKTTSS---RPQG------SRHEAA
L----------------D--RTIT-SA---------YDWTG--PDDPDDPLNWSLAKKIY
HTVIPGLQAFVVTFGSSVYTPSVPEVAKHFDVSLTVALLPLTVYVLGLGFGPTISAPISE
SWGRRAVYVWFFLPSLLFTMGAGFSN-TFAGLVICRFLAGTVGSGTLAVGAGSNSDLW--
APIHRAVASSIFLMAPFLGPALGPAVGGYVAM-K-MNWRWTQ-WLILFWGVLAYAITLPQ
KETYKRIILERRAKKL-----NVQGPPSLVPPGVNKLRFILVVTIARPLRMLFTESIVAF
FSVYTAFNFSVLFGFFAAFPIVFRSPYPEIQIYHFNTGEAGLVFLGIGIGVVLGTLIAIA
TDRLIYRKK----------TLKRQ------------AQGDFMPLLPEERLYAAMLGSCLL
PIGLFWFAWT-SRA--------DVHWIVPVLGTIPFGIGNFLVFCSCILYLIDTYGPLYG
ASAAAANGLLRYALGAVFPLFTVQMYRAMGVAWATSLFGFVTVALLPIPWVLYKYGPRIR
MR-SAFTPGK--------------------------------------------------
------------------------------------------------------------
------------------------------------------------------------
------------------------------------------------------------
------------------------------------------------------------
------------------------------------------------------------
-----------------------------------------------------------
>XP_016227751_Exophiala_mesophila
------------------------------------------------------------
------------------------------------------------------------
------------------------------------------------------------
------------------------------------------------------------
-----------------------------------MTDHSLSIPIDSDKME----TSSDT
TSSSSPSISV--------------------------------------------------
------------------------------------------------------------
----------------------PIQQTNL----DLEKTTSTGTCRTNQ------SRNS--
-----------------N--RVVR-TA---------QDWDG--PDDPDNPLNWSTKKKAY
HTLVPALQAFTITFGSSVYSPSIPQVARHFDIGSTTAILPLTVYVLGLGAGPMLSAPISE
TWGRRSVYLWFFPPSLLLTMGAGFSN-TFAGLVICRFLAGLTGSGTLAVGAGSNSDLY--
APINRAMSSSIFLMAPFLGPALGPALGGYVSM-K-KDWRWTQ-WLILFWGALTYALTVPQ
KETYKRIILSKRARRL-----NIQGPPSLLPPGMSMMRFVFVVTILRPLRMLITESIVAF
FSIYTAFNFSVLFAFFAAFPVVFSSPYPEIQIYHFNTGESGLVFLAIGLGVVISTMTFIV
FDLYTYRPQ----------TLRKR------------ATGDFTPLPPEARLQPAMLGSVLL
PISLFWFGWT-ARS--------DIHWIVPVMATVLFGVGNLLVFCSCILYSIDTYGPLAG
ASAAAANGLLRYTAGAVFPLFTIQMYRAMGVGWATSMLGFITVALLPVPWVLHRYGPHIR
KR-SAFAPVA--------------------------------------------------
------------------------------------------------------------
------------------------------------------------------------
------------------------------------------------------------
------------------------------------------------------------
------------------------------------------------------------
-----------------------------------------------------------
>XP_013268029_Rhinocladiella_mackenziei
------------------------------------------------------------
------------------------------------------------------------
------------------------------------------------------------
------------------------------------------------------------
------------------------------------MADTYDSTAATEKMSVH--SDSD-
-SSSDRSIPV--------------------------------------------------
------------------------------------------------------------
----------------------PIVTRDI----DLEKTNSTASQRTTR------SGRL--
-----------------D--RVPT-TA---------QDWDG--ANDPENPINWPLAIKIY
HTLIPALQCFTITFGSSVYTPSVHEISHHFGVSNTAAILPLTVYVLGLGCGPILSAPLSE
TYGRRSVYLIFFPPSLLFTLGAGFSH-SFSSFVVCRLFAGLLGSGCLAVGAGTNSDLF--
AHLDRAIASAVFLMAPFLGPALGPALGGYVAM-K-KSWRWTQ-WLILFWGVIAYAVSIPQ
KETYKKIILKNRAKKL-----GLQSPPNPLPPGMSKLRFILIVTILRPLRMLITESIVAF
FSMYTAFNFSVLFGFFAAFPIVFQSPYPEIQIYHFNTGESGLVFLGIGIGVVSATVIFIV
LDRLTYRKK----------TYKKQ------------AQGDFTPLPPEERLWAAMLGSFLL
PLGLFWFAWS-SRK--------DVHWISSILATIPFGIGNLLVFCSCVLYLIDTYGPLAG
ASAAAANGLLRYVIGAVFPLFTVQMYRGMGVGWATSLLGFVTIALLPIPWVLYKFGPKIR
QR-SAYTH----------------------------------------------------
------------------------------------------------------------
------------------------------------------------------------
------------------------------------------------------------
------------------------------------------------------------
------------------------------------------------------------
-----------------------------------------------------------
>XP_018004267_Phialophora_attinorum
------------------------------------------------------------
------------------------------------------------------------
------------------------------------------------------------
------------------------------------------------------------
----------------------------------------------MGSTSPQ--APLTT
ASSNESEAQT--------------------------------------------------
------------------------------------------------------------
----------------------PT---------DIEKNLEKAKTDEHRDSPDSPSVHAAT
P----------------GLEKVYT-SA---------KDWDG--PDDKGNPRNWPLWKRAY
HSGVTALLSFVVTYGTSAYSPGISKVAEDLDVSEEVAILGLSLYVLGLSFGPVVAGGMSE
TFGRKAVYIWCTPISLLFTLGAGLSK-NITSLLITRFFAGVTGSGPLAVGSGTTADVW--
EPIDWAAAASLWILAPFLGPALGPATAGYPIQ-K-GTWRWGQ-WLLLCAGGFAWLFALFQ
QETYKKVILRNRAKKY-----GLPPPHDPLPPGFAKVKALFNVTVLRALRMLFTEPICTA
FAVYCSFTFGVLFAFFPGVTWVFRT------VYGFSVGQAGLVFIAIGVGCILGTGVFIF
IDRVTYRPQ----------ALRLR------------SEGSEKSVPPEERLYASMLGAIIL
PISLFWFAWS-ARS--------DIHWIVPTVALAFFGAGNQLVFDTAATYLTSVYGPMGS
ASAMSANNLARYACGAAFPLFAVQMFRGLTIKWAGSLLGFVTIALLPIPFLFYKYGKSIR
SK-GSIPKSDA-------------------------------------------------
------------------------------------------------------------
------------------------------------------------------------
------------------------------------------------------------
------------------------------------------------------------
------------------------------------------------------------
-----------------------------------------------------------
>NP_595328_Schizosaccharomyces_pombe
------------------------------------------------------------
------------------------------------------------------------
------------------------------------------------------------
------------------------------------------------------------
---------------------------MAER--------------TSESSSESASFDLEK
------------------------------------------------------------
------------------------------------------------------------
-----------------------------------------QQSNHHDRYQSSVSSELEE
SL-----------KKYPVISNPQD-FI---------VTLDG--PDDPDLAVNWPLAKKLR
NVAVMGSACLCAGFGSSIFSGAVPEVMVKFHVCRTVALLGISLYVLGFASGPVVWAPMCE
LFGRRRPMIIAVFIFCIFHIAVATAK-DIQTVMICRFFCGFFGSSPITTVAGSFSDMF--
SARTRGLVIAVYSAIIFNGPLMSPIVGGFIGKSY-LGWRWTSYITAIMGFTAFTSMIIFH
RETYTRTITEIRASKVRVLTGN-YCLHAKSEEEPLEFSYFFHKYFTFPLRLLIFEPILLV
VSTYTAFVYGILYGLLEAYPVIFGE------SRKWRLGVESLPYLAIFVGVCIGCS-SVA
LFQPYYFKK---------------------------MDENKGRPVPEARLPSMMIGCIVF
PIGIFWLAWTGNYP--------WIHWIVPTLAGSFIGFGIITIFQQTINYIIDCY-SGCS
ASAIAANTLLRSSFGAAFPLFTTQMFNNLGIGWAGSLVGFVAVGLIPVPFMLFLYGPKLR
QM-SK-------------------------------------------------------
------------------------HCLKD-------------------------------
------------------------------------------------------------
------------------------------------------------------------
------------------------------------------------------------
------------------------------------------------------------
-----------------------------------------------------------
```
