## Supplementary material for "Coding Sequence Insertions in Fungal Genomes are Intrinsically Disordered and can Impart Functionally-Important Properties on the Host Protein": MAFFT_MSAs: XP_717345.1_blasthits_MAFFT.txt

```
>XP_717345_Candida_albicans
----------------MSADENDPLLQALNAD---TNNN-QDSNNANAGSTTTS--A---
PAE----PI--------------------------DPE---RERALSKFKDKLLEHRKWD
ARLKDLRLSIRDLDKDYEKTENDIKALQSVGQIIGEVLKQLDDERYIVKTSSGPRYIVGC
RNTIKKENLKNGVRVSLDMTTLTIMRILPREVDPLVYNMTTFEPGEISFNGIGGLTEQIR
ELREVIELPLKNPELFTRVGIKPPKGVLLYGPPGTGKTLLAKAVAATIGANFIFSPASAI
VDKYIGESARLIREMFAYAKEHEPCIIFMDEVDAIGGRRFSEGTSADREIQRTLMELLNQ
MDGFDTLGQTKIIMATNRPDTLDPALLRAGRLDRKIEIGLPNEAGRLEIFKIHTSKVAKQ
GEFDFEAAVKMSDGFNGADIRNVVTEAGFFAIRDDRDYILQNDLMKAVRKVADVKKLEGK
LDYEKL-----------------------
>XP_002421963_Candida_dubliniensis
----------------MSADENDPLLQALNAD---SNNNIPDAANANAESTTTN--A---
PAE----PI--------------------------DPE---RERALSKFKDKLLEHRKWD
ARLKDLRLSIRDLDKDYEKTENDIKALQSVGQIIGEVLKQLDDERFIVKASSGPRYIVGC
RNTIKKENLKNGVRVSLDMTTLTIMRILPREVDPLVYNMTTFEPGEISFNGIGGLTEQIR
ELREVIELPLKNPELFTRVGIKPPKGVLLYGPPGTGKTLLAKAVAATIGANFIFSPASAI
VDKYIGESARLIREMFAYAKEHEPCIIFMDEVDAIGGRRFSEGTSADREIQRTLMELLNQ
MDGFDTLGQTKIIMATNRPDTLDPALLRAGRLDRKIEIGLPNEAGRLEIFKIHTAKVAKH
GEFDFEAAVKMSDGFNGADIRNVVTEAGFFAIRDDRDYILQNDLMKAVRKVADVKKLEGK
LDYEKL-----------------------
>XP_002545582_Candida_tropicalis
----------------MSADENDPLLQALNAD--QSNTNDATTTNDNNNDTTTS--APSQ
PSE----PV--------------------------DPE---RERALSKFKDKLLEHRKWD
ARLKELRLSIRDLDKDYEKTENDIKALQSVGQIIGEVLKQLDDERFIVKASSGPRYIVGC
RNTIKKENLKNGVRVSLDMTTLTIMRILPREVDPLVYNMTTFEPGEISFNGIGGLTEQIR
ELREVIELPLKNPELFTRVGIKPPKGVLLYGPPGTGKTLLAKAVAATIGANFIFSPASAI
VDKYIGESARLIREMFAYAKEHEPCIIFMDEVDAIGGRRFSEGTSADREIQRTLMELLNQ
MDGFDTLGQTKIIMATNRPDTLDPALLRAGRLDRKIEIGLPNEAGRLEIFKIHTSKVAKQ
GEFDFEAAVKMSDGFNGADIRNVVTEAGFFAIRDDRDYILQNDLMKAVRKVADVKKLEGK
LDYEKL-----------------------
>XP_003869223_Candida_orthopsilosis
----------------MASDENDPLLQALNAN--SNNDNSGDSNSNDPSDANQEGGSNQQ
PSE----PI--------------------------DPE---RERALSKFKDKLLEHRKWD
ARLKDLRLGIRDLDKDYEKTENDIKALQSVGQIIGEVLKQLDDERFIVKASSGPRYIVGC
RNTIKKSNLKNGVRVSLDMTTLTIMRILPREVDPLVYNMTTFEPGEISFNGIGGLTEQVR
ELREVIELPLKNPELFTRVGIKPPKGVLLYGPPGTGKTLLAKAVAATIGANFIFSPASGI
VDKYIGESARLIREMFAYAKEHEPCIIFMDEVDAIGGRRFSEGTSADREIQRTLMELLNQ
MDGFDTLGQTKIIMATNRPDTLDPALLRAGRLDRKIEIPLPNEAGRLEIFKIHTAKIAKH
GEFDFEAAVKMSDGFNGADIRNVVTEAGFFAIRDDREYIIQNDIMKAVRKVADNKKLEGK
LDYEKL-----------------------
>XP_001525434_Lodderomyces_elongisporus
----------------MNADENDPLLRALNED--GESANARHNAEQSSGGQDQQS-EPSG
PTQ----NV--------------------------DPE---RERALLKFKDKLLEHRKWD
ARLKDLRLSIRGLEKDYDKTETDIKALQSVGQIIGEILKQLDDERFIVKASSGPRYIVGC
RNTIKKSSLKNGVRVALDMTTLTIMRILPREVDPLVYNMTSFEPGEISFNGIGGLTEQVR
ELREVIELPLKNPELFIRVGIKPPKGVLLYGPPGTGKTLLAKAVAATIGANFIFSPASGI
VDKYIGESARLIREMFAYAKEHEPCIIFMDEIDAIGGRRFSEGTSADREIQRTLMELLNQ
MDGFDTLGQTKIIMATNRPDTLDPALLRAGRLDRKIEIPLPNEAGRLEIFKIHTAKISKQ
GEFDFEAAVKMSDGFNGADIRNVVTEAGFFAIRDDRDYILQNDLMKAVRKVADNKKLEGK
LDYEKL-----------------------
>XP_007373854_Spathaspora_passalidarum
----------------MSADENDALLAALNAD------------------------QPQP
EVS----SV--------------------------DPE---RERALSKFKDKLLEHRKWD
SRLKELRLSIRDLEKDYEKTENDIKALQSVGQIIGEVLKQLDDERFIVKASSGPRYIVGC
RNTIKKENLRNGVRVSLDMTTLTIMRILPREVDPLVYNMTTFEPGEISFNGIGGLNEQIR
ELREVIELPLKNPELFTRVGIKSPKGVLLYGPPGTGKTLLAKAVAATIGANFIFSPASAI
VDKYIGESARLIREMFSYAKEHEPCIIFMDEVDAIGGRRFSEGTSADREIQRTLMELLNQ
MDGFDSLGQTKIIMATNRPDTLDPALLRAGRLDRKIEIPLPNESGRLEIFKIHTSKVSKH
GEFDFEAMVKMSDGFNGADIRNVVTEAGFFAIREDRDYILQNDMMKAVRKVADVKKLEGK
LDYEKL-----------------------
>XP_043050362_Scheffersomyces_spartinae
----------------MSTEETDPLLEALNQD--SETVEAENGNSVGGSNGNASNTSNEP
TAAEAPRSV--------------------------DPE---KAKALQKYKDKLNEHRKWE
ARVKELRMSMRDLGKDYVKTEDDIKALQSVGQIVGEVLKELDDERFIVKASSGPRYIVGC
RNTIKKENLKNGVRVALDMTTLTIMRVLPREVDPLVYNMTTFEPGEISFNGIGGLTEQIR
ELREVIELPLKNPELFTRVGIKPPKGVLLYGPPGTGKTLLAKAVAATIGANFIFSPASAI
VDKYIGESARLIREMFSYAKENAPCIIFMDEVDAIGGRRFSEGTSADREIQRTLMELLNQ
MDGFDTLGQTKVIMATNRPDTLDPALLRAGRLDRKIEIGLPNETGRLEIFKIHTAKVAKK
GEFDFEAAVKMSDGFNGADIRNCVTEAGFFAIRDERDYILQNDLMKAIRKVAEVKKLEGK
LEYEKL-----------------------
>XP_001386708_Scheffersomyces_stipitis
----------------MS-EENDPLLAALNAD---ENDN-----------------ASEQ
PQQ----PA--------------------------DPE---RDRALSRFKDKLLEHRKWD
SRLKELRLSIRELDNDYERTENDIKALQSVGQIIGEVLKQLDEERFIVKASSGPRYIVGC
RNTIKKESLKNGVRVSLDMTTLTIMRILPREVDPLVYNMTTFEPGEISFNGIGGLTEQIR
ELREVIELPLKNPELFHRVGIKPPKGVLLYGPPGTGKTLLAKAVAATIGANFIFSPASAI
VDKYIGESARLIREMFAYAREHEPCIIFMDEVDAIGGRRFSEGTSADREIQRTLMELLNQ
MDGFDTLGQTKVIMATNRPDTLDPALLRAGRLDRKIEIGLPNEAGRLEIFKIHTAKVAKQ
GEFDFEAAVKMSDGFNGADIRNVVTEAGFFAIRDDRDYILQNDLMKAVRKVADVKKLEGK
LDYEKL-----------------------
>XP_020065078_Suhomyces_tanzawaensis
----------------MSAEE-DPLLAALNSE------------------------EPAA
PAQ----PT--------------------------DVE---RDRALNKFKEKLIEHRKWD
SRLKELRLSIRDLDKDYEKTENDIKALQSVGQIIGEVLKQLDDESFIVKASSGPRYIVGC
RNTIKKESLKNGVRVSLDMTTLTIMRILPREVDPLVYNMTTFEPGEISFTGIGGLTDQIR
ELREVIELPLKNPELFTRVGIKPPKGVLLYGPPGTGKTLLAKAVAATIGANFIFSPASAI
VDKYIGESARLIREMFAYAKEHAPCIIFMDEVDAIGGRRFSEGTSADREIQRTLMELLNQ
MDGFETLGQTKVIMATNRPDTLDPALLRAGRLDRKIEIGLPNEAGRLEIFKIHTSKVAKQ
GEFDFEAAVKMSDGFNGADIRNVVTEAGFFAIRDERDYILQNDIMKAVRKVADVKKLEGK
LDYEKL-----------------------
>XP_020078777_Hyphopichia_burtonii
----------------MSAEENDPLLAALQND-------------------EQS--GEQA
QSA----PA--------------------------DPE---RERALSKFKDKLVEHRKWD
ARLKDLRLTIRDLDKDYDKTENDIKALQSVGQIIGEVLKQLDEERFIVKASSGPRYIVGC
RNTIKRENLKNGVRVSLDMTTLTIMRILPREVDPLVYNMTTFEPGEISFNGIGGLTDQIR
ELREVIELPLKNPELFTRVGIKSPKGVLLYGPPGTGKTLLAKAVAATIGANFIFSPASAI
VDKYIGESARLIREMFAYAKEHEPCIIFMDEIDAIGGRRFSEGTSADREIQRTLMELLNQ
MDGFDTLGSTKVIMATNRPDTLDPALLRAGRLDRKIEIGLPNETGRLDIFKIHTSTVAKQ
GEFDFEAAVKMSDGFNGADIRNVITEAGFFAIRDERDYIVQNDLMKAVRKVADVKKLEGK
IDYEKL-----------------------
>XP_015469431_Debaryomyces_fabryi
----------------MSAEENDPLLTALNAD--------------------GQ--QNDT
AAE----SA--------------------------DPE---RERALSKFKDKLIEHRKWD
ARLKELRLSIRDLDADYDKTENDIKALQSVGQIIGEVLKQLDDERFIVKASSGPRYIVGC
RNTIKKDALKNGVRVSLDMTTLTIMRILPREVDPLVYNMTTFEPGEISFNGIGGLTDQIR
ELREVIELPLKNPELFTRVGIKSPKGVLLYGPPGTGKTLLAKAVAATIGANFIFSPASAI
VDKYIGESARLIREMFAYAKEHEPCIIFMDEVDAIGGRRFSEGTSADREIQRTLMELLNQ
MDGFDTLGQTKVIMATNRPDTLDPALLRAGRLDRKIEIGLPNEAGRLEIFKIHTSKVAKQ
GEFDFEAVVKMSDGFNGADIRNVITEAGFFAIREERDYILQNDLMKATRKVADVKKLEGK
IDYEKL-----------------------
>XP_461002_Debaryomyces_hansenii
----------------MSAEENDPLLTALNAD--------------------GQ--QNDT
TAE----SA--------------------------DPE---RERALSKFKDKLIEHRKWD
ARLKELRLSIRDLDSDYDKTENDIKALQSVGQIIGEVLKQLDDERFIVKASSGPRYIVGC
RNTIKKESLKNGVRVSLDMTTLTIMRILPREVDPLVYNMTTFEPGEISFNGIGGLTDQIR
ELREVIELPLKNPELFTRVGIKSPKGVLLYGPPGTGKTLLAKAVAATIGANFIFSPASAI
VDKYIGESARLIREMFAYAKEHEPCIIFMDEVDAIGGRRFSEGTSADREIQRTLMELLNQ
MDGFDTLGQTKVIMATNRPDTLDPALLRAGRLDRKIEIGLPNEAGRLEIFKIHTTKVAKQ
GEFDFEAVVKMSDGFNGADIRNVITEAGFFAIREERDYILQNDLMKAARKVADVKKLEGK
IDYEKL-----------------------
>XP_006686736_Yamadazyma_tenuis
----------------MS-EENDPLLQALNED--VP--------------------VANE
PQE----SK--------------------------DPE---REKALGKFKDKLTEHRNWD
ARLKDLRLSIRDLDRDYDKTENDIKALQSVGQIVGEVLKQLDDERFIVKASSGPRYIVGC
RNTIKKENLKNGIRVSLDMTTLTIMRILPREVDPLVYNMTTFEPGEISFNGIGGLTDQVR
ELREVIELPLKNPELFTRVGIKPPKGVLLYGPPGTGKTLLAKAVAATIGANFIFSPASAI
VDKYIGESARLIREMFSYAREHSPCIIFMDEIDAIGGRRFSEGTSADREIQRTLMELLNQ
MDGFDTLGQTKVIMATNRPDTLDPALLRPGRLDRKIEIGLPNEAGRLEIFKIHTANIAKH
GEFDFEAAVRMSDGFNGADIRNVVTEAGFFAIRDERDYIVQNDLMKAVRKVADVKKLEGK
IDYEKL-----------------------
>XP_001484444_Meyerozyma_guilliermondii
----------------MA--EEDPLLAALNEE--NGDRGAT---------------SASD
PAP----EV--------------------------DTE---RQRALSRFKDKLLEHRRWD
ARLKELRMSIRDLDKDYDKTENDIKALQLVGQIIGEVLKQLDDERFIVKASSGPRYIVGC
RNTIKKESLKNGVRVALDMTTLTIMRILPREVDPLVYNMTTFEPGEISFNTIGGLTEQVR
ELREVIELPLKNPELFTRVGIKLPKGVLLYGPPGTGKTLLAKAVAATIGANFIFSPASAI
VDKYIGESARLIREMFAYAKEHAPCIIFMDEVDAIGGRRFSEGTSADREIQRTLMELLNQ
MDGFDTLGQTKVIMATNRPDTLDPALLRAGRLDRKIEIGLPNEAGRLEIFKIHTSKVSKQ
GEFDFEAVVKMSDGFNGADIRNVVTEAGFFAIRDERDYIIQNDLMKAVRKVADVKKLEGK
LDYEKL-----------------------
>XP_018714932_Metschnikowia_bicuspidata
----------------MS-QDSDPLLAALHNDGAEQTPEQAAQTAAQTAAQTEQPAQPEQ
PEQPEQAAE--------------------------HQE---RVRALAKFKDKLVEHRKWD
ARLKDMRLSMRDLLASYDKTEDDIKALQSVGQIVGEVLKRLSDDTYIVKASSGPRYIVGC
RNTIPRHGLQNGVRVSLDMTTLTIMRLLPREVDPLVYNMTTFEPGEISFNGIGGLAEQIR
ELREVIELPLKNPELFTRVGIKPPKGVLLYGPPGTGKTLLAKAVAATIGANFIFSPASAI
VDKYIGESARLIREMFAYAKEHEPCIIFMDEIDAIGGRRFSEGTSADREIQRTLMELLNQ
MDGFDTLGQTKVIMATNRPDTLDPALLRAGRLDRKIEISLPNEAGRLDIFKIHTAKVSKQ
GDFDFEAAVKMSDGFNGADIRNVITEAGFFAIRDERDYIVQNDLMKAVRKVADVKKLEGK
LDYEKL-----------------------
>XP_002616471_Clavispora_lusitaniae
----------------MS-EENDPLLSALQGE--ENTNENVAGNDE----QPQ---QNQQ
EES----PE--------------------------DRE---RAKALAKFKEKLIEHRKWD
ARLKEMRLSMRDLEKTYDKTENDIKALQSVGQIVGEVLKQLTEETYIVKVSSGPRYIVGC
RNTINKESLQNGVRVSLDMTTLTIMRILPREVDPLVYNMTTFEPGEISFNGIGGLTEQIR
ELREVIELPLKNPELFTRVGIKPPKGVLLYGPPGTGKTLLAKAVAATIGANFIFSPASAI
VDKYIGESARLIREMFSYAKEHEPCIIFMDEIDAIGGRRFSEGTSADREIQRTLMELLNQ
MDGFDTLGQTKVIMATNRPDTLDPALLRAGRLDRKIEIGLPNEAGRLEVFKIHTAKVAKQ
GEFDFEAAVKMSDGFNGADIRNVVTEAGFFAIRDERDYIIQNDLMKAVRKVADVKKLEGK
LDYEKL-----------------------
>XP_025340996_Candida_haemuloni
----------------MS-EDQDPLLAGLQGE--EGQDQPQGSNGDSSNAQEE---QQAP
QPT----PA--------------------------EQE---RQKALSNFKEKLIEHRKWD
ARLKEMRLSMRDMEKTYDKTENDIKALQSVGQIVGEVLKQLTDETFIVKASSGPRYIVGC
RNTIKKENLKNGVRVSLDMTTLTIMRILPREVDPLVYNMTTFEPGEISFNGIGGLTEQIR
ELREVIELPLKNPELFTRVGIKPPKGVLLYGPPGTGKTLLAKAVAATIGANFIFSPASAI
VDKYIGESARLIREMFSYAKEHEPCIIFMDEIDAIGGRRFSEGTSADREIQRTLMELLNQ
MDGFDTLGQTKVIMATNRPDTLDPALLRAGRLDRKIEIGLPNEAGRLEIFKIHTSKVAKQ
GEFDFEAAVKMTDGFNGADIRNVVTEAGFFAIRDERDYIIQNDLMKAVRKVADVKKLEGN
LDYEKL-----------------------
>XP_024716083_Candida_pseudohaemulonis
----------------MS-EDQDPLLAGLQGE--ENQDQQQGTNGESSNAQEE---QQ-P
QPT----PA--------------------------EQE---RQKALQNFKEKLTEHRKWD
ARLKEMRLSMRDMEKTYDKTENDIKALQSVGQIVGEVLKQLTDETFIVKASSGPRYIVGC
RNTIKKENLKNGVRVSLDMTTLTIMRILPREVDPLVYNMTTFEPGEISFNGIGGLTEQIR
ELREVIELPLKNPELFTRVGIKPPKGVLLYGPPGTGKTLLAKAVAATIGANFIFSPASAI
VDKYIGESARLIREMFSYAKEHEPCIIFMDEIDAIGGRRFSEGTSADREIQRTLMELLNQ
MDGFDTLGQTKVIMATNRPDTLDPALLRAGRLDRKIEIGLPNEAGRLEIFKIHTTKVAKQ
GEFDFEAAVKMTDGFNGADIRNVVTEAGFFAIRDERDYIIQNDLMKATRKVADVKKLEGN
LDYEKL-----------------------
>XP_025338336_Candida_duobushaemulonis
----------------MS-EDQDPLLAGLQGE--ENQDQQERTNGESSNAQEE---QQ-P
QPT----PA--------------------------EQE---RQKALQNFKEKLTEHRKWD
ARLKEMRLSMRDMEKTYDKTENDIKALQSVGQIVGEVLKQLTDETFIVKASSGPRYIVGC
RNTIKKDNLKNGVRVSLDMTTLTIMRILPREVDPLVYNMTTFEPGEISFNGIGGLTEQIR
ELREVIELPLKNPELFTRVGIKPPKGVLLYGPPGTGKTLLAKAVAATIGANFIFSPASAI
VDKYIGESARLIREMFSYAKEHEPCIIFMDEIDAIGGRRFSEGTSADREIQRTLMELLNQ
MDGFDTLGQTKVIMATNRPDTLDPALLRAGRLDRKIEIGLPNEAGRLEIFKIHTSKVSKQ
GEFDFEAAVKMTDGFNGADLRNVVTEAGFFAIRDERDYIIQNDLMKATRKVADVKKLEGN
IDYEKL-----------------------
>XP_028889767_Candida_auris
----------------MS-EDQDPLLAGLQGE--DGRDQSQGTNGDSSTSQPE---QR--
QPT----PA--------------------------EQE---RHKVLTNFREKLIEHRKWD
ARLKELRMSMRDLEKTYDKTENDIKALQSVGQIVGEVLKQLTDETFIVKASSGPRYIVGC
RNTIKKENLKNGVRVSLDMTTLTIMRILPREVDPLVYNMTTFEPGEISFNGIGGLTEQIR
ELREVIELPLKNPELFTRVGIKPPKGVLLYGPPGTGKTLLAKAVAATIGANFIFSPASAI
VDKYIGESARLIREMFSYAKEHEPCIIFMDEIDAIGGRRFSEGTSADREIQRTLMELLNQ
MDGFDTLGQTKVIMATNRPDTLDPALLRAGRLDRKIEIGLPNEAGRLEIFKIHTAKVAKQ
GEFDFEAAVKMTDGFNGADIRNVVTEAGFFAIRDERDYIVQNDLMKAVRKVADVKKLEGN
LDYEKL-----------------------
>NP_014902_Saccharomyces_cerevisiae
-----------------MSEEQDPLLAGLG-------------ETSGDNHTQQSHEQQPE
QPQETEEHH---------EEE--------PSRV--DPEQEAHNKALNQFKRKLLEHRRYD
DQLKQRRQNIRDLEKLYDKTENDIKALQSIGQLIGEVMKELSEEKYIVKASSGPRYIVGV
RNSVDRSKLKKGVRVTLDITTLTIMRILPRETDPLVYNMTSFEQGEITFDGIGGLTEQIR
ELREVIELPLKNPEIFQRVGIKPPKGVLLYGPPGTGKTLLAKAVAATIGANFIFSPASGI
VDKYIGESARIIREMFAYAKEHEPCIIFMDEVDAIGGRRFSEGTSADREIQRTLMELLTQ
MDGFDNLGQTKIIMATNRPDTLDPALLRPGRLDRKVEIPLPNEAGRLEIFKIHTAKVKKT
GEFDFEAAVKMSDGFNGADIRNCATEAGFFAIRDDRDHINPDDLMKAVRKVAEVKKLEGT
IEYQKL-----------------------
>XP_018219460_Saccharomyces_eubayanus
-----------------MSEEQDPLLAGLG-------------ETPIDSGAQQQQEQQPE
QPQEAEGQR---------EEE--------PPRL--DPEQEAHNKALNQFKRKLLEHRRYD
DQLKQRRQNIRDLEKLFDKTENDIKALQSIGQLIGEVMKELSEEKYIVKASSGPRYIVGV
RNSVDRSKLKKGVRVTLDITTLTIMRILPRETDPLVYNMTSFEQGEITFDGIGGLTDQIR
ELREVIELPLKNPEIFQRIGIKPPKGVLLYGPPGTGKTLLAKAVAATIGANFIFSPASGI
VDKYIGESARIIREMFAYAKEHEPCIIFMDEVDAIGGRRFSEGTSADREIQRTLMELLTQ
MDGFDNLGQTKIIMATNRPDTLDPALLRPGRLDRKLEIPLPNEAGRLEIFKIHTAKVKKT
GEFDFEAAVKMSDGFNGADIRNCATEAGFFAIRDDRDHINPEDLMKAVRKVAEVKKLEGT
IEYQKL-----------------------
>XP_033769379_Saccharomyces_paradoxus
-----------------MSEEQDPLLAGLG-------------ETPNDNRTQQSQGQQPE
QPQETEGQR---------EEE--------PSRL--DPEQEAHNKALNQLKRKLLEHRRYD
DQLKQRRQNIRDLEKLYDKTENDIKALQSIGQLIGEVMKELSEEKYIVKASSGPRYIVGV
RNSVERSKLKKGVRVTLDITTLTIMRILPRETDPLVYNMTSFEQGEITFDGIGGLTEQIR
ELREVIELPLKNPEIFQRVGIKPPKGVLLYGPPGTGKTLLAKAVAATIGANFIFSPASGI
VDKYIGESARIIREMFAYAKEHEPCIIFMDEVDAIGGRRFSEGTSADREIQRTLMELLTQ
MDGFDNLGQTKIIMATNRPDTLDPALLRPGRLDRKVEIPLPNEAGRLEIFKIHTAKVKKT
GEFDFEAAVKMSDGFNGADIRNCATEAGFFAIRDDRDHINPDDLMKAVRKVAEVKKLEGT
IEYQKL-----------------------
>XP_003674575_Naumovozyma_castellii
-----------------MSEEQDPLLAALGGE-----------DNSNDNNA---------
----TAAVP---------EEE--------PPRI--DPEQEARNKALGQFKKKLLEHRRYD
DQLKQRRQNIRNLEKLYDKTENDIKALQSIGQLIGEVMKELSEEKYIVKASSGPRYIVGV
RNSVDRSKLKKGVRVTLDITTLTIMRILPRETDPLVYNMTSFEQGEISFDGIGGLTEQIR
ELREVIELPLKNPEIFQRVGIKPPKGVLLYGPPGTGKTLLAKAVAATIGANFIFSPASGI
VDKYIGESARIIREMFAYAKEHEPCIIFMDEIDAIGGRRFSEGTSADREIQRTLMELLSQ
MDGFDNLGQTKIIMATNRPDTLDPALLRPGRLDRKVEIPLPNEAGRLEIFKIHTAKVKKQ
GDFDFEAAVKMSDGFNGADIRNCATEAGFFAIRDDRDHIIPEDLMKAVRKVAEVKKLEGS
LEYQKL-----------------------
>XP_003670161_Naumovozyma_dairenensis
-----------------MSEEQDPLMAALS----------------MDAESEQQQQSNAP
GSAETATSNTDAPQQQAAEEE--------VPRI--DPEQEARNKALTQFKNKLLEHRRYD
DQLKQRRQNIRTLEKLYDKTENDIKALQSIGQLIGEVMKELSEEKYIVKASSGPRYIVGV
RNSVDRKKLKKGVRVTLDITTLTIMRILPRETDPLVYNMTSFEQGEVTFDGIGGLTEQIR
ALREVIELPLKNPEIFQRVGIKPPKGVLLYGPPGTGKTLLAKAVAATIGANFIFSPASGI
VDKYIGESARIIREMFAYAKEHEPCIIFMDEVDAIGGRRFSEGTSADREIQRTLMELLTQ
MDGFDNLGQTKIIMATNRPDTLDPALLRPGRLDRKIEIPLPNEAGRLEIFKIHTEKVKKI
GEFDFEAAVKMSDGFNGADIRNCATEAGFFAIRDDRDHIIPEDLMKAVRKVAEVKKLEGS
LEYQKL-----------------------
>XP_003954971_Kazachstania_africana
-----------------MSEEQDPLLAALNTE-----------EGN---NNDATNE----
-------------------------QTVPEPVI--DPVVEARNKALNQFKKKLLEHRRYD
EQLKNRRQNIRDLEKLYDKTENDIKALQSIGQLIGEVMKELNEEKYIVKASSGPRYIVGV
RNSVDRSRLKKGVRVTLDITTLTIMRILPRETDPLVYNMTSFEQGEISFNGIGGLTEQIR
ELREVIELPLKNPEIFQRVGIKPPKGVLLYGPPGTGKTLLAKAVSATIGANFIFSPASGI
VDKYIGESARIIREMFAYAKEHEPCIIFMDEIDAIGGRRFSEGTSADREIQRTLMELLTQ
MDGFDNLGQTKIIMATNRPDTLDPALLRPGRLDRKIEIPLPNEAGRLEIFKIHTANVKKV
GEFDFEAAVKMSDGFNGADIRNCVTEAGFFAIRDDRDHIIPEDLMKAVRKVSEVKKLEGT
LEYQKL-----------------------
>XP_022465574_Kazachstania_naganishii
-----------------MSEEQDPLLNALGGD-----------DQGEPAAGRESEQRGQD
AASAGGAAADLEAAAAAAPPP--------------DPVQEARNKALSQLKKKLMEHRRYD
DQLKSRRQNIRDLEKDYNKTETDIKALQSIGQLIGEVMKELSTEKYIVKASSGPRYIVGV
RNSVDRTKLKKGVRVTLDITTLTIMRILPRETDPLVYNMTSFEQGEITFDGIGGLTEQIR
ELREVIELPLKNPEIFQRIGIKPPKGVLLYGPPGTGKTLLAKAVAATIGANFIFSPASGI
VDKYIGESARIIREMFAYAKEHEPCIIFMDEIDAIGGRRFSEGTSADREIQRTLMELLSQ
MDGFDNLGQTKIIMATNRPDTLDPALLRPGRLDRKIEINLPNEAGRLEIFKIHTANVKKH
GEFDFDAAVKMSDGFNGADIRNCVTEAGFFAIRDDRDHIIPEDMMKAVRKVSETKKLEGT
IEYQKL-----------------------
>XP_448608_Candida_glabrata
-----------------MSEEQDPLLAALN-------------ESNNNGGSGDNAAVSGE
ASAEPLEA----------APE--------PEPV--DPEKEAYEKALRHFKKKLMEHRRYD
DQLKQRRQTIRDLEKIYDKTENDIKALQSIGQLIGEVMKELSEEKYIVKASSGPRYIVGV
RNSVDRSKLKKGVRVTLDITTLTIMRILPRETDPLVYNMTSFEQGEISFEGIGGLTDQIR
ELREVIELPLKNPEIFQRVGIKPPKGVLLYGPPGTGKTLLAKAVAATIGANFIFSPASGI
VDKYIGESARIIREMFAYAKEHEPCIIFMDEVDAIGGRRFSEGTSADREIQRTLMELLTQ
MDGFDNLGQTKIIMATNRPDTLDPALLRPGRLDRKIEIPLPNEAGRLEIFKIHTSKVKKS
GEFDFDAAVKMSDGFNGADIRNCATEAGFFAIRDDRDHIIPEDLMKAVRKVAEVKKLEGT
LEYQKL-----------------------
>XP_004180151_Tetrapisispora_blattae
-------------------------MAALEQDG----------NTNDSNNNNNSNEGGNN
NPQADISQSQDETNNEIPQVEEP------QPPI--DPEKEAYNKALSGFKNKLLEHRRYD
DQLKQRRQHIRDLEKQYEKTEDDIKALQSIGQLIGEVMKELSEEKYIVKASSGPRYIVGV
RNSVDRSRLKKGVRVTLDITTLTIMRILPRETDPLVYNMTAFEQGEISFDGIGGLTEQIR
ELREVIELPLKNPEIFERVGIKPPKGVLLYGPPGTGKTLLAKAVAATIGANFIFSPASGI
VDKYIGESARIIREMFAYAKEHEPCIIFMDEIDAIGGRRFSEGTSADREIQRTLMELLSQ
MDGFDNLGQTKIIMATNRPDTLDPALLRPGRLDRKIEIPLPNEAGRLDIFKIHTSKVKKV
GEFDFEAAVKMSDGFNGADIRNCVTEAGFFAIRDDRDHIIPEDLMKAVRKVSEVKKLEGS
LEYKKL-----------------------
>XP_003685221_Tetrapisispora_phaffii
-----------------MSAENDPLMSAFQD------------EGNDAKDNENNEERNGD
NAGEFAEQHVEEGKAEGEEEEDAEEEDIEVEVV--DPVVEARNKALDDFKRKLLEHRRYD
DQLKQRRQNIKDLEKTFDKTEDDIKALQSIGQLIGEVMKDLSDEKYIVKASSGPRYIVGV
RNSIDRSKLKKGVRVTLDITTLTIMRILPRETDPLVYNMTSFEQGEISFDGIGGLTEQIR
ELREVIELPLKNPEIFQRVGIKPPKGVLLYGPPGTGKTLLAKAVAATIGANFIFSPASGI
VDKYIGESARIIREMFAYAKDHEPCIIFMDEVDAIGGRRFSEGTSADREIQRTLMELLTQ
MDGFENLGQTKIIMATNRPDTLDPALLRPGRLDRKIEIPLPNEAGRLEIFKIHTEKVKKI
GEFDFEAAVKMSDGFNGADIRNCVTEAGFFAIREDRNHIIPEDLMKAVRKVAEVKKLEGS
LEYKKL-----------------------
>XP_001644399_Vanderwaltozyma_polyspora
-----------------MSDEQDPLMAAFEGE-----------EAAANGAENAVEEVVTE
EVQQD------------------------IEMV--DPVVEAHNKALGDFKKKLVEHRRYE
DQLKQRRQNIKDMEKLYDKTEDDIKALQSIGQLIGEVMKELSEEKYIVKASSGPRYIVGV
RNSVDRSKLKKGVRVTLDITTLTIMRILPRETDPLVYNMTSFEQGEISFDGIGGLTEQIR
ELREVIELPLKNPEIFQRVGIKPPKGVLLYGPPGTGKTLLAKAVAATIGANFIFSPASGI
VDKYIGESARIIREMFAYAKEHEPCIIFMDEVDAIGGRRFSEGTSADREIQRTLMELLTQ
MDGFDNLGQTKIIMATNRPDTLDPALLRPGRLDRKIEIPLPNEAGRLEIFKIHTAHVKKA
GEFDFEAAVKMSDGFNGADIRNCITEAGFFAIRDDRDHIIPEDLMKAVRKVAEVKKLEGS
LEYKKL-----------------------
>XP_003679196_Torulaspora_delbrueckii
-----------------MSEERDPLMAAFES------------EGQ---QNDQVNEAGGS
N-----------------EDQQQQQQETPAPVV--DPEQEARDRTLNEFKKKLMEHRRFD
DQLKQRRQTIRDLEKAYDKTENDIKALQSIGQLIGEVMKELSEEKYIVKASSGPRYIVGV
RNSVDRSRLKKGVRVTLDITTLTIMRILPRETDPLVYNMTSFEQGDISFDGIGGLTEQIR
ELREVIELPLKNPEIFQRVGIQPPKGVLLYGPPGTGKTLLAKAVAATIGANFIFSPASGI
VDKYIGESARIIREMFAYAKEHEPCIIFMDEIDAIGGRRFSEGTSADREIQRTLMELLTQ
MDGFDNLGQTKVIMATNRPDTLDPALLRPGRLDRKIEIPLPNEAGRLEIFKIHTVHVKKS
GEFDFEAAVKMSDGFNGADIRNCITEAGFFAIRDDRDHIIPEDLMKAVRKVAEVKKLEGS
LDYQKL-----------------------
>XP_037142427_Zygotorulaspora_mrakii
-----------------MSEEHDPLMAGFEDQGQSEQDHPNEEEANKDNNGDEGNKRSGD
AAAESAASANEGGAADTNDKPDETMGEEPEPVVQLDPAQEARQKALNEFKKKLLEHRRYD
DLLKQRRQEIRDLTKAFDKTENDIKALQSIGQLIGEVMKELSEEKYIVKASSGPRYIVGV
RNSVDRAKLKKGVRVTLDITTLTIMRILPRETDPLVYNMTSFEQGDISFDGIGGLTEQIR
ELREVIELPLKNPEIFQRVGIKSPKGVLLYGPPGTGKTLLAKAVAATIGANFIFSPASGI
VDKYIGESARIIREMFAYAKEHEPCIIFMDEIDAIGGRRFSEGTSADREIQRTLMELLTQ
MDGFDNLGQTKVIMATNRPDTLDPALLRPGRLDRKIEIPLPNEAGRLEIFKIHTAHVKKT
GDFDFEAAVKMSDGFNGADIRNCVTEAGFFAIRDDREHIIPEDLMKAVRKVAEVKKLEGV
IEYQKL-----------------------
>XP_002497719_Zygosaccharomyces_rouxii
-----------------MSEENDPLMAAFEQENNQTG------ERNTDSNNNDSNNNNNN
ENQEQAREP---------EPE--------QPRL--SPEEEAHNKALNEFKKKLMEHRRFE
DQLKQRRQNIRDLEKAYDRTENDIKALQSIGQLIGEVMKELSEEKYIVKASSGPRYIVGV
RNSVERSKLKKGVRVTLDITTLTIMRVLPRETDPLVYNMTSFDQDNISFDGIGGLTDQIR
ELREVIELPLKNPEIFQRVGIKSPTGVLLYGPPGTGKTLLAKAVAATIGANFIFSPASGI
VDKYIGESARIIREMFAYAKEHEPCIIFMDEIDAIGGRRFSEGTSADREIQRTLMELLTQ
MDGFDSLGQTKIIMATNRPDTLDPALLRPGRLDRKIEIPLPNEAGRLEVFKIHTTNVKKA
GEFDFEAAVKMSDGFNGADIRNCVTEAGFFAIRDDRDHIIPEDMMKAVRKVAESKKLEGT
VDYQKL-----------------------
>XP_003644915_Eremothecium_cymbalariae
-----------------MSEEQDPLMAAING---------------SEAAKEELQSQSEQ
PVPKP------------------------EV-V--DPEQEARKKALSQFKKKLLEHRRYD
GQLKQRRQDIRELEKQYEKTEQDIKALQSIGQLVGEVMKELSEEKYIVKASSGPRYIVGV
RNSADRSKLKKGVRVTLDITTLTIMRILPRETDPLVYNMTTFEQGEISFDGIGGLTEQIR
ELREVIELPLKNPEIFQRVGINSPKGVLLYGPPGTGKTLLAKAVAATIGANFIFSPASGI
VDKYIGESARIIREMFAYAKEHEPCIIFMDEVDAIGGRRFSEGTSADREIQRTLMELLTQ
MDGFDNLGQTKVIMATNRPDTLDPALLRPGRLDRKIEISLPNEAGRLEIFKIHTAKVKKT
GEFDFEATVKMSDGFNGADIRNCVTEAGFFAIRDDRDYIIQEDLMKAVRKVAEVKKLEGK
LEYQKL-----------------------
>NP_982429_Eremothecium_gossypii
-----------------MSEEQDPLMAAMNGE-----------DGDNKGASDNTGTGAAT
EAPKA------------------------AAPI--APEQEARNKALSQFKKKLLEHRRYD
DQLKQRRQDIRELERQYEKTEQDIKALQSIGQLVGEVMKELSDEKYIVKASSGPRYIVGV
RNSADRSKLKKGVRVTLDITTLTIMRILPRETDPLVYNMTTFEQGEISFDGIGGLTEQIR
ELREVIELPLKNPEIFQRVGIQSPKGVLLYGPPGTGKTLLAKAVAATIGANFIFSPASGI
VDKYIGESARIIREMFAYAKEHEPCIIFMDEVDAIGGRRFSEGTSADREIQRTLMELLTQ
MDGFDNLGQTKVIMATNRPDTLDPALLRPGRLDRKIEISLPNEAGMLEIFKIHTAKVKKS
GEFDFEAAVKMCDGFNGADIRNCVTEAGFFAIRDDRDYIIQEDLMKAVRKVAEVKKLEGK
LEYQKL-----------------------
>XP_452625_Kluyveromyces_lactis
-----------------MSQEQDPLLAAMEE------------NDGDDTNGAGTNSNSGE
NNAAAPET---------------------VEPV--DPEQAAKEKAMLHFKKRLMEHRRYD
DMLKQRRETIRVLEAEYERTEQDIKALQSIGQLIGEVMKELSEEKYIVKASSGPRYIVGV
RNSVDRSKLKKGVRVTLDITTLTIMRILPRETDPLVYNMTTFEQGEISFDGIGGLTEQIR
ELREVIELPLKNPEIFERVGIKPPKGVLLYGPPGTGKTLLAKAVAATIGANFIFSPASGI
VDKYIGESARIIREMFAYAKEHEPCIIFMDEIDAIGGRRFSEGTSADREIQRTLMELLTQ
MDGFDNLGQTKVIMATNRPDTLDPALLRPGRLDRKIEISLPNEAGRLEIFKIHTSNVKKA
GEFDFEAAVKMSDGFNGADIRNCITEAGFFAIRDDRDYINQEDLMKAVRKVAEVKKLEGK
LEYQKL-----------------------
>XP_022675597_Kluyveromyces_marxianus
-----------------MSEEQDPLLAAMEEESGQT-------NAGENTNGA--QATGGE
STGAEAPA---------------------PEPV--DPEQAAKEKAMQHFKKRLMEHRRYD
DMLKQRRETIRVLEAEYERTEQDIKALQSIGQLIGEVMKELSEEKYIVKASSGPRYIVGV
RNSVDRSKLKKGVRVTLDITTLTIMRILPRETDPLVYNMTTFEQGEISFDGIGGLTEQIR
ELREVIELPLKNPEIFERVGIKPPKGVLLYGPPGTGKTLLAKAVAATIGANFIFSPASGI
VDKYIGESARIIREMFAYAKEHEPCIIFMDEIDAIGGRRFSEGTSADREIQRTLMELLTQ
MDGFDNLGQTKVIMATNRPDTLDPALLRPGRLDRKIEISLPNEAGRLEIFKIHTSKVKKA
GEFDFEAAVKMSDGFNGADIRNCITEAGFFAIRDDRDYINQDDLMKAVRKVAEVKKLEGK
LEYQKL-----------------------
>XP_022626411_Lachancea_lanzarotensis
-----------------MSAEQDPLLSALEGN-----------SGESGN--SENNANNSN
TATID------------------------PQQQAQDLAQEARQRALSSFRKKIAEHRRYE
DQLKSKRQGIRDMEKEYERTEADIRALQSIGQLVGEVMKELSEEKYIVKASSGPRYIVGV
RNSVDRQKLKKGVRVTLDITTLTIMRVLPRETDPLVYNMTSFEPGEITFEGIGGLTEQIR
ELREVIELPLKNPEIFQRVGIKSPKGVLLYGPPGTGKTLLAKAVAATIGANFIFSPASGI
VDKYIGESARIVREMFAYAKEHEPCIIFMDEIDAIGGRRFSEGTSADREIQRTLMELLTQ
MDGFDNLGQTKVIMATNRPDTLDPALLRPGRLDRKIEISLPNEAGRLEIFKIHSASVKKA
GEFDFEAAVKMSDGFNGADIRNCITEAGFFAIRDDREYIIQDDLMKAVRKVAEVKKLEGK
IEYQKL-----------------------
>XP_002553232_Lachancea_thermotolerans
-----------------MSEEQDPLMAAFQNA-----------EGADGNATSENRASGRE
NDT-E------------------------PARVEVDPAQEARNKALTAFKKKLTEHRRYE
DQLKQRRQGIRDMEKEYEKTENDIKALQSIGQLIGEVMKELSEEKYIVKASSGPRYIVGV
RNSVDRSKLKKGVRVTLDITTLTIMRVLPRETDPLVYNMTSFEQGDLTFDGIGGLTEQIR
ELREVIELPLKNPEIFQRVGIKPPKGVLLYGPPGTGKTLLAKAVAATIGANFIFSPASGI
VDKYIGESARIIREMFAYAKEHEPCIIFMDEIDAIGGRRFSEGTSADREIQRTLMELLTQ
MDGFDNLGQTKIIMATNRPDTLDPALLRPGRLDRKIEINLPNETGRFEIFKIHSAKVKKA
GEFDFEAAVKMSDGFNGADIRNCITEAGFFAIRDDRDHIIQDDLMKAVRKVAEVKKLEGK
IEYQKL-----------------------
>XP_020056888_Aspergillus_aculeatus
------------------------------------------------------------
----MNSGS--------------------------DPE---RDQALEDYKRSLLELREWE
AKLKSLRMGIKDLQREFDISEENIKALQSVGQIIGEVLKQLDEERFIVKASSGPRYVVGC
RSKVDKAKLKQGTRVALDMTTLTIMRMLPREVDPLVYNMSLEDPGQINFAGIGGLNDQIR
ELREVIELPLKNPELFQRVGIKPPKGVLLYGPPGTGKTLLARAVASSMETNFLKVVSSAI
VDKYIGESARLIREMFGYAKEHEPCIIFMDEIDAIGGRRFSEGTSADREIQRTLMELLNQ
LDGFDYLGKTKIIMATNRPDTLDPALLRAGRLDRKIEIPLPNEVGRLEILKIHSSTVKMD
GEIDFESVVKMSDGLNGADLRNVVTEAGLFAIKDYRDAINQDDFNRAVRKVAEAKKLEGK
LEYQKL-----------------------
>XP_001272593_Aspergillus_clavatus
------------------------------------------------------------
----MNGAG--------------------------DPE---RDQALEDYKSSLLELREWE
AKLRNLRLGIKDLQREFDISEENIKALQSVGQIIGEVLKQLDEERFIVKASSGPRYVVGC
RSKVDKSKLKQGTRVALDMTTLTIMRMLPREVDPLVYNMSLEDPGQVNFAGIGGLNDQIR
ELREVIELPLKNPELFQRVGIKPPKGVLLYGPPGTGKTLLARAVASSMETNFLKVVSSAI
VDKYIGESARLIREMFGYAKEHEPCIIFMDEIDAIGGRRFSEGTSADREIQRTLMELLNQ
LDGFDYLGKTKIIMATNRPDTLDPALLRAGRLDRKIEIPLPNEVGRLEIIKIHSSTVQLE
GDIDFESVVKMSDGLNGADLRNVVTEAGLFAIKDYRDAINQDDFNKAVRKVAEAKKLEGK
LEYQKL-----------------------
>XP_001257795_Aspergillus_fischeri
------------------------------------------------------------
----MNGGS--------------------------DPE---REQALEDYKKSLLELREWE
AKLKNLRMGIKDLQREFDISEENIKALQSVGQIIGEVLKQLDEERFIVKASSGPRYVVGC
RSKVDKSKLKQGTRVALDMTTLTIMRMLPREVDPLVYNMSLEDPGQINFAGIGGLNDQIR
ELREVIELPLKNPELFQRVGIKPPKGVLLYGPPGTGKTLLARAVASSMETNFLKVVSSAI
VDKYIGESARLIREMFGYAKEHEPCIIFMDEIDAIGGRRFSEGTSADREIQRTLMELLNQ
LDGFDYLGKTKIIMATNRPDTLDPALLRAGRLDRKIEIPLPNEVGRLEILKIHSSTVQLE
GEIDFESVVKMSDGLNGADLRNVVTEAGLFAIKDYRDAISQDDFNKAVRKVAEAKKLEGK
LEYQKL-----------------------
>XP_041142568_Aspergillus_flavus
------------------------------------------------------------
----MNGAA--------------------------DPE---REQALEDYKKSLLELREWE
AKLKSLRMGIKDLQREFDISEENIKALQSVGQIIGEVLKQLDEERFIVKASSGPRYVVGC
RSKVDKSKLKQGTRVALDMTTLTIMRMLPREVDPLVYNMSLEDPGQVNFAGIGGLNEQIR
ELREVIELPLKNPELFHRVGIKPPKGVLLYGPPGTGKTLLARAVASSMETNFLKVVSSAI
VDKYIGESARLIREMFGYAKEHEPCIIFMDEIDAIGGRRFSEGTSADREIQRTLMELLNQ
LDGFDYLGKTKIIMATNRPDTLDPALLRAGRLDRKIEIPLPNEVGRLEILKIHSSTVQLE
GDIDFESVVKMSDGLNGADLRNVVTEAGLFAIKDYRDAINQDDFNRAVRKVAEAKKLEGK
LEYQKL-----------------------
>XP_750571_Aspergillus_fumigatus
------------------------------------------------------------
----MNGGS--------------------------DPE---REQALEDYKKSLLELREWE
AKLKNLRMGIKDLQREFDISEENIKALQSVGQIIGEVLKQLDEERFIVKASSGPRYVVGC
RSKVDKSKLKQGTRVALDMTTLTIMRMLPREVDPLVYNMSLEDPGQISFAGIGGLNDQIR
ELREVIELPLKNPELFQRVGIKPPKGVLLYGPPGTGKTLLARAVASSMETNFLKVVSSAI
VDKYIGESARLIREMFGYAKEHEPCIIFMDEIDAIGGRRFSEGTSADREIQRTLMELLNQ
LDGFDYLGKTKIIMATNRPDTLDPALLRAGRLDRKIEIPLPNEVGRLEILKIHSSTVQLE
GEIDFESVVKMSDGLNGADLRNVVTEAGLFAIKDYRDAISQDDFNKAVRKVAEAKKLEGK
LEYQKL-----------------------
>XP_663351_Aspergillus_nidulans
------------------------MNGAV-------------------------------
-----------------------------------DPE---REQALEEYKRSLLDLREWE
AKLKALRMGIKDLQREFDISEENIKALQSVGQIIGEVLKQLDEERFIVKASSGPRYVVGC
RSKVDRSKLKQGTRVALDMTTLTIMRMLPREVDPLVYNMSLEDPGQINFAGIGGLNDQIR
ELREVIELPLKNPELFQRVGIKPPKGVLLYGPPGTGKTLLARAVASSMETNFLKVVSSAI
VDKYIGESARLIREMFGYAKEHEPCIIFMDEIDAIGGRRFSEGTSADREIQRTTVQM---
-----------------------------------------------------------E
GDIDFESVVKMSDGLNGADLRNVVTEA----------YVMPLFLYLV---IANVEK--GS
ICYQGLSRCDQSGRLQQGRPQDPRGNEPC
>XP_001399076_Aspergillus_niger
------------------------------------------------------------
----MNGAS--------------------------DPE---REQALEDYKRSLLELREWE
AKLKSLRMGIKDLQREFDISEENIKALQSVGQIIGEVLKQLDEERFIVKASSGPRYVVGC
RSKVDKAKLKQGTRVALDMTTLTIMRMLPREVDPLVYNMSLEDPGQINFAGIGGLNEQIR
ELREVIELPLKNPELFQRVGIKPPKGVLLYGPPGTGKTLLARAVASSMETNFLKVVSSAI
VDKYIGESARLIREMFGYAKEHEPCIIFMDEIDAIGGRRFSEGTSADREIQRTLMELLNQ
LDGFDYLGKTKIIMATNRPDTLDPALLRAGRLDRKIEIPLPNEVGRLEILKIHSSTVQLD
GEIDFESVVKMSDGLNGADLRNVVTEAGLFAIKDYRDAINQDDFNRAVRKVAEAKKLEGK
LEYQKL-----------------------
>XP_015408168_Aspergillus_nomiae
------------------------------------------------------------
----MNGAA--------------------------DPE---REQALEDYKKSLLELREWE
AKLKSLRMGIKDLQREFDISEENIKALQSVGQIIGEVLKQLDEERFIVKASSGPRYVVGC
RSKVDKSKLKQGTRVALDMTTLTIMRMLPREVDPLVYNMSLEDPGQVNFAGIGGLNEQIR
ELREVIELPLKNPELFQRVGIKPPKGVLLYGPPGTGKTLLARAVASSMETNFLKVVSSAI
VDKYIGESARLIREMFGYAKEHEPCIIFMDEIDAIGGRRFSEGTSADREIQRTLMELLNQ
LDGFDYLGKTKIIMATNRPDTLDPALLRAGRLDRKIEIPLPNEVGRLEILKIHSSTVQLE
GDIDFESVVKMSDGLNGADLRNVVTEAGLFAIKDYRDAINQDDFNRAVRKVAEAKKLEGK
LEYQKL-----------------------
>XP_001819294_Aspergillus_oryzae
------------------------------------------------------------
----MNGAA--------------------------DPE---REQALEDYKKSLLELREWE
AKLKSLRMGIKDLQREFDISEENIKALQSVGQIIGEVLKQLDEERFIVKASSGPRYVVGC
RSKVDKSKLKQGTRVALDMTTLTIMRMLPREVDPLVYNMSLEDPGQVNFAGIGGLNEQIR
ELREVIELPLKNPELFHRVGIKPPKGVLLYGPPGTGKTLLARAVASSMETNFLKVVSSAI
VDKYIGESARLIREMFGYAKEHEPCIIFMDEIDAIGGRRFSEGTSADREIQRTLMELLNQ
LDGFDYLGKTKIIMATNRPDTLDPALLRAGRLDRKIEIPLPNEVGRLEILKIHSSTVQLE
GDIDFESVVKMSDGLNGADLRNVVTEAGLFAIKDYRDAINQDDFNRAVRKVAEAKKLEGK
LEYQKL-----------------------
>XP_040643166_Aspergillus_ruber
------------------------------------------------------------
-------MA--------------------------DPE---RDQALEDYKKSLLELREWE
AKLRTLRLGIKDLQREFDISEENIKALQSVGQIIGEVLKQLDEERFIVKASSGPRYVVGC
RSKVDKAKLRQGTRVALDMTTLTIMRMLPREVDPMVYNMSLEDPGQINFAGIGGLNDQIR
ELREVIELPLKNPELFQRVGIKSPKGVLLYGPPGTGKTLLARAVASSLETNFLKVVSSAI
VDKYIGESARLIREMFGYAKEHEPCIIFMDEIDAIGGRRFSEGTSADREIQRTLMELLNQ
LDGFDYLGKTKIIMATNRPDTLDPALLRAGRLDRKIEIPLPNEVGRMEILKIHASSTKLE
GDIDFESVVKMSDGLNGADLRNVVTEAGLFAIKDYREAISQDDFNRAVRKVAEAKKLEGK
LEYQKL-----------------------
>XP_040703148_Aspergillus_sydowii
------------------------------------------------------------
----MNGAA--------------------------DPE---REQALEDYKRSLLDLREWE
AKLKTLRMGIKDLQREFDISEENIKALQSVGQIIGEVLKQLDEERFIVKASSGPRYVVGC
RSKVDRAKLKQGTRVTLDMTTLTIMRMLPREVDPLVYNMSLEDPGQVNFAGIGGLNEQIR
ELREVIELPLKNPELFQRVGIKSPKGVLLYGPPGTGKTLLARAVASSIETNFLKVVSSAI
VDKYIGESARLIREMFGYAKEHEPCIIFMDEIDAIGGRRFSEGTSADREIQRTLMELLNQ
LDGFDYLGKTKIIMATNRPDTLDPALLRAGRLDRKIEIPLPNEVGRLEILKIHTSTVQME
GDIDFESVVKMSDGLNGADLRNVVTEAGLFAIKDYRDAINQDDFNRAVRKVAEAKKLEGK
LEYQKL-----------------------
>XP_001212081_Aspergillus_terreus
------------------------------------------------------------
----MNGAS--------------------------DPE---REQALEDYKKSLLELREWE
AKLKSLRLGIKDLQREFDISEENIKALQSVGQIIGEVLKQLDEERFIVKASSGPRYVVGC
RSKVDKSKLKQGTRVALDMTTLTIMRMLPREVDPLVYNMSLEDPGQVNFAGIGGLNEQIR
ELREVIELPLKNPELFQRVGIKPPKGVLLYGPPGTGKTLLARAVASSMETNFLKVVSSAI
VDKYIGESARLIREMFGYAKEHEPCIIFMDEIDAIGGRRFSEGTSADREIQRTLMELLNQ
LDGFDYLGKTKIIMATNRPDTLDPALLRAGRLDRKIEIPLPNEVGRLEILKIHSSTVQLD
GEIDFESVVKMSDGLNGADLRNVVTEAGLFAIKDYRDAINQDDFNRAVRKVAEAKKLEGK
LEYQKL-----------------------
>XP_022493749_Penicillium_arizonense
------------------------------------------------------------
-------MS--------------------------DPE---RDQSLEDYKKSLLELREWE
TKLKTLRLGIKDLQREFDISEENIKALQSVGQIIGEVLKQLDEERFIVKASSGPRYVVGC
RSKVDKAKMKQGTRVALDMTTLTIMRMLPREVDPLVYNMSLEDPGSVNFAGIGGLNDQIR
ELREVIELPLKNPELFQRVGIKPPKGVLLYGPPGTGKTLLARAVASSIETNFLKVVSSAI
VDKYIGESARLIREMFGYAKEHEPCIIFMDEIDAIGGRRFSEGTSADREIQRTLMELLNQ
LDGFDYLGKTKIIMATNRPDTLDPALLRAGRLDRKIEIPLPNEVGRLEILKIHTSTVQQE
GDIDFESVVKMSDGLNGADLRNVVTEAGLFAIKDYRDAINQDDFNKAVRKVAEAKKLEGK
LEYQKL-----------------------
>XP_014531017_Penicillium_digitatum
------------------------------------------------------------
-------MS--------------------------DPE---RGQALEDYKKSLLELREWE
AKLKTLRLGIKDLQREFDISEDNIKALQSVGQIIGEVLKQLDEERFIVKASSGPRYVVGC
RSKVDKSKMKQGTRVALDMTTLTIMRMLPREVDPMVYNMSLEDPGSVNFAGIGGLNDQIR
ELREVIELPLKNPELFLRVGIKPPKGVLLYGPPGTGKTLLARAVASSLETNFLKVVSSAI
VDKYIGESARLIREMFGYAKEHEPCIIFMDEIDAIGGRRFSEGTSADREIQRTLMELLNQ
LDGFDYLGKTKIIMATNRPDTLDPALLRAGRLDRKIEIPLPNEVGRLEILKIHTSTVQQE
GEIDFESVVKMSDGLNGADLRNVVTEAGLFAIKDYRDAINQDDFNKAVRKVAEAKKLEGK
LEYQKL-----------------------
>XP_016596476_Penicillium_expansum
MISHGRRAGSWKLPRQGAIALFNHHIHPFRIHNLTRNTEFISELQFSFGYHLDSSTLGES
IVRPSFIMS--------------------------DPE---RGQALEDYKKSLLELREWE
AKLKTLRLGIKDLQREFDVSEDNIKALQSVGQIIGEVLKQLDEERFIVKASSGPRYVVGC
RSKVDKSKMKQGTRVALDMTTLTIMRMLPREVDPMVYNMSLEDPGSVNFAGIGGLNDQIR
ELREVIELPLKNPELFLRVGIKPPKGVLLYGPPGTGKTLLARAVASSLETNFLKVVSSAI
VDKYIGESARLIREMFGYAKEHEPCIIFMDEIDAIGGRRFSEGTSADREIQRTLMELLNQ
LDGFDYLGKTKIIMATNRPDTLDPALLRAGRLDRKIEIPLPNEVGRLEILKIHTSGVQQE
GEIDFESVVKMSDGLNGADLRNVVTEAGLFAIKDYRDAINQDDFNKAVRKVAEAKKLEGK
LEYQKL-----------------------
>XP_040643871_Penicillium_griseofulvum
------------------------------------------------------------
-------MS--------------------------DPE---RSQALEDYKKSLLELREWE
AKLKSLRLGIKDLQREFDVSEDNIKALQSVGQIIGEVLKQLDEERFIVKASSGPRYVVGC
RSKVDKSKMKQGTRVALDMTTLTIMRMLPREVDPMVYNMSLEDPGSVNFAGIGGLNDQIR
ELREVIELPLKNPELFLRVGIKPPKGVLLYGPPGTGKTLLARAVASSMETNFLKVVSSAI
VDKYIGESARLIREMFGYAKEHEPCIIFMDEIDAIGGRRFSEGTSADREIQRTLMELLNQ
LDGFDYLGKTKIIMATNRPDTLDPALLRAGRLDRKIEIPLPNEVGRLEILKIHTSTVQQE
GEIDFESVVKMSDGLNGADLRNVVTEAGLFAIKDYRDAINQDDFNKAVRKVAEAKKLEGK
LEYQKL-----------------------
>XP_038930823_Penicillium_roqueforti
------------------------------------------------------------
-------MS--------------------------DPE---RGQALEEYKKSLLELREWE
AKLKTLRLGIKDLQREFDVSEDNIKALQSVGQIIGEVLKQLDEERFIVKASSGPRYVVGC
RSKVDKSKMKQGTRVALDMTTLTIMRMLPREVDPMVYSMSLEDPGSVSFAGIGGLNDQIR
ELREVIELPLKNPELFIRVGIKPPKGVLLYGPPGTGKTLLARAVASSIETNFLKVVSSAI
VDKYIGESARLIREMFGYAKEHEPCIIFMDEIDAIGGRRFSEGTSADREIQRTLMELLNQ
LDGFDYLGKTKIIMATNRPDTLDPALLRAGRLDRKIEIPLPNEVGRLEILKIHTSTVQQE
GDIDFESVVKMSDGLNGADLRNVVTEAGLFAIKDYRDAINQDDMNKAVRKVAEAKKLEGK
LEYQKL-----------------------
>XP_002560169_Penicillium_rubens
------------------------------------------------------------
-------MS--------------------------DPE---RSQALEDYKKSLLELREWE
AKLKTLRLGIKDLQREFDVSEDNIKALQSVGQIIGEVLKQLDEERFIVKASSGPRYVVGC
RSKVDKSKMKQGTRVALDMTTLTIMRMLPREVDPMVYNMSLEDPGSVNFAGIGGLNDQIR
ELREVIELPLKNPELFLRVGIKPPKGVLLYGPPGTGKTLLARAVASSIETNFLKVVSSAI
VDKYIGESARLIREMFGYAKEHEPCIIFMDEIDAIGGRRFSEGTSADREIQRTLMELLNQ
LDGFDYLGKTKIIMATNRPDTLDPALLRAGRLDRKIEIPLPNEVGRLEILKIHTSTVQKE
GDIDFESVVKMSDGLNGADLRNVVTEAGLFAIKDYRDAINQDDFNKAVRKVAEAKKLEGK
LEYQKL-----------------------
>XP_040814468_Penicillium_solitum
------------------------------------------------------------
-------MS--------------------------DPE---RGQALEDYKKSLLELREWE
AKLKTLRLGIKDLQREFDVSEDNIKALQSVGQIIGEVLKQLDEERFIVKASSGPRYVVGC
RSKVDKSKMKQGTRVALDMTTLTIMRMLPREVDPMVYNMSLEDPGSVNFAGIGGLNDQIR
ELREVIELPLKNPELFLRVGIKPPKGVLLYGPPGTGKTLLARAVASSIETNFLKVVSSAI
VDKYIGESARLIREMFGYAKEHEPCIIFMDEIDAIGGRRFSEGTSADREIQRTLMELLNQ
LDGFDYLGKTKIIMATNRPDTLDPALLRAGRLDRKIEIPLPNEVGRLEILKIHTSTVQQE
GDIDFESVVKMSDGLNGADLRNVVTEAGLFAIKDYRDAINQDDFNKAVRKVAEAKKLEGK
LEYQKL-----------------------
>XP_022581974_Penicilliopsis_zonata
------------------------------------------------------------
-----MNGA--------------------------DPE---REKALDDYKLSLLELREWE
AKLKSLRMGIKELQREFDVSEENIKALQSVGQIIGEVLKQLDEERFIVKASSGPRYVVGC
RSKVDKSKLKQGTRVALDMTTLTIMRMLPREVDPLVYNMSLEDPGQVSFAGIGGLNDQIR
ELREVIELPLKNPELFQRVGIKPPKGVLLYGPPGTGKTLLARAVASSMETNFLKVVSSAI
VDKYIGESARLIREMFGYAKEHEPCIIFMDEIDAIGGRRFSEGTSADREIQRTLMELLNQ
LDGFDYLGKTKIIMATNRPDTLDPALLRAGRLDRKIEIPLPNEVGRLEILKIHASGVQLD
GEIEFESVVKMSDGLNGADLRNVVTEAGLFAIKDYRDAVSQDDFNKAVRKVAEAKKLEGK
LEYQKL-----------------------
>XP_016625394_Cladophialophora_bantiana
------------------------------------------------------------
----MDGSG--------------------------DPE---RQLALELYKQKLLDSREWE
AKLKALRMDIKGLQKEFETTEENIKALQSVGQIIGEVLKQLDEERFIVKASSGPRYVVGC
RSKVDKSKLKQGTRVALDMTTLTIMRMLPREVDPLVYNMSLEDPGQVSFAGIGGLNDQIR
ELREVIELPLKNPELFLRVGIKPPKGVLLYGPPGTGKTLLARAVASSLDTNFLKVVSSAI
VDKYIGESARLIREMFGYAKEHEPCIIFMDEIDAIGGRRFSEGTSADREIQRTLMELLNQ
LDGFDYLGKTKIIMATNRPDTLDPALLRAGRLDRKIEIPLPNEVGRLEILKIHAAGVVTE
GNIDFESVVKMSDGLNGADLRNVVTEAGLFAIKDYRDAVNQDDFNKAVRKVAEAKKLEGK
LEYQKL-----------------------
>XP_008723280_Cladophialophora_carrionii
------------------------------------------------------------
----MDGNG--------------------------DPE---RQQALEQYKNKLLESREWE
SKLKALRMDIKGLQKEFETTEENIKALQSVGQIIGEVLKQLDEERFIVKASSGPRYVVGC
RSKVDKSKLKQGTRVALDMTTLTIMRMLPREVDPLVYNMSLEDPGQVSFAGIGGLNEQIR
ELREVIELPLKNPELFLRVGIKPPKGVLLYGPPGTGKTLLARAVASSLDTNFLKVVSSAI
VDKYIGESARLIREMFGYAKEHEPCIIFMDEIDAIGGRRFSEGTSADREIQRTLMELLNQ
LDGFDYLGKTKIIMATNRPDTLDPALLRAGRLDRKIEIPLPNEVGRLEILKIHAAGVVTE
GNIDFESVVKMSDGLNGADLRNVVTEAGLFAIKDYRDAVNQDDFNKAVRKVAEAKKLEGK
LEYQKL-----------------------
>XP_016250460_Cladophialophora_immunda
------------------------------------------------------------
----MDGSG--------------------------DPE---RQQALEQYKNKLLESREWE
AKLKALRMDIKGLQKEFETTEENIKALQSVGQIIGEVLKQLDDERFIVKASSGPRYVVGC
RSKVDKAKLKQGTRVALDMTTLTIMRMLPREVDPLVYNMSLEDPGQVSFAGIGGLNEQIR
ELREVIELPLKNPELFIRVGIKPPKGVLLYGPPGTGKTLLARAVASSLDTNFLKVVSSAI
VDKYIGESARLIREMFGYAKEHEPCIIFMDEIDAIGGRRFSEGTSADREIQRTLMELLNQ
LDGFDYLGKTKIIMATNRPDTLDPALLRAGRLDRKIEIPLPNEVGRLEILKIHAAGVVTE
GNIDFESVVKMSDGLNGADLRNVVTEAGLFAIKDYRDAVNQDDFNKAVRKVAEAKKLEGK
LEYQKL-----------------------
>XP_007739195_Cladophialophora_psammophila
------------------------------------------------------------
----MDGSG--------------------------DPE---RQLALELYKQKLLDSREWE
AKLKALRMDIKGLQKEFETTEENIKALQSVGQIIGEVLKQLDEERFIVKASSGPRYVVGC
RSKVDKSKLKQGTRVALDMTTLTIMRMLPREVDPLVYNMSLEDPGQVSFAGIGGLNDQIR
ELREVIELPLKNPELFLRVGIKPPKGVLLYGPPGTGKTLLARAVASSLDTNFLKVVSSAI
VDKYIGESARLIREMFGYAKEHEPCIIFMDEIDAIGGRRFSEGTSADREIQRTLMELLNQ
LDGFDYLGKTKIIMATNRPDTLDPALLRAGRLDRKIEIPLPNEVGRLEILKIHAAGVVTE
GNIDFESVVKMSDGLNGADLRNVVTEAGLFAIKDYRDAVNQDDFNKAVRKVAEAKKLEGK
LEYQKL-----------------------
>XP_018695475_Fonsecaea_erecta
------------------------------------------------------------
----MDGNG--------------------------DPE---RQQALEQFKNKLLESREWE
AKLKALRMDIKGLQKEFETTEENIKALQSVGQIIGEVLKQLDDERFIVKASSGPRYVVGC
RSKVDKSKLKQGTRVALDMTTLTIMRMLPREVDPLVYNMSLEDPGQVSFAGIGGLNEQIR
ELREVIELPLKNPELFIRVGIKPPKGVLLYGPPGTGKTLLARAVASSLDTNFLKVVSSAI
VDKYIGESARLIREMFGYAKEHEPCIIFMDEIDAIGGRRFSEGTSADREIQRTLMELLNQ
LDGFDYLGKTKIIMATNRPDTLDPALLRAGRLDRKIEIPLPNEVGRLEILKIHAAGVVTE
GNIDFESVVKMSDGLNGADLRNVVTEAGLFAIKDYRDAVNQDDFNKAVRKVAEAKKLEGK
LEYQKL-----------------------
>XP_022514048_Fonsecaea_monophora
------------------------------------------------------------
----MDGGG--------------------------DPE---RQQALEQYKNKLLESREWE
AKLKALRMDIKGLQKEFETTEENIKALQSVGQIIGEVLKQLDEERFIVKASSGPRYVVGC
RSKVDKSKLKQGTRVALDMTTLTIMRMLPREVDPLVYNMSLEDPGQVSFAGIGGLNEQIR
ELREVIELPLKNPELFLRVGIKPPKGVLLYGPPGTGKTLLARAVASSLDTNFLKVVSSAI
VDKYIGESARLIREMFGYAKEHEPCIIFMDEIDAIGGRRFSEGTSADREIQRTLMELLNQ
LDGFDYLGKTKIIMATNRPDTLDPALLRAGRLDRKIEIPLPNEVGRLEILKIHAAGVVTE
GNIDFESVVKMSDGLNGADLRNVVTEAGLFAIKDYRDAVNQDDFNKAVRKVAESKKLEGK
LEYQKL-----------------------
>XP_016627914_Fonsecaea_multimorphosa
------------------------------------------------------------
----MDGNG--------------------------DPE---RQQALEQYKNKLLESREWE
AKLKALRMDIKGLQKEFETTEDNIKALQSVGQIIGEVLKQLDDERFIVKASSGPRYVVGC
RSKVDKSKLKQGTRVALDMTTLTIMRMLPREVDPLVYNMSLEDPGQVSFAGIGGLNEQIR
ELREVIELPLKNPELFIRVGIKPPKGVLLYGPPGTGKTLLARAVASSLDTNFLKVVSSAI
VDKYIGESARLIREMFGYAKEHEPCIIFMDEIDAIGGRRFSEGTSADREIQRTLMELLNQ
LDGFDYLGKTKIIMATNRPDTLDPALLRAGRLDRKIEIPLPNEVGRLEILKIHAAGVVTE
GNIDFESVVKMSDGLNGADLRNVVTEAGLFAIKDYRDAVNQDDFNKAVRKVAEAKKLEGK
LEYQKL-----------------------
>XP_022494963_Fonsecaea_nubica
------------------------------------------------------------
----MDGGG--------------------------DPE---RQQALEQYKNKLLESREWE
AKLKALRMDIKGLQREFETTEENIKALQSVGQIIGEVLKQLDEERFIVKASSGPRYVVGC
RSKVDKSKLKQGTRVALDMTTLTIMRMLPREVDPLVYNMSLEDPGQVSFAGIGGLNEQIR
ELREVIELPLKNPELFLRVGIKPPKGVLLYGPPGTGKTLLARAVASSLDTNFLKVVSSAI
VDKYIGESARLIREMFGYAKEHEPCIIFMDEIDAIGGRRFSEGTSADREIQRTLMELLNQ
LDGFDYLGKTKIIMATNRPDTLDPALLRAGRLDRKIEIPLPNEVGRLEILKIHAAGVVTE
GNIDFESVVKMSDGLNGADLRNVVTEAGLFAIKDYRDAVNQDDFNKAVRKVAESKKLEGK
LEYQKL-----------------------
>XP_013284246_Fonsecaea_pedrosoi
------------------------------------------------------------
----MDGGG--------------------------DPE---RQQALEQYKNKLLESREWE
AKLKALRMDIKGLQKEFETTEENIKALQSVGQIIGEVLKQLDEERFIVKASSGPRYVVGC
RSKVDKSKLKQGTRVALDMTTLTIMRMLPREVDPLVYNMSLEDPGQVSFAGIGGLNEQIR
ELREVIELPLKNPELFLRVGIKPPKGVLLYGPPGTGKTLLARAVASSLDTNFLKVVSSAI
VDKYIGESARLIREMFGYAKEHEPCIIFMDEIDAIGGRRFSEGTSADREIQRTLMELLNQ
LDGFDYLGKTKIIMATNRPDTLDPALLRAGRLDRKIEIPLPNEVGRLEILKIHAAGVVTE
GNIDFESVVKMSDGLNGADLRNVVTEAGLFAIKDYRDAVNQDDFNKAVRKVAESKKLEGK
LEYQKL-----------------------
>XP_007753782_Cladophialophora_yegresii
------------------------------------------------------------
----MDGNG--------------------------DPE---RQQALEQYKNKLLESREWE
SKLKALRMDIKGLQKEFETTEENIKALQSVGQIIGEVLKQLDEERFIVKASSGPRYVVGC
RSKVDKSKLKQGTRVALDMTTLTIMRMLPREVDPLVYNMSLEDPGQVSFAGIGGLNEQIR
ELREVIELPLKNPELFLRVGIKPPKGVLLYGPPGTGKTLLARAVASSLDTNFLKVVSSAI
VDKYIGESARLIREMFGYAKEHEPCIIFMDEIDAIGGRRFSEGTSADREIQRTLMELLNQ
LDGFDYLGKTKIIMATNRPDTLDPALLRAGRLDRKIEIPLPNEVGRLEILKIHAAGVVTE
GNIDFESVVKMSDGLNGADLRNVVTEAGLFAIKDYRDAVNQDDFNKAVRKVAEAKKLEGK
LEYQKL-----------------------
>XP_016237791_Exophiala_spinifera
------------------------------------------------------------
----MDGGG--------------------------DPE---RQQALQQYKDKLLESREWE
SKLKALRMDIKGLQKDFETTEENIKALQSVGQIIGEVLKQLDEERFIVKASSGPRYVVGC
RSKVDKAKLKQGTRVALDMTTLTIMRMLPREVDPLVYNMSLEDPGQVSFAGIGGLNEQIR
ELREVIELPLKNPELFLRVGIKPPKGVLLYGPPGTGKTLLARAVASSLDTNFLKVVSSAI
VDKYIGESARLIREMFGYAKEHEPCIIFMDEIDAIGGRRFSEGTSADREIQRTLMELLNQ
LDGFDYLGKTKIIMATNRPDTLDPALLRAGRLDRKIEIPLPNEVGRLEILKIHAAGVVTE
GNIDFESVVKMSDGLNGADLRNVVTEAGLFAIKDYRDAVNQDDFNKAVRKVAESKKLEGK
LEYQKL-----------------------
>XP_016262882_Exophiala_oligosperma
------------------------------------------------------------
----MDGGG--------------------------DPE---RQQALQQYKEKLLQSREWE
SKLKALRMDIKGLQKDFETTEENIKALQSVGQIIGEVLKQLDEERFIVKASSGPRYVVGC
RSKVDKAKLKQGTRVALDMTTLTIMRMLPREVDPLVYNMSLEDPGQVSFAGIGGLNEQIR
ELREVIELPLKNPELFLRVGIKPPKGVLLYGPPGTGKTLLARAVASSLDTNFLKVVSSAI
VDKYIGESARLIREMFGYAKEHEPCIIFMDEIDAIGGRRFSEGTSADREIQRTLMELLNQ
LDGFDYLGKTKIIMATNRPDTLDPALLRAGRLDRKIEIPLPNEVGRLEILKIHAAGVVTE
GNIDFESVVKMSDGLNGADLRNVVTEAGLFAIKDYRDAVNQDDFNKAVRKVAESKKLEGK
LEYQKL-----------------------
>XP_013322535_Exophiala_xenobiotica
------------------------------------------------------------
----MDGSG--------------------------DPE---RQQALEQYKNKLLESREWE
SKLKALRMDIKGLQTEFETTEDNIKALQSVGQIIGEVLKQLDEERFIVKASSGPRYVVGC
RSKVDKAKLKQGTRVALDMTTLTIMRMLPREVDPLVYNMSLEDPGQVSFAGIGGLNEQIR
ELREVIELPLKNPELFLRVGIKPPKGVLLYGPPGTGKTLLARAVASSLDTNFLKVVSSAI
VDKYIGESARLIREMFGYAKEHEPCIIFMDEIDAIGGRRFSEGTSADREIQRTLMELLNQ
LDGFDYLGKTKIIMATNRPDTLDPALLRAGRLDRKIEIPLPNEVGRLEILKIHAAGVVTE
GNIDFESVVKMSDGLNGADLRNVVTEAGLFAIKDYRDAVNQDDFNKAVRKVAESKKLEGK
LEYQKL-----------------------
>XP_007720156_Capronia_coronata
------------------------------------------------------------
----MDGGG--------------------------DPE---RQQALEQYKNKLLESREWE
AKLKALRMDIKGLQREFETTEENIKALQSVGQIIGEVLKQLDEERFIVKASSGPRYVVGC
RSKVDKAKLKQGTRVALDMTTLTIMRMLPREVDPLVYNMSLEDPGQVSFAGIGGLNEQIR
ELREVIELPLKNPELFVRVGIKPPKGVLLYGPPGTGKTLLARAVASSLDTNFLKVVSSAI
VDKYIGESARLIREMFGYAKEHEPCIIFMDEIDAIGGRRFSEGTSADREIQRTLMELLNQ
LDGFDYLGKTKIIMATNRPDTLDPALLRAGRLDRKIEIPLPNEVGRLEILKIHAAGVVTE
GNIDFESVVKMSDGLNGADLRNVVTEAGLFAIKDYRDAVNQDDFNKAVRKVAESKKLEGK
LEYQKL-----------------------
>XP_007736001_Capronia_epimyces
------------------------------------------------------------
----MDGSG--------------------------DPE---RQQALEQYKNKLLESREWE
AKLKALRMDIKGLQQEFELTEENIKALQSVGQIIGEVLKQLDEERFIVKASSGPRYVVGC
RSKVDKSKLKQGTRVALDMTTLTIMRMLPREVDPLVYNMSLEDPGQVSFAGIGGLNEQIR
ELREVIELPLKNPELFVRVGIKPPKGVLLYGPPGTGKTLLARAVASSLDTNFLKVVSSAI
VDKYIGESARLIREMFGYAKEHEPCIIFMDEIDAIGGRRFSEGTSADREIQRTLMELLNQ
LDGFDYLGKTKIIMATNRPDTLDPALLRAGRLDRKIEIPLPNEVGRLEILKIHAAGVVTE
GNIDFESVVKMSDGLNGADLRNVVTEAGLFAIKDYRDAVNQDDFNKAVRKVAESKKLEGK
LEYQKL-----------------------
>XP_009152824_Exophiala_dermatitidis
------------------------------------------------------------
----MDGGG--------------------------DPE---RQQALEQYKNKLLESREWE
AKLKALRMDIKGLQRDFETTEENIKALQSVGQIIGEVLKQLDEERFIVKASSGPRYVVGC
RSKVDKSKLKQGTRVALDMTTLTIMRMLPREVDPLVYNMSLEDPGQVSFAGIGGLNEQIR
ELREVIELPLKNPELFVRVGIKPPKGVLLYGPPGTGKTLLARAVASSLDTNFLKVVSSAI
VDKYIGESARLIREMFGYAKEHEPCIIFMDEIDAIGGRRFSEGTSADREIQRTLMELLNQ
LDGFDYLGKTKIIMATNRPDTLDPALLRAGRLDRKIEIPLPNEVGRLEILKIHAAGVVTE
GNIDFESVVKMSDGLNGADLRNVVTEAGLFAIKDYRDAVNQDDFNKAVRKVAEAKKLEGK
LEYQKL-----------------------
>XP_013265845_Exophiala_aquamarina
------------------------------------------------------------
----MDGGG--------------------------DPE---RQQALEQYKNKLLESREWE
SKLKALRMDIKGLQREFETTEENIKALQSVGQIIGEVLKQLDEERFIVKASSGPRYVVGC
RSKVDKAKLKQGTRVALDMTTLTIMRMLPREVDPLVYNMSLEDPGQVSFAGIGGLNDQIR
ELREVIELPLKNPELFLRVGIKPPKGVLLYGPPGTGKTLLARAVASSLDTNFLKVVSSAI
VDKYIGESARLIREMFGYAKEHEPCIIFMDEIDAIGGRRFSEGTSADREIQRTLMELLNQ
LDGFDYLGKTKIIMATNRPDTLDPALLRAGRLDRKIEIPLPNEVGRLEILKIHAAGVVTE
GEIDFESVVKMSDGLNGADLRNVVTEAGLFAIKDYRDAVNQDDFNKAVRKVAESKKLEGK
LEYQKL-----------------------
>XP_016226279_Exophiala_mesophila
------------------------------------------------------------
----MSGHG--------------------------DPE---REQAIEQYKAKLLESREWE
DKLKTLRLELRGLEKEFQVTEDNIKALQSVGQIIGEVLKQLDEERFIVKASSGPRYVVGC
RSKVDKAKLKQGTRVALDMTTLTIMRMLPREVDPLVYNMSLEDPGQVSFAGIGGLNDQIR
ELREVIELPLKNPELFLRVGIKPPKGVLLYGPPGTGKTLLARAVASSLDTNFLKVVSSAI
VDKYIGESARLIREMFGYAKEHEPCIIFMDEIDAIGGRRFSEGTSADREIQRTLMELLNQ
LDGFDYLGKTKIIMATNRPDTLDPALLRAGRLDRKIEIPLPNEVGRLEILKIHAAGVVTE
GDIDFETVVKMSDGLNGADLRNVVTEAGLFAIKDYRDAVSQDDFNKAVRKVAESKKLEGK
LEYQKL-----------------------
>XP_013267600_Rhinocladiella_mackenziei
------------------------------------------------------------
----MDGSG--------------------------DPE---RQQALEQYKNKLLESREWE
SKLKSLRMGIKGLQKEFETTEENIKALQSVGQIIGEVLKQLDDERFIVKASSGPRYVVGC
RSKVDKTKLKQGTRVALDMTTLTIMRMLPREVDPLVYNMSLEDPGQVSFAGIGGLNDQIR
ELREVIELPLKNPELFLRVGIKPPKGVLLYGPPGTGKTLLARAVASSLDTNFLKVVSSAI
VDKYIGESARLIREMFGYAKEHEPCIIFMDEIDAIGGRRFSEGTSADREIQRTLMELLNQ
LDGFDYLGKTKIIMATNRPDTLDPALLRAGRLDRKIEIPLPNEVGRLEILKIHAAGVVTE
GNIDFESVVKMSDGLNGADLRNVVTEAGLFAIKDYRDAVNQDDFNKAVRKVAEAKKLEGK
LEYQKL-----------------------
>XP_017999772_Phialophora_attinorum
------------------------------------------------------------
----MDGGG--------------------------DPE---RQQALQQYKDKLLESREWE
AKLKALRLDIKGLQTDFDHTEDSIKALQSVGQIIGEVLKQLDEERFIVKASSGPRYVVGC
RSKVDKAKLKQGTRVALDMTTLTIMRMLPREVDPLVYNMSLEDPGQVSFAGIGGLNDQIR
ELREVIELPLKNPELFLRVGIKPPKGVLLYGPPGTGKTLLARAVASSLDTNFLKVVSSAI
VDKYIGESARLIREMFGYAKEHEPCIIFMDEIDAIGGRRFSEGTSADREIQRTLMELLNQ
LDGFDYLGKTKIIMATNRPDTLDPALLRAGRLDRKIEIPLPNEAGRLEVLKIHAAGVVTE
GDIDFESVVKMSDGLNGADLRNVVTEAGLFAIKDYRDAVNQDDFNKAVRKVAESKKLEGK
LEYQKL-----------------------
>NP_587809_Schizosaccharomyces_pombe
------------------------------------------------------------
-----------------------------------MSE---RDTALEKYKSYLLQHREWD
SKLKDLRFGNRDLVKKYDKTEDDIKSLQSVGQIIGEVLKQLDSERFIVKASSGPRYVVGC
RNNVDQSHLVQGVRVSLDMTTLTIMRILPREVDPLVYNMSIEDPGDISFAGVGGLNEQIR
ELREVIELPLKNPELFLRVGIKPPKGVLLYGPPGTGKTLLARAVAASLGVNFLKVVSSAI
VDKYIGESARIIREMFGYAKEHEPCVIFMDEIDAIGGRRFSEGTSADREIQRTLMELLNQ
MDGFDYLGQTKIIMATNRPDTLDPALLRPGRLDRKIEIPLPNEVGRMEILKIHLEKVSKQ
GEIDYEALVKLTDGTNGADLRNVVTEAGFIAIKEDRDYVIQSDLMSAARKVADLKKLEGT
IDYQKL-----------------------
```
