## Supplementary material for "Coding Sequence Insertions in Fungal Genomes are Intrinsically Disordered and can Impart Functionally-Important Properties on the Host Protein": MAFFT_MSAs: XP_717350.1_blasthits_MAFFT.txt

```
>XP_717350_Candida_albicans
----------------------------------------MGYNIAMVTDFFYPQP-GGV
EFHVYHLSQKLIELGHSVVIITHNYS-SRNGVRVLTNGLKVYYVPLWVIYRSSVFPTVFS
CFPILRNIFIRENIEIIHGHGSFSTLCHEAILHGRTMGLKTVFTDHSLFGFAEIGSIMGN
KALKFTFSDVGHVICVSHTCKENTVLRGSIDPIKVSVIPNAVISKDFKP-----------
----------------------KSHCV---NKN----YTKEITIVVITRLFPNKGADLLT
AVIPKICQLKPKVKFLIAGDGPKFLDLEQMREKYFLQERVTLVGAIKHEEVRDVMVQGDI
YLHPSLTEAFGTVIVEAASCGLYVVTTKVGGIPEVLPNEMTSFAEPEE-NSLIDAAIDAI
NKIESNEIDTSKFHDAVAKMYSWNDIARRTENVYNSLDLD--------------------
---KLNESLLHRLQR--YYCC--GIIAGKLYALCVIVDIFIFVILEWLYPADHIDKA---
---------TKWPSAIKE---EDESEEETFIFPNKVN-------------------
>XP_002421967_Candida_dubliniensis
----------------------------------------MGYNIAMVTDFFYPQP-GGV
EFHVYHLSQKLIELGHSVVIITHNYS-SRNGVRVLTNGLKVYYVPLWVIYRSSVFPTVFS
CFPILRNIFIRESIEIIHGHGSLSTLCHEAILHGRTMGMKTVFTDHSLFGFAEIGSIMGN
KALKFTLSDVGHVICVSHTCKENTVLRGSIDPLKVSVIPNAVISKDFKP-----------
----------------------KSNRL---KKD----YTKEITIVVITRLFPNKGADLLT
AVIPRICQLKPKVKFLIAGDGPKFLDLEQMREKYFLQERVTLVGAIKHEEVRDVMVQGDI
YLHPSLTEAFGTVIVEAASCGLYVVTTKVGGIPEVLPNEMTSFAEPEE-NSLIDAAIDAI
TKIESNEIDTSKFHDAVAKMYSWHDIAKRTENVYNSLDLN--------------------
---KLNEPLLHRLQK--YYCC--GIIAGKLYALCVIVDIFIFVILEWLYPADHIDKA---
---------TKWPSPIKEKEKEEEEEEGTFIFPNKVN-------------------
>XP_002545586_Candida_tropicalis
----------------------------------------MGYNIAMVTDFFYPQP-GGV
EFHVYHLSQKLIELGHSVIIITHNYN-SRNGIRTLTNGLKVYYVPFWVIYRSSAFPTVFS
CFPILRNIFIRENIDIIHGHGSYSTFGLEAIFHGRTMGMKTVFTDHSLSGFADIGSILGS
KVLKFSLTDVGHVICVSHTCKENTVLRGNLDPMRVSVIPNAVVSKDFRP-----------
----------------------DNSIR---RKK----STDDITIVVITRLFPNKGANLLT
AIIPKICQQKSNVRFLIGGDGPKFLDLEQMREKYFLQERVKLIGAVKHEEVRNVMIQGDI
YLHPSLTEAFGTVLVEAASCGLYVVTTRVGGIPEVLPSHMTSFAEPEA-NSLVDAAIDAI
NKIEHNEIDTSKFHDAVGEMYSWGDIAERTENVYDSLDLS--------------------
---KLNQPLIKKLPK--YYNG--GIIAGKLFVLCVIVDIFLYTLLEWLYPEENIDKA---
---------SKWPKMNKKDRKQNYHQQEDTTSIDLQIN------------------
>XP_003869219_Candida_orthopsilosis
----------------------------------------MGYNIAMVTDFFYPQP-GGV
EFHVYHLSQKLIDLGHSVIIITHNYS-GRNGIRYLTNGLKVYYVPFWVLYRSSAFPTVFS
AFPILRNIFIRESIDIIHGHGSLSTFGHEAIFHGRTMGLKTVFTDHSLFGFADFGSIWGN
KVLKFAISDVGHVICVSHTCKENTVLRGSIEPWKVSVIPNAVISKDFQP-----------
------DPSSDRKGNNN-----------------------VITIVVITRLFPNKGADLLT
AIIPRICLSNPKVKFIIAGDGPKFLDLEQMREKYFLQERVELIGAVKHEEVRNVMIQGEI
YLHPSLTEAFGTVIVEAASCGLYVVTTKVGGIPEVLPSNMTSFAEPEE-DSLVETTLDAI
NKIQSGEMNTSHFHESVSKMYSWSDIAHRTEAVYDSLDLD--------------------
---DLNESLINKLSK--FYCC--GLIAGKLFVLMVIIDIFIYTILEWLYPREHIDLA---
---------TKWPQQGKHRTIRRRS-------------------------------
>XP_001525430_Lodderomyces_elongisporus
---------------------------------------MTFFNIAMVTDFFYPQP-GGV
EFHVYHLSQKLIDLGHSVVIITHAYG-DRTGVRYLTNGLKVYYVPFFVFYRSSAFPTVFS
AFPILRNIFVREKIDIVHGHGLLSTLGHEAIFHGRTMGLRTVLTDHSLFGFADFGSIWGN
KVLKFAVSDVGHVICVSHTCKENTVLRGSIEPSKVSVIPNAVISSDFKPAQSKKMDMEEP
EVDKITNETSNNNNNNNNNNNNNNNNN---NNN----NRRLVTIVVITRLFPNKGADLLN
ALIPKICLADENVRFIIAGDGPKFLDLEQMREKYFLQERVELIGAVRHEEVRDVMVRGDI
YLHPSLTEAFGTVIVEAASCGLFVVTTRVGGIPEVLPSDMTSFADPEE-SSLVETTLDSI
RRIRSGEIDTSRFHDIVTKMYSWSDIAIRTENVYNSLDMN--------------------
---ELNEPLVDRLHK--YYTC--GFIAGKLYVLIVIVDIFIYTILNWLYPPSHIDMA---
---------NKWPKNKNKKQDYQPN-------------------------------
>XP_007373852_Spathaspora_passalidarum
----------------------------------------MGYNIAMVSDFFYPQP-GGV
EFHVYHLSQKLIDMGHSVIIITHHYG-NRTGIRTLTNGLKVYYIPFFVLYRSSTFPTVFS
LFPILRNIFIREEIDIVHGHGTFSSIGHEAIFHARTMGMRTVFTDHSLFGFADVGSILGN
KVLKFTLSDVGHVICVSHTCKENTVLRASLDPLSVSVIPNAVISKDFSP-----------
------------------------D-L---NKK----QGEDITIVVITRLFPNKGADLLT
AIIPRICMAKPNVKFLIAGDGPKFLDLEQMREEYFLQERVKLIGAVKHEQVRDVMVQGDI
YLHPSLTEAFGTVIVEAASCGLFVVTTKVGGIPEVLPKEIFRFAEPEE-DSLVDATLNAI
DLIQSGEIDTSTFHSVVSKMYSWSDIAKRTENVYNSLDLN--------------------
---VLNQPLIERLQK--YYCC--GVIAGKLYVLCVIVDIFIYAVLEWFYPREHIDRA---
---------NKWPKHRRNSLE-----------------------------------
>XP_043049400_Scheffersomyces_spartinae
----------------------------------------MVYNIAMVADFFYPQP-GGV
EFHVYHLAQELIDLGHSVVVITHEYG-SRKGIRMLTNGLKVYYVPFFVLYRNSTFPTVFL
AFPILRNIFIREEIEIVHGHGTYSSLCHEAIIHGGTMGLRTVFTDHSLFGFADIWSIIGN
KILKFTLTDVGHVICVSNTCKENTVLRASLDPVNVSVIPNAVVAKDFTP-----------
---------------------IRKGIR---KKS----DPADITIVVISRLFANKGIDLLT
AIIPRICVQKPKVRFLIAGDGPKSIELEQMREKYFLEERVQLVGAIKHEEVRNIMVQGEI
YLHPSLTEAFGTVLVEAASCGLFVVTTNVGGIPEVLPNHMFTFAKPEE-DSLVEATIKAI
TLMETEQIDVSTFHDEVIKMYTWENVARRTENVYNSLETT--------------------
---HSNTYFVDRLQK--FYNT--GVIAGKLYVLCVIVDVFIYVILEWLYPAEHIDTV---
---------TKWPRKKRPQYSNECEHHVDDNDNDDDDSGSMLSI------------
>XP_001386512_Scheffersomyces_stipitis
----------------------------------------MGYNIAMVTDFFYPQP-GGV
EFHVYHLSQKLIDLGHSVVIITHSYG-SRNGVRTLTNGLKVYYIPFFVLYRSSTFPTVFS
AFPILRNIFIRESIDIVHGHGSLSSLCHEAIFHGRTMGMKTVFTDHSLFGFADVGSILGN
KVLKFTLSDVGHTICVSHTCKENTVLRASLDPLSVSVIPNAVISKDFSP-----------
----------------------KTE-T---NCR----AKTTVTIVVISRLFPNKGADLLT
AIIPRICLDRPEVRFLIAGDGPKFLDLEQMREKYFLQERVKLIGAVKHEEVRDVMVQGDI
YLHPSLTEAFGTVIVEAASCGLYVVTTKVGGIPEVLPGHMTSFAEPEE-DSLVATALSAI
DKIKSGEIDTSKFHVEVAKMYSWENIARRTENVYNYLDTS--------------------
---KINVPLFERLQK--YYCC--GLIAGKLFVLCVIVDIFLLVILEWLYPADHIDKT---
---------TKWPRAKRNKVDDHPNND-----------------------------
>XP_020065082_Suhomyces_tanzawaensis
----------------------------------------MGYNIAMVTDFFYPQS-GGV
EFHVHHLSQKLIDLGHNVIIITHDYG-SRNGVRTLTNGLKVYYIPYVAVFRSSTFPSLFL
ALPILRNIYLREQINIVHGHGSYSNICHEAILHARTMGLKTVFTDHSLFGFAGLLTIIGN
KILKFTLSDTNHIICVSHTCKENTVLRATIDPSNVLVIPNAVISKDFRP-----------
----------------------LDKPK---SLK----PKKNITIVVISRLFPNKGADLLT
AVIPRICMLNPDVNFLVAGDGPKFLDLEQMREKYFLQERVTLMGSVRHEEVRDVMVKGDI
YLHPSVTEAFGTVIVEAASCGLYVVTTRVGGIPEVLPGHMTTFAEPEE-ESLVEAANKAI
KLMESGKIDTSSFHDEVAKMYSWEDVAKRTENVYNSLYSE--------------------
---KPDESLITRIQK--YYCC--GLVAGKFFVLCVIIDIFILKILDFIHPAANIDLA---
---------TKWPKNPKLKKEKLEDIQIEVPSGREG--------------------
>XP_020078773_Hyphopichia_burtonii
------------------------------------------------------------
------------------------------------------------------------
------------------------------------MGMKTVFTDHSLFGFADVGSILGN
KLLKFTLSDVGHVICVSHTCKENTVLRASIDPFNVSVIPNAVISKDFQP-----------
--------------------KSSDLKT---DNK----KLKTVTIVVISRLFPNKGADLLT
AIIPRICLAKPEVRFLIAGDGPKFLDLEQMREKYFLQERVTLMGAVKHEEVKDVMIQGEI
YLHPSLTEAFGTVIVEAASCGLFVVTTKVGGIPEVLPNHMTNFANPEE-DSLVDATLKAI
DLIQSGKIDTSKFHGQVAKMYSWENIAKRTENVYNSLDLK--------------------
---KLNQPLLTRLRK--YYCC--GFIAGKLFVLCVVVDIFLFILLEWFYPAEHIDLA---
---------TKWPKKNKHKKLNGPDDLDIDID------------------------
>XP_015469427_Debaryomyces_fabryi
------------------------------------------------------------
------------------------------------------------------------
------------------------------------MGLRTVFTDHSLYGFANVTSIVGN
KLLKFSLSDIGHVICVSHTCKENTVLRASIDPLNVSVIPNAVIARDFSP-----------
-----------------------LEPE---KKI----SRKNITIVVISRLFPNKGADLLT
AIIPTICAKKPDVNFLIAGDGPKFLDLEQMREKYYLQERVTLIGAVKHEEVRDVMVQGDI
YLHPSLTEAFGTVIVEAASCGLFVVTTKVGGIPEVLPSHMTSFADPEE-NSLVAATLKAV
NLIESGDIDTSKFFDEVSRMYSWKNIACRTENVYNSLDLK--------------------
---KLNQPLVHRLQK--YHCC--GLIAGKLFVLCVVLDIIFYLILEYLYPADHIDKA---
---------TKWPKKGLRHSSHNKEQTNITTTVDSCE-------------------
>XP_461005_Debaryomyces_hansenii
----------------------------------------MGYNIAMISDFFYPQP-GGV
EFHVYHLSQKLIDMGHSVIIITHDYG-SRNGIRTLTNGLKVYYVPFYVVYRSSAIPTVFS
ILPIIRNIFIREQIDIVHGHGSLSTICGEAILHARTMGLKTVFTDHSLYGFANITSVVGN
KLLKFTLSDVGHVICVSHTCKENTVLRASLDPLNVSVIPNAVIAKDFSP-----------
-----------------------LEPE---KKS----LRKNITIVVISRLFPNKGADLLT
AIIPTICAQKPEVRFLIAGDGPKFLDLEQMREKYYLQERVTLIGAVKHEEVRDVMVQGDI
YLHPSLTEAFGTVIVEAASCGLFVVTTKVGGIPEVLPSHMTSFADPEE-NSLVAATLKAV
NLIESGDIDTSTFFDEVSRMYSWKNIACRTENVYNSLDLK--------------------
---KLNQPLVQRLQK--YHCC--GIIAGKLFVLCVVLDIVFYLMLEYFYPADHIDKA---
---------TKWPKKTKKVNSHDEEITDTRAAVDYCK-------------------
>XP_006686501_Yamadazyma_tenuis
----------------------------------------MGFNIAMVTDFFYPQA-GGV
EFHVYHLSQKLIELGHSVVIITHDYG-NRNGVRVLTNGLKVYYIPSLVFYRSATFPTVFL
GFPIIRNIFIRESIEIVHGHGSMSSLGSEAIFHARTMGLKTVFTDHSLYGFADLWSILGN
KLLKFTLSDIGHVICVSHTCKENTVLRASLNPLCVSVIPNAVLAEDFTP-----------
------------------------QTH---KCV----DDGTITIVVISRLFPNKGADLLT
AIIPRICDANKNVQFLIAGDGPKFLDLEQMREKYFLQERVRLIGAVKHEEVRDIMVQGQI
YLHPSLTEAFGTVIVEAASCGLFVVTTKVGGIPEVLPNHMMHFAEPDE-DSLVSVTLNAI
NQFRSGNIDTSGFHREVSQMYSWEDVAKRTENVYNSLDLL--------------------
---KLNQPLIKRFQK--YYCC--GAVAGKLFVLMVAIDILLYTLLEYFRPRDQIDKA---
---------TKWPKHKRASGIRS---------------------------------
>XP_001484441_Meyerozyma_guilliermondii
-----MHYTSLSTWSLHLHFATRVLYTAPISHLRPTTVFNMGYNIAMVSDFFYPQP-GGV
EFHVYHLSQKLIDMGHSVIIISHHYG-DRRGIRTLTNGLKVYYVPFLIVYRSSAFPTVFL
AFPILRNIFIREKIDIIHGHGSYSTLCHEAILHGRTMGLRTVFTDHSLFGFADFTSIVGN
KLMKFTMSDVGHVICVSNTCKENTVLRASLDPLSVSVIPNAVVSEDFTP-----------
-------------------------LD---HPR----DSNEITIVVISRLFPNKGADLLT
AIIPTICAARPNVRFLIAGDGPRYLDIEQMREKYVLQDRVTLIGGVKHEEVRDIMVKGQI
YLHPSLTEAFGTVIVEAASCGLYVVTTKVGGIPEVLPSHMTTFAEPEQ-ESLVESTLSAI
DLVQSKKIDTSTFHEEVAKMYSWQNIALRTENVYNSL--S--------------------
---KENEPFLTRLEK--YHCC--GVLVGKLFVLCVVVDIFILAILDILYPAEHIDIA---
---------TKWPKRRQKKKA-----------------------------------
>XP_018714928_Metschnikowia_bicuspidata
--------------------------------------MARSLNIAMVTDFFYPQP-GGV
EFHVYHLSQKLIDLGHSVVIVTHNYG-NRTGIRMLTNGLRVYYVPLAQLYRSSTFPTLLV
GFPTLRTIFIREQIDIVHGHGSYSVMGAEGLLHGRTMGLKTVFTDHSLFGFADAQSIVGN
KILKFTLSDIGHVICVSHTCKENTVLRGSLDPLKVSVIPNAVVSEDFAP-----------
------------------------EYE---KKS----EGGRITIVVISRLFPNKGADLLT
AVVPHICHARSNVDFLIAGDGPKFLDLEQMREKHSLQDRVTLIGAVKHEEVRNVMVKGDI
YLHPSLTEAFGTVLVEAASCGLYVVTTKVGGIPEVLPQHMTSFAEPEE-DSLVENLFKAI
DHVSSGEIDTSLFHKEVASMYSWKDIAKRTENVYLSLADT--------------------
---ELHQLLLTRLLK--FYFC--GAVAGKLYLLIVVVDIFILMILDWFFPAEHIDLA---
---------SKWPRNTASTPEVAED-------------------------------
>XP_002616468_Clavispora_lusitaniae
MFRCVSFSLACAVQSSHTSISTTSLVLNSIDTYENEHKMSKTYNIAMVTDFFYPQP-GGV
EFHVYHLSQKLINLGHSVIIITHDYG-NRSGIRMLTNGIRVYYAPLLQIYRSSTVPSAFL
AFPVLRSIFIREKIDIVHGHGSLSSLGAEAIFHGRTMGLKAVFTDHSLFGFASLSSILGN
KLLKFTLSDISHVICVSHTCKENTVLRASLDPLNVSVIPNAVVSKDFAP-----------
------------------------DPN---KPK----NKSRITIVVISRLFPNKGADLLT
AIVPIICSKRPNVDFLIAGDGPKFLDLEQMREKYSLQERVSLSGAVRHEEVRDVMVKGDI
YLHPSLTEAFGTVIVEAASCGLFVVTTKVGGIPEVLPQHMTRFAEPEE-DSLVEATLSAI
DLISSGKIDTSQFHEEVASMYSWENIAKRTENVYRSLDSR--------------------
---QINQPLVKRLRK--YYCC--GPVAGKLYILCVILDIYIYMLLEFFYPAKNIDLA---
---------CKWPKKPKNHGIGI---------------------------------
>XP_025341000_Candida_haemuloni
----------------MYHETTSRSFIDQHAHYYYHAEMAKKYNIAMVCDYFYPQP-GGV
EFHVYHLSQKLIDLGHSVVIVTHDYG-SRTGVRMLTNGLRVYYLPFLQVYRSTTFPSVFS
LFPVLRNIFIREEIDIVHGHGSFSTLGCEAIFHGRTMGLRTVFTDHSLFGFADFQSVVGN
KVLKFTLSDTSHVICVSHTCKENTSLRASLDPMDVSVIPNAVISADFAP-----------
------------------------STS---LKR----DKSRITIVVISRLFPNKGADLLT
AIVPRICEAKPNVDFLIAGDGPKFLDLEQMREKYFLQERVSLIGAVKHEQVRDVMVQGDI
YLHPSLTEAFGTVIVEAASCGLYVVTTKVGGIPEVLPHHMTSFADPEE-DSLVSASLKAI
DLVSSGAIDTSQFHNEVAKMYSWVNIANRTQNVYQSLESK--------------------
---PLNKPLLERLKK--YYCC--GVIAGKLYVICVIVDIFILIVLEFFYPADHIDRA---
---------TKWPKNPKASLKDSAEKKQHINGASDNEIDSLRP-------------
>XP_024716079_Candida_pseudohaemulonis
--------------------------------------MDKKYNIAMVCDYFYPQP-GGV
EFHVYHLSQKLIDLGHSVCIITHDYG-SRTGIRMLTNGLRVYYLPFLQVYRSTTFPTVFL
ALPALRNIFVREEIDIVHGHGSFSTLGCEAIFHGRTMGLRTVFTDHSLFGFADFNSVVGN
KVLKFTLSDTSHVICVSHTCKENTTLRASLDPVDVSVIPNAVISADFAP-----------
------------------------DYT---RVR----DKSRITIVVISRLFPNKGADLLT
AIVPRICAAKPNVDFLIAGDGPKFLDLEQMREKYFLQERVSLIGAVKHEQVRDVMVKGDI
YLHPSLTEAFGTVIVEAASCGLYVVTTKVGGIPEVLPHHMTSFADPEE-DSLVAALIKAI
DLVLLGAIDTSQFHDEVAKMYSWVNIAKRTQNVYHSLEDK--------------------
---PLNQPLLERLKK--YYFC--GAIAGKLYVLCAIVDIFILIVMEYFYPAEHIDRA---
---------TKWPKQKRPK--------------------NLEPNDDCSVLF-----
>XP_025338339_Candida_duobushaemulonis
--------------------------------------MDKKYNIAMVCDYFYPQP-GGV
EFHVYHLSQKLIDLGHSVCIITHDYG-SRTGIRMLTNGLRVYYLPFLQVYRSTTFPTVFS
ALPALRNIFVREEIDIVHGHGSFSTLGCEAIFHGRTMGLRTVFTDHSLFGFADFNSVVGN
KVLKFTLSDTSHVICVSHTCKENTTLRASLDPVDVSVIPNAVISADFAP-----------
------------------------DYT---RVR----DKSRITIVVISRLFPNKGADLLT
AIVPRICAAKPNVDFLIAGDGPKFLDLEQMREKYFLQERVSLIGAVKHEQVRDVMVKGDI
YLHPSLTEAFGTVIVEAASCGLYVVTTKVGGIPEVLPHHMTSFADPEE-DSLVAASIKAI
DLVSSGAIDTSQFHDEVAKMYSWVNIAKRTQNVYHSLEDK--------------------
---PLNQPLLERLKK--YYFC--GAIAGKLYVLCVIVDIFILIVIEYFYPAEHIDRA---
---------TKWPKQKRPR--------------------NLEPNDDKVLLSNFLGM
>XP_028889770_Candida_auris
------------------------------------------------------------
------------------------------------------------------------
------------------------------------MGLKTVFTDHSLFGFADFNSIVGN
KLLKFTLSDISHVICVSHTCKENTTLRASLDPSDVSVIPNAVISADFAP-----------
------------------------DFS---RSR----DKSRVTIVVISRLFPNKGADLLT
AIVPRICAADPNVDFIIAGDGPKFLDLEQMREKFFLQERVSLIGAVKHEEVRDVMIQGDI
YLHPSLTEAFGTVIVEAASCGLYVVTTKVGGIPEVLPHHMTSFANPEE-DSLVSALSGAI
ELVKSGAIDTSQFHKEVAKMYSWANIAKRTEKVYHSLDTK--------------------
---PINKPLLDRLGN--YYCC--GVIAGKLYALCVIVDIIFLIILEFFYPAEHIDRA---
---------VKWPKKNKNAIKT----------------------------------
>NP_015150_Saccharomyces_cerevisiae
----------------------------------------MGFNIAMLCDFFYPQL-GGV
EFHIYHLSQKLIDLGHSVVIITHAYK-DRVGVRHLTNGLKVYHVPFFVIFRETTFPTVFS
TFPIIRNILLREQIQIVHSHGSASTFAHEGILHANTMGLRTVFTDHSLYGFNNLTSIWVN
KLLTFTLTNIDRVICVSNTCKENMIVRTELSPDIISVIPNAVVSEDFKP-----------
----------------------RDPTGGTKRKQ----SRDKIVIVVIGRLFPNKGSDLLT
RIIPKVCSSHEDVEFIVAGDGPKFIDFQQMIESHRLQKRVQLLGSVPHEKVRDVLCQGDI
YLHASLTEAFGTILVEAASCNLLIVTTQVGGIPEVLPNEMTVYAEQTSVSDLVQATNKAI
NIIRSKALDTSSFHDSVSKMYDWMDVAKRTVEIYTNISSTSS------------------
---ADDKDWMKMVAN--LYKRD-GIWAKHLYLLCGIVEYMLFFLLEWLYPRDEIDLA---
---------PKWPKKTVSNE--TKEARET---------------------------
>XP_018218863_Saccharomyces_eubayanus
----------------------------------------MAFNIAMLCDFFYPQL-GGV
EFHIYHLSQKLIDLGHSVIIITHAYK-DRVGVRHLSNGLKVYHVPFFVIFRETTFPTVFS
TFPIIRNILLREEIQIVHSHGSASTFAHEGILHANTMGLRTVFTDHSLYGFNNLTSIWVN
KLLTFSLTNIDRVICVSNTCKENMIVRTELKPDIISVIPNAVVSEDFKP-----------
----------------------RDPDNNSERKQ----GKDKIVIVVIGRLFPNKGSDLLT
RIIPKVCSTHEEVEFIVAGDGPKFIDFQQMIETYRLQKRVQLLGSVAHEKVRDVLCQGDI
YLHASLTEAFGTILVEAASCNLLIVTTQVGGIPEVLPNDMTVYAEETSVSDLVQATNKAI
DIIRSKTLDTSSFHDRVSKMYDWMDVAQRTVSIYTDISSTSS------------------
---TDDKDWMKMVAN--LYKRK-GIWAKHLYLLCGIVEYMLFFILEWLYPRNEIDIA---
---------PKWPKKTKSNEGVEVEAKAKKI-------------------------
>XP_033769596_Saccharomyces_paradoxus
----------------------------------------MGFNIAMLCDFFYPQL-GGV
EFHIYHLSQKLIDLGHSVIIITHAYK-DRVGVRHLTNGLKVYHVPFFVIFRETTFPTVFS
TFPIIRNILLREQIQIVHSHGSASTFAHEGILHANTMGLRTVFTDHSLYGFNNLTSIWVN
KLLTFTLTNIDRVICVSNTCKENMIVRTELKPDIISVIPNAVVSEDFKP-----------
----------------------RDPTDGTKRRQ----GREKIVIVVIGRLFPNKGSDLLT
RIIPKVCSSHEDVEFIVAGDGPKFIDFQQMIESHRLQKRVQLLGSVPHEKVSDVLCQGDI
YLHASLTEAFGTILVEAASCNLLIVTTQVGGIPEVLPNEMTVYAEQTSVSDLVQATNKAI
NIIRSKTLDTSSFHDSVSKMYDWMDVAKRTVDIYTDISSTSS------------------
---TDDKDWMKMVAN--LYKRD-GIWAKHLYLLCGIVEYMLFFLLEWLYPRDEIDLA---
---------PKWPKKTISDK--EKEARET---------------------------
>XP_003675474_Naumovozyma_castellii
----------------------------------------------MVCDFFYPQL-GGV
EFHIYHLAQNLIRLGHSVVVITHAYK-DRVGVRYLTNGLKVYHVPFLIMYRETAFPTVFS
AFPAIRNILIREEIQIIHSHGGVSTFAHEAVLHGNTMGIRTVFTDHSLYGFHSTGAVLAN
KVAEFTLTNIDRVICVSSTCKENIVVRADISPSRISVIPNAVVSEDFTP-----------
----------------------RSV---EKTIN----GKKKFTIVIIGRLFPNKGSSLLT
LIIPSICATHEDVNFIVAGDGPNFVDFQQMIETHRLQERVELLGAVPHEKVRDVLCRGDI
YLHASLTEAFGTVLIEAASCGLLIVTTTVGGIPEVLPEDMTVYAHETSVSSLIDATNEGI
RIMRTGSIDAMTFHKRVGKMYDWLAVAQRTVAVYDDVYYNYN------------------
---PYDKKWSTMVAR--FYRRN-GSWARLLYVLCAIVDYYLYFILEFLYPRKNIDIA---
---------PKWPKRSEVNWEST---------------------------------
>XP_003672578_Naumovozyma_dairenensis
----------------------------------------MGFNIAMVCDFFFPQL-GGV
EFHIYHLAQNLISQGHSVVIITHQYK-DRIGVRYLTNGLKVYHVPFLVMYRETTFPTVFS
TFPILRNILIREQIQIVHSHGAVSTLAHEAILHANTMGLLTVFTDHSLYAFDTTGSILAN
KILTFSLTNIDRVICVSNTCKENIILRADLLPEMVSVIPNAVISEDFKP-----------
----------------------ISRDIKLRNKN----KKGNITIVIIGRLFPNKGSDLLT
RLIPLICSRDDRVNFIIAGDGPKFIDFQQMIEANRLEERVQLLGAVPHENVRDVMCQGDI
YLHASLTEAFGTVLVEAASCGLLIVTTNVGGIPEVLPSNMTVFAKETSVSALVLAINEAI
GLFRSGHCDTSTFHEEIFKMYRWEDVAKRTVQVYEDIYSTFS------------------
---MDEKNWIYMLKK--LYKRE-GLWARHLYVLCSIINYMLYVIFEWLYPRSEIDIA---
---------LKWPPKE----------------------------------------
>XP_003955743_Kazachstania_africana
----------------------------------------MGLNIAMVCDFFYPQL-GGV
EFHIYHLAQNLIQLGHSVVVITHAYK-DRVGVRYLTNGLKVYHVPFFVLHRETTFPSVFS
TFPIVRNILIRENIQVVHSHGSGSTMAQEAISHANTMGLRTVFTDHSLYGFTELGSILLN
KLLKFTLANTDRVICVSNVCKENMIIRADVDPEKLSVIPNALISEDFKP-----------
----------------------LDS---DIRMK----KKGRITLVVISRLFPNKGCDLLV
RIIPRICQAHHDVDFIVAGDGPKFIDFQQMVETCRLEDRVRLLGSVPHENIRDVLCQGDI
YLHASLTEAFGTVLVEAASCGLLLVTTCVGGIPEVLPQHMTVFAKETSVSALIDAANKGI
ESIRSGKIDTSSFHKEVSRMYDWLEVAKRTEKVYEAVYHDSS------------------
---PRDKNWAVMVKNCYFQKGD-GMWARYLYVLCAIVEYWIFIVLEWLYPRTEIDRA---
---------LKWPQKKDFQITRKSSLKNM---------------------------
>XP_022466516_Kazachstania_naganishii
-------------------MSETADGGVPEIQVVGSNTGRRSYNIAMICDFFFPQL-GGV
EFHVFHLAQNLIELGHNVVIITHSYK-DRVGVRYLTNGLKVYYCPLFVLYRETTFPSVFS
MVPIIRHILIREQIDIVHSHGSASAMAQESITHANALGMKTVFTDHSLYGFSVLGSILLN
KLLLFTLGNVDGVICVSNICKENMMVRCDMDPEKLYVIPNAVINRDFKP-----------
----------------------SDS--DIIARR----NKERITIVLISRLFPNKGADLLC
RIIPTICDQHPDVDFLLAGDGPKFVELQQTVESCRLQDRVKMLGAVPHEKIRDVLCQGDI
YLHASLTEAFGTVLVEAASCGLLIVTTKVGGIPEVLPEHMTVYAEETSVSCITEATNKGI
SLFRSGAIDTSTFHDEVAEMYDWMDVAERTTHVYDKIFDEAS------------------
---PDDKDWFKMMKN--VYYRDDGIWARHLFVLCAIVEYLIMNVLEFLQPAAKIEKP---
---------PKWPRKIVKKAVRQRGSQLPP--------------------------
>XP_446126_Candida_glabrata
----------------------------------------MGYNIAMVCDFFYPQL-GGV
EFHIYHLAQNLLRLGHSVVIITHAYK-DRAGIRYLTNGLKVYHVPFFVLYRETTFPTIFS
TFPVVRNILIREQIQIVHSHGSVSTFAHETILHANSMGLKTLFTDHSLYGFDSMGSILVN
KLLTFHLTCIDRVICVSNTCKENMVMRTDIEPDRVYVIPNAVVSKDFRP-----------
----------------------RSP--QEERLK----SNDRITIVVISRLFPNKGADLLV
RIIPIICQEHSDVDFIVAGDGPKFIEVQQMIEKYRLESRVTLLGSVPHEKVRDVMCKGDI
YLHASLTEAFGTVLVEAASCGLLIVTTMVGGIPEVLPEHMTVFAENTSVSSLIDATMKGI
QLIKNKSVDTKQIARDVSVMYDWMDVAKRTVSVYQGIFEDSS------------------
---PTDKDWVKMVHR--YYKRD-GSWAHLLYVLCCIVSYLMVNILDFCYPREDIDLA---
---------IKWPRPQLNDDDGHVEITKKGL-------------------------
>XP_004180152_Tetrapisispora_blattae
----------------------------------------MPYNIAMICDFFYPQL-GGV
EFHIYHVAQKLMQLGHSVIIITHAYQ-DRIGIRYLTNGLKVYHVPFLVLVRSTTFPTIFS
SFPIIRNILIREQIQIVHSHGSVSTLAHESIVHANTMGLRTVFTDHSLYGFRSLGSILVN
KLLTFTLTNIDRVICVSNTCKENMIIRTNLEPEKVSVIPNAVISQDFKP-----------
----------------------REM---SEKKD----YSKSITIVVIGRLFPNKGADLLT
KLIPKICNAHPEIKFIVAGDGPRFVNFQQMIEIFRLQKRVELLGSVPHENVRDVMCKGDI
YLHASLTEAFGTVLVEAASCGLLIVTTTVGGIPEVLPSHMTVFAHETSVSSLFNATNKAI
ESLRSGEIDTTTFHSDVAQFYNWLDVAERTVTVYDEIFKKSN------------------
---INDKNWIYMLKR--YYYRD-KQWSRRLYTLCAVVEYMLCIFLDWFYPRNQIDLA---
---------IKWPCHSQNTPSSQNSS------------------------------
>XP_003685217_Tetrapisispora_phaffii
----------------------------------------MGYNIAMISDFFYPQL-GGV
EFHMYHLAQELIKLGNSVIIVVHAYSPDRVGVRYLSNGLKVYYVPYFVLHRETTFPNVFG
TFPWVRNILIREQIDIVHTHGSASTFSLEGLLCGNTLGLKTVFTDHSLYGFGNITSIWVN
KLLTFSLTNTDKVICVSNTCKENMIMRTKVDPSKMYVIPNAVVSADFKP-----------
----------------------TESAQDKEIRH----EREGCKIVTINRLFANKGADLLT
HIIPIICSLHSDVEFIIAGDGPKYVDFQQMIEKNRLEDKVTLLGPVPHEKVRDVMCQGDI
YLHASLTEAFGTVLVEAASCGLLIVTTTVGGIPEVLPSHMMVYADDTSVTKLVESLNKAI
KILKENKYNGSKVHEEIEGMYDWSLIARRTMNVYTGIFENAK------------------
---PDDKNWLTMIKK--FNERD-GIWAKHLYMLCGIVEYLLFLLFEILYPSKNIELA---
---------PKWPSKEVVSNRIS-----HSKY------------------------
>XP_001644395_Vanderwaltozyma_polyspora
----------------------------------------MGYNIAMLSDFFYPQL-GGV
EFHIYHLSQKLINLGHSVVVVTHAYGTDRIGVRYLTNGLKVYYVPYFVLTRETTFPNVFG
TFPWIRNILIREQIDIVHSHGSASSFSLEGILHANSLGLRTVFTDHSLYGFGNITSIWVN
KLLTFTLTNTDRVICVSNTCKDNMIMRTKTDPKRMYVIPNAVVASDFTP-----------
----------------------LEDNDDCIVRS----KKKGITIVVISRLFANKGSDLLT
HTIPIVCENHTDVNFIIAGDGPKYVDFQQMIETYRLQDRVQLLGSVPHEKVRDVMCQGDI
YLHASLTEAFGTVLVEAASCGLLIVTTAIGGIPEVLPEDLIVYADEISVSSLVEATNKGI
STIRSNDFDRSWVHQEVANMYDWSNVAARTVEVYDGIFEEAL------------------
---PDDKDWLTMLKR--FNKRD-GIWAKHLYILCGIVEYLIVIFFDWWYPREDIEPA---
---------VKWPTTKQQHHQLHGQTGIHS-YNHK---------------------
>XP_003679191_Torulaspora_delbrueckii
----------------------------------------MGYNIAMACDFFYPQL-GGV
ELHIYHLSQSLIRLGHSVVIITHAYG-DRVGVRHLTNGLKVYHVPYFVLHRETTFPNVFG
TFPIVRNILIREQIQIVHSHGSASTFSLESIFHANTMGLKTVFTDHSLYGFANITAILVN
KLLTFTLTNTDKVICVSNICKDNMIVRTDISPDRISVIPNAVVSEDFQP-----------
----------------------LKD-R----KP----SDGTITIVVISRLYPNKGVDILI
RLVPRICASHDDVKFIIAGDGPKYVELQQMIEACRLQERVQLMGSVAHEKVRDVMCQGEI
YLHPSLTEAFGTVLVEAASCGLLIVSTNVGGIPEVLPESMTVHAPETSVSSLVEATDKAI
GLIKSGKIETSSFHQEVSSMYNWMNVARRTEKVYEGVFEDAQ------------------
---PRDKNWVHMVKR--FYRRD-GSWAKHLYVLCAIVEYIIYIVLEWLYPREEVDVA---
---------PKWPSPSKFI-------------------------------------
>XP_037142423_Zygotorulaspora_mrakii
----------------------------------------MGYNIAMACDFFYPQL-GGV
EFHIYHLSQNLIRLGHSVVVITHAYG-DRVGVRYLTNGLKVYHVPYFVLHRETTFPNVFG
TFPVIRNILLREQIDIVHSHGSASTFSLEAIFHANTMGLKTVFTDHSLYGFSNITAILVN
KLLTFTLTNTDKVICVSHTCKDNMIVRTDIDPRRISVIPNAVVSEDFSP-----------
----------------------LPEKR----TA----AKNGIVIVVISRLYPNKGVDLLT
RLIPKICSLHKDVSFIVAGDGPKFVELQQMIEYCRLQERVNLMGSVPHEKVRDVMCQGDI
YLHPSLTEAFGTVLVEAASCGLLIVSTRVGGIPEVLPSHMTVHANETSVSSLVEATNEGI
RQIRLGKIETSSFNDEISKMYNWVDVAERTVNVYRGIYSDQT------------------
---PEDKNWAIMVKK--FFKRD-GSWARLLYVLCAIVEYFIFFSLEWLYPKEDIDLA---
---------PKWPHRV----------------------------------------
>XP_002497714_Zygosaccharomyces_rouxii
----------------------------------------MGCNVAMVCDFFYPQL-GGV
EFHIFHLAQNLLQLGHSVVVITHAYG-DRIGIRYLSSGLKVYHVPHLILHRGTTFPTLHG
TFPIMRNIFIREQIDIVHSHGTASTFALEAIFHANTMGLRTVFTDHSLYGFSNIGAILLN
KLLKFSLTNIDRIICVSNICKDNMIVRTDVDPAKISVIPNAVVSEDFKP-----------
----------------------LEKTNQNVLKP----SK-SITLVVISRLYPNKGVDLLI
RLVPKICSMHSDVKFIIAGDGPKYVELQQMIESQRLQNRVNLMGSVPHEKVRDIMCQGDI
YLHPSLTEAFGTVLVEAASCGLLIVSTTVGGIPEVLPEHMIVYANETSVSSLAAATNEGI
RQLRENKIDTSSFHQEVSQMYNWMDVAKRTIRVYENIYQDAT------------------
---PYDKNWLAMVKR--FYARD-GVWANHLYLLSAIAEYILYIVLEWLYPRSEIDLA---
---------PKWPYDLYTSGM-----------------------------------
>XP_003644919_Eremothecium_cymbalariae
---------------------------------------MIRNNIAMVCDFFYPQL-GGV
EFHIYHLSQKLIQLGHSVIIITHAYG-DRTGIRYLTNGLKVYYIPYLVLYRETTFPTVFA
SFPIIRNILIREQINIVHSHVSVSTLAHESILHANTLGIYTVFTDHSLYGFHTIGAILVN
KLLKFSLTCVDQVICVSHICKENMVLRADIHPDKVSVIPNAVVDKDFRP-----------
----------------------LEG---RDNTR----PKERITIVVISRLFPNKGAELLA
HLVPKVCSMHKNVDFMIAGDGPNFVQFQQMIETYRLQDRVDLLGAINHENVRNVMCLGDI
YLHASLTEAFGTVLVEAASCGLLIVTTKVGGIPEVLPEHMTVYASETSVSSLVIATNKAI
ELLRNNVVNTSSFHDEVSQMYDWMNVAKRTEYVYSKILENPN------------------
-----NKNWIVMLKK--FYDRG-NEWARILYVICCITEYILWYIIEWWYPRDAIDLA---
---------PKWPRKKRLSVSYAQN-------------------------------
>NP_982434_Eremothecium_gossypii
--------------------------------------MMAAMNIAMVCDFFYPQL-GGV
EFHIYHLSQKLIELGHSVIIITHAYG-DRTGVRYLTNGLKVYYVPYLVLYRETTLPTVFA
SFPIIRNILLREKVELVHSHVSVSTLAHESILHANTLGIYTVFTDHSLYGFESIGSILVN
KLLKFTLTCVDQVICVSHTCKENMVLRAEIDPSTVSVIPNAVVGKDFKP-----------
----------------------LEA----DRRV----ATGRTTIVVISRLFPNKGAGLLT
HLIPRVCEMHSSVDFIIAGDGPNFVHFQQMIESYRLQDRVQLLGAVQHENVREVMCLGDI
YLHASLTEAFGTVLVEAASCGLLIVTTKVGGIPEVLPENMTVYASETSVSCLVEATNKAI
GILREKKVDRMAFHEQVSQMYDWMDVARRTVQVYAKCQRNPA------------------
-----NKDWNVMLKK--YYHRD-KVWARTLYTLCCITEYILWYVLEWWYPRSEIDIA---
---------PKWPKKV----------------------------------------
>XP_452631_Kluyveromyces_lactis
-------------------------------------MAEQKYNIAMVCDFFYPQL-GGV
EFHIYHLSQKLIKMGHNVCVITHAYG-DRTGIRYLSNGLKVYYVPYLVLYRQTTFPTVFG
SFPIFRNILIREQIDVLHSHGSVSSFAHEGILHANTMGIQTVFTDHSLYGFDSLGSILVN
KLLKFTLCNIDAVIAVSHTCKENIILRANLDPDNVSVIPNAVVSSSFKP-----------
----------------------RDS--TIK--K----KSNRITVVVICRLYTNKGADLLT
HLIPKVCTNNDNVDFIVAGDGPKFIAFQQMIENNRLQERVQLLGSVRHEHVRDVMCQGDI
YLHASLTEAFGTVLVEAASCGLLIVTTSVGGIPEVLPEYMTVYAQETSVSSLIKAMNKAI
HRIGHSKVNTTQFHETIAQMYDWMNVAERTVQVYDRISLDVR------------------
---SLNKNWVVMLKK--YYRQD-GNWARLLYVLCAIVEYILLYILEILYPAGDIDRV---
---------VKWNSRICRDPHI----------------------------------
>XP_022675592_Kluyveromyces_marxianus
-----------------------------------MSKEQEKYNVAMVCDFFYPQL-GGV
EFHIYHLSQKLLELGHNVVVFTHAYG-DRTGIRYLSNGLKVYYIPYLVLYRQTTFPTVLG
SFPVFRNLLIREQINVVHSHGSVSTFAHEAILHANTMGIRTVFTDHSLYGFNTLGSILVN
KLLHFTLCNTDAVIAVSHTCKENMILRAKLDPQNISVIPNAVVSSDFTP-----------
----------------------EDG--TLKASN----TSGRITVVVICRLYTNKGADLLT
HLIPRICSDCKTVDFIIAGDGPKFIAFQQMIENNRLQDRVELLGALRHEDVRDVMCRGDI
YLHASLTEAFGTVLVEAASCGLLIVTTSVGGIPEVLPEYMTVYAEQTSVSSLIEALNKAI
SLMRSKKVDTSRFHGDIAQMYDWMNVAERTVNVYHRISKQ-D------------------
---PMRKNWAVMVKR--FYGQE-GSWARMLYVLCAVVEYIIFYIMELIYPAKKIERA---
---------VKWKHVITNDSKK----------------------------------
>XP_022626406_Lachancea_lanzarotensis
----------------------------------------MAYNIAMVCDFFYPQL-GGV
EFHIYHLAQKLIKIGHSVVVITHAYG-DRTGVRYLSNGLKVYYVPYTILYRETSFPTVFA
SFPIVRNILIREQIQIVHAHVSVSSLAHEALLHATVMGLQTVFTDHSLYGFDSLASILAN
KSLRFTLTNVGAVICVSNTCKENIILRADLDPSHISVIPNAVVSEDFTP-----------
----------------------VPR----NKHK----NLDQITIVVISRLYPNKGADLLT
HLIPKICNIQQNVNFIIAGDGPKFVDFQQMIETYRLQERVQLLGAVQHENVRDVMCQGDI
YLHASLTEAFGTVLVEAASCGLLIVTTTVGGIPEVLPQHMTVFAKETSVSSLVEATSKAI
ELLKQGKVDTSLFHSQVASIYDWTDVAARTTAVYRKLISESA------------------
---TQNHSWLQLLKN--YHNRG-GPWARFLYILCAVVEFMLYSFLEWWYPRNQIDVA---
---------IKWRRKLE---------------------------------------
>XP_002553227_Lachancea_thermotolerans
----------------------------------------------MVCDFFYPQL-GGV
EFHIYHLSQKLISLGHLVVIITHAYG-DRTGVRYLTNGLKVYHIPYFVAYRETAFPTIFG
SFLIVRNILIREQIQIVHTHVSVSPLTHETLLHANVMGLQTLLTDHSLYGFDTLSEILNN
KMLKFALTNTGAVICVSNTCKENMIIRSKLNPSSISVIPNAVVSHDFTP-----------
----------------------ATK----GS-K----APGEITIVVISRLYPNKGADLLT
HIIPRICEIEDKVKFIIGGDGPKFVDFQQMIESYRLQDKVQLVGAVQHENVRDVLCRGDI
YLHASLTEAFGTALVEAASCGLLIVTTTAGGIPEVLPKHMTVFAQETSVSCLVAATRKAI
QSLREGTVDTTSFHEEISSMYDWVDVAKRTVAVYDSLAQSPM------------------
---PRNKSWYKMLKN--FHERNDGPWAMPLYVLCYLVENMLYLFLEWWYPRSEIDLA---
---------PKWPINQNHAASP----------------------------------
>XP_020060940_Aspergillus_aculeatus
----------------------------------------------MVSDFFFPQP-GGV
ESHIYQLSTKLIDRGHKVIIITHAYK-GRTGVRYLTNGLKVYHVPFFVIHRESTMPTVFS
FFPIFRNIVIREQIQIVHGHASLSSFCHEAILHARTMGLRTVFTDHSLFGFADAASILTN
KLLKFILSDVDHVICVSHTCKENTVLRASLDPLMVSVIPNAVVAENFRP-----------
-----------------------AEPRSMKPIG----PNDTITIVVISRLFYNKGTDLLI
AAIPRILASHPNVRFIIAGSGPKAIDLEQMLERNVLQDKVEMLGPVRHEEVRDVMVRGHI
YLHPSLTEAFGTVIVEAASCGLYVVCTRVGGIPEVLPQHMTTFSKPEE-DDIVLATGKAI
AALRSNKVRTDRFHDQVKMMYSWTDVAQRTERVYQGISGDISPEEFYGYYPGEGLEASGD
R--VRSFALIDRLKR--YYGC--GVWAGKLFCLCVVIDFLLYAFLEMWFPRANIDIA---
---------RSWPKKI------------HQRNDNHSLGNEQKTDRDHLHAN-----
>XP_001268578_Aspergillus_clavatus
----------------------------------------------MVSDFFFPQP-GGI
ESHIYQLSTKLIDRGHKVIIITHAYK-GRTGVRYLTNGLKVYHIPFLVIYRESTMPTVFS
FFPIFRNIVIREQIQIVHGHASMSSFCHEAILHARTMGLRTVFTDHSLFGFADAGSILTN
KLLKFTMSDVDHVICVSHTCKENTVLRASLDPLMVSVIPNAVVAENFRP-----------
---LSQTTRKGERV-LGD-AEPRPPPT---PMG----PNDIITIVVISRLFYNKGTDLLI
AAIPRILSSHPNVRFIIAGSGPKAIDLEQMLERNVLQDKVELLGSVRHEEVRDVMVRGHI
YLHPSLTEAFGTVLVEAASCGLYVVCTRVGGIPEVLPQHMTTFAKPEE-DDLVMATGKAI
AALRSNKVRTDRFHDQVKMMYSWTDVAQRTERVYEGISGDMSPEEFYGYYPGQGWEANAD
R--VRSFALIDRLKR--YYGC--GVWAGKLFCLCAVIDFLLYIFLEMWFPRANIDIA---
---------RSWPKKQVQNTEKGHHLVGNTRTRQELVSS-----------------
>XP_001264063_Aspergillus_fischeri
-----------------------MPYNI-----------------AMVCDFFFPQP-GGV
ESHIYQLSTKLIDRGHKVIIITHAYK-GRTGVRYLTNGLKVYHIPFFVIYRESTMPTVFS
FFPLFRNIVIREQVQIVHGHGSMSSLCHEAILHARTMGLRTVFTDHSLFGFADAGSILAN
KMLKFTLSDVDHVICVSHTCKENTVLRASLDPLMVSVIPNAVVAENFRP-----------
---LSHDARKGDRT-SGE-IEPRPPPA---PIG----PDDTITIVVISRLFYNKGTDLLI
AVIPRILASHPNVRFIVAGSGPQAIDLEQMLERNVLQDKVELLGSIRHEEVRDVMVRGHI
YLHPSLTEAFGTVIVEAASCGLYVVCTRVGGIPEVLPQHMTTFAKPEE-DDLVLATEKAI
AALRSNKVRTDRFHDQVKMMYSWTDVAQRTERVYKGITGDISPEEFYGYYPGQGWEANAD
R--VRSFALIDRLKR--YYGC--GVWAGKLFCLCAVIDFLLYVFLEMWFPRSNIDIA---
---------RSWPKKLGPNCEKSHHLNNNARTSQERLAP-----------------
>XP_041140934_Aspergillus_flavus
-----------------------MPYNI-----------------AMVSDFFFPQP-GGI
ESHIYQLSTKLIDRGHKVIIITHAYK-GRTGVRYLTNGLKVYHVPFLVIYRESTMPTVFS
FFPIFRNIVIREQIQIVHGHASLSSFCHEAILHARTMGLRTVFTDHSLFGFADAGSILTN
KLLKFTLSDVDHVICVSHTCKENTVLRASLDPLMVSVIPNAVVAENFRP-----------
---LEQGE----------------PPR---PIG----PNDIITIVVISRLFYNKGTDLLI
ATIPRILSSHPNVRFIIAGSGPKAIDLEQMLERNVLQDKVEMLGPVRHEEVRDVMVRGHI
YLHPSLTEAFGTVLVEAASCGLYVVCTRVGGIPEVLPQHMTTFAKPEE-DDLVMATSKAI
AALRSNKVRTDRFHDQVKMMYSWTDVAQRTERVYKGIQGDISPEEFYGYYPGQGWEASGD
R--VRSFALIDRLKR--YYGC--GVWAGKLFCLCVVIDVLIYVLLEMWFPRANIDIA---
---------RSWPKKL-----KQKETADSTRDSPHRIGSTT---------------
>XP_753063_Aspergillus_fumigatus
----------------------------------------------MVCDFFFPQP-GGV
ESHIYQLSTKLIDRGHKVIIITHAYK-GRTGVRYLTNGLKVYHIPFFVIYRESTMPTVFS
FFPLFRNIVIREQVQIVHGHGSMSSLCHEAILHARTMGLRTVFTDHSLFGFADAGSILAN
KMLKFTLSDVDHVICVSHTCKENTVLRASLDPLMVSVIPNAVVAENFRP-----------
---LSHDAQKGERT-SGE-IERRPSPA---PIG----PDDTITIVVISRLFYNKGTDLLI
AVIPRILASHPNVRFIVAGSGPQAIDLEQMLERNVLQDKVELLGSIRHEEVRDVMVRGHI
YLHPSLTEAFGTVIVEAASCGLYVVCTRVGGIPEVLPQHMTTFAKPEE-DDLVLATEKAI
AALRSNKVRTDRFHDQVKMMYSWTDVAQRTERVYKGITGDISPEEFYGYYPGQGWEANAD
R--VRSFALIDRLKR--YYGC--GVWAGKLFCLCAVIDFLLYVFLEMWFPRSNIDIA---
---------RSWPKKLGPNGEKSHHL-NRARTSQERLAP-----------------
>XP_658240_Aspergillus_nidulans
----------------------------------------MPYNIAMVSDFFFPQP-GGV
ESHIYQLSTKLIDRGHKVIIITHAYK-GRTGVRYLTNGLKVYHVPFLVIYRETTMPTVFS
FFPIFRNIVIREQIQIVHGHQSLSSFCHEAILHARTMGLRTAFTDHSLFGFADAGSILTN
KLLKFTLSDVDHVICVSHTCKENTVLRASLDPLMVSVIPNAVVAENFRP-----------
---LHATARANERQ-SGGGSQIQPPPR---PIG----PNDIITIVVISRLFYNKGTDLLI
AAIPRILASHPNVRFIIAGSGPKAIDLEQMLERNVLQDKVEMLGAIRHEEVRDVMVRGHI
YLHPSLTEAFGTVIVEAASCGLYVVCTRVGGIPEVLPQHMTTFAKPEE-DDIVLATSKAI
SALRSNKVRTERFHDQVKVMYSWTDVARRTERVYKGISGDISPQEFYGYYPGEIQEA-GD
R--VRNFALIDRLKR--YYGC--GVWAGKLFCLCVVIDFLLYTFLEMWFPRANIDIA---
---------RSWPKKL------NGIDGDTAKPEKERSG------------------
>XP_001389411_Aspergillus_niger
----------------------------------------MTYNIAMVSDFFFPQP-GGI
ESHIYQLSTKLIDRGHKVIIITHAYK-GRTGVRYLTNGLKVYHVPFFVIYRESTMPTVFS
FFPIFRNIVIREQIQIVHGHASLSSFCHEAILHARTMGLRTVFTDHSLFGFADAASILTN
KLLKFILSDVDHVICVSHTCKENTVLRASLDPLMVSVIPNAVVAENFRP-----------
-----------------------PEPR---PIARLMEPNDIITIVVISRLFYNKGTDLLI
AAIPRILASHPNVRFIIAGSGPKAIDLEQMLERNVLQDKVELLGSVRHEEVRDVMIRGHI
YLHPSLTEAFGTVLVEAASCGLYVVCTRVGGIPEVLPQHMTTFAKPEE-DDIVLATGKAI
AALRSNKVRTDRFHDQVKMMYSWTDVAERTERVYQGISGDISPEEFYGYYPGQGWEAGRD
R--VRSFALIDRLKR--YYGC--GVWAGKLFCLCVVIDFLLYVFLEMWFPRANIDIA---
---------RSWPKKI------------N-RKENKRPGSTYKGDRLGPAS------
>XP_015409418_Aspergillus_nomiae
-----------------------MPYNI-----------------AMVSDFFFPQP-GGI
ESHIYQLSTKLIDRGHKVIIITHAYK-GRTGVRYLTNGLKVYHVPFLVIYRESTMPTVFS
FFPIFRNIVIREQIQIVHGHASLSSFCHEAILHARTMGLRTVFTDHSLFGFADAGSILTN
KLLKFTLSDVDHVICVSHTCKENTVLRASLDPLMVSVIPNAVVAENFRP-----------
---LEHEG----------------PPR---PIG----PNDIITIVVISRLFYNKGTDLLI
ATIPRILSSHPNVRFIIAGSGPKAIDLEQMLERNVLQDKVEMLGPVRHEEVRDVMVRGHI
YLHPSLTEAFGTVLVEAASCGLYVVCTRVGGIPEVLPQHMTTFAKPEE-DDLVMATSKAI
AALRSNKVRTDRFHDQVKMMYSWTDVAQRTERVYKGIQGDISPEEFYGYYPGQGWEASGD
R--VRSFALIDRLKR--YYGC--GVWAGKLFCLCVVIDVLIYVFLEMWFPRANIDIA---
---------RSWPKKL-----KQKETADSTRNGPHRIGSTT---------------
>XP_023089179_Aspergillus_oryzae
----------------------MRPLSLGAGTCSRAVTKGRTFPRSMVSDFFFPQP-GGI
ESHIYQLSTKLIDRGHKVIIITHAYK-GRTGVRYLTNGLKVYHVPFLVIYRESTMPTVFS
FFPIFRNIVIREQIQIVHGHASLSSFCHEAILHARTMGLRTVFTDHSLFGFADAGSILTN
KLLKFTLSDVDHVICVSHTCKENTVLRASLDPLMVSVIPNAVVAENFRP-----------
---LEQGE----------------PPR---PIG----PNDIITIVVISRLFYNKGTDLLI
ATIPRILSSHPNVRFIIAGSGPKAIDLEQMLERNVLQDKVEMLGPVRHEEVRDVMVRGHI
YLHPSLTEAFGTVLVEAASCGLYVVCTRVGGIPEVLPQHMTTFAKPEE-DDLVMATSKAI
AALRSNKVRTDRFHDQVKMMYSWTDVAQRTERVYKGIQGDISPEEFYGYYPGQGWEASGD
R--VRSFALIDRLKR--YYGC--GVWAGKLFCLCVVIDVLIYVLLEMWFPRANIDIA---
---------RSWPKKL-----KQKETADSTRDSPHRIGSTT---------------
>XP_040642506_Aspergillus_ruber
----------------------------------------------MVSDFFFPQP-GGV
ESHIYQLSTKLIDRGHKVIIITHAYK-GRTGVRYLTNGLKVYHVPFFVIYRESAMPTVFS
FFPIFRNIVIREQIQIVHGHASLSCFCHEAILHARTMGLRTVFTDHSLFGFADAGSILTN
KLLKFTLSDVDHVICVSHTCKENTVLRASLDPLMVSVIPNAVVAENFCP-----------
---LAYAPRPNDRE-HGPLSELRPQPK---PIG----PNDIITIVVISRLFYNKGTDLLI
AAIPRILASHPNVRFIIAGSGPKAIDLEQMLERNVLQDKVEMLGSVRHEEVRDVMVRGHI
YLHPSLTEAFGTVIVEAASCGLYVVCTRVGGIPEVLPQHMTTFAKPEE-DDLVMATGKAI
GALRSNKVRTDRFHDQVKMMYSWTDVARRTERVYGGICGDISPEEFYGYYPGQGWEASGD
R--VRSFALIDRLKR--YYGC--GVWAGKLFCLCVVIDFLLYVFLEMWFPRANIDIA---
---------RSWPKKL------------NQQDK-------LKARTNRDPETTS---
>XP_040706540_Aspergillus_sydowii
----------------------------------------MPYNIAMVSDFFFPQP-GGV
ESHIYQLSTKLIDRGHKVIIITHAYK-GRTGVRYLTNGLKVYHVPFLVIYRETTMPTVFS
FFPIFRNIVIREQIQIVHGHQSLSSFCHEAILHARTMGLRTAFTDHSLFGFADAGSILTN
KLLKFTLSDVDHVICVSHTCKENTVLRASLDPLMVSVIPNAVVAENFRP-----------
---IHATARASERF-ISGTPQIQPPPR---PIG----PNDIITIVVISRLFYNKGTDLLI
AAIPRILASHPNVRFIIAGSGPKAIDLEQMLERNVLQDKVEMIGAIRHEEVRDVMVRGHI
YLHPSLTEAFGTVIVEAASCGLYVVCTRVGGIPEVLPQHMTTFAKPEE-DDIVLATSKAI
SALRSNKVRTERFHDQVKVMYSWTDVARRTERVYKGISGDITPQEFYGYYPGEIQEA-GD
R--VRNFSLIDRLKR--YYGC--GVWAGKLFCLCVVIDFLLYTFLEMWFPRANIDIA---
---------RSWPKKL------NEANDNSSKGEKERLGLTS---------------
>XP_001214282_Aspergillus_terreus
----------------------------------------------MVCDFFFPQP-GGI
ESHIYQLSTKLIDRGHKVIIITHAYK-GRTGVRYLTNGLKVYHVPFFVIYRESAMPTVFS
FFPIFRNIVIREQIQIVHGHASLSCFCQEAILHARTMGLRTVFTDHSLFGFADAASILTN
KLLKFTLSDVDHVICVSHTCKENTVLRASLDPLMVSVIPNAVVAENF-------------
------RPRTEDRL-SGP-QESRAAPT---PIG----PNDIITIVVISRLFYNKGTDLLI
AAIPRILASHPNVRFIIAGSGPKAIDLEQMLERNVLQDKVEMLGSVRHEEVRDVMVRGHI
YLHPSLTEAFGTVIVEAASCGLYVVCTRVGGIPEVLPQHMTTFAKPEE-DDLVMATGKAI
AALRSNKVRTDRFHDQVKMMYSWTDVARRTERVYKGISGEISPEEFYGYYPGQGWEAR-D
R--VRSFALIDRLKR--YYGC--GVWAGKLFCLCVVIDFLLYVFLEMWFPRANIDIA---
---------RSWPKKL------------NQANENGQLSSTERNERNRHRFTS----
>XP_022483168_Penicillium_arizonense
----------------------------------------MPYNIAMVSDFFFPQS-GGI
ESHIYQLSSKLIDRGHKVIVITHAYK-GRTGVRYLTNGLKIYHVPFFVIYRETTFPTVFS
FFPIFRNIVIREEIDIVHGHASLSSFCGEAILHARTMGLRTVFTDHSLFGFADAASILTN
KLLKFTLSDVDHAICVSHTCKENTVLRASLDPLMVSVIPNAVVAENFCP-----------
---LSHTTRPPDQT-LSSPPDPPLSPR---PIG----PDDPITIVVISRLFYNKGTDLLI
ASIPRILASNPNTRFIIAGSGPKAIDLEQMLERNVLQDKVELLGSVRHEEVRDVMVRGDI
YLHPSLTEAFGTVIVEAASCGLYVVCTRVGGIPEVLPQHMTTFAKPEE-DDIVLATSKAI
SALRSNRVRTDRFHDQVKMMYSWRDVAERTERVYEGIIGDISPEEFYGYYPGQGWEASGD
R--VRSFALIDRLKR--YYGC--GVWAGKLFCLCVVIDFLIYVFLEMWFPRANIDIA---
---------RSWPRKPPAPKSRDSNTSRGLR-------------------------
>XP_014538561_Penicillium_digitatum
----------------------------------------MPYNIAMVSDFFFPQS-GGI
ESHIYQLSSKLIDRGHKVIVITHAYK-GRTGVRYLTNGLKIYHVPFFVIYRETTFPTVFS
FFPIFRNIVIREEIDIVHGHASLSSFCGEAILHARTMGLRTVFTDHSLFGFADAASILTN
KLLKFTLSDVDHAICVSHTCKENTVLRASLDPLMVSVIPNAVVAENFCP-----------
---LSHTTRAPDQG-LSLPADTPRSPR---RIG----PDDPITIVVISRLFYNKGTDLLI
ASIPRILASNPNTRFIIAGSGPKAIDLEQMLERNVLQDKVELLGSVRHEEVRDVMVRGDI
YLHPSLTEAFGTVIVEAASCGLYVVCTRVGGIPEVLPQHMTTFAKPEE-DDIVLATSKAI
AALRSNKVRTDRFHDQVKMMYSWRDVAARTERVYEGITGDISPEEFYGYYPGQGWEASGD
R--VRSFALIDRLKR--YYGC--GVWAGKLFCLCVVIDFLIYVFLEMWFPRANIDIA---
---------RSWPKKPPASKNE---TNRSVC-------------------------
>XP_016603769_Penicillium_expansum
----------------------------------------MPYNIAMVSDFFFPQS-GGI
ESHIYQLSSKLIDRGHKVIVITHAYK-GRTGVRYLTNGLKIYHVPFFVIYRETTFPTVFS
FFPIFRNIVIREEIDIVHGHASLSSFCGEAILHARTMGLRTVFTDHSLFGFADAASILTN
KLLKFTLSDVDHAICVSHTCKENTVLRASLDPLMVSVIPNAVVAENFCP-----------
---LSHTTRASDQG-LSSPADAPMSPR---PIG----PDDPITIVVISRLFYNKGTDLLI
ASIPRILASNPNTRFIIAGSGPKAIDLEQMLERNVLQDKVELLGSVRHEEVRDVMVRGDI
YLHPSLTEAFGTVIVEAASCGLYVVCTRVGGIPEVLPQHMTTFAKPEE-DDIVLATSKAI
VALRSNKVRTDRFHDQVKMMYSWRDVAARTERVYEGIIGDISPEEFYGYYPGQGWEASGD
R--VRSFALIDRLKR--YYGC--GVWAGKLFCLCVVIDFLIYVFLEMWFPRANIDIA---
---------RSWPKKPPASKTE---SNRSIR-------------------------
>XP_040647734_Penicillium_griseofulvum
----------------------------------------MPYNIAMVSDFFFPQS-GGV
ESHIYQLSSKLIDRGHKVIIITHAYK-GRTGVRYLTNGLKIYHVPFFVVYRETTFPTVFS
FFPIFRNIVIREEIEIVHGHASLSSFCAEAILHARSMGLRTVFTDHSLFGFADAASILTN
KLLKFTLSDVDHAICVSHTCKENTVLRASLDPLMVSVIPNAVVAENFCP-----------
---LSQTTRAPDQG-LSSPADAPMSPR---KIG----PDDPITIVVISRLFYNKGTDLLI
ASIPRILASNPNTRFIIAGSGPKAIDLEQMLERNVLQDKVELLGSVRHEEVRDVMVRGDI
YLHPSLTEAFGTVIVEAASCGLYVVCTRVGGIPEVLPQHMTTFAKPEE-DDIVLATGKAI
AALRSNKVRTDRFHDQVKMMYSWRDVAARTERVYAGVVGDISPEEFYGYYPGQGWEASGD
R--VRSFALIDRLKR--YYGC--GVWAGKLFCLCVVIDFLIYVFLEMWFPRANIDIA---
---------RSWPKKQPATKSR--ETTGSIR-------------------------
>XP_038933892_Penicillium_roqueforti
----------------------------------------MPYNIAMVSDFFFPQS-GGI
ESHIYQLSSKLIDRGHKVIVITHAYK-GRTGVRYLTNGLKIYHVPFFVIYRETTFPTVFS
FFPIFRNIVIREEIDIVHGHASLSSFCGEAILHARTMGLRTVFTDHSLFGFADAASILTN
KLLKFTLSDVDHAICVSHTCKENTVLRASLDPLMVSVIPNAVVAENFCP-----------
---LSHTTRAPDQG-LSSPADAPMSPR---QIG----PDDPITIVVISRLFYNKGTDLLI
ASIPRILASNPNTRFIIAGSGPKAIDLEQMLERNVLQDKVELLGSVRHEEVRDVMVRGDI
YLHPSLTEAFGTVIVEAASCGLYVVCTRVGGIPEVLPQHMTTFAKPEE-DDIVLATSKAI
AALRSNKVRTDRFHDQVKMMYSWRDVAARTERVYEGITGDISPEEFYGYYPGQGWEASGD
R--VRSFALIDRLKR--YYGC--GVWAGKLFCLCVVIDFLIYVFLEMWFPRANIDIA---
---------RSWPKKQPASKTE---STRSGR-------------------------
>XP_002569323_Penicillium_rubens
----------------------------------------------MVSDFFFPQS-GGI
ESHIYQLSSKLIDRGHKVIVITHAYK-GRTGVRYLTNGLKIYHVPFFVIYRETTFPTVFS
FFPIFRNIVIREEIDIVHGHASLSSFCGEAILHARTMGLRTVFTDHSLFGFADAASILTN
KLLKFTLSDVDHAICVSHTCKENTVLRASLDPLMVSVIPNAVVAENFCP-----------
---LSHTTRAPDQG-LSSPADAPISPR---QIG----PDDPITIVVISRLFYNKGTDLLI
ASIPRILASNPNTRFIIAGSGPKAIDLEQMLERNVLQDKVELLGSVRHEEVRDVMVRGDI
YLHPSLTEAFGTVIVEAASCGLYVVCTRVGGIPEVLPQHMTTFAKPEE-DDIVLATSKAI
AALRSNKVRTDRFHDQVKMMYSWRDVAARTERVYEGIIGDISPEEFYGYYPGQGWEASGD
R--VRSFALIDRLKR--YYGC--GVWAGKLFCLCVVIDFLIYVFLEMWFPRANIDIA---
---------RSWPKKQPASKTR--GTAGSVR-------------------------
>XP_040811050_Penicillium_solitum
----------------------------------------MPYNIAMVSDFFFPQS-GGI
ESHIYQLSSKLIDRGHKVIVITHAYK-GRTGVRYLTNGLKIYHVPFFVIYRETTFPTVFS
FFPIFRNIVIREEIDIVHGHASLSSFCGEAILHARTMGLRTVFTDHSLFGFADAASILTN
KLLKFTLSDVDHAICVSHTCKENTVLRASLDPLMVSVIPNAVVAENFCP-----------
---LSHTTRAPDQG-LSSPADAPMSPR---PIG----PDDTITIVVISRLFYNKGTDLLI
ASIPRILASNPNTRFIIAGSGPKAIDLEQMLERNVLQDKVELLGSVRHEEVRDVMVRGDI
YLHPSLTEAFGTVIVEAASCGLYVVCTRVGGIPEVLPQHMTTFAKPEE-DDIVLATSKAI
AALRSNKVRTDRFHDQVKMMYSWRDVAARTERVYEGIIGDISPEEFYGYYPGQGWEASGD
R--VRSFALIDRLKR--YYGC--GVWAGKLFCLCVVIDFLIYVFLEMWFPRANIDIA---
---------RSWPKKPPASKTQ---TTRSVR-------------------------
>XP_022580329_Penicilliopsis_zonata
----------------------------------------------MISDYFFPQPAGGV
ESHIYQLSTKLIDRGHKVIIITHQYE-GRTGVRYLTNGLKVYHVPFFVIYRETTMPTVFS
FFPIFRNIVIREQIQIVHGHASLSSFCIEGILHARTMGLRTVFTDHSLFGFADAASILTN
KLLKFCLSDVDHVICVSHTCKENTVLRASLDPLMVSVIPNAVVAENFQP-----------
---LSYTPHSNYRV-PGVPPDRRAVPP---QIG----PDDTITIVVISRLFYNKGTDLLI
AAIPRILASHRNVRFVIAGSGPKAIDLEQMLERNVLQDKVEMLGSVRHEEVRDVMVRGQI
YLHPSLTEAFGTVIVEAASCGLYVVCTRVGGIPEVLPQHMTTFAKPEE-DDIVIATGKAI
AALRSNKVRTDRFHDQVKMMYSWTDVAERTERVYKGICGDISQEEFYGRYYGQAWKASED
R--VRSFALIDRLKR--YYGC--GVWAGKLFCLCVVIDYLIYVVLEMWFPRAKIDIA---
---------RSWPKKLHSSGDKRFSISSRGHDRQNSGSSHH---------------
>XP_016613500_Cladophialophora_bantiana
----------------------------------------MPYNIAMVSDFFFPQP-GGV
ESHIYQLSTKLIDRGHKVVVITHAYK-GRTGVHYLTNGLKVYHVPFLVIYRETTMPTVFS
FFPIFRNIVIREEIQIVHGHASLSSFCHEAILHARTMGLRTVFTDHSLFGFADAASILTN
KLLKFALSDVDHVICVSHTCKENTVLRASLDPLMVSVIPNAVVAENFQP-----------
---RSYVPKS---NNDTGYMRPRPLPQ---RLG----PGDTIVIVVISRLFYNKGTDLLI
AAIPRILAAHPNVRFIIAGSGPKAIDLEQMLERRMLQDKVELLGPVRHEEVRDVMVKGHI
YLHPSLTEAFGTVIVEAASCGLYVVCTRVGGIPEVLPAHMTTFAKPEE-DDLVVATGKAI
AALRSGKVKTERFHDQVKMMYSWTDVAQRTERVYDGITGAITEQEFYGQHANAPWSASRV
R----GYALIDRLKR--YYGC--GIWAGKLFCLCVIIDYLIFLFLEIWAPRSRIDIA---
---------RSWPRKPFINDKNKPVENGTYRRRGTDVMDRRNGSLVMR--------
>XP_008731329_Cladophialophora_carrionii
----------------------------------------MPYNIAMVSDFFFPQP-GGV
ESHIYQLSTKLIDRGHKVVVITHAYQ-GRTGVHYLTNGLKVYHVPFLVIYRETTMPTVFS
FFPIFRNIVIREEIQIVHGHASLSSFCHEAILHARTMGLRTVFTDHSLFGFADAGSILTN
KLLKFALSDVDHAICVSHTCKENTVLRASLDPLMVSVIPNAVVAENFQP-----------
---KSYVPNS---RNEMDYLRPRPLPQ---RLG----PGDTIVIVVISRLFYNKGTDLLI
AAIPRILAAHPNVRFIIAGSGPKAIDLEQMLERRMLQDKVELLGPVRHEEVRDVMIRGHI
YLHPSLTEAFGTVIVEAASCGLYVVCTRVGGIPEVLPAHMTTFAKPEE-DDLVLATGKAI
AALRSGKVKTERFHDQVKMMYSWTDVAQRTERVYDGITGAISEQEFYGEHANAPWSASRV
R----GYALIDRLKR--YYGC--GIWAGKLFCLCVVIDYLIFLILELWAPRSRIDIA---
---------RSWPRKPFINDKNKPVENGAYRRRGTDLMDRRNGSLVMREAS-----
>XP_016251266_Cladophialophora_immunda
----------------------------------------MPYNIAMVSDNFFPQP-GGV
ESHMYQLSTKLIDRGHKVVVITHAYK-GRTGIHYLTNGLKVYHVPFLVIYRETTMPTVFS
FFPIFRNIVIREEIQIVHGHASLSSFCHEAILHARTMGLRTVFTDHSLFGFADAASILTN
KLLKFTLSDVDHVICVSHTCKENTVLRASLDPLMVSVIPNAVVAENFQP-----------
---KSYVPKS---DNDPGYMRPRPLPQ---RLG----PGDTIVIVVISRLFYNKGTDLLI
AAIPRILAAHPNVRFIIAGSGPKAIDLEQMLERRMLQDKVELLGPVRHEEVRDVMVKGHI
YLHPSLTEAFGTVIVEAASCGLYVVCTRVGGIPEVLPAHMTTFAKPEE-DDLVVATGKAI
AALRSGKVKTERFHDQVKMMYSWTDVAQRTERVYDGITGAITEQEFYGQHANAPWSASRV
R----GYALIDRLKR--YYGC--GIWAGKLFCLCVIIDYLIFLFLEIWAPRSRIDVA---
---------RSWPRKPFINDKNKPVENGTYRRRGTDVMDRRNGSLVMR--------
>XP_007749293_Cladophialophora_psammophila
----------------------------------------MPYNIAMVSDFFFPQP-GGV
ESHIYQLSTKLIDRGHKVVVITHAYE-GRTGVHYLTNGLKVYHVPFLVIYRETTMPTVFS
FFPIFRNIVIREEIQIVHGHASLSSFCHEAILHARTMGLRTVFTDHSLFGFADAASILTN
KLLKFALSDVDHVICVSHTCKENTVLRASLDPLMVSVIPNAVVAENFQP-----------
---RSYVLKS---NNDTGYMRPRPLPQ---RLG----PGDTIVIVVISRLFYNKGTDLLI
AAIPRILAAHPNVRFIIAGSGPKAIDLEQMLERRMLQDKVELLGPVRHEEVRDVMVKGHI
YLHPSLTEAFGTVIVEAASCGLYVVCTRVGGIPEVLPAHMTTFAKPEE-DDLVVATGKAI
AALRSGKVKTERFHDQVKMMYSWTDVAQRTERVYDGITGAITEQEFYGQHANAPWSASRV
R----GYALIDRLKR--YYGC--GIWAGKLFCLCVIIDYLIFLFLEIWAPRSRIDIA---
---------RSWPRKPFINDKNKPVENGTYRRRGTDVMDRRNGSLVMR--------
>XP_018697695_Fonsecaea_erecta
----------------------------------------MPYNIAMVSDFFFPQP-GGV
ESHIYQLSTKLIDRGHKVVVITHAYE-GRTGIHYLTNGLKVYHVPFLIIYRETTMPTVFS
FFPIFRNIIIREEIQIVHGHGSLSSFCHEAILHARTMGLRTVFTDHSLFGFADAASILTN
KLLKFALSDVDHVICVSHTCKENTVLRASLDPLMVSVIPNAVVAENFQP-----------
---KSYVPKS---NTDTGYMRPKPLPQ---RLG----PGDTIVIVVISRLFYNKGTDLLI
AAIPRILAAHPNVRFIIAGSGPKAIDLEQMLERRMLQDKVELLGPVRHEEVRDVMVKGHI
YLHPSLTEAFGTVIVEAASCGLYVVCTRVGGIPEVLPAHMTTFAKPEE-DDLVLATGKAI
AALRSGKVKTERFHDQVKMMYSWTDVAQRTERVYDGITGAITEQEFYGQHANGPWSASRV
R----GYALIDRLKR--YYGC--GIWAGKLFCLCVIIDYLIFLFLEIWAPRSRIDIA---
---------RSWPRKPFINDKNKPVENGTYRRRGTDVMDQRNGSLVMR--------
>XP_022508804_Fonsecaea_monophora
----------------------------------------MPYNIAMVSDFFFPQP-GGV
ESHIYQLSSKLIDRGHKVVVITHAYN-GRTGIHYLTNGLKVYHVPFLVIYRETTMPTVFS
FFPIFRNIVIREEIQIVHGHGSLSSFCHEAILHARTMGLRTVFTDHSLFGFADAASILTN
KLLKFALSDVDHVICVSHTCKENTVLRASLDPLMVSVIPNAVVAENFQP-----------
---KTYVSKS---DNNTGYMRPRPLPQ---RLG----PGDTIVIVVISRLFYNKGTDLLI
AAIPRILAAHPNVRFIIAGSGPKAIDLEQMLERRMLQDKVELLGPVRHEEVRDVMVKGHI
YLHPSLTEAFGTVIVEAASCGLYVVCTRVGGIPEVLPAHMTTFAKPEE-DDLVVATGKAI
AALRSGKVKTERFHDQVKMMYSWTDVAQRTERVYDGITGAITEQEFYGQHANAPWSASRV
R----GYALIDRLKR--YYGC--GIWAGKLFCLCVVIDYLIFLFLEIWAPRSRIDIA---
---------RSWPRKPFINDKNKPVENGTYRRRGTDVMDRRNGSLVMR--------
>XP_016628916_Fonsecaea_multimorphosa
----------------------------------------MPYNIAMVSDFFFPQP-GGV
ESHIYQLSTKLIDRGHKVVVITHAYG-GRTGIHYLTNGLKVYHVPFLVIYRETTMPTVFS
FFPIFRNIVIREEIQIVHGHGSLSSFCHEAILHARTMGLRTVFTDHSLFGFADAASILTN
KLLKFALSDVDHVICVSHTCKENTVLRASLDPLMVSVIPNAVVAENFQP-----------
---KSYVPKS---NNDTGYMRPMPLPQ---RLG----PGDTIVIVVISRLFYNKGTDLLI
AAIPRILAAHPNVRFIIAGSGPKAIDLEQMLERRMLQDKVELLGPVRHEEVRDVMVKGHI
YLHPSLTEAFGTVIVEAASCGLYVVCTRVGGIPEVLPAHMTTFAKPEE-DDLVLATGKAI
AALRSGKVKTERFHDQVKMMYSWTDVAQRTERVYDGITGAITEQEFYGQHANAPWSASRV
R----GYALIDRLKR--YYGC--GVWAGKLFCLCVIIDYLIFLFLEIWAPRSRIDIA---
---------RSWPRKPFINDKNKPVENGTYRRRGTDVMDRRNGSLVMR--------
>XP_022503957_Fonsecaea_nubica
----------------------------------------MPYNIAMVSDFFFPQP-GGV
ESHIYQLSSKLIDRGHKVVVITHAYN-GRTGIHYLTNGLKVYHVPFLVIYRETTMPTVFS
FFPIFRNIVIREEIQIVHGHGSLSSFCHEAILHARTMGLRTVFTDHSLFGFADAASILTN
KLLKFALSDVDHVICVSHTCKENTVLRASLDPLMVSVIPNAVVAENFQP-----------
---KTYVSKS---DNNTGYMRPRPLPQ---RLG----PGDTIVIVVISRLFYNKGTDLLI
AAIPRILAAHPNVRFIIAGSGPKAIDLEQMLERRMLQDKVELLGPVRHEEVRDVMVKGHI
YLHPSLTEAFGTVIVEAASCGLYVVCTRVGGIPEVLPAHMTTFAKPEE-DDLVVATGKAI
AALRSGKVKTERFHDQVKMMYSWTDVAQRTERVYDGITGAITEQEFYGQHANAPWSASRV
R----GYALIDRLKR--YYGC--GIWAGKLFCLCVVIDYLIFLFLEIWAPRSRIDIA---
---------RSWPRKPFINDKNKPVENGTYRRRGTDVMDRRNGSLVMR--------
>XP_013288766_Fonsecaea_pedrosoi
----------------------------------------MPYNIAMVSDFFFPQP-GGV
ESHIYQLSSKLIDRGHKVVVITHAYN-GRTGIHYLTNGLKVYHVPFLVIYRETTMPTVFS
FFPIFRNIVIREEIQIVHGHGSLSSFCHEAILHARTMGLRTVFTDHSLFGFADAASILTN
KLLKFALSDVDHVICVSHTCKENTVLRASLDPLMVSVIPNAVVAENFQP-----------
---KTYVSKS---DNNTGYMRPRPLPQ---RLG----PGDTIVIVVISRLFYNKGTDLLI
AAIPRILAAHPNVRFIIAGSGPKAIDLEQMLERRMLQDKVELLGPVRHEEVRDVMVKGHI
YLHPSLTEAFGTVIVEAASCGLYVVCTRVGGIPEVLPAHMTTFAKPEE-DDLVVATGKAI
AALRSGKVKTERFHDQVKMMYSWTDVAQRTERVYDGITGAITEQEFYGQHANAPWSASRV
R----GYALIDRLKR--YYGC--GIWAGKLFCLCVVIDYLIFLFLEIWAPRSRIDIA---
---------RSWPRKPFINDKNKPVENGTYRRRGTDVMDRRNGSLVMR--------
>XP_007754513_Cladophialophora_yegresii
----------------------------------------MPYNIAMVSDFFFPQP-GGV
ESHIYQLSTKLIDRGHKVIIITHAYQ-GRTGVHYLTNGLKVYHVPFLVIYRETTMPTVFS
FFPIFRNIVIREEIQIVHGHASLSSFCHEAILHARTMGLRTVFTDHSLFGFADAGSILTN
KLLKFALSDVDHAICVSHTCKENTVLRASLDPLMVSVIPNAVVAENFQP-----------
---KSYIPNS---RNEMDYLRPRPLPQ---RLG----PGDTIVIVVISRLFYNKGTDLLI
AAIPRILAAHPNVRFIIAGSGPKAIDLEQMLERRMLQDKVELVGPVRHEEVRDVMIRGHI
YLHPSLTEAFGTVIVEAASCGLYVVCTRVGGIPEVLPAHMTTFAKPEE-DDLVLATGKAI
AALRSGKVKTERFHDQVKMMYSWTDVAQRTERVYDGITGAISEQEFYGEHANAPWSASRL
R----GYALIDRLKR--YYGC--GIWAGKLFCLCVVIDYLIFLILELWAPRSRIDIA---
---------RSWPRKPFINDKNKPVENGAYRRRGTDLMDGRNGSLVMR--------
>XP_016239498_Exophiala_spinifera
----------------------------------------MPYNIAMVSDFFFPQP-GGV
ESHIYQLSSKLIDRGHKVVIITHAYK-GRTGVHYLTNGLKVYHVPFLIIYRETTMPTVFS
FFPIFRDIVIREQIQIVHGHGSLSSLCHEAILHARTMGLRTVFTDHSLFGFADAASILTN
KLLKFALSDVDHVICVSHTCKENTVLRASLDPLMVSVIPNAVVAENFQP-----------
---RNYVPQS---D-ELSYMRPRPVPQ---RLG----PGDTIVIVVISRLFYNKGTDLLI
AAIPRILAAHPNVRFIIAGSGPKAIDLEQMLERQMLQDKVELLGPVRHEEVRDVMVRGHI
YLHPSLTEAFGTVIVEAASCGLYVVCTRVGGIPEVLPAHMTTFAKPEE-DDLVMATGKAI
AALRSGKVKTERFHDQVKMMYSWTDVALRTERVYDGITGAISEQEFYGQYASANWSATRG
R----SYALIDRLKR--YYGC--GIWAGKLFCLCVIIDYLIFLFLEIWAPRTSIDIA---
---------RSWPRKPFINDKNKPVENGLLRRRGTDLMDRRNGSLMMG--------
>XP_016260766_Exophiala_oligosperma
----------------------------------------MPYNIAMVSDFFFPQP-GGV
ESHIYQLSTKLIDRGHKVVIITHAYK-GRTGIHYLTNGLKVYHVPFFIIYRETTMPTVFS
FFPIFRDIVIREQIEIVHGHGSLSSLCHEAILHARTMGLRTVFTDHSLFGFADAASILTN
KLLKFALSDVDHVICVSHTCKENTVLRASLDPLMVSVIPNAVVAENFQP-----------
---RNYVPKS---D-EVSYMRPRPLPQ---RLG----PGDTIVIVVISRLFYNKGTDLLI
AAIPRILAVHPNVRFIIAGSGPKAIDLEQMLERQMLQDKVELLGPVRHEEVRDVMVRGHI
YLHPSLTEAFGTVIVEAASCGLYVVCTRVGGIPEVLPAHMTTFAKPEE-DDLVMATGKAI
AALRSGKVKTERFHDQVKMMYSWTDVALRTERVYDGITGAISEQEFYGQQASANWSATRG
R----SYALIDRLKR--YYGC--GIWAGKLFCLCVIIDYLIYFFLEIWAPRASIDIA---
---------RSWPRKPFINDKNKPVENGLLRRRGTDLMDRRNGSLVMG--------
>XP_013315704_Exophiala_xenobiotica
----------------------------------------MPYNIAMVSDFFFPQP-GGV
ESHIYQLSTKLIDRGHKVVVITHAYK-GRTGVHYLTNGLKVYHVPFLVIYRETTMPTVFS
FFPVFRNIVIREQIQIVHGHGSLSSLCHEAILHGRTMGLRTVFTDHSLFGFADAASILTN
KLLKFALSDVDHVICVSHTCKENTVLRASLDPLMVSVIPNAVVAENFQP-----------
---RHYVPKT---D-DVGYMRPRPLPQ---RLG----PGDTIVIVVISRLFYNKGTDLLI
AAIPRILAAHPNVRFIIAGSGPKAIDLEQMLERQMLQDKVELLGPVRHEEVRDVMVRGHI
YLHPSLTEAFGTVIVEAASCGLYVVCTRVGGIPEVLPAHMTTFAKPEE-DDLVMATGKAI
AALRSGKVKTERFHDQVKMMYSWTDVAQRTERVYDGITGAIGEQEFYGQYASANWSATRG
R----SYALIDRLKR--YYGC--GIWAGKLFCLCVIIDYLIFFFLEIWAPRASIDIA---
---------RSWPRKPFINDKNKPVENGMLRWRGTDLMDRRNGSLVMR--------
>XP_007726233_Capronia_coronata
----------------------------------------MPYNIAMVSDFFFPQP-GGV
ESHIYQLSSKLIDRGHKVVVITHAYK-GRTGVRYLTNGLKVYHVPFLVIYRESTMPTVFS
FFPIFRDIVIRERIEIVHGHASLSSFCHEAILHARTMGLRTVFTDHSLFGFADAGSILTN
KLLKFSLSDVDHVICVSHTCKENTVLRASLDPLMVSVIPNAVVAENFQP-----------
---ESYVPKT---Q-DMGYMRPKPMPR---RLG----PGDTIVIVVISRLFYNKGTDLLI
AAIPRILAAHPNVRFIIAGSGPKAIDLEQMIERQMLQDKVELLGPVRHEEVRDVMVRGHI
YLHPSLTEAFGTVIVEAASCGLYVVCTRVGGIPEVLPAHMTTFAKPEE-DDLVLATGKAI
AALRSGRVKTERFHDQVKMMYSWTDIAQRTERVYDGITGAISEQEFYGQHPSASWNAARS
R----SYALIDRLKR--YYGC--GIWAGKLFCLCVIIDYLIFLFLEVWAPRASIDIA---
---------RDWPRKPFINDKNKPVENGMLRRRGTDLMDRRNGSLAMM--------
>XP_007732513_Capronia_epimyces
----------------------------------------MPYNIAMVSDFFFPQP-GGV
ESHIYQLSTKLIDRGHKVVVITHAYE-GRTGVRYLTNGLKVYHVPFLVIYREATMPTLFS
FFPIFRNIVIRERIQIVHGHGSLSSFCHEAILHARTMGLRTVFTDHSLFGFADAGSILTN
KLLKFTLSDVDHVICVSHTCKENTVLRASLDPVMVSVIPNAVVAENFQP-----------
---ESYLPQA---Q-DMGYMRPRPMPH---RLG----PDDTIVIVVISRLFYNKGTDLLI
AAIPRILATHPNVRFIIAGSGPKAIDLEQMIERQMLQDKVELLGPVRHEEVRDVMVRGHI
YLHPSLTEAFGTVIVEAASCGLYVVCTRVGGIPEVLPAHMTTFAKPEE-DDLVLATGKAI
AALRSGRVRTERFHDQVKMMYSWTDIAQRTERVYDGITGAISEQEFYGQYPSASWNATRS
R----SYVLIDRLKR--YYGC--GIWAGKLFCLCVILDYLIFLFLEVWAPRASIDIA---
---------RDWPRKPFINDKNKPVENGMLSRRGTDLMDRRNGSLVIR--------
>XP_009157009_Exophiala_dermatitidis
----------------------------------------MPYNIAMVSDFFFPQP-GGV
ESHIYQLSSKLIDRGHKVVVITHAYK-GRTGVRYLTNGLKVYHVPFLVIYRETTMPTVFS
FFPIFRNIVIRERIQIVHGHASLSSFCHEAILHARTMGLRTVFTDHSLFGFADAGSILTN
KLLKFTLSDVDHVICVSHTCKENTVLRASLDPLMVSVIPNAVVAENFQP-----------
---ETYTPKG---Q-EVGYMRPQPMPR---RLG----PHDTIVIVVISRLFYNKGTDLLI
AAIPRILAAHPNVRFIIAGSGPKAIDLEQMIERQMLQDKVELLGPVRHEEVRDVMVRGHI
YLHPSLTEAFGTVIVEAASCGLYVVCTRVGGIPEVLPAHMTTFAKPEE-DDLVLATGKAI
AALRSGRVKTERFHDQVKMMYSWTDIAQRTERVYDGITGAISEEEFYGQHPGASWNSTRS
R----SYALIDRLKR--YYGC--GIWAGKLFCLCVIIDYLIFLFLEVWAPRTSIDIA---
---------RDWPRKPFINDKNKPVENGMQRRRGTDLMDRRNGSLAMR--------
>XP_013259492_Exophiala_aquamarina
----------------------------------------MPYNIAMVSDFFFPQP-GGV
ESHIYQLSTKLIDRGHKVVVITHAYN-GRTGVHYLTNGLKVYHVPFLVIYRESTMPTVFS
FFPVFRNIIIREQIEIVHGHASLSSFCHEAILHARTMGLRTVFTDHSLFGFADAGSILTN
KLLKFTLSDIDHVICVSHTCKENTVLRASLDPLMVSVIPNAVVAENFQP-----------
---LSHTTKS---Q-DTSYMRPRPLPQ---RVG----PDDTIFIVVISRLFYNKGTDLLI
AAIPRIIAAHPNVRFIIAGSGPKAIDLEQMLERRMLQDKVELLGPVRHEEVRDVMVRGHI
YLHPSLTEAFGTVIVEAASCGLYVVTTRVGGIPEVLPAHMTTFAKPEE-DDLVIATGKAI
AALRSGKVKTERFHDQVKMMYSWTDVAQRTERVYDGITGAISEHEFYGQHATASWSAARG
RSDVNSYALIDRLKR--YYGC--GIWAGKLFCLCVIIDYLIFLFLEVWAPRTSIDIA---
---------RSWPRKPFINDKNKPVENSMFRRRGTDLMDRRNGSLMMR--------
>XP_016228909_Exophiala_mesophila
----------------------------------------MAYNIAMVCDFFFPQP-GGV
ESHIYQLSTKLIDRGHKVVVITHAYK-ERTGVRYLTNGLKVYHVPFLVIFRESTFPTVFS
FFPVFRNIVIRERIEIVHGHASLSSFCHEAILHARTMGLRTVFTDHSLFGFADAGSILTN
KLLKFTLSDIDHAICVSHTCKENTVLRASLDPLMVSVIPNAVVAENFQP-----------
---LSYTPQTYNADYSAGYARPRPLPQ---RVG----PDDTIYIVVISRLFYNKGTDLLI
AAIPRILAAHPNVRFIIAGSGPKAIDLEQMLERRMLQDKVELLGPVRHEEVRDVMVRGHI
YLHPSLTEAFGTVIVEAASCGLYVVCTRVGGIPEVLPAHMTTFAKPEE-DDLVLATGKAI
AALRSGRVKTERFHDQVKMMYSWTDVAQRTERVYDGITGAISEQEFYGQVGSASWSAARG
RSGVQSHALIDRLKR--YYGC--GIWAGKLFCLCVIIDFLIFLFLEIWAPRASIDIA---
---------KSWPRKPFINDKNKPVENRWTRRRGTDLMDRRNGSLVM---------
>XP_013274987_Rhinocladiella_mackenziei
----------------------------------------MPYNIAMACDFFFPQP-GGV
ESHIYQLSTKLIDRGHKVVVITHAYK-GRTGVHYLTNGLKVYHVPFFVIYRETTMPTVFS
FFPVFRNIVLREQIQIVHGHASLSSFCHEAILHARTMGLRTVFTDHSLFGFADAVSILTN
KLLKFALSDVDHVICVSHTCKENTVLRASLDPLMVSVIPNAVVAENFQP-----------
---RSYVPKS---Q-DTGYMRPRPIPQ---RLG----PGDTIVIVVISRLFYNKGTDLLI
AAIPRILAAHPNVRFIIAGSGPKAIDLEQMLERRMLQDKVELLGPVRHEEVRDVMVRGHI
YLHPSLTEAFGTVIVEAASCGLYVVCTRVGGIPEVLPAHMTTFAKPEE-DDLVLATGRAI
AALRSGKVKTERFHDQVKMMYSWTDVAQRTERVYDGITGAISEQEFYGQHANPSWNASRR
R----GYALIDRLKR--YYGC--GIWAGKLFCLCVIIDYLIFLFLEIWAPRASIDMA---
---------RSWPRKPFINDKNKPVENGMFRRRGTDLMDRRNGSLMMR--------
>XP_018001085_Phialophora_attinorum
----------------------------------------MPYNIAMVCDFFYPQP-GGV
ESHIYQVSSKLIDRGHKVIIITHAYQ-GRTGIHYLTNGLKVYHVPFLVIFRETTMPTVFS
CFPIFRNIFVREQIQIVHGHGSLSSFCHEGILHARTMGLRTVFTDHSLFGFADAGSILTN
KLLKFTMSDVDHVICVSHTCKENTVLRASLDPLMVSVIPNAVVAENFQP-----------
---LHYQPKP---E-DQAYMRPRHMAK---RLG----PNDEVVIVVVSRLFYNKGTDLLI
AVIPRILAVHSKVRFIIAGSGPKAIDLEQMLERRVLQDKVELLGPVTHEGVRDVMVRGHI
YLNPSLTEAFGTVVVEAASCGLYVVCTRVGGIPEVLPAHMTAFAKPEE-DDLVAAMSKAI
MDLRAGKVRTERFHDQVKLMYSWADVAQRTERVYDGITGAISEEEFYGQHVRATWSGVRG
RTGVHSYALIDRLKR--YYGC--GIWAGKLFCLCAIIDYLIFLFLEILYPRSNIDIA---
---------KSWPRKPFINDKNKPVENGL-RRRGTDLMDRRNGSLVMR--------
>NP_595519_Schizosaccharomyces_pombe
----------------------------------------------MVSDFFFPQP-GGI
ESHIFQLSQRLIDLGHKVIVITHAYK-DRVGVRYLTNGLTVYYVPLHTVYRETTFPSFFS
FFPIFRNIVIRENIEIVHGHGSLSFLCHDAILHARTMGLKTCFTDHSLFGFADAGSIVTN
KLLKFTMSDVNHVICVSHTCRENTVLRAVLNPKRVSVIPNALVAENFQP-----------
------------------------DPS---KAS-----KDFLTIVVISRLYYNKGIDLLI
AVIPRICAQHPKVRFVIAGDGPKSIDLEQMREKYMLQDRVEMLGSVRHDQVRDVMVRGHI
YLHPSLTEAFGTVLVEAASCGLYVISTKVGGVPEVLPSHMTRFARPEE-DDLADTLSSVI
TDYLDHKIKTETFHEEVKQMYSWIDVAERTEKVYDSICSE--------------------
----NNLRLIDRLKL--YYGC--GQWAGKLFCLLIAIDYLVMVLLEWIWPASDIDPAVDR
VSSTFKISKQNFDESLVLTDPKKKTKIKTACLKDAQ--------------------
```
