## Supplementary material for "Coding Sequence Insertions in Fungal Genomes are Intrinsically Disordered and can Impart Functionally-Important Properties on the Host Protein": MAFFT_MSAs: XP_717352.1_blasthits_MAFFT.txt

```
>XP_717352_Candida_albicans
------------------------------------------------------------
------------------------------------------------------------
------------------------------------------------------------
------------------------------------------------------------
------------------------------------------------------------
------------------------------------------------------------
------------------------------------------------------------
------------------------------------------------------------
------------------------------------------------------------
------------------------------------------------------------
------------------------------------------------------------
------------------------------------------------------------
--------------------------------------------------MLT--TILII
LIILYFARNIYNEFINNPSSPLDVSTE-KE-------------------STIVEGKFTPI
SLTKYNGKDSPKIFIAVKNRVFDVTQGGAFYGPGGPYENFAGRDASRGLAKNSFDPDVLT
-DINEPIDTLTDLTAVEKESLDGWEEHFENRYKVVGTLHENGTV------EEKS------
------------------------------------------------------------
-----------------------------------
>XP_002421969_Candida_dubliniensis
------------------------------------------------------------
------------------------------------------------------------
------------------------------------------------------------
------------------------------------------------------------
------------------------------------------------------------
------------------------------------------------------------
------------------------------------------------------------
------------------------------------------------------------
------------------------------------------------------------
------------------------------------------------------------
------------------------------------------------------------
------------------------------------------------------------
--------------------------------------------------MLT--TILII
LVILYFARNIYNEFINNPSNPLDASTE-KE-------------------STVVEGKFTPK
SLTKYNGKDSPKIFIAVKNRVFDVTQGGAFYGPGGPYENFAGRDASRGLAKNSFDPDVLT
-DINEPIDKLTDLTAVEKESLDGWEEHFENRYKVVGTFHENGTV------EEKS------
------------------------------------------------------------
-----------------------------------
>XP_002545589_Candida_tropicalis
------------------------------------------------------------
------------------------------------------------------------
------------------------------------------------------------
------------------------------------------------------------
------------------------------------------------------------
------------------------------------------------------------
------------------------------------------------------------
------------------------------------------------------------
------------------------------------------------------------
------------------------------------------------------------
------------------------------------------------------------
------------------------------------------------------------
--------------------------------------------------MLT--TIIII
LVIVLLAKNIFSEFISNDNNPLDSSTD-QV-------------------STVVEGKFTPK
SLAKYNGRDSPKIFIAVKNRVFDVTQGGAFYGPGGPYENFAGRDASRGLAKNSFDPEVLT
-DIDKPIDDLKDLSKLEIESLDGWEEHFENRYKIVGTLHENGSI------KEDDESTSQD
------------------------------------------------------------
-----------------------------------
>XP_003869217_Candida_orthopsilosis
------------------------------------------------------------
------------------------------------------------------------
------------------------------------------------------------
------------------------------------------------------------
------------------------------------------------------------
------------------------------------------------------------
------------------------------------------------------------
------------------------------------------------------------
------------------------------------------------------------
------------------------------------------------------------
------------------------------------------------------------
------------------------------------------------------------
--------------------------------------------------MIT--TIIVV
LVIIYFARSIYRDFIVNDNNPLAS--QAQE-------------------ASIVEGKFTPK
SLVKYNGKDHPKIFIAVKNRVFDVSQGAAFYGPGGPYENFAGRDASRGLALNSFDPAVLT
-PLDQPIDDLKNLSKLEQESLDQWDEHFENRYKVVGSLHENGTV------PEEVEGL---
------------------------------------------------------------
-----------------------------------
>XP_001525428_Lodderomyces_elongisporus
------------------------------------------------------------
------------------------------------------------------------
------------------------------------------------------------
------------------------------------------------------------
------------------------------------------------------------
------------------------------------------------------------
------------------------------------------------------------
------------------------------------------------------------
------------------------------------------------------------
------------------------------------------------------------
------------------------------------------------------------
------------------------------------------------------------
--------------------------------------------------MIT--TIIVV
LVILFFVRKIFTEFLSESANPLSASDHLNQ-------------------KTIVQGKFTPK
TLQRFNGKDSNKIFIAVKNRVFDVTQGAAFYGPGGPYENFAGRDASRGLALNSFDPAVLT
-PVDQPIDDLKDLGKLELESLESWDEHFENRYKVVGTLHENGTVTGEDNLPE--------
------------------------------------------------------------
-----------------------------------
>XP_007373848_Spathaspora_passalidarum
------------------------------------------------------------
------------------------------------------------------------
------------------------------------------------------------
------------------------------------------------------------
------------------------------------------------------------
------------------------------------------------------------
------------------------------------------------------------
------------------------------------------------------------
------------------------------------------------------------
------------------------------------------------------------
------------------------------------------------------------
------------------------------------------------------------
--------------------------------------------------MIT--TVLIL
LIILYLARSFYKDH---VENPIDATP--EE-------------------STVVEGNFTPK
TLAKYNGKDDPKVFLAVKRVVYDVTMGKSFYGPGGPYENFAGRDASRGLAKNSFDLEMLT
-PLDQPIDKLGDLNKEELESLANWEDLFENKYKVVGKLYENDEVVNGDVVKKE-------
------------------------------------------------------------
-----------------------------------
>XP_043049402_Scheffersomyces_spartinae
------------------------------------------------------------
------------------------------------------------------------
------------------------------------------------------------
------------------------------------------------------------
------------------------------------------------------------
------------------------------------------------------------
------------------------------------------------------------
------------------------------------------------------------
------------------------------------------------------------
------------------------------------------------------------
------------------------------------------------------------
------------------------------------------------------------
--------------------------------------------------MISLNTALII
LVFLFFIKSMVGVA--TTENPL--EQAESD-------------------PLVIEGKFTPK
TLARYNGIDNPRIFIAVKKRVFDVTQGATFYGPGGPYENFAGRDASRGLALNSFELSCLT
-SIDEPIDTLTGLTKEELESLDSWEQHFDNKYKVVGTLHENNADSSEVVPPPQPQSKKDA
------------------------------------------------------------
-----------------------------------
>XP_001386510_Scheffersomyces_stipitis
------------------------------------------------------------
------------------------------------------------------------
------------------------------------------------------------
------------------------------------------------------------
------------------------------------------------------------
------------------------------------------------------------
------------------------------------------------------------
------------------------------------------------------------
------------------------------------------------------------
------------------------------------------------------------
------------------------------------------------------------
------------------------------------------------------------
------------------------------------------------------------
------------------------AKEAED-------------------ETVIEGKFTPQ
TLVKYNGVDSPKVFIAVKGRVFDVSQGASFYGPGGPYANFAGRDASRGLAFNSFEKICLT
-PIDQPIDKLEDLTEGEKESLNNWEEHFENKYPIVGTLHENN------------------
------------------------------------------------------------
-----------------------------------
>XP_020065084_Suhomyces_tanzawaensis
------------------------------------------------------------
------------------------------------------------------------
------------------------------------------------------------
------------------------------------------------------------
------------------------------------------------------------
------------------------------------------------------------
------------------------------------------------------------
------------------------------------------------------------
------------------------------------------------------------
------------------------------------------------------------
------------------------------------------------------------
------------------------------------------------------------
--------------------------------------------------MIT--TILLV
LVIVYLFRNTLSDV--SVFNPF-AEPEVRE-------------------EPIVEGKFTPE
TLQKYNGTDDPKIFIAVKGKVYNVSQGASFYGPGGPYENFAGRDASRGLAKNSFEAELLT
-PINKPIDTLKDLTDAEIESLDGWEEHFENKYPIVGSLHENGETGETGQ-----------
------------------------------------------------------------
-----------------------------------
>XP_020078771_Hyphopichia_burtonii
------------------------------------------------------------
------------------------------------------------------------
------------------------------------------------------------
------------------------------------------------------------
------------------------------------------------------------
------------------------------------------------------------
------------------------------------------------------------
------------------------------------------------------------
------------------------------------------------------------
------------------------------------------------------------
------------------------------------------------------------
------------------------------------------------------------
--------------------------------------------------MIS--TILII
LAVVYFLKNLLVDV--KVSNPLE-NSGEGD-------------------PTIVSGKFTPK
LLVKYNGSDDPKIFMAVKGNVYDVTNGAAFYGPGGPYENFAGRDASRGLALNSFDPSVLT
-PLDQPLDTLNNLSATEKESLESWEEHFENKYRLVGTLHNETELEATSEPTKEKSS----
------------------------------------------------------------
-----------------------------------
>XP_015469425_Debaryomyces_fabryi
------------------------------------------------------------
------------------------------------------------------------
------------------------------------------------------------
------------------------------------------------------------
------------------------------------------------------------
------------------------------------------------------------
------------------------------------------------------------
------------------------------------------------------------
------------------------------------------------------------
------------------------------------------------------------
------------------------------------------------------------
------------------------------------------------------------
--------------------------------------------------MIT--TIIVI
LFVAYLLRNVFSGI--EISNP---DKGETA-------------------ETIVEGKFTPK
SLAKYNGSDDAKIFIAVRKRVFNVTMGAAFYGPGGPYENFAGRDASRGLSKNSFELDCLT
-PVDQPIDPLDDLTPEEIESLDSWEEHFENKYPVVGSLHENDTV----------------
------------------------------------------------------------
-----------------------------------
>XP_461007_Debaryomyces_hansenii
------------------------------------------------------------
------------------------------------------------------------
------------------------------------------------------------
------------------------------------------------------------
------------------------------------------------------------
------------------------------------------------------------
------------------------------------------------------------
------------------------------------------------------------
------------------------------------------------------------
------------------------------------------------------------
------------------------------------------------------------
------------------------------------------------------------
--------------------------------------------------MIA--TILVV
LFVAYLLRNVFSGI--EISNP---NKGETA-------------------ETIVEGKFTPV
SLAKYNGSDDPKIFIAVRNRVFNVTMGAAFYGPGGPYENFAGRDASRGLSKNSFELECLT
-PVDQPIDPLDNLTSDEIESLDSWEEHFENKYPVVGTLHENDTV----------------
------------------------------------------------------------
-----------------------------------
>XP_006686499_Yamadazyma_tenuis
------------------------------------------------------------
------------------------------------------------------------
------------------------------------------------------------
------------------------------------------------------------
------------------------------------------------------------
------------------------------------------------------------
------------------------------------------------------------
------------------------------------------------------------
------------------------------------------------------------
------------------------------------------------------------
------------------------------------------------------------
------------------------------------------------------------
--------------------------------------------------MIT--TVIIV
LVILYFLKDLFSDI--RSVNPLDAAK--QE-------------------SPVVEGKFTPK
TLCKYNGSDDPKIFMAVKGRVFDVSQGATFYGPGGPYENFAGRDASRGLAKNSFELELLT
-PLDQPLDTLEDLTPEERESLDSWEEHFENKYKIIGTLHGENEK----------------
------------------------------------------------------------
-----------------------------------
>XP_001484439_Meyerozyma_guilliermondii
------------------------------------------------------------
------------------------------------------------------------
------------------------------------------------------------
------------------------------------------------------------
------------------------------------------------------------
------------------------------------------------------------
------------------------------------------------------------
------------------------------------------------------------
------------------------------------------------------------
------------------------------------------------------------
------------------------------------------------------------
------------------------------------------------------------
--------------------------------------------------MIT--TILIV
GLILLILRTVINDF--RSSNPL--EEQEKD-------------------ETVLAGKFTPQ
TLAKYNGSDNPRIFIAVKGRVFDVTQGKTFYGPGGPYANFAGRDASRGLALNSFEESCLT
-PLDEPIDDLKGLTKEELESLENWEDHFENKYKVVGTLGNE-------------------
------------------------------------------------------------
-----------------------------------
>XP_018714926_Metschnikowia_bicuspidata
------------------------------------------------------------
------------------------------------------------------------
------------------------------------------------------------
------------------------------------------------------------
------------------------------------------------------------
------------------------------------------------------------
------------------------------------------------------------
------------------------------------------------------------
------------------------------------------------------------
------------------------------------------------------------
------------------------------------------------------------
------------------------------------------------------------
--------------------------------------------------MLF--TILIV
LIIAYLSRSIILDL---TSNPLAETAQPQE-------------------PP-VQTKFVPS
TLSKYDGKNDTKVFIAIKGVVFDVTAGKGFYGPGGPYENFAGRDASRGLALNSFDPSVLT
-ALNEPLDTLADLSLEEKESLENWKLHFEKKYIIVGSLHNPGEIDL--------------
------------------------------------------------------------
-----------------------------------
>XP_002616466_Clavispora_lusitaniae
------------------------------------------------------------
------------------------------------------------------------
------------------------------------------------------------
------------------------------------------------------------
------------------------------------------------------------
------------------------------------------------------------
------------------------------------------------------------
------------------------------------------------------------
------------------------------------------------------------
------------------------------------------------------------
------------------------------------------------------------
------------------------------------------------------------
--------------------MGTIIRQLLSPLFFTYIRRESERLIYGPESMIT--TIIAL
FIIAYFVRSILSDM---RTNPLSSTQ--NE-------------------PP-VQTKFTPK
TLCKFNGSTDPKVFIGIQGTVYDVSTGKAFYGPGGPYENFAGRDASRGLALNSFDPSVLT
-PIDKPIDTLEDLTQEEKESLENWKNHFENKYKVVGTLHNPEDLEKA-------------
------------------------------------------------------------
-----------------------------------
>XP_025341002_Candida_haemuloni
------------------------------------------------------------
------------------------------------------------------------
------------------------------------------------------------
------------------------------------------------------------
------------------------------------------------------------
------------------------------------------------------------
------------------------------------------------------------
------------------------------------------------------------
------------------------------------------------------------
------------------------------------------------------------
------------------------------------------------------------
------------------------------------------------------------
--------------------------------------------------MIA--FIIIV
LLIAYFAKSIISDF---MSTPAQVNA---E-------------------PP-TQTAYTPK
TLAKFNGKDDPNVYLAVRGKVFDVTNGKAFYGPGGPYENFAGRDASRGLAYNSFDPSVLT
-PIDQPLDTLQDLSAEEKESLDNWESHFEGKYKLVGTLDNETK-----------------
------------------------------------------------------------
-----------------------------------
>XP_024716077_Candida_pseudohaemulonis
------------------------------------------------------------
------------------------------------------------------------
------------------------------------------------------------
------------------------------------------------------------
------------------------------------------------------------
------------------------------------------------------------
------------------------------------------------------------
------------------------------------------------------------
------------------------------------------------------------
------------------------------------------------------------
------------------------------------------------------------
------------------------------------------------------------
------------------------------------------------------------
-----------------MSAPAQINA---E-------------------PP-TQTAFTPS
TLAKFNGKDDPKVYLAVRGKVFDVTSGKGFYGPGGPYENFAGRDASRGLAYNSFDPSVLT
-PLDQPLDLLQDLSADEKESLDNWETHFEGKYTLVGTLSNEKN-----------------
------------------------------------------------------------
-----------------------------------
>XP_025338341_Candida_duobushaemulonis
------------------------------------------------------------
------------------------------------------------------------
------------------------------------------------------------
------------------------------------------------------------
------------------------------------------------------------
------------------------------------------------------------
------------------------------------------------------------
------------------------------------------------------------
------------------------------------------------------------
------------------------------------------------------------
------------------------------------------------------------
------------------------------------------------------------
------------------------------------------------------------
-----------------MSAPAQINA---E-------------------PP-TQTAFTPS
TLAKFNGKDDPKVYLAVRGKVFDVTSGKGFYGPGGPYENFAGRDASRGLAYNSFDPSVLT
-PLDQPLDLLQDLSADEKESLDNWESHFEGKYTLVGTLSNEKN-----------------
------------------------------------------------------------
-----------------------------------
>XP_028889772_Candida_auris
------------------------------------------------------------
------------------------------------------------------------
------------------------------------------------------------
------------------------------------------------------------
------------------------------------------------------------
------------------------------------------------------------
------------------------------------------------------------
------------------------------------------------------------
------------------------------------------------------------
------------------------------------------------------------
------------------------------------------------------------
------------------------------------------------------------
--------------------------------------------------MIA--FIIIV
CLIAYFAKSIISDF---MSAPAQVNA---E-------------------PP-VQTAFTPK
TLAKYNGKDDEKVYIAVKGRVFDVTAGKAFYGPGGPYENFAGRDASRGLAYNSFDPSVLT
-PLDKPIDTLSDLSAEEKESLENWESHFEGKYTIVGSLSNEKE-----------------
------------------------------------------------------------
-----------------------------------
>NP_015155_Saccharomyces_cerevisiae
------------------------------------------------------------
------------------------------------------------------------
------------------------------------------------------------
------------------------------------------------------------
------------------------------------------------------------
------------------------------------------------------------
------------------------------------------------------------
------------------------------------------------------------
------------------------------------------------------------
------------------------------------------------------------
------------------------------------------------------------
------------------------------------------------------------
------------------------------------------------------------
---MSFIKNLLFGGVKTSEDPTGLTGNGAS----NTNDSN-----KG-SEPVVAGNFFPR
TLSKFNGHDDEKIFIAIRGKVYDCTRGRQFYGPSGPYTNFAGHDASRGLALNSFDLDVIK
-DWDQPIDPLDDLTKEQIDALDEWQEHFENKYPCIGTLIPEPGVNV--------------
------------------------------------------------------------
-----------------------------------
>XP_018218867_Saccharomyces_eubayanus
------------------------------------------------------------
------------------------------------------------------------
------------------------------------------------------------
------------------------------------------------------------
------------------------------------------------------------
------------------------------------------------------------
------------------------------------------------------------
------------------------------------------------------------
------------------------------------------------------------
------------------------------------------------------------
------------------------------------------------------------
------------------------------------------------------------
------------------------------------------------------------
---MSFIKNLLFGGVKTSEDPTGLTGSAGS----NTNDSS-----KP-SEPVVAGNFFPR
TLSKFNGHDDEKIFIAIRGKVYDCTRGRQFYGPSGPYTNFAGHDASRGLALNSFDLDIIN
-DWDQPIDPLTDLTTEQIDALDEWQEHFENKYPCIGTLIPEPGVNV--------------
------------------------------------------------------------
-----------------------------------
>XP_033769601_Saccharomyces_paradoxus
------------------------------------------------------------
------------------------------------------------------------
------------------------------------------------------------
------------------------------------------------------------
------------------------------------------------------------
------------------------------------------------------------
------------------------------------------------------------
------------------------------------------------------------
------------------------------------------------------------
------------------------------------------------------------
------------------------------------------------------------
------------------------------------------------------------
------------------------------------------------------------
---MSFIKNLLFGGVKTSEDPTGLTGNGSS----NTDNSS-----KA-NEPVVAGNFFPR
TLSKFNGHDDEKIFIAIRGKVYDCTRGRQFYGPSGPYTNFAGHDASRGLALNSFDLDVIK
-DWDQPIDPLHDLTKEQIDALDEWQEHFENKYPCIGTLIPEPGVNV--------------
------------------------------------------------------------
-----------------------------------
>XP_003675476_Naumovozyma_castellii
------------------------------------------------------------
------------------------------------------------------------
------------------------------------------------------------
------------------------------------------------------------
------------------------------------------------------------
------------------------------------------------------------
------------------------------------------------------------
------------------------------------------------------------
------------------------------------------------------------
------------------------------------------------------------
------------------------------------------------------------
------------------------------------------------------------
------------------------------------------------------------
---MSFFSNMFLGGVRTENDPTGMSGSNGNNND-NQNNSN-----NNDDEPVVAGKFYPR
TLYKFNGHDDEKIFISILGRVYDCTQGRQFYGPSGPYANFAGRDASRGLATNSFEQDCLR
-DWDQPMDQLQDLNPDQVEQLNDWVSFFQNKYPCIGELVPEPGVNI--------------
------------------------------------------------------------
-----------------------------------
>XP_003672554_Naumovozyma_dairenensis
------------------------------------------------------------
------------------------------------------------------------
------------------------------------------------------------
------------------------------------------------------------
------------------------------------------------------------
------------------------------------------------------------
------------------------------------------------------------
------------------------------------------------------------
------------------------------------------------------------
------------------------------------------------------------
------------------------------------------------------------
------------------------------------------------------------
------------------------------------------------------------
---MSFVKNMFFGGVSTSEDPTGLSNNNNDNSSPNGNDSNQGGGMNSNEEPIVAGKFFPR
TLYKFNGHDDEKIFISILGKVYDCTQGRQFYGPSGPYANFAGHDASRGLAMNSFEMGCVR
-DWDQPMDDLSDLTQDQRDQLNDWYEFFQNKYPCIGVLVPEPGVNI--------------
------------------------------------------------------------
-----------------------------------
>XP_003955741_Kazachstania_africana
------------------------------------------------------------
------------------------------------------------------------
------------------------------------------------------------
------------------------------------------------------------
------------------------------------------------------------
------------------------------------------------------------
------------------------------------------------------------
------------------------------------------------------------
------------------------------------------------------------
------------------------------------------------------------
------------------------------------------------------------
------------------------------------------------------------
------------------------------------------------------------
---MSFIRNMLFGGVRTSEDPTGINGAAFA--------SN-----NV-GEPIVEGRFYPR
TLYTYNGHDDEKIFIAIKGNVYDCTTGRQFYGPSGPYANFAGRDASRGLAMNSFDIEVIR
-NWDQPIDDLSNLTAADWDALNEWEQHFQGKYPCIGTLEPEPGIND--------------
------------------------------------------------------------
-----------------------------------
>XP_022466514_Kazachstania_naganishii
------------------------------------------------------------
------------------------------------------------------------
------------------------------------------------------------
------------------------------------------------------------
------------------------------------------------------------
------------------------------------------------------------
------------------------------------------------------------
------------------------------------------------------------
------------------------------------------------------------
------------------------------------------------------------
------------------------------------------------------------
------------------------------------------------------------
------------------------------------------------------------
---MSFVKNFLFGGGRESEDPTGLSGADFT---------------SNAPDPLVEGIFYPR
TLYKFNGHDDERIFIAIKGRVYDCTAGRSFYGPSGPYNNFAGKDASRGLAKNSFDFEMVR
-EWNEPMDDLIDLTEKEQTALQNWLEYFERKYPCIGTLEPEPGINE--------------
------------------------------------------------------------
-----------------------------------
>XP_446124_Candida_glabrata
------------------------------------------------------------
------------------------------------------------------------
------------------------------------------------------------
------------------------------------------------------------
------------------------------------------------------------
------------------------------------------------------------
------------------------------------------------------------
------------------------------------------------------------
------------------------------------------------------------
------------------------------------------------------------
------------------------------------------------------------
------------------------------------------------------------
------------------------------------------------------------
---MSFLKNLLFGGVKTSEDPTGITDSGSG----NAKASQ-----DV-NEPIVEGRFTPR
TLSKFNGHDDEKIFIAIRGKVYDCTAGRQFYGPSGPYSNFAGHDASRGLALNSFEMEVVP
-DWDKPMDDLKDLTPQQIDSLNEWEQHFANKYPVVGTLEAEPGVNV--------------
------------------------------------------------------------
-----------------------------------
>XP_004178728_Tetrapisispora_blattae
------------------------------------------------------------
------------------------------------------------------------
------------------------------------------------------------
------------------------------------------------------------
------------------------------------------------------------
------------------------------------------------------------
------------------------------------------------------------
------------------------------------------------------------
------------------------------------------------------------
------------------------------------------------------------
------------------------------------------------------------
------------------------------------------------------------
------------------------------------------------------------
---MSFFNMFLGGGVKTSDDPTGFAGGDGG----DTFNQN-----GQ--EPIVHAEFYPR
TLLQFNGINDPRIFLGICGKVYDCTSGAQFYGPGGPYENFAGHDASRGLALNSFDPSVIR
-EWDQPMDELKDLDESQVEALQSWVDFFDNKYPIVGTLVPEPGINTVD------------
------------------------------------------------------------
-----------------------------------
>XP_003685215_Tetrapisispora_phaffii
------------------------------------------------------------
------------------------------------------------------------
------------------------------------------------------------
------------------------------------------------------------
------------------------------------------------------------
------------------------------------------------------------
------------------------------------------------------------
------------------------------------------------------------
------------------------------------------------------------
------------------------------------------------------------
------------------------------------------------------------
------------------------------------------------------------
------------------------------------------------------------
---MSFLTNLLFGGVKTSQDPTGLSGTTDP----NILNSN-----SQ-SEPIVEGIFYPR
TLSKYNGHDDEKIFIAIKGVVYDCTQGRQFYGPSGPYSNFAGHDASRGLALNSFDTDVVR
-DWDQAIDDLENLSEAEKNALDEWEQHFINKYPKIGTLVPEAGVNDK-------------
------------------------------------------------------------
-----------------------------------
>XP_001644393_Vanderwaltozyma_polyspora
------------------------------------------------------------
------------------------------------------------------------
------------------------------------------------------------
------------------------------------------------------------
------------------------------------------------------------
------------------------------------------------------------
------------------------------------------------------------
------------------------------------------------------------
------------------------------------------------------------
------------------------------------------------------------
------------------------------------------------------------
------------------------------------------------------------
------------------------------------------------------------
---MSFLTNLLFGGVKSSADPTGLSTESGS----GIMESN-----NV-EEPIVAGQFYPR
TLYKFNGHDDEKIFIAVKGKVYDCSSGRQFYGPSGPYSNFAGHDASRGLALNSFEMDCVK
-DWDMPIDDLSGLTAEEISALNDWEEHFQGKYPCIGTLVPEPGVNI--------------
------------------------------------------------------------
-----------------------------------
>XP_003679189_Torulaspora_delbrueckii
------------------------------------------------------------
------------------------------------------------------------
------------------------------------------------------------
------------------------------------------------------------
------------------------------------------------------------
------------------------------------------------------------
------------------------------------------------------------
------------------------------------------------------------
------------------------------------------------------------
------------------------------------------------------------
------------------------------------------------------------
------------------------------------------------------------
------------------------------------------------------------
---MSFIKNLLFGGYKTSEDPTGLSTDANA----NTDSTN-----KV-AEPVVEGKFYPR
TLYKFNGHDDEKIFLAVKGKVYDCTNGRQFYGPSGPYSNFAGHDASRGLALNSFDLDTVR
-DWDRPIDDLRDLKPDQLEILDGWAEHFAKKYPCIGTLLPEPGVNDKVQDSE--------
------------------------------------------------------------
-----------------------------------
>XP_037142421_Zygotorulaspora_mrakii
------------------------------------------------------------
------------------------------------------------------------
------------------------------------------------------------
------------------------------------------------------------
------------------------------------------------------------
------------------------------------------------------------
------------------------------------------------------------
------------------------------------------------------------
------------------------------------------------------------
------------------------------------------------------------
------------------------------------------------------------
------------------------------------------------------------
------------------------------------------------------------
---MSFIKNLLFGSYKTSEDPTGISGNNKD----NADATD-----SG-DAPIVEGIFYPR
TLSKFNGHDNEKIFIAVRGKVYDCTQGRQFYGPSGPYSNFAGNDASRGLALNSFESETVR
-EWDKSIDTLDDLKPEQKESLDSWESHFANKYPCVGTLVPEPGVNI--------------
------------------------------------------------------------
-----------------------------------
>XP_002496913_Zygosaccharomyces_rouxii
------------------------------------------------------------
------------------------------------------------------------
------------------------------------------------------------
------------------------------------------------------------
------------------------------------------------------------
------------------------------------------------------------
------------------------------------------------------------
------------------------------------------------------------
------------------------------------------------------------
------------------------------------------------------------
------------------------------------------------------------
------------------------------------------------------------
------------------------------------------------------------
---MSFLMKLVFGGYNTSEDPTGVTEAPSA----DQGSKN-----ND--GPVVEGKFYPR
TLYKYNGHDHESILIAVKGKVFDCSQSRQFYGPSGPYTSFAGHDASRGLALNSFDMETVR
-GWDQPIDTLEDLTPQEQESLDSWYEFFESKYPCLGTLEPEPGVNV--------------
------------------------------------------------------------
-----------------------------------
>XP_003644921_Eremothecium_cymbalariae
------------------------------------------------------------
------------------------------------------------------------
------------------------------------------------------------
------------------------------------------------------------
------------------------------------------------------------
------------------------------------------------------------
------------------------------------------------------------
------------------------------------------------------------
------------------------------------------------------------
------------------------------------------------------------
------------------------------------------------------------
------------------------------------------------------------
------------------------------------------------------------
---MSFVKNMILGDVKTSEDPTGLTNEEAQ----NRSTSS-----GDVSEPAVERKFFPR
TLSKFNGHDDEKIYISIKGKVYDCTAGRQFYGPSGPYANFAGHDASRGLATNSFEFEAIR
-HWDQPIDDLSDLSEQQHEALDGWVAHFEKKYACIGDLVPEPGVNI--------------
------------------------------------------------------------
-----------------------------------
>NP_982436_Eremothecium_gossypii
------------------------------------------------------------
------------------------------------------------------------
------------------------------------------------------------
------------------------------------------------------------
------------------------------------------------------------
------------------------------------------------------------
------------------------------------------------------------
------------------------------------------------------------
------------------------------------------------------------
------------------------------------------------------------
------------------------------------------------------------
------------------------------------------------------------
------------------------------------------------------------
---MSFVKNMLFGGVATSEDPTGLTQDANGEV--SKGQSS-----VE--EPIVEGKFFPR
TLYKFNGHDDEKIFIAVRGKVYDCTTGRQFYGPSGPYSNFAGHDASRGLATNSFELDAVK
-HWDQPVDDLSDLSEQQLEALDGWAAHFEKKYPCIGVLVPEPGVNY--------------
------------------------------------------------------------
-----------------------------------
>XP_452633_Kluyveromyces_lactis
------------------------------------------------------------
------------------------------------------------------------
------------------------------------------------------------
------------------------------------------------------------
------------------------------------------------------------
------------------------------------------------------------
------------------------------------------------------------
------------------------------------------------------------
------------------------------------------------------------
------------------------------------------------------------
------------------------------------------------------------
------------------------------------------------------------
------------------------------------------------------------
---MSFIKNFLTGAVKTTADPTGLTQSGSG----NEGASS-----KS-NDPIVEGKFYPR
TLSKFNGHDDEKIFIAVLGKVYDCSQGRQFYGPSGPYSNFAGHDASRGLATNSFDLDTVR
-HWDQPIDTLQDLNEQERGALEGWAAHFQKKYPCIGSLEAEPGVNN--------------
------------------------------------------------------------
-----------------------------------
>XP_022675590_Kluyveromyces_marxianus
------------------------------------------------------------
------------------------------------------------------------
------------------------------------------------------------
------------------------------------------------------------
------------------------------------------------------------
------------------------------------------------------------
------------------------------------------------------------
------------------------------------------------------------
------------------------------------------------------------
------------------------------------------------------------
------------------------------------------------------------
------------------------------------------------------------
------------------------------------------------------------
---MSFIKNFLTGGVKTSEDPTGLTQGSNG----NNGDNN-----QD-NKPIVEGKFYPR
TLYKFNGHDDEKIFIAVKGKVYDCTQGRQFYGPSGPYSNFAGHDASRGLATNSFDLDTLK
-HWDEPMDTLQDLSEQEQAALDGWVSHFEKKYPCIGTLVPEPGVNN--------------
------------------------------------------------------------
-----------------------------------
>XP_022626404_Lachancea_lanzarotensis
------------------------------------------------------------
------------------------------------------------------------
------------------------------------------------------------
------------------------------------------------------------
------------------------------------------------------------
------------------------------------------------------------
------------------------------------------------------------
------------------------------------------------------------
------------------------------------------------------------
------------------------------------------------------------
------------------------------------------------------------
------------------------------------------------------------
------------------------------------------------------------
---MSFVKNLLFGGVKTSEDPTGVTGDSDS----PKDGKN-----TS--EPIVEGTFYPR
TLYKFNGHDHEKIFLAIKGKVFDCTQGRQFYGPSGPYSNFAGHDASRGLATNSFDLDTLR
-HWDQPMDDLSDLGKEDMEALDGWLEHFEKKYPCIGKLVPEAGVNN--------------
------------------------------------------------------------
-----------------------------------
>XP_002553225_Lachancea_thermotolerans
------------------------------------------------------------
------------------------------------------------------------
------------------------------------------------------------
------------------------------------------------------------
------------------------------------------------------------
------------------------------------------------------------
------------------------------------------------------------
------------------------------------------------------------
------------------------------------------------------------
------------------------------------------------------------
------------------------------------------------------------
------------------------------------------------------------
------------------------------------------------------------
---MSFVKNFLFGGVKTSEDPTGLTGEVAD----NQTAK------TE--EPIVEGKFFPR
TLYKYNGHDDEKIFIAIKGKVFDCSQGRQFYGPSGPYSNFAGHDASRGLATNSFELDTLR
-HWDQPMDDLSDLTGQDMESLNGWLEHFQNKYPCIGELVPEPGVNI--------------
------------------------------------------------------------
-----------------------------------
>XP_020061577_Aspergillus_aculeatus
------------------------------------------------------------
------------------------------------------------------------
------------------------------------------------------------
------------------------------------------------------------
------------------------------------------------------------
------------------------------------------------------------
------------------------------------------------------------
------------------------------------------------------------
------------------------------------------------------------
------------------------------------------------------------
------------------------------------------------------------
------------------------------------------------------------
------------------------------------MSSPDGATTSPPAEVMTIASPINL
ILLTLFIILVYIQL--RPKAPVALPKAP---------------------PPVVFRTFTPT
TLLPFNGTADQPVYLAVRGRVFDVTPGRNFYGPGGPYENFAGRDASRGLACQSFDEEMLT
KDLKGPLDTLEDLNPDQLENLQSWEERFSEKYLVVGKLVAEGEEDA--------------
------------------------------------------------------------
-----------------------------------
>XP_001271054_Aspergillus_clavatus
------------------------------------------------------------
------------------------------------------------------------
------------------------------------------------------------
------------------------------------------------------------
------------------------------------------------------------
------------------------------------------------------------
------------------------------------------------------------
------------------------------------------------------------
------------------------------------------------------------
------------------------------------------------------------
------------------------------------------------------------
------------------------------------------------------------
---------------------------------------------------MSIATPINL
ILLSLFGVLVYMQF--RPKAPTTLPQAP---------------------PPVVFRTFTPT
TLLPFNGVGDQPVYLAVRGRVFDVTPGKNFYGPGGPYENFAGRDASRGLAHQSFDVEMLT
QDLKGPLDDLKDLTADQLENLQGWEERFSEKYLVVGKLVAEGDPEAPKS-----------
------------------------------------------------------------
-----------------------------------
>XP_001263409_Aspergillus_fischeri
------------------------------------------------------------
------------------------------------------------------------
------------------------------------------------------------
------------------------------------------------------------
------------------------------------------------------------
------------------------------------------------------------
------------------------------------------------------------
------------------------------------------------------------
------------------------------------------------------------
------------------------------------------------------------
------------------------------------------------------------
------------------------------------------------------------
---------------------------------------------------MSIATPINL
ILLSLFAILVYMQL--RPKAPVALPQAP---------------------PPVVFRTFTPT
TLLEYNGEGDKPVYLAVRGRVFDVTPGKNFYGPGGPYENFAGRDASRGLAHQSFDVEMLT
KDLKGPLDDLEDLNEEQLENLQSWEERFLEKYLVVGKLVAEGDPEAPKS-----------
------------------------------------------------------------
-----------------------------------
>XP_041143024_Aspergillus_flavus
------------------------------------------------------------
------------------------------------------------------------
------------------------------------------------------------
------------------------------------------------------------
------------------------------------------------------------
------------------------------------------------------------
------------------------------------------------------------
------------------------------------------------------------
------------------------------------------------------------
------------------------------------------------------------
-------------------------------------------------------MSTNP
CPIREDFRANHGWIDGLNSQAAAETAAQTSSKGFTCALSSVISNFTSVSFILHVNCSVQP
KPTIFLTNNYNYVLSTRRGSPAARRSVSIPTNANTGFGPPHDRKLTQILFSMSIASPINL
LLLSLFAVLVYMQF--RPKAPVTLPKGP---------------------APIVFRTFTPT
TLLEFNGVDGKPVYLAVRGRVFDVSPGRNFYGPGGPYENFAGRDASRGLACQSFDEEMLT
KDLKAPLDDLKDLDAEALENLQSWEERFLEKYLVVGKLVAEGDPEAPKA-----------
------------------------------------------------------------
-----------------------------------
>XP_754570_Aspergillus_fumigatus
------------------------------------------------------------
------------------------------------------------------------
------------------------------------------------------------
------------------------------------------------------------
------------------------------------------------------------
------------------------------------------------------------
------------------------------------------------------------
------------------------------------------------------------
------------------------------------------------------------
------------------------------------------------------------
------------------------------------------------------------
------------------------------------------------------------
---------------------------------------------------MSIATPINL
ILLSLFAILVYMQL--RPKAPVALPQAP---------------------PPVVFRTFTPT
TLLEYNGEGDKPVYLAVRGRVFDVTPGKNFYGPGGPYENFAGRDASRGLAHQSFDVEMLT
KDLKGPLDDLKDLNEEQLENLQSWEERFLEKYLVVGKLVAEGDPEAPKS-----------
------------------------------------------------------------
-----------------------------------
>XP_662543_Aspergillus_nidulans
------------------------------------------------------------
------------------------------------------------------------
------------------------------------------------------------
------------------------------------------------------------
------------------------------------------------------------
------------------------------------------------------------
------------------------------------------------------------
------------------------------------------------------------
------------------------------------------------------------
------------------------------------------------------------
------------------------------------------------------------
------------------------------------------------------------
--------------------------------------MS-AEGTAPQAEVASIATPINL
ILFSAFAFLVYTQF--RPKPPAVLPKAP---------------------APVVFRTFTPK
TLLPFNGENDKPVYLAVRGRVFDVTPGRNFYGPGGPYENFAGRDASRGLAFQSFDKEMLT
EDLSGPLDDLKDLNADQLENLQSWEERFLEKYLVVGKLVAEGDPEAPKS-----------
------------------------------------------------------------
-----------------------------------
>XP_001397754_Aspergillus_niger
------------------------------------------------------------
------------------------------------------------------------
------------------------------------------------------------
------------------------------------------------------------
------------------------------------------------------------
------------------------------------------------------------
------------------------------------------------------------
------------------------------------------------------------
------------------------------------------------------------
------------------------------------------------------------
------------------------------------------------------------
------------------------------------------------------------
-----------------------------MSTPDEAVPPPAE--------VMTIATPINL
ILLSLFVILVYLQL--RPKAPVSLPKGP---------------------PPVVFRTFTPT
TLLPFNGENDAPVYLAVRGRVFDVTPGKNFYGPGGPYENFAGRDASRGLACQSFDEEMLT
KDLKGPLDDLKDLDNEQLENLQSWEERFSEKYLVVGKLVAEGDPEAENA-----------
------------------------------------------------------------
-----------------------------------
>XP_015405903_Aspergillus_nomiae
------------------------------------------------------------
------------------------------------------------------------
------------------------------------------------------------
------------------------------------------------------------
------------------------------------------------------------
------------------------------------------------------------
------------------------------------------------------------
------------------------------------------------------------
------------------------------------------------------------
------------------------------------------------------------
-------------------------------------------------------MSS--
--------------------------PQDG------------------------------
---------------------------AVP--------PPAE--------VMSIASPINL
LLLSLFAVLVYMQF--RPKAPVALPKGP---------------------APIVFRTFTPA
TLLEFNGVDGKPVYLAVRGRVFDVSPGRNFYGPGGPYENFAGRDASRGLACQSFDEEMLT
KDLKAPLDDLKGLDADAMENLQSWEERFLEKYLVVGKLVAEGDPEAPKA-----------
------------------------------------------------------------
-----------------------------------
>XP_023090022_Aspergillus_oryzae
------------------------------------------------------------
------------------------------------------------------------
------------------------------------------------------------
------------------------------------------------------------
------------------------------------------------------------
------------------------------------------------------------
------------------------------------------------------------
------------------------------------------------------------
------------------------------------------------------------
------------------------------------------------------------
-------------------------------------------------------MSS--
--------------------------PQTHQP------------------IVHTN-----
------TN------SRRRGSPAARRSVSIPTNANTGFGPPHDRKLTQILFSMSIASPINL
LLLSLFAVLVYMQF--RPKAPVTLPKGP---------------------APIVFRTFTPT
TLLEFNGVDGKPVYLAVRGRVFDVSPGRNFYGPGGPYENFAGRDASRGLACQSFDEEMLT
KDLKAPLDDLKDLDAEALENLQSWEERFLEKYLVVGKLVAEGDPEAPKA-----------
------------------------------------------------------------
-----------------------------------
>XP_040638251_Aspergillus_ruber
------------------------------------------------------------
------------------------------------------------------------
------------------------------------------------------------
------------------------------------------------------------
------------------------------------------------------------
------------------------------------------------------------
------------------------------------------------------------
------------------------------------------------------------
------------------------------------------------------------
------------------------------------------------------------
------------------------------------------------------------
------------------------------------------------------------
-------------------------------------MSAAEEPVPSPTEAIPFFTPVNF
ILLSVFVVFLYVQL--RPKAPVTLPQGP---------------------PPVVFRTFIPS
TLIEFNGEGENPCYLAVRGRVFDVTPGKSFYGPGGPYENFAGRDASRGLAFQSFDRDMLT
EDLKGPLDDLKDLNEDQLENLQNWEERFLEKYLVVGKLVAEGDPEAPKS-----------
------------------------------------------------------------
-----------------------------------
>XP_040704903_Aspergillus_sydowii
------------------------------------------------------------
------------------------------------------------------------
------------------------------------------------------------
------------------------------------------------------------
------------------------------------------------------------
------------------------------------------------------------
------------------------------------------------------------
------------------------------------------------------------
------------------------------------------------------------
------------------------------------------------------------
------------------------------------------------------------
------------------------------------------------------------
--------------------------------------MSAADGTAPQAEVLSIASPINL
LLVSVFTFLVYLQF--RPKQPAVLPKAP---------------------PPVVFRTFIPK
TLLEFNGENDKPVYLAVRGRVFDVSPGRNFYGPGGPYENFAGRDASRGLAFQSFDREMLT
EDLSAPLDDLKDLEADQLENLQSWEERFSEKYLVVGKLVAEGDPEAPKS-----------
------------------------------------------------------------
-----------------------------------
>XP_001213759_Aspergillus_terreus
------------------------------------------------------------
------------------------------------------------------------
------------------------------------------------------------
------------------------------------------------------------
------------------------------------------------------------
------------------------------------------------------------
------------------------------------------------------------
------------------------------------------------------------
------------------------------------------------------------
------------------------------------------------------------
------------------------------------------------------------
------------------------------------------------------------
---------------------------------------------------MSIASPINL
ILLSLFAVVVYLQF--RPKAPVTLPKGP---------------------PPVVFRTFTPT
TLLEFNGEGDKPVYLAVRGRVFDVSPGRNFYGPGGPYENFAGRDASRGLAFQSFDKEMLT
EDLKGPLDDLKDLEPEQLENLQSWEERFLEKYLVVGKLVAEGDPEAPKS-----------
------------------------------------------------------------
-----------------------------------
>XP_022488485_Penicillium_arizonense
------------------------------------------------------------
------------------------------------------------------------
------------------------------------------------------------
------------------------------------------------------------
------------------------------------------------------------
------------------------------------------------------------
------------------------------------------------------------
------------------------------------------------------------
------------------------------------------------------------
------------------------------------------------------------
------------------------------------------------------------
------------------------------------------------------------
----------------------------------------MADNSVPQAEVMSIASPINL
ILLSLFVVLVYWHF--RPKAPVALPRGP---------------------PPVVFKTYTPK
TLIKYNGLNDQPVYLAVRGRVFDVSPGRNFYGPGGPYENFAGRDASRGLAHQSFDEEMLT
KDLSAPLDKLEDLDEDQLENLQSWEERFLEKYLVVGKLVAEGDPEAPSS-----------
------------------------------------------------------------
-----------------------------------
>XP_014536353_Penicillium_digitatum
------------------------------------------------------------
------------------------------------------------------------
------------------------------------------------------------
------------------------------------------------------------
------------------------------------------------------------
------------------------------------------------------------
------------------------------------------------------------
------------------------------------------------------------
------------------------------------------------------------
------------------------------------------------------------
------------------------------------------------------------
------------------------------------------------------------
---------------------------------------------------MSIASPINL
ILVSLFGVLVYWHF--RPKAPITLPRAP---------------------PPTVFKTYTPK
TLLQFNGEEGRSVYLSVRGRVFDVTPGRNFYGPGGPYENFAGRDASRGLAFQSFDEEMLT
KDLSAPLDDLKDLDAEQLENLQSWEDRFLEKYLVVGKLVAEGNPEAPK------------
------------------------------------------------------------
-----------------------------------
>XP_016593483_Penicillium_expansum
------------------------------------------------------------
------------------------------------------------------------
------------------------------------------------------------
------------------------------------------------------------
------------------------------------------------------------
------------------------------------------------------------
------------------------------------------------------------
------------------------------------------------------------
------------------------------------------------------------
------------------------------------------------------------
------------------------------------------------------------
------------------------------------------------------------
-----------------------------------------MDNSAPQAEVMSIASPINL
ILVSLFGVLVYWHF--RPKAPITLPRAP---------------------PPTVFKTYIPK
TLIEFNGEEGRPVYLSVRGRVFDVSPGRNFYGPGGPYENFAGRDASRGLACQSFDEEMLT
KDLSAPLDDLKDLDAEQLENLQSWEDRFSEKYLVVGKLVAEGDAEAPKS-----------
------------------------------------------------------------
-----------------------------------
>XP_040647497_Penicillium_griseofulvum
------------------------------------------------------------
------------------------------------------------------------
------------------------------------------------------------
------------------------------------------------------------
------------------------------------------------------------
------------------------------------------------------------
------------------------------------------------------------
------------------------------------------------------------
------------------------------------------------------------
------------------------------------------------------------
------------------------------------------------------------
------------------------------------------------------------
------------------------------------------------------------
-MVSLFGVLVYWHF--RPKAPIVLPRGP---------------------PPTVYKTYTPK
TLIEFNGEEGRPVYLSVRGRVFDVSPGRNFYGPGGPYENFAGRDASRGLACQSFDEEMLT
KDLSAPLDDLKDLDAEQLENLQSWEDRFLEKYLVVGKFVAEGDPEAPKS-----------
------------------------------------------------------------
-----------------------------------
>XP_038932320_Penicillium_roqueforti
------------------------------------------------------------
------------------------------------------------------------
------------------------------------------------------------
------------------------------------------------------------
------------------------------------------------------------
------------------------------------------------------------
------------------------------------------------------------
------------------------------------------------------------
------------------------------------------------------------
------------------------------------------------------------
------------------------------------------------------------
------------------------------------------------------------
---------------------------------------------------MSIATPINL
VLVSLFGVLVYWHF--RPRAPITLPRAP---------------------PPTVFKTYIPK
TLIEFNGEEGRPVYLSVRGRVFDVTPGRNFYGPGGPYENFAGRDASRGLAFQSFDEEMLT
TDLSAPLDDLKDLDADQLENLQSWEDRFMEKYLVVGKLVAEGDPEAPKS-----------
------------------------------------------------------------
-----------------------------------
>XP_002559461_Penicillium_rubens
------------------------------------------------------------
------------------------------------------------------------
------------------------------------------------------------
------------------------------------------------------------
------------------------------------------------------------
------------------------------------------------------------
------------------------------------------------------------
------------------------------------------------------------
------------------------------------------------------------
------------------------------------------------------------
------------------------------------------------------------
------------------------------------------------------------
---------------------------------------------------MSIASPINL
ILVSLFAVLVYWHF--RPKAPITLPRAP---------------------PPTVFKTYTPK
TLIEFNGEEGRPVYLSVRGRVFDVSPGRNFYGPGGPYENFAGRDASRGLAFQSFDEEMLT
KDLSAPLDDLKDLDAEQLENLQSWEDRFLEKYLVVGKLVAEGDPEAPKS-----------
------------------------------------------------------------
-----------------------------------
>XP_040811253_Penicillium_solitum
------------------------------------------------------------
------------------------------------------------------------
------------------------------------------------------------
------------------------------------------------------------
------------------------------------------------------------
------------------------------------------------------------
------------------------------------------------------------
------------------------------------------------------------
------------------------------------------------------------
------------------------------------------------------------
------------------------------------------------------------
------------------------------------------------------------
---------------------------------------------------MSIASPINL
ILVSLFGVLVYWHF--RPKAPITLPRAP---------------------PPTVFKTYTPK
TLIEFNGEEGRPVYLSVRGRVFDVTAGRNFYGPGGPYENFAGRDASRGLAFQSFDEEMLT
KDLSAPLDDLKDLDAEQLENLQSWEDRFLEKYLVVGKLVAEGDPEAPES-----------
------------------------------------------------------------
-----------------------------------
>XP_022586021_Penicilliopsis_zonata
------------------------------------------------------------
------------------------------------------------------------
------------------------------------------------------------
------------------------------------------------------------
------------------------------------------------------------
------------------------------------------------------------
------------------------------------------------------------
------------------------------------------------------------
------------------------------------------------------------
------------------------------------------------------------
------------------------------------------------------------
------------------------------------------------------------
-------------------------------------MDSADGAVSPPAEVMSIASPINL
ILLSLFVVVVYLQF--RPKAPVTLPSGP---------------------PPVVFRTFTPS
TLLPFDGNDERPVYIAVRGRVFDVTPGRNFYGPGGPYANFAGRDASRGLACQSFDEEMLT
KDLKGPLDELKDLDEEQLENLASWEARFTEKYLVVGKLVAEGDLEASKAS----------
------------------------------------------------------------
-----------------------------------
>XP_016620628_Cladophialophora_bantiana
------------------------------------------------------------
------------------------------------------------------------
------------------------------------------------------------
------------------------------------------------------------
------------------------------------------------------------
------------------------------------------------------------
------------------------------------------------------------
------------------------------------------------------------
------------------------------------------------------------
------------------------------------------------------------
------------------------------------------------------------
------------------------------------------------------------
-------------------------------------------------MATPLLTPLNL
TLLVLILTLAYLRL--RPQSPPSLPPGP---------------------QPIVFKTFTPR
TLLKYNGTDNSPVYLAVRGKVYDVSSGRNFYGPGGPYENFAGRDATRGLACQSFDEEMLT
KDLDGPLDPCDDLTSEQVDNLNGWIERFDEKYLVVGKLLPFRK-----------------
TDFH--------------------------------------------------------
-----------------------------------
>XP_008724881_Cladophialophora_carrionii
------------------------------------------------------------
------------------------------------------------------------
------------------------------------------------------------
------------------------------------------------------------
------------------------MSGIPP------------------------------
------------------------------------------------------------
------------------------------------------------------------
------------------------------------------------------------
------------------------------------------------------------
------------------------------------------------------------
------------------------------------------------------------
------------------------------------------------------------
------------------------------------------------------------
--------------------APSLPAGP---------------------PPIVFKTFTPR
TLLKYNGTENAPVYLAVRGKVYDVSSGRNFYGPGGPYENFAGRDATRGLACQSFDEEMLT
KDLDGPLDPCEDLTSEQVENLNGWIERFDEKYLVVGKLVAFHK-----------------
TDFH--------------------------------------------------------
-----------------------------------
>XP_016244050_Cladophialophora_immunda
------------------------------------------------------------
------------------------------------------------------------
------------------------------------------------------------
------------------------------------------------------------
------------------------MSQIPPEVEAHHKIMRETF-----------------
-----------F------------------------------------------------
------------------------------------------------------------
------------------------------------------------------------
------------------------------------------------------------
------------------------------------------------------------
------------------------------------------------------------
------------------------------------------------------------
------------------------------------------------AVATPLLTPLNL
TLLVLILTLAYLRL--RPQSAPSLPPGP---------------------QPIVFKTFTPR
TLLKNNGTDNSPVYLAVRGKVYDVSSGRNFYGPGGPYENFAGRDATRGLACQSFDEEMLT
KDLDGPLDPCDDLTPEQVDNLNGWIERFDEKYLVVGKLLPFRK-----------------
TDFH--------------------------------------------------------
-----------------------------------
>XP_007747933_Cladophialophora_psammophila
------------------------------------------------------------
------------------------------------------------------------
------------------------------------------------------------
------------------------------------------------------------
------------------------------------------------------------
------------------------------------------------------------
------------------------------------------------------------
------------------------------------------------------------
------------------------------------------------------------
------------------------------------------------------------
------------------------------------------------------------
------------------------------------------------------------
-------------------------------------------------MSTPLLTPLNL
TLLVLILTLAYLRL--RPQSPPSLPHGP---------------------QPIVFKTFTPR
TLLKYNGTDNSPVYLAVRGKVYDVSSGRNFYGPGGPYENFAGRDATRGLACQSFDEEMLT
KDLDGPLDPCDDLTSEQVDNLNGWIERFDEKYLVVGKLLPFRK-----------------
TDFH--------------------------------------------------------
-----------------------------------
>XP_018692733_Fonsecaea_erecta
------------------------------------------------------------
------------------------------------------------------------
------------------------------------------------------------
------------------------------------------------------------
------------------------MSQIPPEVEAHHKIMRETF-----------------
-----------F------------------------------------------------
------------------------------------------------------------
------------------------------------------------------------
------------------------------------------------------------
------------------------------------------------------------
------------------------------------------------------------
------------------------------------------------------------
------------------------------------------------AVTTPLLTPLNL
SLVVLILTLAYLRL--RPQAAPSLPPGP---------------------QPIVFKTFTPR
TLLKYNGTDNSPVYLAVRGKVYDVSSGRNFYGPGGPYENFAGRDATRGLACQSFDEEMLT
KDLDGPLDPCDDLSPEQVDNLNGWIERFDEKYLVVGKLVAFRK-----------------
TDFH--------------------------------------------------------
-----------------------------------
>XP_022506148_Fonsecaea_monophora
MDEEEGYLLSPAPTRGRSRLPYNYPTSESSSTTRCSLVDGEDSLRHSFSAGQQPQTSKSY
YSLSSID-DETLSSHSTKATTIKPEPRVRTWNPATWLRRVNPSKLAGWRFGALLGFVLCA
VVLVCNLVLLAVGWSRASRTRGMGIVSSGSATKVAWLGTFSHILINVFSTALLSASNYCM
QVITAPTREQVDAAHRDGGFVDIGVLSLHNLRYVGVWRQILFWTLAISSLPLHL------
---FYNSAVSDVLGGRAFTVTTVANTSLPPFLANHDHSAYQSISNEQWTAAYSRNPVTRW
GNLYLFVDAYSFGINYDVETARTWLEKASLMPPGYFGLSSQLIVPLTHYARENTSMFPHV
SLPGPYSPNFQNSPGFTRSATYTLADTGWLYYDNVTLHVQTAMAEHVSDSSKVEISLIFI
GIVVFCNVAKVCAMGVLVKQWRAQPLVTVGDGIASFLDRPDSTTIGCCVATKKEILQRIR
SKSTKAADPDGVELVWSSTKFQLRKSMSRRRASVFLGILLTLWWTTFACLIAAFLRKQSG
GLWHWGTASELTLEATSSSFDLKSIMINTWLANSPQVLLSASYFYTNSLLTTMYSAHEWN
EYGAHRKSLRVSTPEGRQRSQHFLQLPYRIAVPLTVYSGVLHWLLSQSLFLRRIEFRDEA
GAIMVDSSLCTCGYSPLSLLIFAIVLFTGSIVVYVTCFLTFKQRLPFGANCSLIISAACH
PPPDDVDAHLKAVQWGVVQNRFSSGQQAIRHCTFTSEEVTPPEDGKIFATTTPLLTPLNV
TLVILILTLLYLRL--RPQSTPSLPPGP---------------------QPIVFQTFTPR
TLLKNNGTANNPVYLAVRGKVYDVSSGRNFYGPGGPYENFAGRDATRGLACQSFDEDMLT
KDLDGPLDPCDDLTPEQLDNLNGWIERFDE------KLKSSKR-----------------
TVS---------------------------------------------------------
-----------------------------------
>XP_016633988_Fonsecaea_multimorphosa
------------------------------------------------------------
------------------------------------------------------------
------------------------------------------------------------
------------------------------------------------------------
--------------------------------------MRETLYVVPDLGAQDWLSISSG
SSLKHRAHIYSF------------------------------------------------
------------------------------------------------------------
------------------------------------------------------------
------------------------------------------------------------
------------------------------------------------------------
------------------------------------------------------------
------------------------------------------------------------
------------------------------------------------AITTPLLTPLNL
TLVVLILTLAYLRL--RPSSPASLPPGP---------------------QPIVFKTFTPR
TLLKYNGESGSPVYLAVRGKVYDVSSGRNFYGPGGPYENFAGRDATRGLACQSFDEEMLT
KDLDGPLDSCDDLTPEQVENLNGWIERFDEKYLVVGKLMPFRK-----------------
TEFH--------------------------------------------------------
-----------------------------------
>XP_022501330_Fonsecaea_nubica
MDEEEGYLLSPAPTCGRSRLPYNYPTSESSSTTRRSLVDGEDPLRHSFSAGQQPQTSKSS
YSLSSIDVDETLSSHSTKATTVKPGPRVRTWNPATWFRRVDPSKLAGWRFGALLGFVLCA
VILVCNLVLLAVGWSRASRTRGMGIVSSGSATKVAWLGTFSHILINVFSTALLSASNYCM
QVITAPTREQADAAHHDGGFVDIGVLT----RSLSIYCGPTF-------VPIYLGVPHEL
TSSSYNSAVSDVLGGRAFTVTTVANTSLPTFLANHDHSAYQSISNEQWAVAYSTNPVTQW
GNLYLFVDAYSFGINYDLETATTWLEKASVKPPSHFGPSSQLIVPLTHYARENASMFPHV
SLPEPYSPNFQNLSGFTRSATYTLADTGWLYYDDVTLHVQTAIAEHVFDSSKVEISLIFI
GIVVFCNVAKVCAMGILVKRWRAQPLVTVGDGIASFLDRPDSTTIGCCVATKKEILQRMR
SKSMKAADPGGVELVWSSTKFQLRKSMSRRCASVFLGILLTLWWTTFACLIAAFLRKQSG
GLWHWGTASELTLDATSSSFDLKSIMINTWLANSPQVLLSASYFYTNSLLTTMYSAHEWN
EYGAHRKSLRVSTPEGRQRSQHFLQLPYRIAVPLTVYSGVLHWLLSQSLFLRRIEFRDEA
GAIMVDSSLCTCGYSPLSLLIFAIVLFTGSIVVYVTCFLTFKQRLPFGANCSLIISAACH
PPPDDVDAHLKAVQWGVVQNRFSSGERAIRHCTFTSEEVTPPEDGKIFATTTPLLTPLNV
TLVILILTLLYLRL--RPQSTPSLPPGP---------------------QPIVFQTFTPR
TLLKNNGTANNPVYLAVRGKVYDVSSGRNFYGPGGPYENFAGRDATRGLACQSFDEDMLT
KDLDGPLDPCDDLTPEQLDNLNGWIERFDE------KLKSSKR-----------------
TVS---------------------------------------------------------
-----------------------------------
>XP_013287984_Fonsecaea_pedrosoi
------------------------------------------------------------
------------------------------------------------------------
------------------------------------------------------------
------------------------------------------------------------
------------------------------------------------------------
MYAFKLTLRRSF------------------------------------------------
------------------------------------------------------------
------------------------------------------------------------
------------------------------------------------------------
------------------------------------------------------------
------------------------------------------------------------
------------------------------------------------------------
------------------------------------------------ATTTPLLTPLNV
TLVILILTLLYLRL--RPQSTPSLPPGP---------------------QPIVFQTFTPR
TLLKNNGTANNPVYLAVRGKVYDVSSGRNFYGPGGPYENFAGRDATRGLACQSFDEDMLT
KDLDGPLDPCDDLTPEQLDNLNGWIERFDEKYLVVGKLVPFKK-----------------
TDFH--------------------------------------------------------
-----------------------------------
>XP_007759948_Cladophialophora_yegresii
------------------------------------------------------------
------------------------------------------------------------
------------------------------------------------------------
------------------------------------------------------------
------------------------------------------------------------
------------------------------------------------------------
------------------------------------------------------------
------------------------------------------------------------
------------------------------------------------------------
------------------------------------------------------------
------------------------------------------------------------
------------------------------------------------------------
-------------------------------------------------MTTPLATPLNL
TLLILILTLIYLRL--RPSSPPSLPAGP---------------------PPIVFQTFTPR
TLLKYNGTEGAPVYLAVRGKVYDVSSGRNFYGPGGPYENFAGRDATRGLACQSFDEEMLT
KDLDGPLDTCEDLTGEQVENLNGWIERFDEKYLVVGKLVAFRK-----------------
TDFH--------------------------------------------------------
-----------------------------------
>XP_016230763_Exophiala_spinifera
------------------------------------------------------------
------------------------------------------------------------
------------------------------------------------------------
------------------------------------------------------------
------------------------MSGIPPEIEEHNRLMRESF-----------------
------------------------------------------------------------
------------------------------------------------------------
------------------------------------------------------------
------------------------------------------------------------
------------------------------------------------------------
------------------------------------------------------------
------------------------------------------------------------
---------------------------------------------------TALATPLNL
TLLLILVSLGYWRL--RPSAPPTLPKGP---------------------SPIVFQTFTPR
TLLKYNGTDGMPVYLAVRGKVYDVTSGRNFYGPGGPYENFAGRDATRGLACQSFDEEMLT
KDLDGPLDPCDDLTADQLENLNGWIERFDEKYLVVGKLSPFKK-----------------
TEFH--------------------------------------------------------
-----------------------------------
>XP_016266752_Exophiala_oligosperma
------------------------------------------------------------
------------------------------------------------------------
------------------------------------------------------------
------------------------------------------------------------
------------------------MSGIPPEIEAHNQLVRESI-----------------
------------------------------------------------------------
------------------------------------------------------------
------------------------------------------------------------
------------------------------------------------------------
------------------------------------------------------------
------------------------------------------------------------
------------------------------------------------------------
---------------------------------------------------TALATPLNL
TLLLVLLSLAYWRL--RPSSPPTLPKGP---------------------SPVVFQTYTPR
TLLKYNGTKDMPVYLAVRGKVYDVTAGRNFYGPGGPYENFAGRDATRGLACQSFDEEMLT
KDLDGPLDPCEDLTAEQRENLQGWIERFDEKYLVVGKLLPFKK-----------------
TDFH--------------------------------------------------------
-----------------------------------
>XP_013313623_Exophiala_xenobiotica
------------------------------------------------------------
------------------------------------------------------------
------------------------------------------------------------
------------------------------------------------------------
------------------------MTDLPPEIQAHNQEMRESF-----------------
------------------------------------------------------------
------------------------------------------------------------
------------------------------------------------------------
------------------------------------------------------------
------------------------------------------------------------
------------------------------------------------------------
------------------------------------------------------------
---------------------------------------------------YALATPLNL
TLLLAFLALLYFRL--RPSTPPSLPKGP---------------------APIVFQTYTPR
TLLKNNGKDSAPVYLAVRGKVYDVTSGRNFYGPGGPYENFAGRDATRGLACQSFDEDMLT
KDLDGPLDPCDDLPPEQLENLKGWIERFDEKYLVVGKLVPFKK-----------------
TDFH--------------------------------------------------------
-----------------------------------
>XP_007723828_Capronia_coronata
------------------------------------------------------------
------------------------------------------------------------
------------------------------------------------------------
------------------------------------------------------------
------------------------------------MALKNS------------------
------------------------------------------------------------
------------------------------------------------------------
------------------------------------------------------------
------------------------------------------------------------
------------------------------------------------------------
------------------------------------------------------------
------------------------------------------------------------
---------------------------------------------------YAIATPLNI
SIFLILLTIVYLRL--RPSEPPKLPQGP---------------------KPIVFQTFTPR
TLLKYNGQDNSPVYLAVRGKVYDVSSGRNFYGPGGPYENFAGRDATRGLACQSFDEDMLT
KDLDGPLDDCADLSPDQLENLNGWIERFDEKYLIVGKLVPFKK-----------------
TDFH--------------------------------------------------------
-----------------------------------
>XP_007735087_Capronia_epimyces
------------------------------------------------------------
------------------------------------------------------------
------------------------------------------------------------
------------------------------------------------------------
------------------------------------MQQNNS------------------
------------------------------------------------------------
------------------------------------------------------------
------------------------------------------------------------
------------------------------------------------------------
------------------------------------------------------------
------------------------------------------------------------
------------------------------------------------------------
---------------------------------------------------YAVATPLNV
SIFLILSSILYLRL--RPSEPPKLPQGP---------------------KPIVFQTFTPR
TLLKYNGQDNNPVYLAVRGKVYDVTSGRNFYGPGGPYENFAGRDATRGLACQSFDEEMLT
KDLDGPLDDCADLAHDQIDNLNGWIERFDEKYLVVGKLEPFRK-----------------
TEFH--------------------------------------------------------
-----------------------------------
>XP_009154009_Exophiala_dermatitidis
------------------------------------------------------------
------------------------------------------------------------
------------------------------------------------------------
------------------------------------------------------------
-----------------------MSGIIPPELEAYNEKMRESF-----------------
------------------------------------------------------------
------------------------------------------------------------
------------------------------------------------------------
------------------------------------------------------------
------------------------------------------------------------
------------------------------------------------------------
------------------------------------------------------------
---------------------------------------------------YALATPLNI
SIFLIIMTLLYLRL--RPSEPPKLPQGP---------------------KPIVFQTFTPR
TLLKYNGQDNSPVYLAVRGKVYDVSSGRNFYGPGGPYENFAGRDATRGLACQSFDEEMLT
KDLDGPLDDCADLTPEQLENLQGWIERFDEKYLVVGKLVPFKK-----------------
TDFH--------------------------------------------------------
-----------------------------------
>XP_013263990_Exophiala_aquamarina
------------------------------------------------------------
------------------------------------------------------------
------------------------------------------------------------
------------------------------------------------------------
-------------------MTKIADANMATEIEENNRLMRETF-----------------
------------------------------------------------------------
------------------------------------------------------------
------------------------------------------------------------
------------------------------------------------------------
------------------------------------------------------------
------------------------------------------------------------
------------------------------------------------------------
---------------------------------------------------FALATPLNI
FLLAILTAFLYYRL--QPAAPPAIPDAP---------------------APIVFRTFTPR
TLLPNNGKDGQPVYLAVKGKVYDVTSGRNFYGPGGPYENFAGRDATRGLACQSFDEEMLT
KDLDGPLDECKDLEPEQLENLQGWIERFDEKVSLSISMPLFDC-----------------
HDFNCHLKTVAV------------------------------------------------
-----------------------------------
>XP_016228586_Exophiala_mesophila
------------------------------------------------------------
------------------------------------------------------------
------------------------------------------------------------
------------------------------------------------------------
--------------------------------------MRESF-----------------
------------------------------------------------------------
------------------------------------------------------------
------------------------------------------------------------
------------------------------------------------------------
------------------------------------------------------------
------------------------------------------------------------
------------------------------------------------------------
---------------------------------------------------YWLATPLNI
SLLLVLGAILYFRL--KPSAPLTLPSGP---------------------PPTVFRTFTPR
TLLPNNGTNGQPVYLAVRGKVYDVTSGRNFYGPGGPYENFAGRDATRGLACQSFDEEMLT
KNLDGPLDDCADLDKEQLDNLQGWIERFEEKYLVVGKLVAFKK-----------------
TDFH--------------------------------------------------------
-----------------------------------
>XP_013270219_Rhinocladiella_mackenziei
------------------------------------------------------------
------------------------------------------------------------
------------------------------------------------------------
-----MFRDPHHGPAPQETLYDIRIRETEFTNLSSNLQFSPCGIILTLQFDLVGLVTSAT
CSVIHQNERNTTRCASIPRLGYMDLNLTLAEVEAYNEKMRESI-----------------
------------------------------------------------------------
------------------------------------------------------------
------------------------------------------------------------
------------------------------------------------------------
------------------------------------------------------------
------------------------------------------------------------
------------------------------------------------------------
---------------------------------------------------YAVATPLNI
TLALILLTILYLRL--RPSEPPSLPKGP---------------------SPIVFQTYTPR
TLLKYNGKDNRPVYLAVKGKVYDVSSGRNFYGPGGPYENFAGRDATRGLACQSFDEEMLT
KDLDGPLDDCKDLTPEQIENLNGWIERFDEKYLVVGKLVAFKK-----------------
TDFH--------------------------------------------------------
-----------------------------------
>XP_018004113_Phialophora_attinorum
------------------------------------------------------------
------------------------------------------------------------
------------------------------------------------------------
------------------------------------------------------------
MTTSSLTQTVTAVTVVPGASKGAFGGEIPEHIRKNQEMAQEVF-----------------
------------------------------------------------------------
------------------------------------------------------------
------------------------------------------------------------
------------------------------------------------------------
------------------------------------------------------------
------------------------------------------------------------
------------------------------------------------------------
---------------------------------------------------HALFTPLNV
SLLVLLCTVLYLRF--RPTAPVELPEGP---------------------AATVFRTFTPR
TLLPNNGENNGPVYLAVKGKVYDVSSGRNFYGPGGMYENFAGRDATRGLACQSFDEEMLT
KDLDGPLDTCEDLTGEQRENLQGWVERFDEKYLVVGKLVAFHKVRLALILLLWDCLLMLV
ADFVPLTAMTAHTEAIHSESIELTGTSHSRTSTPLNASNNDKAAPQPLAKQISPDPTLAT
SPSTANPSDTLTTTPTDDPTADPSYAPARPTSTAP
>NP_594461_Schizosaccharomyces_pombe
------------------------------------------------------------
------------------------------------------------------------
------------------------------------------------------------
------------------------------------------------------------
------------------------------------------------------------
------------------------------------------------------------
------------------------------------------------------------
------------------------------------------------------------
------------------------------------------------------------
------------------------------------------------------------
------------------------------------------------------------
------------------------------------------------------------
-----------------------------------------------------MASTQVV
FIVTLFLYLLITRWRRKNEKSFIASEEP---------------------KQPEWRDYTPA
ELKEYNGSKNSLVFLAIKGTVYNVTMGSKFYGPQGPYSAFAGHDASRGLAKNSFDDEFIP
DSDAEELDDCSDLNDEERQALNDWKAFFDQKYQAVGRLISPREARAAATISETEEKVAHN
------------------------------------------------------------
-----------------------------------
```
