## Supplementary material for "Coding Sequence Insertions in Fungal Genomes are Intrinsically Disordered and can Impart Functionally-Important Properties on the Host Protein": MAFFT_MSAs: XP_717354.2_blasthits_MAFFT.txt

```
>XP_717354_Candida_albicans
MGSSEYNYDES-------------GETWPFFVLALLSFILLPLTIKYISR-VFTN-T--N
PTKENQSIVGAIQ-------ENSETLKVPNLSEIKSFQSKQ--------KSSKIFNKTLI
FLLIGWSIVIYVAKYVTKE-----ADLTVLFDPYTILDVSFTASEREIKSHYRKLSLKYH
PDKLPKDLTEEQRSQ-AEQAYIRLTSAYKALTDEVTRENFLRYGHPDGEQPATHGIALPQ
FLVEG-KYSSLVVVLYFMVIGILLPFIVGKWWSNVKSHTRKGLHVDTAANFVRKFTDRDP
AKVITPDVILDYVLESEEIRQEFPN---------------------ASHAELKD------
--------LVYRYLNRQ-FD---SDPKVEKKKVDLIARLPFLINGLIDIAIVFRLHETIF
AAEDLKKSIIQAVKPTGRYQELLQLPYVDPEIVS-K----QSIR---KLGKLFAISKDEA
KKAL---GIQSDEHLERALNVAQHIPTLRIIDAEIKVPGEEDGVVHPNSQGHISIKFLVK
SPK-L--KSCPDI----EDER-LKDEETLEYMKNPLIVNEQQKKL---------------
---PYSYAPYFPQPIRNSWSCYVIGQKENRLLEDSTNYVLENIDLNNLELS---------
----QEA--WIKGT------DVRIGTYKIQLPGAI-GNVGNYYYRLVMKNNAYFGCDVDI
PIDLEVTPVSIGKSLAGLKKKFDE-----E---DESEDS---ESDSD-----ISDPEE--
-----------------------DSLAGAIAALRGSDLKKKKSSK---------------
-----------------------------------DEV-----EEESEDEEVF-TDINTD
TEDEGDN-------------------------
>XP_002421971_Candida_dubliniensis
MASSEYNYDES-------------GETWPFFVLALLSFILLPLTIRYISR-VFSN-T--N
PTKENQSIVGAIQ-------ENSETLKVPNLSEIKSFQSKQ--------KSSKIFNKTLV
FLIIGWCIVIYVAKYVTKE-----ADLTVLFDPYTILDVSFTASEKEIKSHYRKLSLKYH
PDKLPKDLTEEQRSQ-AEQAYIRLTSAYKALTDEVTRENFLKYGHPDGEQPATHGIALPQ
FLVDG-RYSSLVVVLYFMVIGILLPYIVGKWWSNVKSHTRKGLHVDTAANFVRKFTDRDP
AKVITPDVILDYVLESEEIRQEFPD---------------------FLHAELKK------
--------LVYRYLNRQ-FD---SDSKIEKKKINLVARLPFLINGLIDIAIVFKLHETIF
AAEDLKKSIIQAVKPTGRHQELLQLPYVDPEIVS-K----QPIR---KLGKLFAISKEEA
KKAL---GIQSDEHLECALNVAQHIPTLRIIDAEIKVPGEEDGVVHPNSQGHISIKFLVK
SPK-L--KSCPDI----EDER-LKDEETLEYMKNPLIVNEQQSQL---------------
---PYSYAPYFPQPTRNCWSCYVIGQKENRLLEDSTNCVLENIDLNNLDLS---------
----QEE--WIKGT------NVRIGTYKIQLPGAI-GNVGNYYYRLVMKNNAYFGCDVDI
PIDLEVTPVSIGKSLAGLKKKFDE-----E---DESEDS---ESDSD-----ISDPEE--
-----------------------DSLAGAIAALRGSDLKKKKSSQ---------------
-----------------------------------DEL-----EEESEDEEVF-TDINTD
TEDEGDN-------------------------
>XP_002545591_Candida_tropicalis
MASSEYNYDES-------------GETWPFFILALLSFILLPLTFKYIAR-VLSN-T--N
PSKENESISGSIK-------ENSETLNVDNISEIKSFQARQ--------KSSKIFNKTLI
VLILGWASVYYLAKYVTKE-----ADMTGLFDPYTILDVSFTASEREIKSHYRKLSLKYH
PDKLPKDLTEDERNA-AEQAYIRLTSAYKALTDEVTRENFLRYGHPDGEQPTTHGIALPQ
FLVEG-KYSSLVVVMYFMLIGVLLPLIVGKWWSNVKSHTRKGLHVDTAANFVRKFTDRNP
AKIITPDVILSYVLESQEIKQEFPN---------------------LSQEELKN------
--------LVYDYFNRK-KV---SN---ESDKLKLISKLPFLINGLIDIAVVFKLQDTII
AAEDLKKSIAQAVLPDGKHQDLLQLPFVDPEVVV-K----QPIK---KLGKLFAVSKEEA
KKAL---GITDDVKFERAMKVAQHIPSLRILEAEIKVPGEEDGTVPPHSHAHISVKFLVK
SPK-L--KSCPEI----EDER-LKDEETLEYMKNPMIVNEQQPQL---------------
---PYSYAPYYPQPFRNAWSCYVISQKENRLLEDTTAYTLENADLSNLELS---------
----QEA--WKTGT------DAIIGTFKIQLPSPT-GNVGKYYYRLVMKNNAYFGVDVDI
PIDLEVTPLSVGKSLAGIKKKIEERKAQDE---DSDYES---DSDSD-----ISDPEE--
-----------------------DSLAGAIAALRGSSTKKKKTSE---------------
-----------------------------------DDND----EEEEEEEEVF-TDINTD
TEDEAEDEK-----------------------
>XP_003869215_Candida_orthopsilosis
MASSEYNYDEE-------------GETWPFFVLALLTFVLIPFTIKYATR-LTS--S--D
PDKVNATVVGAIK-------ENADTIKVPNLKSLNDYKKKQ--------RSSKIFNKTLL
VLIIGWSAVFFIGKYLTKE-----TDMSGLFDPYTILDVSFTASEKEIKSHYRKLSLKYH
PDKLPRDLTEEARLK-MEQEYIRLTSAYKALTDETTRENFIKYGHPDGEQPTTHGIALPK
FLVEG-KYSSLVVIFYFALIGVLLPWIVGKWWNNVKNYTKQGLHVKTAAGIVRKFADKDP
AKVFTPDVILDHILDSEDVDALLPD---------------------LTVQERKE------
--------LAYDHFNRV-IS---NDTKREKKKTELIAILPLLIDGLIDIALVFRLQEAVI
AAEDLKKAVFQAVSPNGKYQELLQLPFVDKEVIK-K----QPIK---KLGKLFALEPSEA
QKVL---GVKDDDEFKRTMSVAASIPSLRIIEAEVKVPGEE--TVTPNSSGHISVKFLVK
SPK-L--KSCPEI----EDER-LVDEETLEYMKNPFSVNDLAPKL---------------
---PFAFTPYFPQPVHCSWTCYVIAQRENKLIENSKAYVLENIDLSNLNLT---------
----QEE--WIDGK------KVVISTFKIPLPTAV-GNVGKYYYRLIMKNNVYYGSDVDV
PVDLEVVPPSQEKSLAGVKKMMEKRRKSEDTDSDEEE-Q---DSDSD-----ISDPEE--
-----------------------DSLAGALAALRGEATSKKSEKV---------------
------------------------------------EEV----DEEEEDEDVF-TDINTD
TEDEAE--------------------------
>XP_001525426_Lodderomyces_elongisporus
MSSSEYNYDEE-------------GETWPFFVLALLTFVLLPLTIKYATR-IFS--P--D
PEKINATIEGSIK-------ENGESVRVPNLAAINVYKSKK--------KSLKVFNKTLV
LLIIGWSLVIYVGKYLTKE-----ANMTGMFDPYSILDVSFSASEREIKSHYRKLSLKYH
PDKLPRDLTEEARLK-MEQEYIRLTSAYKALTDEATRENFIRYGHPDGEQPITHGIALPK
FLVEG-KYSSIVVVFYFALIGLLLPIIVGKWWSNVKSHTRKGLHVQTAGDYVLKFADKDP
AKIITPDTILEYVLESQEVDELLPG---------------------LSLKEKKA------
--------LVEEHLNRK-FD--LNNDKHERQKVELIAMLPFLVDGLIDIAIAFRLHEVIF
AAEDLKRAVIQAVPISGKHQDILQLPFVDKDVVQ-K----QPVK---KLGKLLTLSQDDA
KKAL---GITNEADLKKALRIAELLPTLRVIDAKVMVPGEE--GVPPHSNAHVSIKFLVK
SPR-L--KSCPEIGEDGDDER-LKDEETLEYMKNPMIVNDKQPTL---------------
---PFAYAPYFPQSVRNKWSCYLISQSENKLVDGSSSYNLEKIDLSNLKLT---------
----QEE--WEKGE------KVTISTYKFPLPTAV-GNVGKVYYRLVMKNSTYYGADVDI
PIDLEVTPVSKEKSLAGVKKLMETKQKESEADSDEEEYE---DSDSD-----ISDPEE--
-----------------------DSLAGALAALRGE-MSKKSAKAGKRSAHEQG------
----------------------------SEDEGDDEEEE----EEEEEEEEVF-TDINTD
TEDEAEDEAK----------------------
>XP_007373846_Spathaspora_passalidarum
MASSEYNYDES-------------GETWPFFVLAILSVILIPLSIKYIYR-IRDS-S--N
PVIENQKIKGAIT-------EDATSIGVANADSIKHFKRKQ--------KSDKIFNKTLV
FLILGWLAVLYVGKYVTKD-----ADTSVLFDPYAILDVSFSSTESEIKSHYRKLSLKYH
PDKLPRDLTQEAKDK-MEQEYIKLTSAYKALTDQTMRENYLRYGHPDGEQPTTHGIALPQ
FLVEG-KYSSIVIVGYFLLIGVLLPYVVGKWWNNVKSHTRKGLRVETAAQFTRKLTDKDP
GKVVTPHDILDWVLESQEIKKSFPN---------------------LSVGEIKN------
--------LVELHLNRD-F----SNTAVENDKVELVAKLPFLISGLVDIAVVFRVHDVIL
AAEDLKKCIVQAVPINGRYQELLQLPFVDRETVI-N----QPIK---KLGKLLTLSQDEA
KKVL---GIKDDAQVKRALEVASHIPTLRILEAEFKLPGEE--VIPPQSSVHLSVKFLVK
SPR-I--KSCPEI----DDKR-LKDEETLDYLKNPLIVNDQQPQL---------------
---PFSYTPFFPISFRNGWDVMLINQKDNKLVEDSTVYSLENIDLSDLEIS---------
----QES--WKEGK------DVVIGTFKIPLPQPT-GAIGTHSYRVIMKNNAYFGADVDV
PAYLEVEHAPIKAELSSVKKKLL----------DDSDES---DSDSD-----ISDPEE--
-----------------------DSLAGALAALRGD-VKNKSNKI---------------
-----------------------------------QELN----DDDSDNESVF-TDINTD
TEDEAD--------------------------
>XP_043049404_Scheffersomyces_spartinae
---MEYKYDDE-------------GEWWPYFVIAILTFVVGLVFIQYVHR-IVSSKE--D
VATANNSVKGSIS-------EDSETLDLPHKDAISAQKGRK--------MSNLIFNKTLV
FLIVGTVLIIVLVAFFTKE-----MDLSTVFDPYTILGVGVSASEKEIKAKYRKLSLQYH
PDKVSRDLTEKGKQE-MEALYIRITNAYKALTDEVTKENFLKYGHPDGKQMTVHGIAIPQ
HWVEG-KYSWIFVGFYFIAMGIFMPIIVGRWWDDVKSHTKRGIHVDTAAMFVRNIATRVP
GRLIAPLDVIRWCIESEEIRSGFPH---------------------LDADAVFD------
--------LITGYLNRS------YDENVAVDTLSIVSKLPSLIDALIEISIHLKCVDIPL
SALEAKRAIVAAVKPTGKHQDLLQLPYVDAKVVE-A----QPVK---RLGKLLTLERDEI
KKVL---GVSDDKKLDTILKIASHIPVLRILKAEFRVSGEA--IVPPGAACHIVVNFLVK
SAK-L--KSCPEI----DDER-FIEEESLDLLINPLKTNEKQPEL---------------
---PYACAPYFPEYIRNNWSGWLFQQSDGKVVEGGSTFVLGNMDLSNLEVS---------
----QDI--WKAGN----EGDVVLGTFKVPFTQPTPQEPGNYHFRLILKNNAYYGCDIDI
PITMTVENAPPRINKEKFRKLMGENEE------ELDEDS---DSDSD-----ISDPEE--
-----------------------DSLAGALAAMRGQSTKKSSKVEEVT------------
-----------------------------------SDVEEVEDEDFSDNESVF-TDINTD
TEDEGDFEESKTKK------------------
>XP_001386509_Scheffersomyces_stipitis
-MAMEYNYDED-------------GEVWPFFVLAVLSFILVPLTCSYVYK-ALYA-G--D
SISINNEIKGSIK-------ETAKSVEVGNSDQIDSYQKSR--------KSDRLFNKTLV
VLVVGWAIVIYISLYLTQE-----ADLTGVFDPYAILDISSSASEREVKSRYRKLSLKFH
PDKLPKDLTEAAKEE-MEASFIKINQAYKALTDEVTKRNFELYGHPDGRQEATHGIALPK
FLVEG-KYSPIMVVIYFLVIGVLLPYLVGLWWSNVKSHTKEGIHVDTAAYFARRLVDRNP
ANVVTPETILNWVLHSSEITTGFSH---------------------LSFDEIKD------
--------LINKHLHRD-FSLVKTNPALEAEKVRIVALLPRLINGFLTIAVVFRQTDTIF
AANDLQKAVLQAVPFTGRHQELLQLPFVDAETVK-S----QKIT---KVGKLFTLSQDEV
KKVL---GIQDDSKLKQALNVAAHIPVLRLIESEFKVPGEE--VVTPSSKAHVSLKFLVK
SPA-L--KSIPEY----NKDR-LVDEETMEYMKDPTINNNTQPAL---------------
---PFSYAPYFPYAIRNSYSVYLILQKDNKLVDGTTEYKIENVDLSNLELS---------
----PEK--WKAGK----DEDIAIGTLNVALNSPTPPNAGTYYFRLVIKNNAYYGADVDV
PLFMDVE-VPP---AKTPPKFNKE---------DKEEES---DSESD-----ISDPEE--
-----------------------DSLAGALAALRGDAPKAKKI-----------------
-----------------------------------EEVD-----DESDNESVF-SDINTD
TEDEAE--------------------------
>XP_020065086_Suhomyces_tanzawaensis
-MGSEYTYDEE-------------GETWPFFLLAVLSFILVPVTVKYLYN-LRST-S--D
AKSENASIKGAI----------SQEVAVENAAQINSFQAQK--------KSSKIFNWSLL
FIVVGWSAFVYVALNLVKE-----ADLQGAFDPYTILDVSQFASERDIKSKYRKLSLKFH
PDKLPKDLTDAAKQE-MEAAFIRINLAYKSLTDEVTRNNFLKYGHPDGPQDVSHGIALPK
FLVEG-KYSSLMIVVYFLLIGVLLPTIVGTWWGNVKSYTKRGLHIETAGLFTRRLTNRDP
TKIYTVYDLLDLICLSNEVRTTFKH---------------------LDYNQVRD------
--------LIARHLNRN-FEYVKTNPSLEAEKVKIVAMLPKLIEGLIEIAVVFRQADIVV
TACDLQKSIIQAVKPEGKYQELLQLPYVDRKAVE-K----SGVK---KLGKLFAVSKEEA
GKIL---GIEDKTKLEAALSVAASIGSLRVLESEFKVPGED--VVTPASNAHISLKFLVK
SPK-L--KSCPEI----DESR-LKDEETLDYMRNPASINEKQPVL---------------
---PYSYSPFFPSNVRNSWTAFLLSQKDAKLVEGTTSYKLENVDLSNLALD---------
----QET--WKKGE------DVTIGTFKINLAVPTPQNIGIYHFRLILKNNAYFGCDVDI
PVELEVK-TPP------SLMSLKK---------KEVDSD---DDESD-----ISDPEE--
-----------------------DTLAGALAALRGQSTQPSKI-----------------
-----------------------------------EEQD----DDVSDNESVF-TDINTD
TEDEGEN-------------------------
>XP_020078769_Hyphopichia_burtonii
-MALEYNYDEE-------------GETWPFFVMAVLTFILVPLTIKWIRK-AVSS-N--D
PLTQNKKVKGSIV-------EDHKTLQIDNFDKIKKFQSKK--------KSAKIFNKTLL
VLIIGWALVIYIALYYTKE-----ANLQGSFDPYTILDVSITASEREIKSRYRKLSLKFH
PDKLPQDVTQAAREE-METAFIKINLAYKALTDEVTKSNFQKYGHPDGPQDVSHGIAIPK
FLVEG-YYSPFMVVLYFFLIGVLLPTIVGVWWNNVKSHTKRGIHVETAAMFVRKLADRNP
GKVMTPYDLLDWLLASNEIQTEFKH---------------------LGPNQIRD------
--------LISKYLFRN-DK--DLDAKLQNEKLKLISVLPKLLNGFIEIAAAFRGVDIII
AATDLQKAIVQAVRPTGRYQELLQLPYVDAKVIS-Q----QPIK---KLGKLLTLSEEEA
GKVL---GITDSTKLKKALEVASHIPQFRILEAEFKVPGDE--IVPPKASSHLSIKFLIK
SPK-L--KSCPDI----PDER-LVDEETMDYLRDPLKINEEQPLL---------------
---PFTYSPYFPNNIRNAWNGFIIAQKDTKLVEGSTIARLENADLSNIEIS---------
----QDQ--WISGK----EGDVAIGTFKIPFTNPTPASPGKYHFRLILKNNGYFGSDVDI
PLVMEVE-NPPPPKIDAAKLKAKL---------EGTEES---DDESD-----ISDPEE--
-----------------------DSLAGALAALNGGNVKKSVK-----------------
-----------------------------------EDED----SDESDNESVF-TDINTD
TEDEGN--------------------------
>XP_015469422_Debaryomyces_fabryi
-MASEYTYDEE-------------GETWPFFVIAILTFILVPLTIKWVYR-ILNA-D--D
PITYNSKIKGSIL-------EDSSTVSVENLRKIKEYKLKQ--------KSSRFINRTLL
VLILGWATVIYIALYYTKE-----ADLTGAFDPYTILDISSSASEREIKSRYRKLSLKFH
PDKLPKDITEAVKEE-METAFIRINLAYKALTDEVTRNNFLKYGHPDGPQDVSHGIALPK
FLVEG-KYSPFMVVIYFVLVGVLLPFIVGSWWNNVKTHTKKGLHVDTAALFTRKLTDRNP
AKIVTPYDILDWLCLSHEIRTSFEH---------------------LHINQVRD------
--------LIAWHLFRN-FEFTSKNPSLEMDKLKIVAILPTLINGLIDIATVFRQVDILT
TACDLRKSVIQAVKPVGKYQELLQLPYVDDEVVE-K----QPVK---KLGKLFTLSKEEL
SKTL---GIEDDAKLKTAMNVAAHIPFIRVIDAGFKVPGED--VVPPMSNAHLYVKFLVK
SPR-L--KSCPEI----SEER-LKDEETLEYLKNPLKSNEEQPSL---------------
---PYSYAPYFPKSIANSWTGFLVAQKDNKLVEGTEASTLSHIDLSNLELT---------
----QEK--WVDGK----D-DVVVSSFKIPMNGPAPADEGKTHYRLIMKNNAYFGCDVDI
PVEW--------------------------------------------------------
------------------------------------------------------------
------------------------------------------------------------
--------------------------------
>XP_461009_Debaryomyces_hansenii
-MASEYTYDEE-------------GETWPFFVIAILTFILVPLTIKWVYR-ILNA-D--D
PISYNSKIKGSIL-------EDSSTVSVENLRKIKEYQLKQ--------KSSRFINRTLL
VLILGWATVIYIALYYTKE-----ADLTGAFDPYTILDISSSASEREIKSRYRKLSLKFH
PDKLPKDITEAVKEE-METAFIKINMAYKALTDEVTRNNFLKYGHPDGPQNVSHGIALPK
FLVEG-KYSPFMVVVYFVLVGVLLPFIVGSWWNNVKTHTKKGLHVDTAALFTRKLTDRNP
AKIVTPYDILDWVCLSHEIRTNFKH---------------------LHINQIRD------
--------LIAWHLFRN-FEFTSKNPNFEMDKLKIVALLPTLINGLIDIATVFRQVDILI
TACDLRKSVIQAVKPVGKYQELLQLPYVDEKVVE-K----QQVK---KLGKLFTLSKEEL
SKTL---GIEDAEKLKTTMNVAAHIPSLRVIDAGFKVPGED--VVPPLSNAHLYVKFLVK
SPK-L--KSSPEI----PEEN-LKDEETLEYLKNPLKSNEEQPAL---------------
---PYSYAPYFPKSIGNSWTGFLIAQKDNKLVEGTEASTLSHINLSNLELT---------
----QEK--WIDGK----D-DVIVSSFKIPMNGPAPANEGKTHYRLILKNNAYFGCDVDI
PVVMTVK-AAP------MVLTRKT---------NQDVES---DDESD-----ISDPEE--
-----------------------DTIAGALAAFRGGNVKKSEI-----------------
-----------------------------------KEAESADVSDESDTESIF-TDINTD
TEDEGDN-------------------------
>XP_006686497_Yamadazyma_tenuis
-MASEYIYDEE-------------GDVWPYFVLAILTFILVPLTVKYLAR-IVSK-S--D
PVSYNKSVKGSIS-------DNHDTLKL-NHNSIKTFQKAQ--------TSDRILNKTLV
VLIVGWAVVFYVATNLTKL-----ADMSGLFDPYEILGISSSASDKQIKSHYRKMSLKFH
PDKMPKDLTEVEKEA-FEQAYIRLTKAYKALTDEVTRENYLKFGHPDGRQDTTHGIALPK
FLVEG-KFSPFMIVFYFILVGVLLPVMVGSWWSNVKSHTSKGLHVDTAALFVKYLTDKNP
GKVITPFSLLDLLCGSHEIKHDFNH---------------------LSLVQIKD------
--------LLTEYMKRE-TN---SDAKLELDKLKIVNVVPKLIVGFIEIAVVFRQSDVVL
VALDLEKSIIQAVKPTGKYKDLLQLPYVDPQVVE-K----QTVK---KLGKLFT-KDVDA
AEVL---GIKDEVKLAKAKEVAQKIASLRIIQSEFVVPGEK--VVPPVSKAHLSLKFLIK
SPA-L--KSCPDL----NPDL-LKDEETIEYMKDPSSINSTQPQL---------------
---PFSYCPYFPNDIVNSWSGVLINQRDNKLVEGSSIIKLTNADLSNVSLD---------
----QDA--WIKGN------NVVIGTLNVPLTQPTPQAVGTYPFRLVLKNNAYFGVDVDL
PLFLEVKHPAP-----------------------SAIDK---DKLMG-----ISKKDE--
-----------------------DS-----------------------------------
-----------------------------------DEDKEEETENDDDDESIF-TDINTD
TEDEDEDETVPSK-------------------
>XP_001484437_Meyerozyma_guilliermondii
-MASEYTYDED-------------GETWPFFVMAVLSFALVPLTAKWAWR-IVSS----D
RKKVN--VPGAID-------HTSTSLGLENAGSIGDFKRKR--------TSDRIFNKTLL
VVVLGWAIVGYIGWNHTKE-----ANLQGTFDPYAILDVAMNASEREIKSKYRKLSLKFH
PDKLPQDITDAVKQE-MEAAFIKINLAYKSLTDEVTRNNFLRYGHPDGPQDVKHGIALPK
FLVEG-KYSPLMVVIYFALVGLLLPVVVGRWWSNVKAHTRRGLHVDTAGIFTRKLTDRNP
AKAATPNMLLEWLVQAHELKEVTGD---------------------MEPAQIRK------
--------LIDAHFQR------QSGPS-DLQKLQIVAKLPNLINGLIDIANVFRQFDVVA
TAVDLHKAVVLAVNPCGKYQELLQLPYVDENQVE-A----QPVK---RLGKLFAIKEDEA
GKAL---GITDAQKLKTTLSIAAHIPSLRILDASFKVPGED--KVTPASKAHLVVKFLVK
SPR-L--KSCPRI----DDER-LKEVETMEMLRNPLKTNDEETSL---------------
---PHAYAPYFPEPVANNWYAFILNQNDNRIVEGSEVCKLENIDLLNLNLA---------
----QEL--WISGK----EGEVKISTFKIPLSQPTASVPGVSHYRLVMKNNVYFGSDVDI
PLTLEVKPVPP------KIPLNKE---------AVRDDS---DDESD-----ISDPEE--
-----------------------DSLAGALAALRGGPVKKTEP-----------------
-----------------------------------EEED--------SDEEVF-TDINTD
TEDES---------------------------
>XP_018714924_Metschnikowia_bicuspidata
-MASEYKYDEE-------------SETWPYFVLALLVFALLPLTYRYVSG-LFAR-D--R
PAQ--KPAKGALS-------LDHQALDLPHSAQISKLQFSL--------ASSRVFNKKLV
FVVAGWALVAYIWTTYAQE-----VSLQGFFDPYTILEVPYTATEREIKTRYRMLSLTFH
PDKIAKDLSDAAKKE-MEEAYIRIGLAYKALTDEATKENLRLYGHPDGPQDISHGIAIPK
FLVEG-KYSSLMIVVYFLLIGVVLPLVVGTWWNNVKSVTKKGLYVDTATFIVHQLTDRVP
GKVFTPFDILDWMLQAGEITLIRGN---------------------LTVEQTRA------
--------LVLEYLARD----FSGDN--ELLKLKVVAKLPELIKAFIEIATVFRVLDVVI
AAYDLQKAIYQASSPVGKHKELLQLPYVDQKTVE-A----QPIK---KIGKLLTLSKDES
GKVL---GIKDPKKLEIALSVANKIPFFKVLDASFKVPGES--TVAPNSSTHLVLKFLVK
SAA-F--KSCPKV----EESR-LSEEETFEDMKDPLRSNKDAPLL---------------
---PQSYAPYFPQKLASSWECFIVNQKDSKFIENSEAASLDKVDFSNLELT---------
----QEQ--WIQGK----EDTLVISTFKIKITLAAPPETGLYHFRLLMKSNSYFGNDVDI
PLELNVVNQPV--DMEAVKRAA--------S--QENSDD---DSDSD-----ISDPEE--
-----------------------DSIAGALAAMRGQKVKKANIL----------------
-----------------------------------GEEI-----GESDNESIF-TDINTD
TEDEKED-------------------------
>XP_002616464_Clavispora_lusitaniae
-MASEYNYDEG-------------ANTWPYFVLALLVFVLLPLTIKWLLE-VISI-R--E
SPK--K-TKGEIE-------QNHKSLGLPHSEELGKFSSRR--------RTDRFMNKTLL
LIVVGWALVAYIWKTYAKE-----VSLQGLFDPHTILDLPYTATDREIKSRYRKLSLTYH
PDKIARDLSDEAKQE-MEAAFIKINLAYKALTDEVTKNNLKLYGHPDGKQDITHGIAIPK
FLVEG-KYSPFMIVIYFLLIGVLLPALVGSWWNNVKSYTRKGLHIETATLFVRKLTDKNP
GKVITPYDILDWILLSYEITNKYSH---------------------LSQEQAKA------
--------LVMDHIDRKYPGKNTPDM------LSIIAELPDLIKGFIDIASVFRVPDVII
SAYELQKALVQASSPVGKHKELLQLPFVDKETVE-A----QDVK---KLGKLLTLSKEEA
AKTL---GIKDDTKLEIALSVAKKIPFIRVLDASFRVPGED--IVPPNSSCHLVIKFLIR
SPQ-L--KSCPEI----EDSR-LVEEETIEDLKNPLRSNDDGPDL---------------
---PAAYAPYFPSKFRNSWEGFIINQRDNKLVEGSEPAVMSKVDLSNLELS---------
----QKE--WIEAA----DDKLIISTFKIKLNVPTPPSIGKYHFRLLLKNNAYFGSDVDI
PLEMNVTNPPV--DIEAVKKAS------------EQEDD---DSDSD-----ISDPEE--
-----------------------DSLAGALAALRGENVKKS-------------------
-----------------------------------SEDV-----EESDVESVF-TDINTD
TEDEAEK-------------------------
>XP_025341004_Candida_haemuloni
-MDSEYSYDEG-------------SETWPYFVLALLVFALLPVTVIYLWG-ATGL-G--S
STK--KRVRGSIE-------HNHKSLKLEHADAIEKFHSRV--------RSDRIFNKKLL
FLVVGWGLAAFIWVSFAKE-----VSLQGFFDPHTILDLPYSATDKEIKSKYKKLSLIYH
PDKLVK-YTETVRKE-MEGQFLRMNQAYRALTDEVTMENIKKYGHPDGQQQITHGIAIPK
FLVEG-KYSPIMIIFYFVLIGVLMPVIVGSWWNNVKTHTKGGLHVDTAALFVRRLADKNP
GKVFTAFDILDWVLQSHEISKSYSN---------------------LTFEQLKS------
--------VVVNHMNRE--ARVSGDLLLEAEKLNLLSQLPTLINGFIEIATVFRAHDVIT
AAYDLLKGLYQASSPVGKHRELLQLPFIDKQTIE-S----QPIK---KLGKLLTLPKEKA
GKVL---GISDADKLEVALDVAANIPFIRVLDASFRVPGED--IVPPNSTTHVVVYFLIK
SQR-L--KSVPEI----SEER-FLEVEDIEDLKNPLRSNEAQPEL---------------
---PHAYAPYFPSDVANQWDAYIVGQRDNKFVEGTAAAPLERVDLSNLELT---------
----QEQ--WVEGK----EDTVILSSFKIRLPVPAPPSKGTYHFRLLLKNNAYFGNDVDI
PLEMNVSDPPI--NVEAVKKAAKAFGGA-----DDDEDD---DSDSD-----ISDPEE--
-----------------------DSLAGALAALRGEAVKKAD------------------
-----------------------------------GDEE-----EEDDNESVF-TDINTD
TEDEGEK-------------------------
>XP_024716075_Candida_pseudohaemulonis
-MDSEYSYDEG-------------SETWPYFVLALLVFALLPVTAVYLWG-AAGF-G--A
PTK--KRIRGSIE-------HNHKTLKLHHADAIDKFHSRV--------KSDRIFNKKLL
FVVIGWGLVALIWRSFAKE-----VSLQGFFDPHTILDLPYSATDKEIKSKYKKLSLIYH
PDKLVK-YAEDVRKE-MEGQFLRMNQAYRALTDEVTMENIKKYGHPDGQQQITHGIAIPK
FLVEG-KYSPIMIIFYFLLIGVFLPLIVGTWWNNVKTHTKGGLHVDTAALFVRRLADKNP
GRVFTAFDILEWILQSHEITRSYSN---------------------LTFEQLKS------
--------IVVNHINRE--PHVSGDLLLEAEKLNLIALLPTLIEGFIEIAIAFRHHDVIT
AAYDLLRAIYQASSPVGKHRELLQLPFVDKETIE-S----QPIK---KIGKLLTLPKEEA
GKVL---GITDNDKLDIALDVAAHVPFIRVLDASFRVPGED--IVPPNSTTHLVINFLIK
SQR-L--KSCPEI----PEER-FLEVEDIEDLKNPLRSNDAQPEL---------------
---PHAYAPYFPKLVANQWDGYIVGQRDNKFVEGTTAAPLQRVDLSNLELT---------
----QEQ--WIEGK----EDTVTLSSFKIKLAVPAPPSKGTFHFRLLLKNNAYFGNDVDI
PLEMKVLDPPI--NVEAVKKAARAFGGG--D--DDDEDE---DSDSD-----ISDPEE--
-----------------------DSLAGALAALRGEAVKKVANQE---------------
-----------------------------------EEEE-----EDDDNESVF-TDINTD
TEDEGEK-------------------------
>XP_025338343_Candida_duobushaemulonis
-MDSEYSYDEG-------------SETWPYFVLALLVFALLPVTAVYLWG-AAGF-G--A
PTK--KRIRGSIE-------HNHKTLNLHHADAIDKFHSRV--------KSDRIFNKKLL
FVVIGWGLVALIWRSFAKE-----VSLQGFFDPHTILDLPYSATDKEIKSKYKKLSLIYH
PDKLVK-YAEDVRKE-MEGQFLRMNQAYRALTDEVTMENIKKYGHPDGQQQITHGIAIPK
FLVEG-KYSPIMIIFYFLLIGVLLPLIVGTWWNNVKTHTKGGLHVDTAALYVRRLADKNP
GRVFTAFDILEWVLQSHEVTSSYSN---------------------LTFEQLKS------
--------IVVNHINRE--PHVSGDLLLEAEKLNLIASLPTLIEGFIEIAIAFRLHDVIT
AAYDLLKAIYQASSPVGKHRELLQLPFVNKETIE-S----QPIK---KIGKLLTLPKEEA
GKVL---GISDADKLDIALDVAAHVPFIRVLDASFRVPGED--IVPPNSTTHLVIHFLIK
SQR-L--KSCPEI----PEER-FLEVEDIEDLKNPLRSNDAQPEL---------------
---PHAYAPYFPKLVANQWDGYIVGQRDNKFVEGTTAAPLQRVDLSNLELT---------
----QEQ--WIDGK----EDTVVLSSFKIKLAVPAPPSKGTFHFRLLLKNNAYFGNDVDI
PLEMKVSDPPI--NVEAVKKAAKAFGGGDDD--DDDEDE---DSESD-----ISDPEE--
-----------------------DSLAGALAALRGEAVKKVDNQ----------------
-----------------------------------EEEE-----EDDDNESVF-TDINTD
TEDESEK-------------------------
>XP_028889774_Candida_auris
-MDSEYSYDEG-------------SETWPYFVLALLVFALLPITVIYLWG-AAGM-G--T
PAK--KRIKGSIE-------HNHRTLNLEHADAIDRFYSKA--------KSDRIFNKKLL
FLVLGWGLVAFIWTSFAKE-----VSLQGFFDPHTILDLPYSANEKEIKSKYKKLSLIYH
PDKLVK-YSETMRKE-MEAQFLRVNQAYRALTDEVTMENIKKYGHPDGQQQITHGIAIPK
FLVEG-KYSPIMVIFYFLLIGVLMPVVVGSWWNNVKSHTKGGLHVDTAATFVRKLADKNP
GKVFTPFDILDWVLQSHEINSGYAN---------------------LSHEQLKS------
--------IIVKHMNRE--SRVSDDLLLEAEKLNLISQLPSLIEGFIEIATNFRAHDVIS
AAYDLLKGIYQASSPVGKHRELLQLPFVDKTSVE-S----QDVK---KIGKLLTLPKEEA
GKVL---GITDTDKLEVALDVAAHIPFIRVLDATFRVPGED--IVTPNSTTHVVINFLIK
SQR-L--KSCPEI----NEER-FLEVEDIEDLKNPLRSNETQPEL---------------
---PYAYAPYYPRQVANFWDGYIVGQRDNKFVEGTAAAKLERVDLSNLELT---------
----QEE--WIEGK----EDVVVLSSFKIKLAVPAPPSKGTFHFRLLLKNNAYFGNDVDI
PLEMKVSDPPI--NVEAVKKAAKAFGGGGDD--DDDEEE---DSDSD-----ISDPEE--
-----------------------DSLAGALAALRGEAVKKTSA-----------------
-----------------------------------EEED-----EEDDNESVF-SDINTD
TEDEAEK-------------------------
>NP_014897_Saccharomyces_cerevisiae
-MPTNYEYDEA-------------SETWPSFILTGLLMVVGPMTLLQIYQ-IFFGAN--A
ED-GNSGKSKEFNEE-----VFKNLNEEYTSDEIKQFRRKF-DKNSNK--KSKIWSRRNI
IIIVGWILVAILLQRINSN-DAIKDAATKLFDPYEILGISTSASDRDIKSAYRKLSVKFH
PDKLAKGLTPDEKSV-MEETYVQITKAYESLTDELVRQNYLKYGHPDGPQSTSHGIALPR
FLVDG-SASPLLVVCYVALLGLILPYFVSRWWARTQSYTKKGIHNVTASNFVSNLVNYKP
SEIVTTDLILHWLSFAHEFKQFFPD---------------------LQPTDFEK------
--------LLQDHINRR--DSGKL----NNAKFRIVAKCHSLLHGLLDIACGFRNLDIAL
GAINTFKCIVQAV-PLTPNCQILQLPNVDKEHFI-TKTG-D-IH---TLGKLFTLEDAKI
GEVL---GIKDQAKLNETLRVASHIPNLKIIKADFLVPGEN--QVTPSSTPYISLKVLVR
SAK-Q--PLIPTS--LIPEEN-LTEPQDFESQRDPFAMMSKQPLV---------------
---PYSFAPFFPTKRRGSWCCLVSSQKDGKILQ--TPIIIEKLSYKNLNDDKDFFDKRIK
----MDLTKHEKFD----INDWEIGTIKIPLGQPAPETVGDFFFRVIVKSTDYFTTDLDI
TMNMKVRDSPAV-------EQV-----------EVYSEE---DD--E-----YSTDDD--
-----------------------ET-----------------------------------
-----------------------------------ESD-----DESD--ASDY-TDIDTD
TEAEDDESPE----------------------
>XP_018219455_Saccharomyces_eubayanus
-MPTNYEYDEA-------------SETWPSFVLTGILMVVGPMTLLQIYQ-ILFGSN--A
EA-VGSGDAKEFNDE-----VLTKLNDEYTSNEIKQFRKKF-DKNSSK--KSKIWNKRNI
LIIVGWVLVAVLLQRINSN-DAIKDAAIKLFDPYEILGISSSASDRDIKSAYRKLSVKFH
PDKLAKGLTTDEKDV-MEETYVQITKAYESLTDELVRQNYLKYGHPDGPQSTSHGIALPR
FLVDG-SASPLLVVCYFALLGLILPYFVSRWWARTQSYTKKGIHNVTASNFVSNLVNYKP
SEIVTLDLILHWLSFANEFKQFYPD---------------------LQPEDFEQ------
--------LLHDHINRK--DSGKL----NEAKFRIVAKCHSLLHGLIDIACGFRNLDIAL
GAINTFKCIVQAV-PLTPNAQILQLPNVDKEHFS-NESK-D-VH---TLGKLFTLEDSKI
GDLL---GIKDQAKLNETLRVASHIPNLKIIKADFLVPGEN--QVTPLSTPYICLKVLVR
SAK-Q--PLLPTN--LIPEDK-LVESQDFESQRDPFAIMSKQPLV---------------
---PFSFAPLFPTKRRCNWCCLVSSQKDGKLLQ--TPIIVEKLSYKNLNDDKDFFDKRIK
----LDLTKDDKFN----INDWEIGTIKIPLGQPAPETVGDFFFRVIVKSTDYFTTDLDI
TMNMKVRDLPAVE------EQV-----------DIYSEE---DD--D-----YSSDED--
-----------------------ES-----------------------------------
-----------------------------------GSDE----DESD--ASDY-TDIDTD
TEAEEDESTE----------------------
>XP_033769374_Saccharomyces_paradoxus
-MPTNYEYDEA-------------SETWPSFILTGILMVVGPMTLFQIYQ-IFFGSN--T
ED-VNPGSNKGFNEE-----VFKKLNEEYTSDEIKQFRRKF-DKNSSK--KSKIWSKRNI
IIIVGWILVAILLQRINSN-DAIKDAATKLFDPYEILGISTSASDRDIKSAYRKLSVKFH
PDKLAKGLSPDEKSV-MEETYVQITKAYESLTDELVRQNYLKYGHPDGPQSTSHGIALPR
FLVDG-SASPLLVICYVALLGLILPYFVSRWWARTQSYTKKGIHNVTASNFVSNLVNYKP
SEIVTTDLILHWLSFAHEFKQFFPD---------------------LQPADFEK------
--------LLQDHINRR--DSGKL----NNAKFRIVAKCHSLLHGLLDIACGFRNLDIAL
GAINTFKCIVQAV-PLIPNCQILQLPNVDKEHFI-TENK-D-IH---TLGKLFTLEDAKI
GEVL---GIKDQAKLNETLRVASHIPNLKIIKADFLVPGED--QVTPLSTPYISLKVLVR
SAK-Q--PLLPTR--LIPEDK-LIEPQDFESQRDPFAMMGKQPLV---------------
---PYSFAPFFPTKRRGSWCCLVSSQKDGKILQ--TPIIIEKLSYKNLNDDKDFFDKRIK
----LDLTKHEKFD----INDWEIGTIKIPLGQPAPETVGDFFFRVIVKSTDYFTTDLDI
TMNMKVRDLPVV-------EKV-----------EVYSEE---DD--E-----YSTDDD--
-----------------------ET-----------------------------------
-----------------------------------ESD-----DESD--ASDY-TDIDTD
TEAEDDESPE----------------------
>XP_003675479_Naumovozyma_castellii
-MALNYDYDEG-------------SETWPFFLLTVILMGLIPLTIMQLYR-LIFAND--S
LE-TKEELQEDELYA-----KLGKL---DTKQEILEFRMKY-DN-KNQ--ISKVFNWRNL
IVIVGWAFVALLVQRISNN-DAIKQAAVGIFDPYELLGISVSASDRDIKSAYRKLSVKFH
PDKLSKDLSQEERTS-MEEKYVQITKAYEALTDEVIKENFLKYGHPDGPQSMSHGIALPK
FLVEG-SASPLLILFYVALLGIILPYLVGKWWTKTQSYTKKGIHTKTASYFVDRLVNYKP
SEIVTVDLIIKWLSHAEEFKLFYPD---------------------LTPADFEE------
--------LLHDHINRI--NSNEKGPNRNVVKFRIVAKCHSILLGFLDIAAGFRNLDVAN
YALDTFKCIVQAV-PNSPKAQILQLPNVNKEQFE-NGSV-DDIY---TLGKLFTFDDEKI
GKIL---GIKDKKQLDHTLSVASNIPHIRLIKADFVVPGET--QVTPLSTPHISLKVLIR
SAK-H--KIIQTE--HIPESM-LAESQDFEHMRDPFAMVNEQPLI---------------
---PYSYAPFFPTMRRSAWCCLVSLQKDNKLIQ--TPVMVNRLSFQNLSKS---FDKRQV
KMIGKDI-EG--FK----PEDWVIGTIKIPLGQPAPQQTGTVFFRVVVKSTDYFGSDLDF
TMAMHVKEYSENEVDKLLNEGT-----------DIYSDD---SEEED----------E--
-----------------------EL-----------------------------------
-----------------------------------EEEE----DED--SDSDY-TDIDTD
TEVEEDAAEDEK--------------------
>XP_003672557_Naumovozyma_dairenensis
-MALNYDYDES-------------SETWPFFLLTILLMLLIPLTLMQCYK-LIYSKS--K
KD-TRN--HEDDKYS-----ELEALNDIDTPEEIIKFRSKY-TS-KSK--LSCLFNWKNL
FIVVGWAVVFYLVQRISNN-DAIKQAAIGIFDPYDILGISSSSSDKDIKSAYRKLSIKFH
PDKLSKDLSADERIV-MEEKYVQITKAYEALTDETVRENYLKYGHPDGPQSTSHGIALPS
FMVEG-SSSPILIMFYISLLGIVLPYFVSKWWSKTQSYTRKGIHTKTASYFVDRLVNYKP
SEVVTVDLIIKWLSHAEEFKQFYPS---------------------LTSKDFEE------
--------LLHDHINRK--SSNEKGPDRNIIKNRIVAKCHSLLLGLLDIAAGFRNTDVAN
VTLDTFKCIVQAI-PSNPKAELLQLPNVDKEQFE-NGSL-DDIF---TIGKLFTFDDERI
GKIL---GIKDEKLLKRTLTVASNIPHIRLLKADFVVPGET--QVTPLSTPHISLKVLIR
SAK-H--KIINTE--SFPESM-LSEPQDFEHQRNPFSIIEEQPLI---------------
---PYSYSPYFPVKRRSAWCCLIALQKDNKIIQ--TPAIINNLSFHNLSKS---LDKREV
KMAGKDI-KG--FI----PEDWEIGTIKVPLGQPAPNQEGAVYFRIILKNTDYFGADLDF
TMTMNVREYSEKDLQQMREES--------------YNND---DEDSD-----VDESEE--
-----------------------EL-----------------------------------
-----------------------------------EESD----DEG--SDSEY-TDIDTD
TEVEEDAVEDREIKNNLLFI------------
>XP_003958775_Kazachstania_africana
-MALTYDYDEQ-------------SETWPFFVLTILLMIIVPVTISHIYH-L-FAKS--D
GE-A----EDGNDVG-----SFESLSDKYTSQEIKQFRKKF-DR-GNN--KGNILSRRNI
LLMIGWAFVAFLIHRINTN-DAIQDSVSSLFDPYDILGISSSASEREIKSAYRKLSVKFH
PDKLAKELTEQERTT-MEEAYVQITKAYEALTDELTRQNFLKYGHPDGPQSTSHGIALPS
FLIDS-TSSPILVAIYIGSFVLLLPYVVSKWWSKTRSYTKKGIHVKSASYFVDRLVNYKP
SEIVTVDLMLKWLSYAEEFKQFFPD---------------------MKPEDFEK------
--------LLHDYINRR--DSGSK--KLNMAKYRIVAKCHSLIHGLVDIACGFRNLEVAT
VALDTFKCIVQAV-PKSPYSQIEQLPNVDMEVFK-NGMT-DKIQ---TVGKLFKYDDEKI
GKIL---GIKDNDQLKETLQVAANIPQLHVLRADFVVPGET--VVTPLSTPHISIKVLLR
SAK-H--KLIPTE--KFPAEM-LEEPEDFEHMRDPFASMAKQPLV---------------
---PYSFAPYFPTKRRNTWCCLVALQKDNKIAQ--TAMNIERLSFKNLSKH---FDKRTV
----KDL-ESGNFN----PSDWEIGTIKIPLGQQAPKETGNVFFRIVIKSTDYFGSDLDI
TMKMHVQDPPKVE----EAEDL-----------DIYDAS---DE-------------S--
-----------------------EL-----------------------------------
-----------------------------------EDSD----EEDE-SDSDY-TDIDTD
TEVEEDATDN----------------------
>XP_022466510_Kazachstania_naganishii
-MALSYDYDES-------------SETWPFFLLTILLVSLVPLTAVEVYH-LVWAPS--G
ED--SRGGKAADGGQ-----LLASLNDEFTESEIVRFRKKF-QR---K--RSVLFKKRTL
LLVSGWILVAYLVQRIGAS-DAIRESAKIMFDPYELLGISSSASDKDIKSAYRKLSLKFH
PDKLPKGLSEADREG-LEAQYVQITKAYESLTDELIRFNYLTYGHPDGPQSETHGIALPS
FLVDA-TSSPIIVTLYILSFVLVLPVIVSKWWSKTQSYTKKGIATKTASYFVDRLVNHKP
SEIVTVALILKWLSHAEEFKQFYPN---------------------LDAATFEK------
--------LLNDHLNRR--DSGDQ----NEIKYRIVAKCHSLLYGLLDVSTGFRNVEVAT
VTLDTFKCIVQAV-PHVTDGEILQLPNVNKAEYK-KSDA-N-VH---TLGKLFTLDETKI
GGTL---GITDSTHLKQAIQVASNIPFLRLLKADFIVPGEE--YVTPMAVCYISLKVLVR
SAK-H--KIITTE--KFPSER-FEESQDFEDMKDPYARASKQPIM---------------
---PYSFAPKFPVKRRNAWCCLVVTQKDNKIIQ--SPFVVERFSLKNLSNE---FDKLKV
----KDL--DAEFN----PEDWEIGTINIPLGTQAPPANGKYFFRVIVKSTDYFGSDIDI
TMTMNVRDPPKLE------VAD-----------DVYDAS---D--------------S--
-----------------------EN-----------------------------------
-----------------------------------DDDD----ENDDESDSNY-TDIDTD
TEVEEDATG-----------------------
>XP_446686_Candida_glabrata
-MALSYEYDEG-------------SETWPFFLLTLLLMVLVPMTIRQLYK-LTKSTD--A
---VSELGENKELQD-----KYTELNKELESSSVRKFREQWATKLMDP--GNGLFSFTNL
MLFIGWVSVALLIQRIAANTETITQSMAQMFDPYDLLGISPSASDKDIKSAYRRLSLKFH
PDKMSKELSAEERTA-MEEMYVQISKAHEALTDPIVRENYLKYGHPDGPQSTTHGIAIPS
FMVSG-SASPLLVIFYVSLLGVVLPYLVGKWWTRTQSYTRKNIHVNTASYLVDRLVNYKP
SEIVTVNLIVQWISHAQEFKNFYPN---------------------LNSKDFEK------
--------LLQDHIHRR--DSGSE--EKNQIKYRIVSKCHSILHGLLDIAAGFRNLDVAI
STLDTFKCIVQAL-PNTNNGEILQLPNVDKEVFE-KAAAKENVH---TLGKLFTFEDKKI
GEIL---GIEDKQLLQQTLSVASNIPFLKLIRADFVVPGEP--AVTPSSTPYISLKVLVR
SAK-Q--KLIPTE--KFPAEM-LEEKTDFESLRDPFASMLEQPLV---------------
---PQTLSPHFPVERKSSWVAFLCFQKDLKILQ--TPVNIDRLSFKNLSKH---LDKREI
----KEL--GKDFN----AEDWEIGTIKIPLSQPAPPKPETVYFRIVLKNTDYFGPDLDF
TMTMNVQDEAHVSKPTIEEELE-----------KDIAQE---YDSSD-----EDEDES--
-----------------------DV-----------------------------------
-----------------------------------DDED----E----SDSDY-TDIDTD
TEAESDSD------------------------
>XP_004178731_Tetrapisispora_blattae
-MALNYDYDEQ-------------GETWPFFLLTLLLVLLIPSTLIQFWR-IIKNND--S
EDEVTRKYKEINKKAGRDVVPLEELNELYTDDKIKKFRKKF-DH--SS--KSKILNLRNL
LIIIGWVIVSVLVQRISNN-DAIKEAASGMFDPYELLGISTSASERDIKSAYRKLSVKFH
PDKLSKDLSEKERTT-MEEMYVQITKAYEALTDEAMRENFLKYGHPDGPQSTTHGIALPQ
FLVEG-AASPLLVFAYVSLLALILPYIVSKWWSRTQSYTKKGIHVNTASYFADRLVNYKP
SEVVTTNLIINWLSHAEEFQIFFPN---------------------KTPAYFEK------
--------LLLNHINRV--PMDEN-PTDVLIKYRIVAKCHSLLYGLLDIASGFRNTDIAL
AALDTFKCLVQAV-PHNQYSQILQLPNVNKEHFI-DSTE-D-VY---TVGKLFTFEDNKI
QKML---GIEDKDQFEHTMKVASNIPVLKLLKADFIVPGEK--HVTPSAMAYISVKVLVR
SPK-H--KFIPLK--KFPDET-LQEPTDFDFLKDPFASMNEKPLL---------------
---PYSFAPFFPSSRRNAWCCLVALQKDLKILQ--SPFILERLSLTNLTKD---LDKRVL
----KEL--GDDFD----PKDWEIGSIRIPLAQAAPPEKGDFPFRIIIKSTDYFGCDLDF
TIFMHVSDMTEEE---KRDESQ-----------NLLNDL---DSSED-----DISDDG--
-----------------------DE-----------------------------------
-----------------------------------DEDD----SE---YDSDL-TDIDTD
TETEESDVEDEKQNIKEDKNKPFFFQFIPSKK
>XP_003686419_Tetrapisispora_phaffii
-MPQSYDYDEG-------------SETWPFFMLTLLLTVLIPMTLMQIWK-LTGKTE--T
EDEKVLKVNNSKS-------VMNKLDDKYTDSSIVTFRDKY----NNS--INNVFSAKNG
LIIVGWICVSVLIQIINSN-ESIAKSAMGTFDPYEILGVTVSSTEKEIKKAYRNLSLKFH
PDKLDRNLSEKERLS-MEEIFVQISKAYEALTNPATKENYLLYGHPDGPQSQIHGIALPS
FLVNGSLMAKIVIFAYVSLLSIGLPYLVRNWWVKTRSYTKNNIHVETASYFVDRMINYKP
SEILTVKLIVSWLSHSKEFRIYYPT---------------------LTAADFER------
--------LLLAHINRE--KVDKS---ERDIQYRIVAKCHTLINGLVAIACGFRNMDIAS
AALDTFKCIMQAV-PDSKYSEILQLPNVNKDHFI-ENS--EDIF---TVGKLFTLDDKKI
GKVL---GISDEELLKDTLAVASNIPFLRLLKAEFKVPGEK--NVITGSIPYISLKILVH
SAR-Q--KVISEK--KFPEKY-LEDDEDFETIKDPYSNLQTIPLT---------------
---TYSFSPYFPAKRRSDWVCLIGLQKDNKIIQ--TPVTIDRLSFKNLNNE---FDKRLI
----TEI-NDKNFN----PEEWDIAKINIPLGQPAPNEKGTAFFKVVIKSADYFGPDLEF
TMKMDVIDPPPFE-----EK-E-----------EIYEDD---SEDNE-----SGESDG--
-----------------------EE-----------------------------------
-----------------------------------SEEE----SEDD-NDSDY-TDIDTD
TEDEDEDN------------------------
>XP_001644992_Vanderwaltozyma_polyspora
-MPQNYDYDEG-------------SETWPFFVLTMVLAVLLPMTFIQLKK-LFRNKS--D
EEIELEKVNKTDK--------LSSISDLLTNKKINKFRSKF----ESK--TSNLFNWTNL
FICVGWLVVAMLVQVISNN-DKIREAAIGSFDPYDLLGVSVTASDKEIKSAYRKLSLKFH
PDKVAKDITEEEKNS-LEEMYVQISKAYEALTDELVKQNYLMYGHPDGPQSQTHGIALPS
FLVNG-LVTPIVVIFYVLVLSLVLPYLVSKWWSKTQSYTRKGIHIKTASHFVDRMINYKP
SEIVTVDLIIEWLSHAEEFKLLFPS---------------------LNSSDFKR------
--------LLYSHINRT--SVKDS---EEDIKFRIVAKCHRLLNGLLDIACGFRNLEIAM
ASLDTFKCIVQAI-PNTEYSEILQLPHVDKEHFI-DNS--EGIH---TLGKLFTYSDEKI
GKIL---GVKDEQQLKETLSVASHLPILKVIRAEFKVPGEK--FVVTSSVPHLNLKLLVR
SAK-H--KYIPID--KFTDEL-LAEEEDFESQRDPFAMVLEQPLL---------------
---PYSYAPYFPTKRVNNWYCLVSLQKDNKIIQ--TPVPVERLSFRNLDKD---LDKRLI
----KEL-DDKNFD----PSEWEIGTFKVPLGQPAPKEKGDAYFRIVLKSTDYFGSDLDF
TVEMKVRD--PVE-----EKVE-----------EVYSEE---DEDED-----SEDSE---
-----------------------DE-----------------------------------
-----------------------------------DESD----EEDE-SDSDY-TDIDTD
TEDEDEDESNEKK-------------------
>XP_003679186_Torulaspora_delbrueckii
-MPQSYEYDEG-------------SETWPFFVLTMLFVVLVPLSISQIYR-LFLDRS--N
AT-EYGDPEQEKVQK-----ILEEVNDEFVTEDVRVFRQAY-EK-SAR---SNIWSKRNI
VLIVGWALVAFLIQRIREN-DAIVASATGLFDPYALLGVSPSATDRDIKSAYRKLSVKFH
PDKLSKDLGGEERAR-IEEMYVQISKAYEALTDEITKANYLTYGHPDGPQTVSHGIALPS
FLVDR-VASPVVILIYAVMLSIVLPYFVTKWWSRTNSFTKKGIHVKTASHFVDRLANFKP
SEIVTVDLIVNWLSNAEEFKIIFPN---------------------LTAADFEE------
--------LIHDHIDRT--NNSRL--KDPKVRFRIVSKCHSLLHGLLDLACGVRNTEIAN
ATLETFKCIVQAV-PHTPYRQILQLPNVNKEKFL-EGSV-DEIY---TLGKLFTYEDKEI
GKIL---GIDDEHKLKKTLTVASHIPHLKLIKADFLVPGEP--QVTPSSTPHISVKFLVR
SAK-Q--KIIPPE--KFPESM-LEEPQDFEFQKDPFSILESQPPM---------------
---PYSYAPFFPTKRRNALCCLVALQKDGKLIQ--TPVVIDKLSLQNLNKD---FDKRQV
----KDL--DENFK----PEEWSIGTIKIPLGQPAPAETGDAFFRVIIKSTDYFTSDLDF
TMTMQVRETPAQT-----EEKI-----------IEYDEE---DGTED-----ESSDDS--
-----------------------DN-----------------------------------
-----------------------------------DDDE----EEDE--DSDY-TDIDTD
TEVEEDAVDETK--------------------
>XP_037142418_Zygotorulaspora_mrakii
-MPQSYEYDES-------------SETWPFFVLTLLLMVLIPLTILQVHK-LLLGKS--G
GVDDTDDPDQNLIQK-----QLENVNDALVSRDVLRFRQVF-DR-KGK---RGILNVKNV
VIVVGWFLVASIVQRVMNN-DAIVEAATGLFDPYSILSVSINANDREIKSAYRKLSVKFH
PDKLSKDLSPEERTV-MEEAYVQITKAYEALTDELTKENFLRYGHPDGPQNTTHGIALPR
FLVDG-VGSPLVVLFYVALLGVILPYFVSKWWSKTQLHTKKGIHVKTASYFVDRLINYKP
SEVVTVDLIINWLSHAEEFKIFYPE---------------------FKQSDFEG------
--------LLHDHLNRR--EEPDK--ARRYARYRIVAKCHSLLHGLLDISCGFRNTDIAN
MTLETFKCIVQAV-PHSPYRQIFQLPHVDRKKFS-EGSI-DEVC---TLGKLFTYEDAKI
SKIL---GISDEKNLKETLTVASNIPNLKLLKAEFLVPGEP--QVTLASTPHLSIKLLIR
SAK-H--KAIPAE--NFPQEM-MEEPQDFEFQKDPFAVMLKEPLL---------------
---PYSYAPFFPTKRRDGICCLVGLQKDGKLLQ--TPVTIQRLSLKNLTKD---FDKRQI
----KEL-NNDNFK----PEDWEIGTIKIPLGQPAPNETGDVFFRVIVKSTDYFTSDLDF
TVAMQVRDSQEQY-----KQAT--------------EDE---YETDE-----ESDKES--
-----------------------DE-----------------------------------
-----------------------------------DDED----DEDEVSDSDY-TDIDTD
TEVEEDAVDEKK--------------------
>XP_002496910_Zygosaccharomyces_rouxii
-MALNYDYDET-------------SETWPFFLLTLLLVILVPLTLSQVYS-LFNDSI--D
SQ-EIQDPRQRSIER-----KVEQISDSHTESSVWRFRRAF-GK-RS----SKIWQKRNI
VIIVGWVLVAMVVQSISQN-DSIQDSRTVLFDPYEILGVSASAADREIKSAYRKLSVKFH
PDKLGHDLAPEARTK-MEEMYVQITKAYESLTDENVKENYLRYGHPDGPQSTSHGIALPR
FLVDG-AASPLVVLSYIVLLALIMPYFVSQWWSRTQAYTNKGIHTRTASHFVDRLINYKP
SEVITVELIIHWLSEAYEFELLYPN---------------------LTADDFEQ------
--------ILLDHINRR--DSSKI--ADTNAKYRIVAKCHSLLHGLLDIACGFRNTDIAI
FTIETFKCIVQAV-PHTPYRQILQLPNVNKTRFL-EGLT-DEVH---TVGKLFTYDDKKI
GQML---GIDDEDLLKETLTVAANIPQLRVLKAEFVVPGEK--QVTPLSTPHISVKVLVH
SAK-Q--RVIPAD--KFPAEM-LEESEDFEHQRDPFVIMEQEPLI---------------
---PYSYAPYFPTKRRNAFCCLVGLQKDGKLIQ--TPVVVQKLSLVNLDKD---LDKRTV
----KEL--GPSFK----PEEWKIATIKLPLGQQAPAENGDVYFRVIIKSTDYFTTDLDF
SICMHVTSAPVQE-----PQEV--------------EED---EETEN-----DSAEED--
-----------------------EE-----------------------------------
-----------------------------------EDDD----EEGS--DSDY-SDIDTD
TEVEEDSGKVKNT-------------------
>XP_003644924_Eremothecium_cymbalariae
-MALSYEYDES-------------DETWPFFLLTILLIWLVPATLLQVYR-LVYKKE--Q
EA--ESNGA-----------DLSIVQEKYMPDSVRNFQKSH----GDK--KSVIFNKRSA
MIIVGWTVVSFLVHRITNN-DALQESASLLFDPYELLGIGTSATEREVRSSYRKLSVKFH
PDKLSKDLSQEERLQ-LEEQYVLITKAYKALTEEVTRENYLKYGHPDGPQSTSHGIALPK
FLIEG-SASPLVVVGYFLLLAIVLPYFVSRWWANTQSHTDKGIHTSTASFFVDRLFNNKP
SEIITVNTILNWLSHAKEYKLQYPE---------------------LSTKDIEQ------
--------LFQDHINRI--HSGKL----EEVKLAIVSKSTLLLQGLLDVATSFRNTEVSN
IVLDTSKVIVQAT-PNGPYAQILQLPNVDKEKFM-QSRV-DDIR---TLGKLFTYDDEKI
GQIL---GISDKSALADTLTVASNIPHLKVIHSEFKVPGES--QVTPSSTPHILLKVLVR
SAK-H--KSFPPT--LIPEDK-LKEPQDFKSLRDPFAIVNEQPKV---------------
---PRTFAPYFPTKRYGGWCCLVALQKDAKVIQ--TPLVVTRLSVANLSKD---FDKRII
----KDV--NAEFN----ADDWEIGTIKIPLGRSAPPEKGDYFFRIIVKSTEYYGSDIDI
TMPMQVRDPPKVDDLK---DEI-----------F--HVN---DDTEHTAFSSEQEEES--
-----------------------DS-----------------------------------
-----------------------------------DED-----ENDYEDGSEY-TDIDTD
TEVEDN-----------EEGEK----------
>NP_982439_Eremothecium_gossypii
-MTLNYEYDES-------------DETWPFFLLTVLLMVLVPATVVQLYR-AV--RR--N
VG--ARDIT-----------ELQRIQQKYSGAAVQDYQRKH----RGQGPADVIFSKRSA
LIIVGWVLVSYLVNRIASN-ETLHDSYKNVFDPYELLQVGSGATDREIRSAYRKLSVKFH
PDKLAKDLQDTERSV-LEEQYVLITKAYKALTDDATRDNFLRYGHPDGPQSTTHGIALPK
FLIEG-SGSPLVVVTYFLLLALVLPGLVTRWWANTQSYTNKGLNTETASYFVDKLFNNKP
SETVDEATIMNWLSHAKEYRSKYPG---------------------LTAEAIEG------
--------IFQDHIHRR--HSGPL----EGFKFDIIAKSAVLLHGLLDIAASCRNTEICI
AVIETSKSIVQAL-PASPNAQILQLPNVEKDRFLANSKG-ENVH---TIGKLFTFDDNKI
GKLL---GIEDPATLKETLYVASQIPHLKVIDAQFKVPGEA--SVTPSSTPHIVVKVLVR
SAK-H--KMIPAT--LIPNEK-LQESEDFGSLRDPFAVVNEQPLV---------------
---PATFAPYFPTERHGGWCALVVLQKDGKIIQ--TPLVMTRLSFANLAKD---FDKRTV
----QDL--DAEFN----PDDWEVGTIKIPLAQPAPPEKGDYFFRIIIKSTEYFGGDLDF
TMPMQVREPVKEDEL----DDT-----------A--SIG---DDT--------AQEDS--
-----------------------DS-----------------------------------
-----------------------------------DEEN----ELDNED-SDY-TDIDTD
TEVEDNITTADSVGESPDETEKLTAEE-----
>XP_452636_Kluyveromyces_lactis
-MPQNYDYDEA-------------STTWPFFVLTVLFVAVTPVTLIELYR-LIVGDS--S
DKSSSS--------------EWSQLHEKYTSEEVRKYRLAN----KKKRSKKGIY-----
FITVGWVLISMLIYHIRSN-DAIYQIAAAAFDPYELLGVTLSSTDKEIKSAYRKLSVKFH
PDKLSKDLNEIERTA-MEEQFVMINKAYKALTDEITKENYRKYGHPDGPQSTSHGIALPK
FLVEG-GTSPFVVFAYFILLAFVLPMVVSKWWSTSQEYTKHGIHSETASHFVDKMFNFKP
SYVVVPDLIIKWISEAKEFQLKFPE---------------------LSSVDIAN------
--------IIHSHVNRE--KTENE-----YARNYVLTKSSLLFHQLIEIASTFRNTEVAL
MALDTYKTVVQAT-PLSPHSQIFQLPNVDKEHFL-DSTT-DDIC---ALGKLFTYPDDKI
GKML---GIKDETALNETLKVASRIPKLKLVKGSFKVRGSSLNTAEPGSTPHIQVKVLVR
SPR-H--KLFPNS--LIPAEK-IAGDDPLLLEQDPFEKLLEQPLL---------------
---PETFAPLLPTKRRTCWYALVVSQKDGKIIQ--TPSLAQRLSLENLDVN---FDKRVI
----KDL--DKEFN----AEDWTIGTFSIPFAQPAPKEEGTYFFRVVIKSPDYFGSDLDF
TVPLTVKNTP-IETDPKKEILE-----------ELDSDDSGNEGEEN-----TGYSSE--
-----------------------DF-----------------------------------
-----------------------------------DESD----GDDLEEDSDF-TDIDTD
TEDEHEATEET-------TEKSSKTD------
>XP_022675587_Kluyveromyces_marxianus
-MPQNYDYDET-------------STTWPFFVLTVLLVCVVPVTCVEIYK-LVAGDS--S
SPDSKS--------------EWARLHEKYTPEEVRKQRLEN----KKKRSKKGIY-----
FATVGWVLISALVYYIQKN-DAIYQIAASTFDPYELLGVSLSSTDKEIKSAYRKLSVKFH
PDKLSKDLSESDRSA-MEERFVMINKAYKALTDEITKENYKKYGHPDGPQSTSHGIALPK
FLVEG-SASPFVLFAYFVLLAVVLPVMVAKWWSSSQEYTKHGIHSETASHFVDKLFNFKP
SYVVVPDLIIKWISEAKEYQLKYPE---------------------LTPEDVSN------
--------VIHAHINRE--ASKHD-----YAKNYIITKSSLLFHQLIEIASTFRNTEVAL
MALETYRSVIQCT-QLSLHSQIFQLPNVNKEHFL-DSTT-DDIR---TLGKLFTYPDEQI
SKIL---GIQDKEALKETLTVASRIPKLQLLKASFKVRGSSLETVEPGSTPHIQVKVLIR
SPK-H--KLFPKS--LIPEEK-LLGDDPLMLEQDPFEKMLEEPLL---------------
---PETFAPLHPTRRRTCWYSIVVSQKDGKIIQ--TPSITQRLSVENLNVD---FDKRIV
----KDV--EKEFK----ADDWVVGTISVPFAQPAPQDEGSYFFRVVIKSPDYFGSDLDF
TVPLVVKRAP-VEVDPKKEILH-----------ELGSDE---EEDDD-----AQDSAE--
-----------------------DE-----------------------------------
-----------------------------------DDSD----ASDDEYDSDI-TDIDTD
TEDEDEESDASNDAPSPDNEKEVKKD------
>XP_022626401_Lachancea_lanzarotensis
-MPQSYDYDES-------------SETWPFFILAVLCVVLVPLTAMQLWE-LVSGKK--S
EQHLKDQAS-----------ILGEMSEQYASREILEFRAKA----MAK--KSKWLAKRNL
FIIAGWTVVAYLVQYIGSN-EEIQDAATLLFDPYALLDISTSSTDREVRSAYRKLSVKFH
PDKLSKDLSSEQRSV-LEEQYVLITKAYKSLTDEITRENYLKYGHPDGPQAISHGIALPK
FLVDS-SASTIMILTYIALLGLVLPYFVSRWWSRTQSVTKKGIHVKSASYFSDRLFNYKP
SQVVTLDLIIEWLSHAEEFKLMFPE---------------------LNEKTFET------
--------LLHDQINRK--HSGNL----ETAKLRIVAKSNVLLFGLLDIATTFRNLEISN
MTIDTLKAVVQAT-PISPYSQLLQLPNVNAESLT-EGSV-DDIR---TIGKLFTYEDAKI
GKIL---GIDDSTKLQETLSVASSIPHLKLIRAEFKVPGES--VVTPQSMPHISLKVLVR
SAK-H--KFFPPN--LIPDEM-CQDKDDFESLKDPFASLLEQPKL---------------
---PQTFAPYYPGKRSGCWCALVVLQKDGKVIQ--TPMLVDRLSFENLNKD---FDKRTV
----KNL--DEEFK----PEDWVIGSIKIPFSQPAPEEKGDFFFRVIVKSTEYFGTDLDF
TLSLSVRDPSPVEQMEKEAADE-----------ASESDE---DDSEL-------DEND--
-----------------------DS-----------------------------------
-----------------------------------NDE------SDEEE-SDY-TDIDTD
TDDEEP--EAGRVSDTKAEGDSAEN-------
>XP_002553222_Lachancea_thermotolerans
-MTQSYDYDEG-------------SETWPFFVLAVLCVVLVPLTLMQAYE-IIAAKD--E
DS--SSQSS-----------PLEKLSEKYTGDQVKRFRAKF----APK--KSKLLARRNL
VIIAGWCMVAFLINKIGSN-GAIKDAATLLFDPYALLDISASSTDREIRSAYRKLSVKFH
PDKLSKDLSADERTV-LEEQYVMITKAYKALTDEITRENYLRYGHPDGPQATSHGIALPK
FLVDS-SASTLMVLGYIALLGFILPFFVSRWWSKTQSFTKKGIHARSASYFADRLFNFKP
SQVVTTGLILNWLSHAAEFKLLYPD---------------------LTQETFES------
--------LLYDHINRR--HSGEL----ETAKLRIVAKTHALLFGLLDIATTFRNLEIST
VAIDTFKSIVQAT-PLTSHSQILQLPNVDAKRFE-EGSV-DDIR---TLGKLFTFEDEKI
GKIL---GIEDETKLRETLSVAANIPHLKLLRAEFTVPGES--VVTPLSTPHISVKVLVR
SAK-H--KFFTPN--KIPDEL-YKEEQDFDSLRDPFASLSNQPAL---------------
---PRTFAPHFPAKRSGCWCALVVLQKDGKVIQ--TPMLVDRLSFANLNKD---FDKRTV
----KDL--EKEFN----PEEWEIGTIKIPFSQPAPDQKGDYYFRVIVKSTEYFGADLDF
TLPMMVRELSEVEGAEKIADDS-----------A--SDE---DDSDL------EDDEE--
-----------------------DS-----------------------------------
-----------------------------------NDE-----LEDDED-SDY-TDIDTD
TEVEEN--------------------------
>XP_020060791_Aspergillus_aculeatus
-MSTDYNYDDK-------------GQFFPFFVLTLTSLVTFPLT----YN-LLRPSK--G
LENTAPRIK-SDFKP-----EHGDLIDAQKRRRLRKERRIK----------------RIV
TVVVGYAVMAWMAYLIVVT----ARTVPKIWDPYDILGISRSADEKAISRHYKRLSLVYH
PDKIRPDPAKNETIEMLNERFVELTKAYKALTDEEVRNNYIQYGHPDGKQSMSIGIALPT
FIVSE-GYSKYTLLVYGALLGVLLPYIVGRWWYGSQRYTKERVLVASAGNIFREY-----
RDDITDGGIINALSSGDEFKEMLQGPRSDAGLAKLEKKVLAEDPSYLTPEDRAVIKGLDD
SSRRKALALLWAYLGRV----DLGDATLNGEKYEAAPIALSLNEAFTAIALAFGNLRPIL
GSFRTAQHIIQAVAPGSS-P-LLQLPHFTPELVQ-TIGG-ADNKEHLTVQKFMSIPEAER
YSLTVGAGLLNEKQYTTAINVAKQLPVLEVSRAFFKVMGEK--VITPSSLVQLVVKARFI
PPG-S--ANVPAPTSADLEDI-DPDEDDLDAIMGR---NGKKTKVVNGQRVEETKSE-PV
QP-PLAHAPYLARDHSPRWHIFLADAKQGKMAV--PPFTFTTFD----------------
----KPLFDPVTG-----KPTFNVQTLKMQF--QAPPQVGDFTFVMHMLCDSYLGLDTKM
EITLHIDDPA------KAAAL---------------------DEEDD-----ISEPDEGE
FPNERLLTQMIKDRENLTISEIIDSIAGQMQALKTGQ----------APKKKAK------
-----------------------------KPSAESSEDEESDTDGDA---GDT-SDTNTE
TDIDDDD-------------------------
>XP_001268761_Aspergillus_clavatus
-MSTDYNYDEQ-------------GQFFPFFILTLTGLVTLPLT----YN-LLKPSK--E
LENTAPRIK-SDFKP-----QHGDIIDAQKRKRLRKQRRIK----------------RIV
TVVAGYAIMAWMVYLIAVT----ARSVPKIWDPYEILGISRSADEKAISRHYKRLSLIYH
PDKIRPDPSKNETIETLNDRFVELTKAYKALTDEEVRNNYVQYGHPDGKQSFSIGIALPK
LIVTE-GNGKYVLLVYGGMLGVLLPYIVGKWWYGSQRYTKEKVLVASAGNIFREY-----
KDDISDAGIIDALSSGIEFKDMLKGSQAEAGLAKLEKRVLAED-SILSPEQRKTLAQMDD
STRRKALALLWAYLDRI----DLEDATLNGEKYEAAPIALSLNEAFTAISLAFGNLRPIL
GSFRTSQHLIQAVAPGSS-P-LLQLPHFNNEVVK-AIEG-ADSKDHYSVQKFMGLPEDKR
RSLTVGPGLLSEQQYSSAVAVAKQLPALEVSKAFFKVMGEK--VVTPSSLVQFVVKARLI
PPG-F--SNVPPVSPEDLEDA-DPDEDDLDALMGRKPPKNRPTKLVNGKRVEN-TFE-TI
QP-PLAHAPYLARDHSPRWHIFLADSKQGKMAV--PPFTFTTFD----------------
----KPLFD-EAG-----KPTFNVQTLKMQF--QAPPQVGDFTFIMHMLCDSYLGLDTKM
EITLHVDDPA------KAAAL---------------------DVDDD-----ISEPDE--
-----------------------DSLAGQMHALKTGQ----------PPKKRAK------
-----------------------------KASDESSE-EESDTDGDA---GDT-SDTNTE
TDVDD---------------------------
>XP_001264264_Aspergillus_fischeri
-MSTDYNYDEQ-------------GQFFPFFILTLTGLVTLPLT----YN-LLKPSK--E
LENTAPRIQ-SDFKP-----EHGDLIEAQKRKRLRKERRIK----------------RIV
TVIAGYAIMAWMAYLIVVT----ARTAPKIWDPYEILGISRSADEKAISRHYKRLSLIYH
PDKIRPDPSKNETIETLNERFVELTKAYKALTDEEVRNNYIQYGHPDGKQSFSIGIALPK
LIVSE-GNGKYVLLVYGALLGVLLPYVVGKWWYGSQCYTKEKVLIASAGNIFREY-----
KEDITDGGIINALSAGVEFKDMLKGSHAEAGLAKLEKKVLAEG-SILAPETRKTLSQMDD
STRRKALALLWAYLGRI----DLEDATLNGEKYEAAPIALSLNEAFTAISLAFGNLHPIL
GSFRASQHLIQAVAPGSS-P-LLQLPYFNSQVIK-AIEG-ADAKDHYTVQKFMSLPEDKR
RSLTVGAGLLSEKQYSTAVSVAKQLPVLEVSRAFFKVMGEK--VITPSSLVQLVVKARFI
PPG-S--TNIPEVNPAELEDV-DPDEDDLDALMGRKPPKNRPTRTVNGQQVEN-KIE-TI
QP-PLAHAPYLARDHSPRWQIFLADAKQGKMAV--PPFTFTTFD----------------
----KPLFD-EAG-----KPTFNVQTLKMQF--QAPPQVGDFTFVMHMMCDSYLGLDTKL
DITLHVDDPA------KAAAL---------------------EEEDD-----ISEPDE--
-----------------------DSIAGQMQALKTGQ----------PPKKKAR------
-----------------------------KPSDESSE-EESDTDGDA---GDT-SDTNTE
TDVDD---------------------------
>XP_041140723_Aspergillus_flavus
-MSTDYTYDEQ-------------GQFFPFFILTLTGLVTFPLT----YN-LLKRCKGQT
RANTAPRIK-SDYKP-----EHGDLIEAQKL-----ERRIK----------------RIV
TVVLGYAVMAWMVYLIIVT----ARTVPKIWDPYDILGISRSADEKAISRHYKRLSLIYH
PDKIRPDPAKNETIEMLNERFVELTKAYKALTDEEVRNNYIQYGHPDGKQSFSIGIALPQ
FIVTE-GNGKYVLLVYGGLLGVLLPYIVGRWWYGSQRYTKERVLVASAGNIFREY-----
KDGITGGGIVGALSSGDEFKDMLKGSQAEAGLAKLEKMVLADDSSFLSSADREKLKELDD
STRRKALALLWAYLGRI----DLNDATLNGEKYEAAPIALSLNEAFTAISLAFGNLRPIL
GSFQVSQNIIQAIAPGSS-P-LLQLPYFTDDIVK-SVEG-DDAKTHFNVQRFMSLPEDKR
HSLTVGAGLLSEKQYASAISVAKQLPALEVSKAFFKVMGEK--VITPSSLVQLVVKARFV
PPG-Y--SNVPEVTPADLEDV-DPDEDDLDALMGRKSTKTK--KLANGEKVES-KVE-AI
QP-PLAHAPYLARDHSPRWHIFLADPKQGKMAV--PPFTFTTFD----------------
----KPLFD-EAG-----KPTFNVQTLKMQF--QAPPQVGDFTFVMHLLCDSYLGLDTKM
EVTLHIDDPA------KAAAL---------------------EEEDD-----ISEPDE--
-----------------------DSIAGQMQALKTGQ----------PPKKKAK------
-----------------------------KPEDDSSE-DESDTDGDA---GDT-SDTNTE
TDVDD---------------------------
>XP_752863_Aspergillus_fumigatus
-MSTDYNYDEQ-------------GQFFPFFILTLTGLVTLPLT----YN-LLKPSK--E
LENTAPRIQ-SDYKP-----EHGDLIEAQKRKRLRKERRIK----------------RIV
TVIAGYAIMAWMAYLIVVT----ARTAPKIWDPYEILGISRSADEKAISRHYKRLSLIYH
PDKIRPDPSKNETIETLNERFVELTKAYKALTDEEVRNNYIQYGHPDGKQSFSIGIALPK
LIVSE-GNGKYVLLVYGALLGVLLPYIVGKWWYGSQRYTKEKVLVASAGNIFREY-----
KEDITDGGIINALSAGVEFKDMLKGPRAEAGLAKLEKKVLAEG-SILVPETRKTLSQMDD
STRRKALALLWAYLGRI----DLEDATLNGEKYEAAPIALSLNEAFIAISLAFGNLHPIL
GSFRTSQHLIQAVAPGSS-P-LLQLPYFNNQVVK-AIEG-ADAKDHYTVQKFMSLPEDKR
RSLTVGAGLLSEKQYSTAVSVAKQLPVLEVSRAFFKVMGEK--VITPSSLVQLVVKARFI
PPG-S--TNIPEVNPAELEDV-DPDEDDLDALMGRKPPKNRPTRTVNGQQVEN-KIE-II
QP-PLAHAPYLARDHSPRWHIFLADAKQGKMAV--PPFTFTTFD----------------
----QPLFD-EAG-----KPTFNVQTLKMQF--QAPPQVGDFSFVMHMMCDSYLGLDTKL
DITLHVDDPA------KAAAL---------------------EEEDD-----ISEPDE--
-----------------------DSIAGQMQALKTGQ----------PPRKKAR------
-----------------------------KPSDESSE-EESDTDGDA---GDT-SDTNTE
TDVED---------------------------
>XP_658438_Aspergillus_nidulans
-MSTDYTYDEQ-------------GQFFPYFVLTLTGLVTFPLT----YN-LLKPPK--D
LENTAPRIR-SDFKP-----EHEDLIEAQKRKRLRKERRIK----------------RIV
TVVLGYAIMAYMAYLIVIT----ARASPKIWDPYDILGVSRSANERAITKHYKRLSLLYH
PDKIRPDPAKNETIELLNERFVELTKAYKALTDEEVRNNYLQYGHPDGKQSFSIGIALPQ
FIVTE-GNGKYVLLVYGGLLGVLLPYIVGKWWYGSQRYTKERVYVASAGNIFREY-----
KDDITDGGIVNALSSGDEFKEAIPAQKAETGLAKLEQKVLADDNKFLTDQEREAIKGMDD
LSRRKALALLWAYLGRV----ELDDPILNGEKYEVAPIALSLNEAFTAVSLAFGNLRPLL
GSFRTSQNLIQAVAPGSS-P-LLQLPHFTDKVVR-SIEG-EDVKNHFSVQKFMDMPEEKR
RSLTVGAGLLSEQQYTTAITVAKQLPVLKISKAWFKVMGEK--VITPSSLVQLVVKARFI
PPG-S--KDVPEPDPADLEDI-DPEEGDLDALMGRGPSRNRSVKFADGQNNVN---K-KV
QP-PLAHAPYLALDHSPRWQIFLVDGKQGKIAV--PPFTFTTFE----------------
----KPMLD-EAG-----NPTYNVQTLRMQF--QAPPQVGDFHFVMHMVCDSYIGLDSKL
DITLHIDDPA------KAAAL---------------------EEEDD-----ISEPDE--
-----------------------DSIAGQMQALKTGQ----------PPKKKAK------
-----------------------------KPADDSSD-EESDTEGDE---GDT-SDTNTE
TDVDD---------------------------
>XP_001389709_Aspergillus_niger
-MSTDYNYDDK-------------GQFFPFFVLTLTSLVTLPLT----YN-LLRPSK--G
LENTAPRIK-SEFKP-----EHAELIEAQKRKRLRKERRIK----------------RII
TVVVGYAVMAWMAYLIVVT----ARTVPKVWDPYDILGVSRSADEKAISRHYKRLSLIYH
PDKIRPDPAKNETIEMLNERFVELTKAYKALTDEEIRNNYIQYGHPDGKQSMSIGIALPT
FIVSE-GNSKYTLLVYGALLGVLLPYIVGKWWYGSQRYTKERVLVASAGNIFREY-----
KEDITDGGIVNALSSGAEFREMLEGPKMDAGLAKLEKKVLAEDSTFLSPEDREVIKGLDE
SSRRKALALLWAYLGRV----DLEDTTLNGEKYEAAPIALSLNEAFTAIALAFGNVRPIL
GSFRTSQHLIQAVAPGSS-P-LLQLPHFTEEVVK-SVEG-ADAKEHFTVQKFMSIPEDKR
RSLTVGAGLMSEEQYTSAVTVAKQLPVLEVSRAFFKVMGEK--VITPSSLVQLVVKARFI
PPGYS--ADVPPVNPTDLEDI-DPDEDDLDAIMGRKPAKNKTTKLVNGVKVEE-KVE-TI
QP-PLAHAPYLARDHSPRWHIFLADAKQGKMAV--PPFTFTTFD----------------
----KPLFD-TDG-----KPTFNVQTLKMQF--QAPPQVGDFTFVLNMLCDSYLGLDTKM
EITLHIDDPA------KAAAL---------------------DEEDD-----ISEPDE--
-----------------------DSIAGQMQALKTGQ----------PPKKKTK------
-----------------------------KPSDDSSDDDESDTDGDA---GDT-SDTNTE
TDIDD---------------------------
>XP_015404327_Aspergillus_nomiae
-MSTDYTYDEQ-------------GQFFPFFILTLTGLVTLPLT----YN-LLKPSK--E
LENTAPRIK-SDYKP-----EHGDLIEAQKRKRLRKERRIK----------------RIV
TVVLGYAVMAWMVYLIIVT----ARTAPKIWDPYDILGISRSADEKAISRHYKRLSLIYH
PDKIRPDPAKNETIEMLNERFVELTKAYKALTDEEVRNNYIQYGHPDGKQSFSIGIALPQ
FIVTE-GNGKYVLLVYGGLLGVLLPYIVGRWWYGSQRYTKERVLVASAGNIFREY-----
KDGITGGGIVGALSSGVEFKDMLKGSQAEAGLAKLEKMVLADDSSFLSSADREKLKELDD
STRRKALALLWAYLGRI----DLNDATLDGEKYEAAPIALSLNESFTAISLAFGNLRPIL
SSFQVSQNLIQAIAPGSS-P-LLQLPYFTDDIVK-SVEG-EDAKTHFNVQKFMGLPEDKR
HSLTVGAGLLSEKQYASAISVAKQLPALEVSKAFFKVMGEK--VITPSSLVQLVVKARFI
PPG-Y--SNVPEVNSADLEDV-DPDEDDLDALMGRKSTKTK--KLANGEKVES-KVE-AI
QP-PLAHAPYLARDHSPRWHVFLADPKQGKMAV--PPFTFTTFD----------------
----KPLFD-EAG-----KPTFNVQTLKMQF--QAPPQVGDFTFVMHLLCDSYLGLDTKM
EVTLHIDDPA------KAAAL---------------------EEEDD-----ISEPDE--
-----------------------DSIAGQMQALKTGQ----------PPKKKAK------
-----------------------------KPEDDSSE-DESDTDGDA---GDT-SDTNTE
TDVDD---------------------------
>XP_001818186_Aspergillus_oryzae
-MSTDYTYDEQ-------------GQFFPFFILTLTGLVTFPLT----YN-LLKPSK--E
LENTAPRIK-SDYKP-----EHGDLIEAQKRKRLRKERRIK----------------RIV
TVVLGYAVMAWMVYLIIVT----ARTVPKIWDPYDILGISRSADEKAISRHYKRLSLIYH
PDKIRPDPAKNETIEMLNERFVELTKAYKALTDEEVRNNYIQYGHPDGKQSFSIGIALPQ
FIVTE-GNGKYVLLVYGGLLGVLLPYIVGRWWYGSQRYTKERVLVASAGNIFREY-----
KDGITGGGIVGALSSGDEFKDMLKGSQAEAGLAKLEKMVLADDSSFLSSADREKLKELDD
STRRKALALLWAYLGRI----DLNDATLNGEKYEAAPIALSLNEAFTAISLAFGNLRPIL
GSFQVSQNIIQAIAPGSS-P-LLQLPYFTDDIVK-SVEG-DDAKTHFNVQRFMSLPEDKR
HSLTVGAGLLSEKQYASAISVAKQLPALEVSKAFFKVMGEK--VITPSSLVQLVVKARFV
PPG-Y--SNVPEVTPADLEDV-DPDEDDLDALMGRKSTKTK--KLANGEKVES-KVE-AI
QP-PLAHAPYLARDHSPRWHIFLADPKQGKMAV--PPFTFTTFD----------------
----KPLFD-EAG-----KPTFNVQTLKMQF--QAPPQVGDFTFVMHLLCDSYLGLDTKM
EVTLHIDDPA------KAAAL---------------------EEEDD-----ISEPDE--
-----------------------DSIAGQMQALKTGQ----------PPKKKAK------
-----------------------------KPEDDSSE-DESDTDGDA---GDT-SDTNTE
TDVDD---------------------------
>XP_040642751_Aspergillus_ruber
-MSTDYTYDEQ-------------GQFFPFFILTLTGLVTLPLT----YN-LLKPTK--N
LENTAPRIN-SDFTP-----EHVDLIEAQKRKRLRKEYRVK----------------RII
TVIIGYAVMAWMIYLITVT----ARSTPKIWDPYDILGISRSANEKAISRHYKRLSLIYH
PDKIRPDPSKNETIETLNDRFVELTKAYKALTDEEIRNNYVQYGHPDGKQSFSIGIALPK
LIVTE-GFGKYVLLVYGGLLGVLLPYIVGKWWYGSQRYTKERVLVASAGNMFREY-----
KDDITDGGIVNALSSGAEFTETLKGSRADAGLGKLEKLVLAEGSTFLSSEDREAIKQMEE
SSRRKALALLWAYLGRV----DLEDASLNGEKYEVAPIALSLNEAFKAIALAFGNLRPML
NAFRISQHLIQAIAPGAS-P-LLQLPHFTDKVVN-SVEG-SDAKDHLTVQKFMDINEEKR
HSLTVGAGLLSQQQYETAIKVAKQLPVLEVSRAFFKVMGEK--VITPSSLVQLVVKGRFV
PPG-H--ENIPEVKPEDLEDV-DPDEDDLDALMGRKPAKNK----ANGGKTD--KLE-PV
QP-PLAHAPYFARDHSPRWHIFLADSKQGKMAV--PPFTFTTFD----------------
----KPIVD-EAG-----NPTFDMQTLKMQF--QAPPGVGAFTFVMHMNCDSYIGLDMKQ
EITLHVEDPA------KAAAL---------------------GEEDD-----ISEPDE--
---------------------------GKYLAFTQ-------------------------
------------------------------------------------------------
--------------------------------
>XP_040707717_Aspergillus_sydowii
-MSTDYTYDEQVRNTFDLKGQMNIGQFFPFFVLTLTGLVTLPLT----YN-LLKPPK--E
LENTAPRIR-SDFKP-----EHEDLIDGQKRKRLRKERRIK----------------RIV
TVILGYAIMAYMAYLIVVT----ARTATKIWDPYDILGVSRSADEKAISRHYKRLSLIYH
PDKIRPDPAKNETIDMLNERFVELTKAYKALTDEEVRNNYLQYGHPDGKQSFSIGIALPQ
FIVTE-GNGKYVLLVYGGLLGVLLPYIVGKWWYGSQRYTKERVYVASAGNIFREY-----
KDEITDGGIIGALSSGDEFKEAIPASKAESGLAKLEKKVLAEDNKFLSDQDREVIKGLDD
SSRRKALALLWAYLGRV----ELDDSTLNGEKYEVAPIALSLNEAFTAVSLAFGNLRPLL
GSFRTSQSLIQAVAPGSS-P-LLQLPHFTNEVVQ-SIEG-EDAKNHFTVQKFMKMPEDKR
RSLTIGTGLLSEQQYASAISVAKQLPALQISKAWFKVMGEK--VITPSSLVQLVVKARFI
PPG-S--TNVPEANPADLEDI-DPEEGDLDALMGRGPSRNRSVKMADSKDSAN---Q-KV
QP-PLANAPYLARDHSPRWQIFLADGKQGKIAV--PPFTFTTFE----------------
----KPLFD-DSG-----NPTYNVQTLKMQF--QAPPQVGDFHFVMHMVCDSYLGLDSNL
DITLHIDDPA------KAAAL---------------------EEEDD-----ISEPDE--
-----------------------DSIAGQMQALKTGQ----------PPKKKTK------
-----------------------------KPSEESSD-EESDTDGDE---GET-SDTNTE
TDVDD---------------------------
>XP_001210942_Aspergillus_terreus
-MSTDYTYDDK-------------GQFFPFFVLTLSGLVTLPLT----YN-LLKPSK--E
LENTAPRIK-SDFKP-----KDGDLIEAQKRKRLRKERRIK----------------RII
TVIVGYAVMAWMVYLIIVT----ARTTPKVWDPYDILGISRSADEKAISKHYKRLSLLYH
PDKVRPDPSKNETMDMLNDRFVELTKAYKALTDEEVRNNYIQYGHPDGKQSFSIGIALPQ
FIVTE-GNGKYVLLVYGGLLGVLLPYIVGRWWYGSQRYTKERVLVASAGNIFREY-----
KEDILENGIVNALSSGDEFKEMLAGRHPDAGLAKLEKKVLADD-SVLSPQDRKTLKELDD
STRRKTLALLWAYLGRI----DLEDSTLNGEKYEVAPIALSLNEAFTAISLAFGNARPIL
GSFRTSQNIIQAVAPESS-P-LLQLPYFTNEVVK-SVEG-ADAKDHYTVQKFMKLSEDKR
RALTIGAGLLSEKQYNAAISVAKQLPVLEVSKAFFKVMGEK--VITPSSLVQLVVKARFI
PPG-C--TGVPEVDPIDLEDI-DPDEDDLDALMGRKPAKNKTIKTANGQKVES-KIE-KI
QP-PLAHAPYLARDHSPRWHVFLADGKQGKMAV--PPFTFTTFD----------------
----KPLFD-EAG-----KPTFNVQTLKMQF--QAPPQVGDFTFVMHLLCDSYLGLDTKM
EVTLHIDDPA------KAAAL---------------------DEEDD-----ISEPDE--
-----------------------DSIAGQMHALKTGQ----------APKKKAR------
-----------------------------KPSDESSE-EESDTEGDA---GDT-SDTNTE
TDVDE---------------------------
>XP_022490435_Penicillium_arizonense
-MSSDYTYDEQ-------------GQFFPFFILTLTGLVTLPLT----YN-LLRPSK--E
LENTAPRIK-SDFKP-----QHADLIDAQKRKRLRKERRIK----------------RIV
TVILGYAIMAWMVYLIVVT----ARTVVKAYDPYDILGVSRSADEKAISRHYKRMSLIYH
PDKIRPDPSKNETMDMLNERFVELTKAYKALTDEEVRNNYLQYGHPDGKQSFSIGIALPQ
FIVME-GNGKYVLMVYGALLGVLLPYIVGKWWYGSQRYTKERVLVASAGNIFREY-----
KEDMPEGGIISALSSGEEFKDMLKGAQAESGLAKLEKRVLADDSSFLSAKDREALKQMDN
SSRRKALALLWAYLGRI----DLGDASLDAEKYEAAPVALSLSEAFTAISLAFGSIGPIV
GAYKTSQNLIQAVSPGSS-P-LLQLPNFSDAVVK-SVEG-EDAKEHFTVQKFMTLTETQR
RSLTVGAGLLSEKQYADAISVAQQLPVLQPEKIFFKVMGEK--VITPSSLVQLVVKARFI
PPG-S--TSVPPVNEVDLEDI-DPDEDDLEALMGRKPAKNRATKLVDGKKVEN-KIE-TI
QP-PLAHAPFLARDHSPRWNIFLADAKQGKMAV--PPFTFTTFD----------------
----KPIFD-EAG-----KPTFNVQTLKMQF--QAPPQVGDYTFVLNMLCDSYLGLDYST
QITLHIEDPA------KAAAL---------------------EEDDD-----ISEPDE--
-----------------------DSIAGQMQALKTGQ----------PPKKKTP------
-----------------------------KDFDDSSE---SDTEGDA---GDT-SDTNTE
TEDED---------------------------
>XP_014530731_Penicillium_digitatum
-MSSDYTYDEQ-------------GQFFPFFILTLTGLVTLPLT----YN-LLRPSK--E
LENTAPRIK-SDFKP-----KHADLIDAQKRKRLRKERRIK----------------RII
TVILGYAVMAWMVYLIVAT----ARTVVKAYDPYDILGVSRSADEKAISRHYKRMSLIYH
PDKIRPDPAKNETIEMLNERFVELTKAYKALTDEEVRNNYLQFGHPDGKQSFSIGIALPK
FIVME-GNGKYVLMVYGALLGVLLPYIVGKWWYGSQRYTKERVLVASAGNIFREY-----
KDDITGGGVISALSSGEEFNDMLKGARAESGLAKLEKRVLADGNSFLTAKDREVLKQLDS
SSHRKALALLWAYLGRI----DIGDASLDSEKYEAAPVALALTEAFTAISLAFGNLGPII
GAFKTSQNLIQAVSPGSS-P-LLQLPHFTDAIVN-SVEG-EDSKEHFSVQRYMALPEAQR
RSLTVGAGLLSDKQYNDAVLVAKQLPMLHPERIFFKVMGEK--VITPSSLVQLVVKARFI
PPG-S--TSVPLVNPLDLEDI-DPDEDDLEALMGRKPAKNRAATMEDGKKVEA-NIE-TI
QP-PLAHAPYLARDHSPRWNIFLADGKQGKMAV--PPFTFTTFD----------------
----KPIFD-EAG-----QPTFNVQTLKMQF--QAPPQVGDFTFILHMICDSYLGLDVTA
QITLHIDDPA------KAAAV---------------------EEEDD-----ISEPDE--
-----------------------DSIAGQMQAIKTGQ----------APKKKS-------
-----------------------------KDSDDSSE---SDTDGDA---GDT-SDTNTE
TEDED---------------------------
>XP_016596763_Penicillium_expansum
-MSSDYTYDEQ-------------GQFFPFFILTLTGLVTLPLT----YN-LLRPSK--E
LENTAPRIK-SDFKP-----KHADLIDAQKRKRLRKERRIK----------------RII
TVIVGYAVMAWMVYLIVVT----ARTVVKAYDPYDILGVSRSADEKAISRHYKRMSLIYH
PDKIRPDPAKNETMEMLNERFVELTKAYKALTDEEVRNNYLQFGHPDGKQSFSIGIALPK
FIVME-GNGKYVLMVYGALLGVLLPYIVGKWWYGSQRYTKERVLVASAGNIFREY-----
KDDITEGGIISALSSGEEFNDMLKGVRAESGLAKLEKQVLADDNSFLTAKDREALKQLDS
SSRRKALALLWAYLGRI----DLGDASLDAEKYEAAPVALALTEAFTAISLAFGNLGPIV
GAFKTSQNLIQAVSPGSS-P-LLQLPNFTDAIVK-SVEG-EDSKEHLTVQRYMELPEAQR
RSLTVGAGLLSDKQYTDAVSVAKQLPMLQPERIFFKVMGEK--VITPSSLVQLVVKARFI
PPG-S--TSVPPVNPLDLEDI-DPDEDDLEALMGRKPAKNRATKMVDGKKVEA-KIE-TI
QP-PLAHAPYFARDHSPRWNIFLADGKQGKMAV--PPFTFTTFD----------------
----KPIFD-EAG-----KPTFNVQTLKMQF--QAPPQVGDFTFILHMICDSYLGLDNTA
QITLHIDDPA------KAAAV---------------------EEEDD-----ISEPDE--
-----------------------DSIAGQMQAIKTGQ----------APKKKS-------
-----------------------------KDSDDSSE---SDTDGDA---GDT-SDTNTE
TEDED---------------------------
>XP_040644867_Penicillium_griseofulvum
-MSSDYTYDEQ-------------GQFFPFFILTLTGLVTLPLT----YN-LLRPSK--E
LENTAPRIK-SDFKP-----KDADLIDAQKRKRLRKERRIK----------------RII
TVIVGYAVMAWMVYLITVT----ARTTVKAYDPYDILGVSRSADEKAISRHYKRMSLIYH
PDKIRPDPSKNETMETLNERFVELTKAYKALTDEEVRNNYLQFGHPDGKQSFSIGIALPK
FIVMD-GNGKYVLMVYGALLGVLLPYIVGKWWYGSQRYTKERVLVASAGNIFREY-----
KEDITEGGIISALSSGEEFNDMLKGARAESGLAKLEKRVLADDNSFLTAKDRAALKQLDT
SSRRKALALLWAYLGRI----DIGDASLDAEKYEAAPVALALVEAFTAISLAFGNLGPIV
GAFKTSQNLIQAVAPGSS-P-LLQLPNFTDAIVK-SVEG-EDSKEHFTVQRYMELPEAQR
RSLTVGAGLLSDKQYTHAVSVAKQLPMLQPDRIFFKVMGEK--VITPSSLVQLVVKARFI
PPG-S--TSVPPVNPLDLEDI-DPDEDDLEALMGRKPAKNTATKMVDGRNVET-KIE-TI
QP-PLAHAPYLARDHSPRWNIFLADAKQGKMAV--PPFTFTTFD----------------
----KPIFD-EAG-----KPTFNVQTLKMQF--QAPPQVGDFTFILHMICDSYLGLDNMA
QITLHIDDPA------KAAAV---------------------EEEDD-----ISEPDE--
-----------------------DSIAGQMQAMKTGQ----------APKKKSK------
----------------------------DKDSDDSSE---SDTDGDA---ADT-SDTDTE
TEDED---------------------------
>XP_038930106_Penicillium_roqueforti
-MSSDYTYDEQ-------------GQFFPFFILTLTGLVTLPLT----YN-LLRPSK--E
LENTAPRIK-SDFKP-----KDADLIDAQKRKRLRKERRIK----------------RII
TVVVGYAVMAWMVYLIVVT----ARTVVKAYDPYDILGVSRNADEKAISRHYKRMSLIFH
PDKIRPDPSKNETIEMLNERFVELTKAYKALTDEEVRNNYLQFGHPDGKQSFSIGIALPK
FIIMD-GNGKYVLMVYGALLGVLLPYIVGKWWYGSQRYTKERVLVASAGNIFREY-----
KDDITEGGIISALSSGEEFNDMLKGARAESGLNKLEKRVLADDNSFLTPKDRDTLKQLDS
SSRRKALALLWAYLGRI----DLGDASLDAEKYEAAPVALALTEAFTAISLAFGNLGPIV
GAFKTSQNLIQAVSPGSS-P-LLQLPNFTEAIVK-SVEG-EDAKEHLTVQRYMELPEAQR
RSLTVGAGLLSDKQYTDAVSVAKQLPLLQPERIFFKVMGEK--VITPSSLVQLVVKARFI
PPG-S--TSVPPVNPLDLEDI-DPDEDDLEALMGRKPAKNSATKMEDGKKVEA-KIE-SI
QP-PLANAPYLARDHSPRWNIFLADGKQGKMAV--PPFTFTTFD----------------
----KPIFD-EAG-----KPTFNVQTLKMQF--QAPPQVGDFSFLLHMICDSYLGLDNTA
QIILHIDDPA------KAAAV---------------------QEEDD-----ISEPDE--
-----------------------DSIAGQMQAIKTGQ----------APKKKT-------
-----------------------------KDSDDSSE---SDTDGDA---GDT-SDTNTE
TEDED---------------------------
>XP_002561736_Penicillium_rubens
-MSSDYTYDEQ-------------GQFFPFFILTLTGLVTLPLT----YN-LLRPSK--E
LENTAPRIK-SDFKP-----EHADLIDAQKRKRLRKERRIK----------------RII
TVVVGYAVMAWMVYLIVVT----ARTVVKAYDPYDILGVSRSADEKAISRHYKRMSLIYH
PDKIRPDPAKNETVEMLNERFVELTKAYKALTDEEVRNNYLQFGHPDGKQSFSIGIALPK
FIVME-GNGKYVLMVYGALLGVLLPYIVGKWWYGSQRYTKERVLVASAGNIFREY-----
KDDITEGGIISALSSGEEFNDMLKGARAESGLAKLEKRVLADDNSFLTAKDREALKQLDS
SS------------------------------------------PFTAISLAFGNLGPIV
GAFKTSQNLIQAVPPASS-P-LLQLPNFTDAIVK-SVEG-EDSKEHFTVQRYMGLPEAQR
RRLTVGAGLLSEKQYTDAVSVAKQLPMLQPERIFFKVMGEK--VITPSSLVQLVVKARFI
PPG-S--TSVPPVNPLDLEDI-DPDEDDLEALMGRKPAKNRATKMVDGKKVEA-KIE-TI
QP-PLAHAPYLARDHSPRWNIFLADAKQGKMAV--PPFTFTTFD----------------
----KPIFD-ESG-----KPTFNVQTLKMQF--QAPPQVGDFTFILHMICDSYMGLDNTA
QITLHIDDPA------KAAAV---------------------EEEDD-----ISEPDE--
-----------------------DSIAGQMQAMKTGQ----------APKKKP-------
-----------------------------RDSDDSSE---SDTEGDA---GDT-SDTNTE
TEDED---------------------------
>XP_040806921_Penicillium_solitum
-MSSDYTYDEQ-------------GQFFPFFILTLTGLVTLPLT----YN-LLRPSK--E
LENTAPRIK-SDFKP-----KDADLIDAQKRKRLRKERRIK----------------RII
TVILGYAVMAWMVYLIVVT----ARTVVKAYDPYDILGVSRSADEKAISRHYKRMSLIYH
PDKIRPDPAKNETIEMLNERFVELTKAYKALTDEEVRNNYLQFGHPDGKQSFSIGIALPK
FIVMD-GNGKYVLMVYGALLGVLLPYIVGKWWYGSQRYTKERVLVASAGNIFREY-----
KEDITEGGIISALSSGEEFNDMLKGARAESGLAKLEKRVLADDNSFLTAKDREALKQLDS
SSRRKALALLWAYLGRI----DLGDASLDAEKYEAAPVALALTEAFTAISLAFGNLGPIV
GGFKTSQNLIQAVSPGSS-P-LLQLPNFTDAIVK-SIEG-EDSKEHFTVQRYMELPEAQR
RSLTVGAGLLSDKQYTDAVSVAKQLPMLQPERIFFKVMGEK--VITPSSLVQLVVKARFI
PPG-S--TSVPPVNPIDLEDI-DPDEDDLEALMGRKPAKNRATKMEDGKKVEA-KIE-TI
QP-PLAHAPYLARDHSPRWNIFLADGKQGKMAV--PPFTFTTFD----------------
----KPIFD-EAG-----KPTFNVQTLKMQF--QAPPQVGDFTFILHMICDSYLGLDSTA
QITLHIDDPA------KAAAV---------------------EEEDD-----ISEPDE--
-----------------------DSIAGQMQAIKTGQ----------APKKKS-------
-----------------------------KDSDDSSE---SDTDGDA---GDT-SDTDTE
TEDED---------------------------
>XP_022580103_Penicilliopsis_zonata
MSSTDYNYDEQ-------------GQFFPFFILTLAGLVTFPLT----YN-LLKPSK--E
LENTAPRIK-SDFKP-----DDEDLIDAQKRKRLRRERRIK----------------RIA
TVVIGYAVMAWMIYLIIVT----ARTAPKIWDPYEILGISRSADEKAISKHYKRLSLIYH
PDKIRPDPAKNETIEMLNDRFVELTKAYKALTDEEIRNNYIQYGHPDGKQSFSIGIALPK
FIVSE-GNGKYVLLVYGGLLGVLLPYIVGKWWYGTQRYTKERVLVASAGNIFREY-----
REDLAVGGIVSALSSGEEFKQILAGIKAESGLAKVEKRILTEDATFLSPLDRETLKQLDD
SSRRKALALLWAYLGRV----DLNDKTLNGEKYEAAPIALSLNESFTAIALAFGNLRPIL
GAFRTSQHLIQAVSPAGS-P-LLQLPYFTPKIVE-AIEG-ENAKSHFTVQRFMTMPESQR
RSLTVGAGLLTDKQYATAVSVAQQLPNLEVCKAFFKVMGEK--VITPSSLVQLVVKARFI
PPG-S--TNVPAVNELELEDI-DPDEDDLDALMGRKSAKNRRVKLADGQTVEE-KIE-TI
QP-PLAHAPYLARDHSPRWHIFLADAKQGKMAV--PPFTFTTFD----------------
----KPLFD-SEG-----RPTFNVQTLKMQF--QAPPQVGDFTFVMNMLCDSYLGLDTKL
DITLHVDDPA------KAAAL---------------------KEEDD-----ISEPDEGN
FFPFLFPLMKYKLTVL-------DSIAGQMQALKTGQ----------PPPRKTR------
------------------------------PTHDSSE-DESDTDGDA---GDT-SDTNTE
TDIDD---------------------------
>XP_016614943_Cladophialophora_bantiana
-MSSEYNYDDQ-------------GQFFPFFMLTMAGLITVPLT----YN-VLKPST--D
LEQTASRVK-SDFKP-----KNVDLIDMQRRRRKRQNRKTK----------------RMI
AVVAGYAFMAYMIYLIIVT----QRTVPKMWDPYDILGVSRSASERDIDKFYKRLSLKFH
PDKAKPDTSKNETMDDVNNRWVEMTKAYKALTDEEIRNNYLQYGNPDGKQSTSIGIALPK
WMVEE-GNRWFVVAFYGILLGIILPYTLGKWWYGTQALTKDKVLHASAGDLFREW-----
KEDLSEGDVVAATSIGQEFKENLKGPRSDAGAAKVESKVL--NSSALTETDKERLKSIDD
PVRRKTLALLWAYLARI----DLEDQELEKEKFDVAPTALLMNNSFTSITLPFGVVKPLL
ATYHTSQNIIQAVPPSAS-A-ILQLPNFTPAIAE-RIAK-SSKT-PMTFQKFMSLPPVAR
RQLCSD---LSDEQYKQAMAVSAQIPHLVIAKAFFKVVGER--VVTPGSLVQLVIKARVI
PPG-TPAKDIPPINPLDLEDI-DPDEGDVDALRGRKPAKSKRRKLPDGSYVEDDAKEGSV
QP-PLAHAPYFAADHAPRWHVFLAEARTGRISV--PPFTFTSFD----------------
----RPIFH-SDSG----KPTFNVVTLKFSF--QAPPQVHAFPFVMHLVCDSYIGLDEKV
DVVLDVRDVK------EAEVV---------------------ESDED-----ISEPEE--
-----------------------DSLAGQLQAMKSGGLTGSPV----KSR-KKK----KT
LATTADAK-----AVPVAQTQGNEFE--E-ASDD----DDSDTEG-DDD-SDS-SETDTE
TEDEDS--------------------------
>XP_008731311_Cladophialophora_carrionii
--MSDYNYDEG-------------GQFFPFFMLTMAGLVTVPLT----YN-VLKPST--D
LEQTASRIK-SDFRP-----KNVDLIEAQRKRRKRQTRKTK----------------RLI
AVVLGYAFMAYMIYLIAVT----QRTMPKMWDPYDILGVSRSASERDIDKFYRKLSLKYH
PDKAKPDTSKNETIDDVNSRWIEMTKAYKALTDEDIRNNYLLYGNPDGRQSTSIGIALPK
WMVEE-GNRWFVVAFYGILLGILLPYTLGKWWYGTQALTKDKVLHASAGNLFREW-----
KEDISEGGVVAATSVGQEFTETLKGARSDAGAAKVESKVL--NSTVLTEADKLRLKSIDD
PVRRKTLALLWAYLARI----DLEDPELEKEKYDVAPTALLLNNSFTSITLPFGAVKPLL
ASYHTSQNIIQAVPPNGS-A-ILQLPNFTPEIVD-KISK-SSKRAPLTFSKFMQLPPSTR
RSLCSD---LSDAQYNQAMGVASQIPRLVVAKAFFKVVGER--VVTPGSLVQLVIKARVI
PPG-TPASEIPPINPLDLEDI-DPDEGDLDALHGRKPAKNKRRKLPDGSYVDDDAKDGSV
QP-PLAHAPYFAAEHAPRWHVFLAESRMDRISV--PPFTFTSLN----------------
----RPIFT-TDPATGSVKPTFNVVTLKCSF--QAPPQIHAFPFAMHLVCDSYIGLDEKV
DVVLDVRDPK------EAELV---------------------ESDEE-----ISEPDE--
-----------------------DSLAGQFQAMKSGGMSGSPT----TKRKPKK--RTRA
LS-HAEAQDGKG-GVPVAVA-GNVLE--E-S-D-----DESDTEGDDDD-SDS-SETDTE
TEDEDA--------------------------
>XP_016251286_Cladophialophora_immunda
-MSSEYNYDDQ-------------GQFFPFFMLTMAGLVTVPLT----YN-VLKPST--D
LEQTASRVK-SDFKP-----QNVDLIEAQRRRRKRQNRKTK----------------RII
AVVLGYTFMAYMIYLIIVT----QRTVPKMWDPYDILGVSRSASEREIDKFYKRLSLKFH
PDKAKPDSSKNETMDDVNNRWVEMTKAYKALTDEEIRNNYLQYGNPDGKQSTSIGIALPK
WMVEE-GNRWFVVAFYGILLGIILPYTLGKWWYGTQALTKDKVLHASAGNLFREW-----
KEDISEGDVVAATSVGEEFKETLKGPRSDAGAAKVESKVL--DSSALTEADKERLKAIED
PVRRKTLALLWAYLARI----ALEDQELEKEKFDVAPTALLLNNSFASMTLPFGVVKPLL
ASYHTSQNIIQAVPPSAS-A-ILQLPNFTPAIAE-KIIK-SSKS-PMTFQKFMSLPPTAR
RQLCSD---LTDQQYNQAMAVAAQIPHLVIAKAFFKVVGER--VVTPGSLVQLVIKARVI
PPG-TPEKEIPPINPLDLEDI-DPDEGDLDALHGRKPAKSRRRKLPDGSYVEDDAKEGSV
QP-PLAHAPYFAADHAPRWHVFLAEARTGRISV--PPFTFTSFD----------------
----RPIFH-PDTG----KPTFNVVTLKCSF--QAPPQVHAFPFIMHLVCDSYIGLDDKV
EVVLDVRDPK------EAEVV---------------------ESDDD-----ISEPEE--
-----------------------DSLAGQLQAMKSGGLTGSPV----TSKKKKK----RA
LP--ADPK-----AVPVAQTQGSTVP--E-ASDD--DEDDSDTEG-EDD-SDT-SDTDTE
TEDEDS--------------------------
>XP_007749273_Cladophialophora_psammophila
-MSSEYNYDDQ-------------GQFFPFFMLTMAGLVTVPLT----YN-VLKPST--D
LEQTASRVK-SDFKP-----KNVDLIDMQRRRRKRQNRKTK----------------RII
AVVAGYTFMAYMIYLIIVT----QRTVPKMWDPYDILGVSRSASERDIDKFYKRLSLKFH
PDKAKPDASKNETMDDVNNRWVEMTKAYKALTDEEIRNNYLQYGNPDGKQSTSIGIALPK
WMVEE-GNRWFVVAFYGILLGIILPYTLGKWWYGTQALTKDKVLHASAGDLFREW-----
KEDLSEGDVVAATSIGQEFKENLKGPRSDAGAAKVESRVL--NSSALTETDKERLKSIDD
PVRRKTLALLWAYLARI----DLADQELEKEKFDVAPTALLMNNSFTSITLPFGVVKPLL
ATYHTSQNIIQAVPPSAS-A-ILQLPNFTPAIAE-RIAK-SSKT-PMTFQKFMSLPPVAR
RQLCSD---LSDEQYKQAMAVAAQIPHLVIAKAFFKVVGER--VVTPGSLVQLVIKARVI
PPG-TPAKDIPPINPMDLEDI-DPDEGDVDALRGRKPAKSKRRKLPDGSYVEDDAKEGSV
QP-PLAHAPYFAADHAPRWHVFLAEARTGRISV--PPFTFTSFD----------------
----RPIFH-SDSG----KPTFNVVTLKFSF--QAPPQVHAFPFVMHLVCDSYIGLDEKV
DVVLDVRDVK------EAEVV---------------------ESDED-----ISEPEE--
-----------------------DSLAGQLQAMKSGGLTGSPV----KSK-KKK----KT
LATTADAK-----AVPVAQTQGNEIE--E-ASDD----DDSDTEG-DDD-SDS-SETDTE
TEDEDS--------------------------
>XP_018697715_Fonsecaea_erecta
-MSSEYNYDDQ-------------GQFFPFFMLTMAGLITVPLT----YN-VLKPST--D
LEQTAARVK-SDFKP-----HNVDLIEAQRRRRKRQNRKTK----------------RII
AVVVGYTFMAYMIYLIIVT----QRTVPKMWDPYDILGVSRSASEREIDKFYKRLSLKFH
PDKAKPDSSKNETMDDVNNRWVEMTKAYKALTDEEIRNNYLQYGNPDGKQSTSIGIALPK
WMVEE-GNRWFVVAFYGILLGIILPYTLGKWWYGTQALTKDKVLHASAGNLFREW-----
KEDISEGDVVAITSVGEEFKETLKGARSDTGAAKVESKVL--NSYALNEADKARLKSIDD
PVRRKTLALLWAYLARI----DLEDQELEKEKFDVAPTALLLNNSFASITLPFGMVKPLL
ASYHASQNIIQAVPPSAS-A-LLQLPNFTPAIAE-KITK-SSQS-PMTFQKFMSLPPTTR
RQLCSD---LSDQQYNQAMSVAAQIPHLVIAKAFFKVVGER--VVTPGSLVQLVIKARVI
PPG-TPEKDIPPVNPLDLEDI-DPDEGDLDALHGRKPAKSRRRKLPDGSYVEDDAKEGSV
QP-PLAHAPYFAADHAPRWHVFLAEARTGRISV--PPFTFTSFD----------------
----RPIFH-PDTG----KPTFNVVTLKCPF--QAPPQVHAFPFIMHLVCDSYIGLDEKV
EVVLDVRDPK------EAEVV---------------------ESDDD-----ISEPEE--
-----------------------DSLVSHIQAMKSGGMTGSPV----ISKEKKK----KA
LP--ADSK-----VVPVAETQAAPVA--E-ASDE--D-DDSDTDG-DGE-SDT-SETDTE
TEDEDS--------------------------
>XP_022512637_Fonsecaea_monophora
-MSSEYNYDDQ-------------GQFFPFFMLTMAGLVTVPLT----YN-VLKAST--D
LEQTATRVK-SDFKP-----HNVDIIEAQRRRRKRQNRKTK----------------RII
AVIAGYTFMAYMIYLIIVT----QRTVPKMWDPYDILGVSRSASEREIDKFYKRLSLKFH
PDKAKPDASKNETMDDVNDRWVEMTKAYKALTDDEIRNNYLQYGNPDGKQSTSIGIALPK
WMVEE-GNRWFVVAFYGILLGIILPYTLGKWWYGTQALTKDKVLHASAGNLFREW-----
KEDLSEGAVVAATSVGEEFKETLKGPRSDAGAAKVESKVL--GSSALTEADKERLKAIDD
PVRRKTLALLWAYLARI----DLDDPELEKEKFDVAPTALLLNNSFASITLPFGMVKPLL
ASYHTSQNIIQAVPPSAS-A-ILQLPNFTPAIAD-KIVK-SSKS-PMTFQKFMSLPSTTR
RQLCSD---LSDEQYNQAMAVAAQIPHLVIAKAFFKVVGER--VVTPGSLVQLVIKARII
PPG-TPEKEIPPINPLDLEDI-DPDEGDLDALHGRKPAKSKRRKLPDGSYVEDDAKEGSV
QP-PLAHAPYFAADHAPRWHVFLAEARTGRISV--PPFTFTSFD----------------
----RPIFH-PDTG----KPTFNVVTLKCPF--QAPPQVHAFPFVMHLVCDSYIGLDEKV
DVVLDVRDPK------EAEVV---------------------ESDDD-----ISEPEE--
-----------------------DSLAGQLQAMKSGGLTGSPV----TPKKKKK----KA
VA--ADTK-----GIPVAQTQANTTQ--E-ASDD--D-DESDTDGDDDD-SDT-SETDTE
TEDEDS--------------------------
>XP_016628933_Fonsecaea_multimorphosa
-MSSEYNYDEG-------------GQFFPFFMLTMAGLVTVPLT----YN-VLKAST--D
LEQTASRVK-SDFKP-----HNVDLIEAQRRRRKRQNRKTK----------------RIM
AVIVGYTFMAYMIYLIIVT----QRTVPKMWDPYDILGVSRSASEREIDKFYKRLSLKFH
PDKAKPDSSKNETMDDVNNRWVEMTKAYKALTDEEIRNNYLQYGNPDGKQSTSIGIALPK
WMVEE-GNRWFVVAFYGILLGIILPYTLGKWWYGTQALTKDKVLHASAGNLFREW-----
KEDISEGDVVAATSVGEEFTETLKGSRSDAGAAKVESKVL--NSSALTEADKARLKSIDD
PVRRKTLALLWAYLARI----DLEDQELEKEKFGVAPTALLLNNSFASITLPFGMVKPLL
SAYHTSQNIIQAVPPSAS-A-ILQLPNFTPAMAE-KISK-SSKS-PMTFQKFMSLPPTAR
RQLCSD---LSDQQYSQAMSVAAQIPHLVIAKAFFKVVGER--VVTPGSLVQLVIKARVI
PPG-TPEKDIPPVNPLDLEDI-DPDEGDLDALHGRKPAKSRRKKLPDGSYVEDDAKEGSV
QP-PLAHAPYFAADHAPRWHVFLAEARTGRISV--PPFTFTSFD----------------
----RPIFH-PDTG----KPTFNVVTLKCSF--QAPPQVHAFPFIMHLVCDSYIGLDEKV
EVVLDVRDPK------EAEVV---------------------ESDDD-----ISEPEE--
-----------------------DSLAGQLQAMKSGGMTGSPV----TSKKKKK----KT
LPANADSK-----AVPVAQTQGNAVE--E-ASDD--DDDESDTEG-EDD-SDT-SDTDTE
TEDEDS--------------------------
>XP_022503974_Fonsecaea_nubica
-MSSEYNYDDQ-------------GQFFPFFMLTMAGLVTVPLT----YN-VLKAST--D
LEQTATRVK-SDFKP-----HNVDIIEAQRRRRKRQNRKTK----------------RII
AVIAGYTFMAYMIYLIIVT----QRTVPKMWDPYDILGVSRSASEREIDKFYKRLSLKFH
PDKAKPDASKNETMDDVNDRWVEMTKAYKALTDDEIRNNYLQYGNPDGKQSTSIGIALPK
WMVEE-GNRWFVVAFYGILLGIILPYTLGKWWYGTQALTKDKVLHASAGNLFREW-----
KEDLSEGAVVAATSVGEEFKETLKGPRSDAGAAKVESKVL--SSSALTEADKERLKAIDD
PVRRKTLALLWAYLARI----DLDDPELEKEKFDVAPTALLLNNSFASITLPFGMVKPLL
ASYHTSQNIIQAVPPSAS-A-ILQLPNFTPAIAD-KIVK-SSKL-PMTFQKFMSLPSTTR
RQLCSD---LSDEQYNQAMAVAAQIPHLVIAKAFFKVVGER--VVTPGSLVQLVIKARVI
PPG-TPEKEIPPINPLDLEDI-DPDEGDLDALHGRKPAKSKRKKLPDGSYVEDDAKEGSV
QP-PLAHAPYFAADHAPRWHVFLSEARTGRISV--PPFTFTSFD----------------
----RPIFH-PDTG----KPTFNVVTLKCPF--QAPPQVHAFPFVMHLVCDSYIGLDEKV
DVVLDVRDPK------EAEVV---------------------ESDDD-----ISEPEE--
-----------------------DSLAGQLQAMKSGGLTGSPV----TPKKKKK----KA
VA--ADTK-----GIPVAQTQANTTQ--E-ASDD--D-DESDTDGDDDD-SDT-SETDTE
TEDEDS--------------------------
>XP_013288785_Fonsecaea_pedrosoi
-MSSEYNYDDQ-------------GQFFPFFMLTMAGLVTVPLT----YN-VLKAST--D
LEQTATRVK-SDFKP-----HNVDIIEAQRRRRKRQNRKTK----------------RII
AVIVGYTFMAYMIYLIIVT----QRTVPKMWDPYDILGVSRSASEREIDKFYKRLSLKFH
PDKAKPDASKNETMDDVNDRWVEMTKAYKALTDDEIRNNYLQYGNPDGKQSTSIGIALPK
WMVEE-GNRWFVVAFYGILLGIILPYTLGKWWYGTQALTKDKVLHASAGNLFREW-----
KEDLSEGAVVAATSIGEEFKETLKGPRSDAGAAKVESKVL--SSSALTEADKERLKAIDD
PVRRKTLALLWAYLARI----DLDDPELEKEKFDVAPTALLLNNSFASITLPFGMVKPLL
ASYHTSQNIIQAVPPSAS-A-ILQLPNFTPAIAD-KIVK-SSKS-PMTFQKFMSLPSTTR
RQLCSD---LSDEQYNQAMAVAAQIPHLVIAKAFFKVVGER--VVTPGSLVQLVIKARVI
PPG-TPEKEIPPINPLDLEDI-DPDEGDLDALHGRKPAKSKRKKLPDGSYVEDDAKEGSV
QP-PLAHAPYFAADHAPRWHVFLAEARTGRISV--PPFTFTSFD----------------
----RPIFH-PDTG----KPTFNVVTLKCPF--QAPPQVHAFPFVMHLVCDSYIGLDEKV
DVVLDVRDPK------EAEVV---------------------ESDDD-----ISEPEE--
-----------------------DSLAGQLQAMKSGGLTGSPA----TPKKKKK----KA
VA--ADTK-----GIPVAQTQANTTQ--E-ASDD--D-DESDTDGDDDD-SDT-SETDTE
TEDEDS--------------------------
>XP_007754495_Cladophialophora_yegresii
--MSEYNYDEG-------------GQFFPFFMLTMAGLVTIPLT----YN-VLKPST--D
LEQTASRIK-SDFRP-----KNVDLIEAQRKRRKRQTRKTK----------------RLI
AVVLGYAFMAYMIYLIAVT----QRTIPKMWDPYDILGVSRSASEREIDKFYRKLSLKYH
PDKAKPDVSKNETIDDVNSRWVEMTKAYKALTDEDIRNNYLLYGNPDGKQSTSIGIALPK
WMVEE-GNRWIVVAFYGILLGIILPYTLGKWWYGTQALTKDKVLHASAGNLFREW-----
KEDISEGGVVAATSVGQEFKENLKGARSDAGAAKVESKVL--NSTVLTEADKLRLRSIDD
PVRRKTLALLWAYLARI----DLEDPELEKEKYDVAPTALLLNNSFTSITLPFGAVKPLL
ASYHTSQNIIQAVPPSSS-A-ILQLPNFTPEIVD-KISK-SSKTGPLALPKFMQLPPTTR
RSLCSD---LSDAQYSQAMTVASQIPRLVIARAFFKVVGER--VVTPGSLVQLVIKARVI
PPG-TAASEIPQINPLDLEDI-DPDEGDLDALHGRKPAKNKRRKLPDGSYVDDDAKDGSV
QP-PLAHAPYFAAEHAPRWHVFLAESRSGRISV--PPFTFTSFD----------------
----RPIFT-TDSATGSVKPTFNVVTLKCSF--QAPPQIHAFPFVMHLVCDSYIGLDEKV
DVVLDVRDPK------EAEVV---------------------ESDEE-----ISEPEE--
-----------------------DSLAGQFQAMKSGGMATSPT----TKRKTKKLRRPRT
LS-HAEAQDGKGDGVPVAVAGGNVAE--D-SDD-----DESDTEG-DED-SDS-SETDTE
TEDEDA--------------------------
>XP_016239484_Exophiala_spinifera
MASSDYNYDDQ-------------GQFFPFFMLTMAGIVTLPLT----YN-VFKAST--D
LEQTAAHVK-SDFKP-----KDGDLIDEQRRKRKRRNRKTK----------------RII
AMVSGYAFMAYMTYLIVIT----QRTVPQIWDPYDILGVKRSASEKEIDRFYKRLAIKYH
PDKAKPDPAKNETIETINDRWVEMTKAYKALTDEEIRNNYLQYGNPDGRQSTSIGIALPK
WMVEE-GNRYFVVAFYGILLGIILPYTLAKWWYGTQALTKDKVLHASSGNLFREW-----
KEDISEGGVVAATSAGEEFKETLKGARSDAGAAKVESKVL--KSSMLSDADKARLKSIED
PVRRKTLALLWAYLARI----DLEDAELEREKYAVAPTAFLLNNSFASVTLPFQVVKPLL
SAYHTSQSIIQAVPPNAS-P-LLQLPNFTPELAD-KITG-TSKE-PVTLQKFMSFPPSTR
RSLCSS---LSETQYNQAMQVASQIPHVQVEKAFFKVVGER--VVTPGSLVQLVVKARVI
PPG-A--KDVPPIDPLDLEDI-DPEEGDLDALHGRKPAKSKRRKTIDGKVIEDESTPGSV
QP-PLAHAPYFAADHAPRWHIFLAEARSGRISV--PPFTFTAFD----------------
----KPIFN-EDG-----TPTFNMLTLKCPF--QAPPQVHAFPFVLHLVCDSYIGLDSKL
DVILDVRNPS------EANQV---------------------DSDDE-----ISEPDE--
-----------------------DTIAGQLQAMKSGGLSGATTGST-TTKRKKK----TT
AS-QVD--------VPVVGS-GNAGA--E-SDDD----DESDTEGDES--DDT-SETDTE
TEDEES--------------------------
>XP_016260754_Exophiala_oligosperma
MASSDYNYDDQ-------------GQFFPFFMLTMAGIVTLPLT----YN-VFKAST--D
LEQTASHVK-SDFKP-----KHGDLIDEQRKKRKRRDRKTK----------------RII
AMVVGYAFMAYMIYLIAVT----QRTVPQIWDPYDILGVKRSASEKEIDKFYKRLAIKHH
PDKAKPDPAKNETLETINDRWVEMTKAYKALTDEEIRNNYLQYGNPDGRQSTSIGIALPK
WMVEE-ENRYFVVAFYGILLGIILPYTLAKWWYGTQALTKDKVLHASAGNLFREW-----
KEDISEGGVVAATSAGEEFKEALKGTRSDAGAAKAESKVL--KSSVLSDADKARLKSIED
PVRRKTLALLWAYLARI----DLEDTELEREKYAVAPTAFLLNNSFASVTLPFQVVKPLL
SAYHTSQSIIQAVPPNAS-P-LLQLPNFTSELAS-KITG-TAKE-PVTLQQFMSLPAAVR
RNLCSG---LSETQYNQAMQVASQIPHLQIAKAFFKVVGER--VVTPGSLVQLVVKARVI
PPG-T--KNVPPIDPLDLEDI-DPEEGDLDALHGRKSAKSKRRKTIDGKVVEDESNPGSV
QP-PLAHAPYFAADHAPRWHIFLAEARSGRISV--PPFTFTAFD----------------
----KPIFN-PDG-----TPTFNMLTLKCPF--QAPPQIHAFPFVLHLVCDSYIGLDAKV
DVVLDVRNPS------EANQV---------------------ESDDE-----ISEPDE--
-----------------------DTIAGQLQAMKSGGLSGATTGSNPTTRRKKK----RT
AS-QVD--------VPVVQS-GNAAA--D-SDED----DESDTEGDESE-DDT-SETDTE
TEDEDS--------------------------
>XP_013315725_Exophiala_xenobiotica
-MSGEYNYDDQ-------------GQFFPFFMLTMAGLVTIPLT----YN-VLKPST--D
LEQTAARIK-SDFKP-----KHGDLIEAQRKKRKRRDRKTK----------------RII
AVILGYAFMAYMVYLIIVT----QRTVPQIWDPYDILGVKRSATEQEINKFYKRLSVKFH
PDKARPDPAKNETLESINDRWVEMTKAYKALTDEEIRNNYLQYGNPDGRQSTSIGIALPK
WMVEE-GNRWFVVAFYGILLGIILPYTLGKWWYGTQALTKDKVLHASAGNLFREW-----
KEDISEGGVVAATSVGEEFKETLKESRSDAGAAKVEGKVL--NSSALTDADKARLKSIDD
PVRRKTLALLWAYLARI----ELEDTELEKEKYEVAPTALLLNNSFASVTLPFQVVKPLL
AAYHTSQNIIQAVPPSAS-P-LLQLPNFTPAIAA-KITA-SPKS-PSTLQKFMSLPPTVR
RSLCSD---MSEEQYNQAMQVASQIPHLQIAKAFFKVVGER--VITPGSLVQLVIKARVI
PPG-T--KDVPPVDPLDLEDI-DPDEGDLDALHGRKPAKSKRRKTLDGKVIEDESKEGSI
QP-PLAHAPYFAADHAPRWHVFLAEARSGRISV--PPFTFTAFD----------------
----KPIFN-SDG-----TPSFNVLTFKCPF--QAPPQIHAFPFVLHLICDSYIGLDSKM
DVVLDVRDPS------EANAV---------------------ESDDE-----ISEPDE--
-----------------------DTLAGQLQAMKTGGLSGAPT----TTRKKKK----RT
AS-QAD--------VPVAHT-VDAAA--D-GEDD----DESDTEGDES--DDT-SDTDTE
TEDEDS--------------------------
>XP_007726220_Capronia_coronata
MSSSEYNYDDQ-------------GQFFPFFMLTMVGLVTVPLT----FN-VLKAST--D
LEQTAARIQ-SDFRP-----KNDDLIEAQRRRRKRRDRKTK----------------RII
AVVLGYAFMTYMIYLIVVT----QRTIPKMWDPYDILGVSRSATESEINRFYKRLSVKYH
PDKARPDPAKNETLETVNDRWVEMTKAYKALTDEEIRNNYLLYGNPDGKQSTSIGIALPK
WMVEE-GNRWFVVAFYGVLLGIILPYTLGKWWYGTQAVTKDKVLHASAGNLFREW-----
KEDISEGGVIAALSVGDEFKEILKGPRSDAGAAKVESKVL--SSAALTESDKARLKAIED
PVRRKALALLWAYLARI----DLEDQELEKEKYEIAPTALLLNNSFTSITLPFGVVKPLL
ASYHTSQNIIQAVAPGWS-P-LLQLPNITPEIAA-KVSE-SSHT-PTTLQNFMALPLQVR
RKVLSP---LSDVHYQQAMRVASQIPHLQIAKAFFKVVGER--VVTPSSLVQLVVKARVI
PPG-T--KDVPAIDPLDLEDI-DPDEGDLDALHGRKSAKSKRRKLPDGRFVEDDSQEGSV
QP-PLAHAPYFAADHAPRWHVFLSEARTGRIAV--PPFAFTAFD----------------
----RPIFH-ADG-----TPTFNMLTFKCPF--QAPPQVHAFPFTMHLVCDSYIGLDSKI
DVVLDVKDAS------EANVV---------------------ESDDE-----ISEPDE--
---------------------------GQLHAMKTGGLTGGPPTT--TTTRRKK----KP
RTSSIPQK-----DVPVASAGSKGLG--D-DHDD--DDDDSDTEGSDDGTSDTDTDTDTE
TEDEDS--------------------------
>XP_007732539_Capronia_epimyces
MPSSDYNYDDQ-------------GQFFPFFMLTMVGLVTVPLT----YN-VLKAST--D
LEQTAARVQ-SDFKP-----KNDDLIEAQRRRRKRKNRKTK----------------RII
AVVVGYAFMAYMIYLIAII----QRTIPKMWDPYDVLGVSRSATEAEINSFFKRLTVKFH
PDKARPDPSKNETAEFINERWVELNKAYKALTDEEMRNNYLLYGNPDGKQSTSIGIALPK
WMVEE-GNRWFVVAFYGFLLGILLPYTLGKWWYGTQAVTKDKVLHATAGNLFREW-----
REDITEGGVIAALSIGDEFKEVLKGPRSDAGAAKVESKVL--GSSALTNSDKAKLKSIDD
PVRRKALALLWAYLARI----DLDDPELEKEKYDVAPTALLLNNSFTSITLPFGVVKPLL
ASYHTSQNVIQAVAPGWS-P-LLQLPNITPQIAT-KISE-SSKT-PVTLQTFMALPPGVR
RNACSE---LSEAQYSQALRVASQIPHLQIAKAFFKVVGER--VVTPSSLVQLVIKARVI
PPG-T--KDIPAVDPLDLEDI-DPDEGDLEALHGREPAKSKQRKLPDGRIVEDDSKEGSV
QP-PLAHAPYFAADHAPRWHVFLSEARTGRIAV--PPFTFTAFD----------------
----RPIFH-ADG-----TPTFNMLTLKCQF--QAPPQVHAFPFVLHLICDSYVGLDSKV
DVVLDVKDAS------EANIV---------------------ESDDE-----ISEPEE--
-----------------------DSLAGQLQAMKTGGLTGGP-----TTTKKKK----KA
STIPASRK-----DAPVVN---------K-DPEDQSDNDDSDTEGSEDDTSDTDTDTDTE
TEDEDP--------------------------
>XP_009156987_Exophiala_dermatitidis
MSSSDYNYDDQ-------------GQFFPFFMLTMAGLVTVPLT----YN-ILKPST--D
LEQTAARIQ-SDFKP-----KNDDLIESLRRRRKRQNRKTK----------------RII
AVVLGYAFMAYMIYLIAVT----QRTAPKMWDPYDILGVSRSATEAEINRFYKRLSVKYH
PDKARPDPAKNETVEFINDRWVEMTKAYKALTDEEIRNNYLLYGNPDGKQGTSIGIALPK
WMVEE-GNRWFVVAFYGVLLGIILPYTLGKWWYGTQALTKDKVLHASAGNLFREW-----
KEDITEGGVITALSVGEEFKEILKGPRSDAGAAKVEGKVL--NSSALTEADKAKLKAIED
PVRRKALALLWAYLARI----DLEDAELEKEKYEVAPTALLLNNSFTSITLPFGAVNPLL
ASYHTSQNIIQAVAPGWS-P-LLQLPNITPEIAA-KIST-DPKT-PMTLQKFMTLAPSVR
RTMCSE---LSESQHAQAMKVASQIPHLQIAKAFFKVVGER--VVTPSSLVQLVIKARVI
PPG-T--KDVPAVNPLDLEDI-DPDEGDLDALHGRKPAKSKRRKLPDGRVVEDDSKEGSV
QP-PLAHAPYFAADHAPRWHVFLSEARTGRIAV--PPFTFTAFD----------------
----RLIFN-ADG-----TPTFNMLTFKFPF--QAPAQVHAFPFVMHLVCDSYIGLDSKV
DVVLDVKDVS------EANVV---------------------ESDDE-----ISEPDE--
-----------------------DTLAGQLQAMKTGGLTGGPTTT--TTKRKKK----KT
ATDA---Q-----AVPVARSGSKKVQDVD-DSDD--DDDDSDTEGSDDDTSDTDTDTDTE
TEDEDS--------------------------
>XP_013259474_Exophiala_aquamarina
-MSSEYNYDDQ-------------GQFFPFFMLTMVGLVTVPLT----YN-VFKPST--D
LEQTAARID-SDFKP-----KDADLIEAQRKRRKRKNRKTK----------------RII
TVILGYTFMAYMGYLIYTT----QRIAPKLWDPYDILGVSRSATEKQIDKFYRRLAITHH
PDKAKPDSAKNETLEWINDRWVEMTKAYKALTDEEVRNNYLQYGNPDGKQSTSIGIALPK
WMVEE-GNRWIVVAFYGILLGIILPYTLGKWWYGTQALTKDKVLHASAGNLFREW-----
QEEMSEGEVIAATSVGEEFKETLKGARSDAGAAKVETKVL--NSSVLTAADKARLKAIDD
PVRRKTLALLWAYLAHI----DLEDPELEREKYEVAPTALALNNSFTSITLPFGAVNPLL
ASYHTSQNIIQAVPPNSS-P-VLQLPHFTPQIIE-KISK-ENPKTPITLPKLMALPPAIR
RNLCSD---LSQVQYDQAMKVAAQIPYLHVEKAFFKVVGER--VVTPSSLVQLVIKARVI
PPG-T--MNVPEVNTLDLEDI-DPEEGDLDALHGRKSAKSKRRKLPDGRYIEDDSIPGSV
QP-PLAHAPYFSADHAPRWHAFLAEARTGRISV--PPFTFTAFD----------------
----KPIFN-ADG-----SPTFNVLTFKCSF--QAPPQVHAFPFVMHLVCDSYIGLDSKV
DVVLDVKDAS------EANVV---------------------ESDED-----ISEPEE--
-----------------------DSLAGQLQAMKTGGLAGSPT----ATKKKKK------
----------MPQAAPVAVAQTA-------EADS----DDSDTEGSADG-SDT-SETDTE
TEDEGDD-------------------------
>XP_016228927_Exophiala_mesophila
--MSEYNYDEG-------------AQIFPFFMLTMASMVTIPLT----YN-ILKPST--D
LEQTAARIK-SDFRP-----ENADIIDAQRRRRKRKTRKTK----------------RTI
AMVLGYAFIAYMVYLIIIT----QRTVPKIWDPYDVLGVSRSSSETQIHKFYKKLSRTHH
PDKARPDPAQNITKEFINDRWVEMTKAYKALTDEEIRNNYLQYGNPDGKQSTSIGIALPK
WMVEE-GNRWIVVAFYGVLLGIILPYTLGKWWYGTQALTKDKVLHASAGNIFREW-----
KENLSDGDVVAVTSVGGEFKETLKGNRIDAGSAKVESRVL--NSSFLTAADKARLKAIED
PLRRKTLGLLWAYLGRI----NLEDPELEREKYDIAPTALALNNSFTSITLPFGLVAPLL
AAYRTSQNIIQAVPPSAP-P-VLQLPHITAEIAR-KISP-DPKS-PLSLQSLMSLPPASR
RSLLSD---LSQQEYDQAMQVASQIPYLKVEKAFFKVVGER--VVTPSSLVQLVVKARII
PPG-T--TNVPAVNPLDLEDI-DPDEGDIDALKGRRPAKNKRRKLPDGSYVEDDAKEGSV
QP-PLAHSPYFAADHAPRWHVFLAEGRSGRISV--PPTTFTAFD----------------
----RQIFN-KDG-----TPTFNVLTLKFPF--QAPPQVHAFHFVMHLVCDSYIGLDEKV
NVVLDVKDAS------EAAKV---------------------ESDDE-----ISEPDE--
-----------------------DSLAGQLQAMKTGGLSGPPP----TKKKHKK----RT
LSQQ--------------QADQKAAQVGQDGHDQEDDDSDSDTEGDVD--SDT-SETDTE
TEDEE---------------------------
>XP_013275003_Rhinocladiella_mackenziei
-MSSEYNYDDQ-------------GQFFPFFMLTMVGLVTIPLT----YN-VLKPST--D
LEQTAARIQ-SDFKP-----KNVDLIEAQRRRGKRKNRKTK----------------RIV
TVIVGYAFMAYMIYLIVIT----QGTMPKIWDPYDILGISRSASESEISKFYKRLSIKYH
PDKAKPDASKNETMDDVNNRWVEMTKAYKALTDEAIRNNYLLYGNPDGKQSTSIGIALPK
WMVEQ-GNRWFVVAFYGVLLGIILPYTLGKWWYGTQALTKDKVLHASAGNLFREW-----
KEDMSEGSVVAATSVGEEFKETLKGSRVDAGAAKVESKVL--NSSVLTEADKARLKAIDD
PVRRKALALLWAYLARI----ELADPELEKEKYAVAPTALLLNNSFTSMTLPFGMVKPLL
ASYHTSQNIIQAVPPSSS-P-LLQLPHFTPQIAA-KMSR-ASPKSTTSLPKFMSLPSSIR
RNLCSD---LSDTQYAQAMKVASQIPHLQIAKAFFKVLGER--VVTPGSLVQLVIKARVI
PPG-T--KDVPAVDPLDLEDI-DPEEGDLDALHGRKPAKSKRRKLPDGRIMEDESREGSV
QP-PLAYAPYFAADHAPRWHVFLSDARTGRISV--PPFTFTAFD----------------
----KPAFH-ADG-----TPTFNVLTFKCPF--AAPPQVQAFPFVMHLVCDSYIGLDSKV
DVVLDVKDAS------EANVV---------------------ESDEE-----ISEPEE--
-----------------------DSLAGQFQAMKTGGLTGSPT----TTKQKKK----KT
VPSER--------GVPVAQTQTPQSQNVNIDSDD--EDDDSDTDGSASS-DDT-SETDTE
TEDEDS--------------------------
>XP_017994864_Phialophora_attinorum
-MSSDYNYDSE-------------GQFFPFFLLTIASLVTVPLT----YN-VLKASD--E
LEQTGERIQ-SDFKP-----KDAEIIAAQAKRQKRKERKHK----------------RII
AVIFGWITMAYLGYLVKQS----EAERIKLWDPYDILGVSRSATEKEINKFYKKASLTFH
PDKAKLDPEKNITAEFVNDRWVEMTKAYKALTDEEIRNNYLLYGNPDGKQGTSIGIALPG
GWSKR-G-------------------IAGFWWYGTQARTKEGILHASAGNLFREY-----
KEDIDEEGVVSALSVGEEYKEAVK---ADKSAAKVESKVM--ASGILSEDAKQSIKGIED
PSQRKTACLLWAYLGRI----DLGDPDLEKEKYSTAPTAFLLNNSLSSMTLPFQHLKPLL
ATYHTAQHLMQATTPNSS-P-ILQLPHFTQDIAK-RISG-SKSKSPLTIQKLMSLPAEVR
RNLCSG---LNDAQYKEAMRIATQMPHMKLEKAFFKVIGDR--VVTPGSLVLLVVKARVI
PPG-IPESSIPAVNPSDLEDA-DPKEGDIDAIKGRK-------------------KEKET
QP-SLAHAPYFAGDHAPRWHVFLADQRAGRIAV--PPFTFSTFD----------------
----KAPFN-ADG-----TPTFNVITFRCQF--QAPPNVGQYPFTMHLICDSYVGFDIRS
DVTLDVRDVS------EADKV---------------------ESEDE-----ISEPEE--
-----------------------DSIAGAIHLMKTGELP--------EQKKPKK----QK
VQ--------------------------EIDSDD----DESDTDGDVS--SD--SETDTD
TEDES---------------------------
>NP_595985_Schizosaccharomyces_pombe
-MSSEYKYDEQ-------------GIFFPVFLLVGTSCCVLPLT----YSTILGPSA--S
KEKKNVRDPFQKYRP-----KD---LKVQRKSIFRL---------------------RYI
FLILGWLAIGFLSYKIA-N----SRLKLNIWDPYEILGIAKGTSVDDVRRHYKRLSIKFH
PDKVR--NMVNTTREEVEKHYIEITNAYRALTDDKTRENYALYGTPDVPQHISVGIALPK
WISES-ENSIYILGFYGLVFGIVLPYAVGKWWYGSRTYTRDHVHVDTVDEWFPKM-----
ETSLTLDELLSLFASSKELTSLVPN---------------------------------EK
NPKEYILKLLFDHLNR--------KKTNNFNTHQILSQSDVVLNALLSVATAFGFANPVD
NVLKLWQHIVQAIPLDAPFP-LLQLPHLLMEDVK-NLSI-RNIS---SIPQFLSLSEEQT
KDYLPN---YSKNQLKEMREIANGIPRISVVAAKVLVDDDE--YITVGAIANLILDLK-C
SYG-T--EVVPEVSTDGTETATKKDEEDAEKYHQSK-----------------DVVLGDV
ETLPYAWAPYFTQHHKTAWWIYVVDPRQNRVIV--PPFSITDIP----------------
----K-----------------TLRTFRIPF--QVPPVAGTFSFQLHIMSNSYVGEDVIS
NLTMIVKDTSVLQEQLQEEAV---------------------SDLED-----NSDIDE--
-----------------------SANAGK-------------------------------
----------------------------DFSDDENIGSDEEDE-------SEY-DPMDTD
TSDGE---------------------------
```
