## Supplementary material for "Coding Sequence Insertions in Fungal Genomes are Intrinsically Disordered and can Impart Functionally-Important Properties on the Host Protein": MAFFT_MSAs: XP_717355.1_blasthits_MAFFT.txt

```
>XP_717355_Candida_albicans
----------------------------------------MSDKQHTKT-----------
---------A--------------------------------ILSVYDKTGLLDLAKGLV
AANVRILASGGTAKLIREAGFPVE-----DVSSITHAPEMLGGRVKTLHPAVHGGILARN
LESDEHDLTAQGIEKVDFVVCNLYPFKETISKVAVTVPEAVEEIDIGGVTLLRAAAKNHE
RVSILSDPQDYAHFLEELKS--GEITAETRNRLALKAFEHTADYDVAISDFFRKQYA-EN
ISQLPLRYGANPHQKPAQAFVSE-GELPFKVLNGSPGYINLLDALNSWPLVKELSASLNL
PAAASFKHVSPAGAAVGLPLTDIEKKIYFVEDIENL--SPLANAYARARGADRMSSFGDF
IALSNIVDKPTAQIIS-KEVS---DGVIAPGYSEEALELLKKKKNGKYCILQIDPNYNPE
NLESRQVYGITLQQKRNDAIFK-GSSFKEIVSKNKD--------LTEQGAVDLTIATIAL
KYTQSNSVCYAKNGMVIGLGAGQQSRIHCTRLAGDKADNWWLRQHPKVLGFKWAKGTKRP
EKSNAIDLYVTNQIPT--EEPEKSEYESKFAE--IPEPLTAEERKEWLSKLSNVALSSDA
F-----------------FPFPDNVYRAARSGVKFIAAPSGSVMDKAVFAAADANDIVYV
ENPIRLFHH
>XP_002421972_Candida_dubliniensis
----------------------------------------MSEKQHTKT-----------
---------A--------------------------------ILSVYDKTGLLDLAKGLV
AANVRILASGGTAKLIREAGFPVE-----DVSSITHAPEMLGGRVKTLHPAVHGGILARN
LESDEHDLTAQGIEKVDFVVCNLYPFKETISKVAVTVPEAVEEIDIGGVTLLRAAAKNHE
RVSILSDPQDYAHFLEELKS--GEITAETRNRLALKAFEHTADYDVAISDFFRKQYA-EN
ISQLPLRYGANPHQKPAQAFVSE-GELPFKVLNGSPGYINLLDALNSWPLVKELSASLNL
PAAASFKHVSPAGAAVGLPLTDIEKKIYFVEDIENL--SPLANAYARARGADRMSSFGDF
IALSNIVDKPTAQIIS-KEVS---DGVIAPGYSEEALELLKKKKNGKYCILQIDPNYNPE
TLETRQVYGITLQQKRNDAIFK-GSSFKEIVSKNKD--------LTEQGAIDLTIATIAL
KYTQSNSVCYAKNGMVIGLGAGQQSRIHCTRLAGDKADNWWLRQHPKVLGFKWAKGTKRP
EKSNAIDLYVTNQIPT--EEPEKSEYESKFAE--IPEPLTAEERKEWLSKLSNVALSSDA
F-----------------FPFPDNVYRAARSGVKFIAAPSGSVMDKAVFAAADANDIVYV
ENPIRLFHH
>XP_002545592_Candida_tropicalis
--------------------------------------------MSQQT-----------
---------A--------------------------------IVSVYDKTGLLDLAKGLI
ASNVRILASGGTAKLMREAGFPVE-----DVSSITKAPEMLGGRVKTLHPAVHGGILARN
LESDEKDLLAQGIDKIDFVVCNLYPFKETVAKVAVTIPEAVEEIDIGGVTLLRAAAKNHN
RVTILSDPKDYAVFLQELKG--GKITDDFKKQMALKAFEHTAEYDSAISDFFRKQYS-EN
VSQLPLRYGANPHQKPAQAFVAE-GELPFKVLNGSPGYINLLDALNSWPLVKELSASLNL
PAAASFKHVSPAGVAVGLPLSDIEKKIYFVEDIEDL--SPLANAYARARGADRMSSFGDF
IALSNIVDKPTAQIIS-KEVS---DGVIAPGFSDEALALLKKKKNGKYCILQIDPNFTPD
ALESRQVYGVTLQQKRNDAIFK-GSSFKEIVSKNKG--------LTDQGAIDLTIATIAL
KYTQSNSVCYAKNGMVIGLGAGQQSRIHCTRLAGDKADNWWLRQHPKVLGFKWAKGTKRP
EKSNAIDLYVTNQIPT--EEPEKSEYESKFAE--IPEPLTAEERKEWLGKLSNVALSSDA
F-----------------FPFPDNVYRAARSGVKFIAAPSGSVMDKAVFAAADANDIVYV
ENPIRLFHH
>XP_003869214_Candida_orthopsilosis
------------------------------------------MTEHKQT-----------
---------A--------------------------------ILSVYDKTGLLDLAKGLT
DANVRILASGGTARLVREAGFPVE-----DVSSITHAPEMLGGRVKTLHPAVHGGILARN
LDSDEKDLEQQGIEKVDYVVCNLYPFKETVSKIAVTVDEAIEEIDIGGVTLLRAAAKNHQ
RVTILSDPKDYSGFLKELKN--GKITTETRNRLALKAFEHTADYDVAISDFFRKQYA-EG
VSQLPLRYGANPHQKPAQAFVSE-GELPFKVLNGSPGYINLLDALNSWPLVKELSASLNL
PAAASFKHVSPAGAAVGLPLSDVEKKIYFVEDIENL--SPLANAYARARGADRMSSFGDF
IALSNIVDKPTAQIIS-KEVS---DGVIAPGFSDEALELLKKKKGGKYCILQVDPNFTPA
NLENRQVFGVTLQQKRNDAIIK-GSSFKEIVSKNKD--------LTEQGAVDLTIATIAL
KYTQSNSVCYSKNGMVIGLGAGQQSRIHCTRLAGDKADNWWLRQHPRVLGFKWAKGVKRP
EKSNAIDLYVSNQIPT--EEPEKSEYESKFEE--IPEPLTSEERKEWLSKLGNVALSSDA
F-----------------FPFPDNVYRAARSGVKFIAAPSGSVMDKAVFNAADANDIVYV
ENPIRLFHH
>XP_001525425_Lodderomyces_elongisporus
------------------------------------------MTEHKQT-----------
---------A--------------------------------ILSVYDKTGLLDLAKGLV
AANVRILASGGTAKLVREAGFPVE-----DVSSITHAPEMLGGRVKTLHPAVHGGILARN
LESDEQDLAAQGIEKVDYVVCNLYPFKETVSKIAVTVDEAIEEIDIGGVTLLRAAAKNHQ
RVTILSDPKDYSGFLSELKE--GKITTETRNRLALKAFEHTADYDVAISDFFRKQYA-ED
VSQLPLRYGANPHQKPAQAFVSQ-GELPFKVLNGSPGYINLLDALNSWPLVKELSASLNL
PAAASFKHVSPAGAAIGLPLSDVEKKIYFVEDIENL--SPLANAYARARGADRMSSFGDF
IALSNIVDKPTAQIIS-KEVS---DGVIAPGYSDEALELLKKKKGGKYCVLQIDPNFTPD
NLENRQVYGVTLQQKRNDAIIK-GSSFKEIVSRNKD--------LTEQGAIDLTLATIAL
KYTQSNSVCYAKNGMVIGLGAGQQSRIHCTRLAGDKADNWWFRQHPRVLGFKWAKGVKRP
EKSNAIDLYVSNQIPT--EEPEKSEYESKFEE--VPKPLTEEERKEWLSKLNNVALSSDA
F-----------------FPFPDNVYRAARSGVKFIAAPSGSVMDKAVFNAADANDIVYV
ENPIRLFHH
>XP_007373845_Spathaspora_passalidarum
-------------------------------------------MAHSKT-----------
---------A--------------------------------ILSVYDKTGLLDLAKGLV
AANVRILASGGTAKLVREAGFPVE-----DVSSITHAPEMLGGRVKTLHPAVHGGILARN
LESDEKDLSAQGIEKVDFVVCNLYPFKETISKVAVTVEEAVEEIDIGGVTLLRAAAKNHA
RVTILSDPKDYAGFLQELKE--GEISSETRNRLALKAFEHTADYDVAISDFFRKQYA-EN
VSQLPLRYGANPHQKPAQAFVAE-GELPFKVLSGSPGYINLLDALNSWPLVKELSASLNL
PAAASFKHVSPAGAAVGLPLTDVEKKIYFVEDIENL--SPLANAYARARGADRMSSFGDF
IALSNIVDLPTAQIIS-KEVS---DGVIAPGYEDEALEILKKKKNGKYCILQIDPNYTPE
NLETRQVYGITLQQKRNDAIFK-GSSFKEIVSKNKE--------LTEQGSIDLTIATIAL
KYTQSNSVCYAKNGMVIGLGAGQQSRIHCTRLAGDKADNWWFRQHPKVLGFKWAKGVKRP
EKSNAIDLYVTNQIPT--TEPEKSEYESKFAE--LPEPLTKEEREEWLGKLNNVALSSDA
F-----------------FPFPDNVYRAVRSGVKFIAAPSGSVMDKAVFAAADANEIVYV
ENPIRLFHH
>XP_043049405_Scheffersomyces_spartinae
----------------------------------------MSGTDYTKT-----------
---------A--------------------------------IVSVYDKTGLLDLAKGLV
AQKVRILASGGTAKMIREAGFAVE-----DVSTITHAPEMLGGRVKTLHPAVHGGILARN
MDSDEQDLEAQGIKKVDIVVCNLYPFKETISKVAVTVDEAVEEIDIGGVTLLRAAAKNHA
RVTILSDPNDYAGFLEELKS--GEVSAESRNKYALKAFEHTADYDVAISDFFRKQYA-EN
TSQLPLRYGANPHQKPAQAFVSQ-GELPFKVLSGSPGYINLLDALNSWPLVKELSASLNL
PAAASFKHVSPAGAAVGLPLSDVEKKIYFVEDIENL--SPLANAYARARGADRMSSFGDW
IALSNIVDVPTAKIIS-KEVS---DGVIAPGYEEEALAILKKKKGGKYCVLQIDPNYNPE
LLESRQVYGITLQQKRNDAIIK-SSSFTEIVSKNKD--------LPEQGLIDLTVATIAL
KYTQSNSVCYAKNGMVIGLGAGQQSRIHCTRLAGDKADNWWLRQHPRVLGLKWAKGVKRP
EKSNNIDLFVTGQIPT--SEPEKSEYESKFEE--LPEPLSAKEKADWLAKLENVALSSDA
F-----------------FPFPDNVYRAVRSGVKYVAAPSGSVMDKAVFAAADSHDLVYV
ENAIRLFHH
>XP_001386508_Scheffersomyces_stipitis
------------------------------------------MSSHTRT-----------
---------A--------------------------------ILSVYDKTGLLDLAKGLV
AAKVRILASGGTARLVREAGFPVE-----DVSSITHAPEMLGGRVKTLHPAVHGGILARN
LESDEADLAAQGIEKVDFVVCNLYPFKETVSKIAVTIDEAVEEIDIGGVTLLRAAAKNHS
RVTILSDPQDYAGFLEELKA--GEISAETRNKYALKAFEHTADYDVAISDFFRKQYS-EN
ESQLPLRYGANPHQKPAQAFVSQ-GELPFKVLAGSPGYINLLDALNSWPLVKELSASLNL
PAAASFKHVSPAGVAVGLPLSDVEKKIYFVEDIENL--SPLANAYARARGADRMSSFGDF
IALSNIVDVPTAQIIS-KEVS---DGVIAPGFEDEALAILKKKKGGKYCILQIDPNYTPD
NTESRQVYGITLQQKRNDAIIK-GSSFKEIVSKNKD--------LTEQGSIDLTVATIAL
KYTQSNSVCYAKNGMVIGLGAGQQSRIHCTRLAGDKADNWWFRQHPKVLAFKWAKGVKRP
EKSNAIDLYVTGQIPT--TEPEKTEYESKFAE--LPEPLSAEERAEWIAKLNNVALSSDA
F-----------------FPFPDNVYRAVRSGVKFIAAPSGSVMDKAVFGAADSHDLVYV
ENPIRLFHH
>XP_020065087_Suhomyces_tanzawaensis
------------------------------------------MTTYTKT-----------
---------A--------------------------------ILSVYDKTGLLDLAKGLV
AANVRILASGGTAKLVRGAGFPVE-----DVSTITKAPEMLGGRVKTLHPAVHGGILARN
LDSDEKDLEAQGIEKVDFVVCNLYPFKETVSKVAVTIEEAVEEVDIGGVTLLRAAAKNHA
RVTILSDPKDYAGFLEELKS--GEISDQARNRYALKAFEHTADYDVAISDFFRKQYS-EN
VSQLPLRYGANPHQKPAQAFVSQ-GELPFKVLNGSPGYINLLDALNSWPLVKELSASLNL
PAAASFKHVSPAGAAVGLPLSDIEKKIYFVEDIENL--SPLANAYARARGADRMSSFGDF
IALSNIVDLPTAQIIS-KEVS---DGVIAPGFSDEALEILKKKKGGKYCVLQIDPNFTPD
QLESRQVYGITLQQKRNDAIIK-GTSFKEFVSKNKQ--------LTEQGAIDLTVATIAL
KYTQSNSVCYAKNGMVIGLGAGQQSRIHCTRLAGDKADNWWFRQHPKVLGFKWAKGVKRP
EKSNAIDLYVTGQIPT--TEPEKTEYESKFAE--LPEPLTQKEREEWSAKLENVALSSDA
F-----------------FPFPDNVYRAARSGVKYIAAPSGSVMDKAVFGAADSFDIVYV
ENPIRLFHH
>XP_020078768_Hyphopichia_burtonii
------------------------------------------MSDYTKT-----------
---------A--------------------------------ILSVYDKTGLLDLAKGLV
AQNVRILASGGTARMVRDAGFPVE-----DVSTITHAPEMLGGRVKTLHPAVHGGILARN
QKSDEDDLTAQGISKVDYVVCNLYPFKETVSKVAVTIDEAVEEIDIGGVTLLRAAAKNHA
RVTILSDPKDYAGFLQELKS--GEISAEARNRYALKAFEHTADYDVAISDFFRKQYS-EN
ISQLPLRYGANPHQKPAQAFVPQ-GELPFKVLGGSPGYINLLDALNSWPLVKELSASLNL
PAAASFKHVSPAGAAVGLPLSDVEKQIYFVQDIENL--SPLANAYARARGADRMSSFGDW
VALSNIVDLPTAQIIS-KEVS---DGVIAPGYSDEALAILRKKKGGKYCILQIDPNFNPE
PLESRQVYGITLQQKRNDAIIK-GSSFKEFVSQNKN--------LTEQGAIDLTVATIAL
KYTQSNSVCYAKNGMVIGLGAGQQSRIHCTRLAGDKADNWWFRQHPRVLGFKWAKGVKRP
EKSNAIDLFVTGQIPT--TEPEKSEYESKFAE--LPEPFTKAERDEWSAKLNDVALSSDA
F-----------------FPFPDNVYRAVRSGVKFIAAPSGSVMDKAVFGAADSHDLVYV
ENPIRLFHH
>XP_015469421_Debaryomyces_fabryi
------------------------------------------MPNHTKT-----------
---------A--------------------------------ILSVYDKTGLLDLAKGLV
AQDVRILASGGTAKLIREAGFPVE-----DVSSITHAPEMLGGRVKTLHPAVHGGILARD
LKSDEADLEAQGIEKVDIVVCNLYPFKETVSKAAVTIEEAVEEVDIGGVTLLRAAAKNHS
RVTILSDPKDYAGFLEQLKT--GEISTDARNRYALKAFEHTADYDVAISDFFRKEYA-EN
VSQLPLRYGANPHQKPAQAFVTQ-GELPFKVLSGSPGYINLLDALNSWPLVKELSASLNL
PAAASFKHVSPAGCAVGLPLSDVEKKIYFVEDIENL--SPLANAYARARGADRMSSFGDW
IALSNIVDLPTAQIIS-KEVS---DGVIAPGYSDEALEILKKKKGGKYCILQIDPNYNPE
NLESRQVYGITLQQKRNDAIIK-GNSFKEIVSKNKE--------LTEQGTIDLTVATIVL
KYTQSNSVCYAKNGMVIGLGAGQQSRIHCTRLAGDKADNWWFRQHPKVLGMKWAKGVKRP
EKSNAIDLFVTGQIPT--SEPEKTEYESKFAE--LPEPLTEKEREEWLGKLTDVALSSDA
F-----------------FPFPDNVYRAVRSGVKFIAAPSGSVMDKAVFAAADSFDVVYV
ENPIRLFHH
>XP_461010_Debaryomyces_hansenii
------------------------------------------MPNHTKT-----------
---------A--------------------------------ILSVYDKTGLLDLAKGLV
AQDVRILASGGTSKLIRGAGFPVE-----DVSTITHAPEMLGGRVKTLHPAVHGGILARD
LKSDEADLEAQGIEKVDIVVCNLYPFKETVSKAAVTIEEAVEEVDIGGVTLLRAAAKNHS
RVTILSDPKDYAGFLEQLKT--GEISTDARNRYALKAFEHTADYDVAISDFFRKEYA-EN
VSQLPLRYGANPHQKPAQAFVTQ-GELPFKVLSGSPGYINLLDALNSWPLVKELSASLNL
PAAASFKHVSPAGCAVGLPLSDVEKKIYFVEDIENL--SPLANAYARARGADRMSSFGDW
IALSNIVDLPTAQIIS-KEVS---DGVIAPGYSDEALAILKKKKGGKYCILQIDPNYNPD
NLESRQVYGITLQQKRNDAIIK-GNSFKEIVSKNKE--------LTEQGTIDLTVATIVL
KYTQSNSVCYAKNGMVIGLGAGQQSRIHCTRLAGDKADNWWFRQHPKVLGMKWAKGVKRP
EKSNAIDLFVTGQIPS--SEPEKTEYESKFAE--LPEPLTEKEREEWLGKLTDVALSSDA
F-----------------FPFPDNVYRAVRSGVKFIAAPSGSVMDKAVFGAADSFDVVYV
ENPIRLFHH
>XP_006686496_Yamadazyma_tenuis
-------------------------------------------MSYSKT-----------
---------A--------------------------------ILSVYDKTGLLDLAKGLV
AANVRILASGGTAKLVREAGFPVD-----DVSSITHAPEMLGGRVKTLHPAIHGGILARD
LESDEHDLKLQGIEKVDFVVCNLYPFKETVSKVAVTIEEAVEEIDIGGVTLLRAAAKNHK
RVTILSDASDYAGFLQELKS--GEISAETRNRLALKAFEHTADYDVAISDFFRKQYS-EN
VSQLPLRYGANPHQKPAQAFVSQ-GDLPFKVLAGSPGYINLLDALNSWPLVKELSASLNL
PAAASFKHVSPAGAAVGLPLSDVEKKIYFVEDIENL--SPLANAYARARGADRMSSFGDF
IALSNIVDLPTAQIIS-KEVS---DGVIAPGYEKEALAILKKKKGGKYCILQIDPNFTPD
TLESRQVFGITLQQKRNDAIIK-GSSFKEIVSTNKE--------LTEQGIVDLTVATIAL
KYTQSNSVCYAKNGMVIGLGAGQQSRIHCTRLAGDKADNWWLRQHPRVLAFKWAKGVKRP
EKSNAIDLFVTGQIPS--TEPEKSDYESKFAE--LPEPLTAEEKQDWINKNKNVALSSDA
F-----------------FPFPDNVYRAARSGVKFVAAPSGSVMDKAVFAAADSQDIVYV
ENPIRLFHH
>XP_001484436_Meyerozyma_guilliermondii
------------------------------------------MTKHTKT-----------
---------A--------------------------------ILSVYDKTGLLDLAKGLA
AQNVRILASGGTARMVRDAGFPVE-----DVSTITRAPEMLGGRVKTLHPAVHGGILARN
LESDEKDLHDQGIEKVDFVVCNLYPFKETVSKVAVTINEAVEEIDIGGVTLLRAAAKNHA
RVTILSDPNDYAGFLQELKT--GEISAPTRNRYALKAFEHTADYDVAISDFFRKQYA-EN
ISQLPLRYGANPHQKPAQAYVSQ-GELPFKVLCGSPGYINLLDALNSWPLVKELSASLNL
PAAASFKHVSPAGAAVGIPLSDIEKKIYFVEDIENL--SPLANAYARARGADRMSSFGDW
IALSNIVDLPTAQIIS-KEVS---DGVIAPGYSQEALDILKKKKGGKYCILQIDPNYTPD
TLESRQVYGITLQQKRNDAIIK-GSSFKEIVSKNKA--------LTEQGVIDLTVATIAL
KYTQSNSVCYAKNGMVIGLGAGQQSRIHCTRLAGDKADAWWLRQHPRVLAFEWAKGTKRP
DKANAIDLFVTNQVPT--EEPEKSEYESKFVK--VPEPLTAEERKEWLNKASEVALSSDA
F-----------------FPFPDNVHRASRSGVTYVAAPSGSVMDKAVFAAADEYNMVYV
ENQIRLFHH
>XP_018714923_Metschnikowia_bicuspidata
-------------------------------------------MPHTKT-----------
---------A--------------------------------ILSVYNKTGLLDLAKGLA
NANVRILASGGTAKMVREAGFPVE-----DVSLITHAPEMLGGRVKTLHPAVHGGILARN
IETDEADLSAQGIDKVDFVVCNLYPFKETVSKAAVTIEEAVEEVDIGGVTLLRAAAKNHA
RVTILSDPQDYSVFLQELKA--GEISKDTRNRLALKAFEHTADYDVAISDFFRKQYA-EN
ISQMPLRYGANPHQKPAQAYVSQ-GELPFKVLGGSPGYINLLDALNSWPLVKELSASLNL
PAAASFKHVSPAGVAVGLPLSDVEKKIYFVEDIENL--SPLANAYARARGADRMSSFGDW
IALSNIVDLPTAQIIS-KEVS---DGVIAPGYSKEALEILKKKKGGKYCILKIDPNFTPD
NLESRQVYGITLQQKRNDAIIK-GSSFKEIVSKNKS--------LTEQSIVDLTVATIAL
KYTQSNSVCYAKNGMVIGLGAGQQSRIHCTRLAGDKADNWWLRQHPRVLGFKWAKGVKRP
EKSNAIDLYVSGQIPK--SEPEKTEYESKFSE--LPEPLTEEERTEWLNKMSEVALSSDA
F-----------------FPFPDNVYRAAKSGVKYVAAPSGSVMDKAVFAAADSNDMVYV
ENPIRLFHH
>XP_002616463_Clavispora_lusitaniae
-------------------------------------------MGYKKT-----------
---------A--------------------------------ILSVYDKTGLLDLAKGLA
AADVRILASGGTAKLVREAGFPVQ-----DVSSITHAPEMLGGRVKTLHPAIHGGILARN
LESDEADLAAQGIEKVDFVVCNLYPFKETVSKVAVTIDEAVEEIDIGGVTLLRAAAKNHA
RVTILSDPQDYAHFLEELKR--GEISKETRNRLALKAFEHTADYDVAISDFFRKQYS-EN
VSQLPLRYGANPHQKPAQAFVSQ-GVLPFEVLSGSPGYINLLDALNSWPLVKELSASLNL
PAAASFKHVSPAGAAVGLPLSDVEKKIYFVEDIENL--SPLANAYARARGADRMSSFGDW
IALSNIVDVPTAQIIS-KEVS---DGVIAPGYSAEALEILKKKKNGKYCILKIDPNFTPD
AIESRQVYGITLQQKRNDAIIK-GSSFKEIVSKNKD--------LTEQGVIDLTVATIAL
KYTQSNSVCYAKNGMVIGLGAGQQSRIHCTRLAGDKADNWWFRQHPRVLGFKWAKGVKRP
EKSNAIDLYVSNQIPT--TEPEKSEYLSKFAE--VPEPLTAEERAEWLSKLNNVALSSDA
F-----------------FPFPDNVYRAAKSGVKFIAAPSGSVMDKAVFSAADSNDMVYV
ENPIRLFHH
>XP_025341005_Candida_haemuloni
-------------------------------------------MAHSKT-----------
---------A--------------------------------ILSVYDKTGLLDLAKGLA
AANVRILASGGTAKLVREAGFPVE-----DVSSITHAPEMLGGRVKTLHPAVHGGILARN
LENDEADLAAQGIEKVDYVVCNLYPFKETVSKAAVTVDEAVEEIDIGGVTLLRAAAKNHA
RVTILSDPHDYAVFLEELKS--GEVSSETRNRLALKAFEHTADYDVAISDFFRKQYS-EN
VSQLPLRYGANPHQKPAQAFVPQ-GDLPFKVLGGSPGYINLLDALNSWPLVKELSASLNL
PAAASFKHVSPAGAAVGLPLTDVEKKIYFVEDIENL--SPLANAYARARGADRMSSFGDW
IALSNIVDLPTAQIIS-KEVS---DGVIAPGFSDEALEILRKKKNGKYCILQIDPNFTPD
AIESRQVYGITLQQKRNDAIIK-GSSFKEIVSKNKE--------LTEQGTVDLTVATIAL
KYTQSNSVCYAKNGMVIGLGAGQQSRIHCTRLAGDKADNWWLRQHPRVLGFKWAKGVKRP
EKSNAIDLYVSNQIPK--TEPEKSEYESKFAE--LPAPLTEEERSEWLGKLNDVALSSDA
F-----------------FPFPDNVYRAVRSGVKYIAAPSGSVMDKAVFSAADSYDIVYV
ENPIRLFHH
>XP_024716074_Candida_pseudohaemulonis
-------------------------------------------MAHSKT-----------
---------A--------------------------------ILSVYDKTGLLDLAKGLA
AANVRILASGGTAKLVREAGFPVE-----DVSSITHAPEMLGGRVKTLHPAVHGGILARN
LENDEADLAAQGIEKVDYVVCNLYPFKETVSKAAVTVDEAVEEVDIGGVTLLRAAAKNHA
RVTILSDPHDYAVFLEELKA--GEISSDTRNRLALKAFEHTADYDVAISDFFRKQYS-EN
ISQLPLRYGANPHQKPAQAFVSQ-GELPFKVLGGSPGYINLLDALNSWPLVKELSASLNL
PAAASFKHVSPAGAAVGLPLSDVEKKIYFVEDIENL--SPLANAYARARGADRMSSFGDW
IALSNIVDVPTAQIIS-KEVS---DGVIAPGFSDEALEILRKKKNGKYCILQIDPNFTPD
AIESRQVYGITLQQKRNDAIIK-GSSFKEIVSKNKE--------LTEQGTVDLTVATIAL
KYTQSNSVCYAKNGMVIGLGAGQQSRIHCTRLAGEKADNWWLRQHPRVLGFKWAKGVKRP
EKSNAIDLYVSNQIPK--TEPEKSEYESKFAE--LPAPLTEEERAEWLGKLNEVALSSDA
F-----------------FPFPDNVYRAVRSGVKYIAAPSGSVMDKAVFAAADSYDIVYV
ENPIRLFHH
>XP_025338344_Candida_duobushaemulonis
-------------------------------------------MAHSKT-----------
---------A--------------------------------ILSVYDKTGLLDLAKGLA
AANVRILASGGTAKLVREAGFPVE-----DVSSITHAPEMLGGRVKTLHPAVHGGILARN
LENDEADLAAQGIEKVDYVVCNLYPFKETVSKAAVTVDEAVEEVDIGGVTLLRAAAKNHA
RVTILSDPHDYAVFLEELKA--GEISSDTRNRLALKAFEHTADYDVAISDFFRKQYS-EN
ISQLPLRYGANPHQKPAQAFVSQ-GELPFKVLGGSPGYINLLDALNSWPLVKELSASLNL
PAAASFKHVSPAGAAIGLPLSDVEKKIYFVEEIENL--SPLANAYARARGADRMSSFGDW
IALSNIVDVPTAQIIS-KEVS---DGVIAPGFSDEALEILRKKKNGKYCILQIDPNFTPD
AIESRQVYGITLQQKRNDAIIK-GSSFKEIVSKNKE--------LTEQGSVDLTVATIAL
KYTQSNSVCYAKNGMVIGLGAGQQSRIHCTRLAGEKADNWWLRQHPRVLGFKWAKGVKRP
EKSNAIDLYVSNQIPK--TEPEKSEYESKFAE--LPAPLTEEERAEWLGKLNEVALSSDA
F-----------------FPFPDNVYRAVRSGVKYIAAPSGSVMDKAVFAAADSYDIVYV
ENPIRLFHH
>XP_028889775_Candida_auris
-------------------------------------------MAHSKT-----------
---------A--------------------------------ILSVYDKTGLLDLAKGLT
AANVRILASGGTAKLVREAGFPVE-----DVSSITHAPEMLGGRVKTLHPAVHGGILARN
LENDEADLAAQGIEKVDYVVCNLYPFKETVSKVAVTVDEAVEEIDIGGVTLLRAAAKNHA
RVTILSDPKDYPVFLEELKS--GEISADTRNRLALKAFEHTADYDVAISDFFRKQYS-EN
VSQLPLRYGANPHQKPAQAFVPQ-GELPFKVLSGSPGYINLLDALNSWPLVKELSASLNL
PAAASFKHVSPAGAAVGLPLSDVEKKIYFVEDIENL--SPLANAYARARGADRMSSFGDW
IALSNIVDLPTAQIIS-KEVS---DGVIAPGYSEEALEILRKKKGGKYCILQIDPNFTPD
AIESRQVYGITLQQKRNDAIIK-GSSFKEIVSSNKE--------LTEQGTVDLTVATIAL
KYTQSNSVCYAKNGMVIGLGAGQQSRIHCTRLAGEKADNWWLRQHPKVLGFQWAKGVKRP
DKSNAIDLYVTNQIPK--SEPEKSEYESKFAE--VPAPLTEEERQEWMNKLNGVALSSDA
F-----------------FPFPDNVHRAARSGVKFVAAPSGSVMDKAVFSAADSYNMVYV
ENPIRLFHH
>NP_013839_Saccharomyces_cerevisiae
------------------------------------------MANYTKT-----------
---------A--------------------------------ILSVYDKTGLLDLARGLI
EKNVRILASGGTARMIRDAGFPIE-----DVSAITHAPEMLGGRVKTLHPAVHGGILARD
IDSDEKDLKEQHIEKVDYVVCNLYPFKETVAKVGVTIPEAVEEIDIGGVTLLRAAAKNHA
RVTILSDPKDYSEFLSELSS-NGEISQDLRNRLALKAFEHTADYDAAISDFFRKQYS-EG
QAQITLRYGANPHQKPAQAYVSQQDSLPFKVLCGSPGYINLLDALNSWPLVKELSASLNL
PAAASFKHVSPAGAAVGIPLSDVEKQVYFVADIENL--SPLACAYARARGADRMSSFGDW
IALSNIVDVPTAKIIS-REVS---DGVIAPGYEPEALAILSKKKGGKYCILQIDPNYVPE
AVERRQVYGVTLEQKRNDAIIN-QSTFKEIVSQNKN--------LTEQAIIDLTVATIAI
KYTQSNSVCYARNGMVVGLGAGQQSRIHCTRLAGDKADNWWFRQHPRVLEIKWAKGVKRP
EKSNAIDLFVTGQIPT--EEPELSEYQSKFEE--IPKPFTPEERKEWLSKLTNVSLSSDA
F-----------------FPFPDNVYRAVKSGVKYIAAPSGSVMDKVVFSAADSFDLVYV
ENPIRLFHH
>XP_018220175_Saccharomyces_eubayanus
------------------------------------------MANYTKT-----------
---------A--------------------------------ILSVYDKTGLLDLARGLI
EKNVRILASGGTARMIRDAGFPIE-----DVSAITHAPEMLGGRVKTLHPAVHGGILARN
IDSDEKDLKEQHIEKVDFVVCNLYPFKETVAKVGVTIPEAVEEIDIGGVTLLRAAAKNHT
RVTILSDPKDYSEFLGELSN-NGEISQDLKNRLALKAFEHTADYDAAISDFFRKQYS-EG
QAQITLRYGANPHQKPAQAYVSEQDSLPFKVLCGSPGYINLLDALNSWPLVKELSASLNL
PAAASFKHVSPAGAAVGIPLSDVEKQVYFVADIENL--SPLACAYARARGADRMSSFGDW
IALSNIVDVPTAKIIS-REVS---DGVIAPGYEPEALAILSKKKGGKYCVLQIDPNYVPG
SVERRQVYGVTLEQKRNDAIIN-QSTFKEIVSQNKN--------LTEQAVIDLTVATIAL
KYTQSNSVCYARNGMVVGLGAGQQSRIHCTRLAGEKADNWWFRQHPRVLEIKWAKGVKRP
EKSNAIDLFVTGQIPT--EEPEKSEYESKFEE--LPKPFTPEERKDWSSKLTNVSLSSDA
F-----------------FPFPDNVYRAVKSGVKYIAAPSGSVMDKVVFSAADSFDLVYV
ENPIRLFHH
>XP_033768423_Saccharomyces_paradoxus
------------------------------------------MANYTKT-----------
---------A--------------------------------ILSVYDKTGLLDLARGLI
EKNVRILASGGTARMIRDAGFPIE-----DVSAITHAPEMLGGRVKTLHPAVHGGILARD
IDSDEKDLKEQHIEKVDYVVCNLYPFKETVAKVGVTIPEAVEEIDIGGVTLLRAAAKNHA
RVTILSDPKDYSEFLSEISN-NGEISQDLRNRLALKAFEHTADYDAAISDFFRKQYS-EG
QAQITLRYGANPHQKPAQAYVSQQDSLPFKVLCGSPGYINLLDALNSWPLVKELSASLNL
PAAASFKHVSPAGAAVGIPLSDVEKQVYFVSDIENL--SPLACAYARARGADRMSSFGDW
IALSNIVDVPTAKIIS-REVS---DGVIAPGYEPEALAILSKKKGGKYCILQIDPNYVPE
AVERRQVYGVTLEQKRNDAIIN-QSTFKEIVSQNKN--------LTEQAIIDLTVATIAI
KYTQSNSVCYARNGMVVGLGAGQQSRIHCTRLAGDKADNWWFRQHPRVLEIKWAKGVKRP
EKSNAIDLFVTGQIPT--EEPELSEYQSKFEK--IPKPFTPEERKEWLSQLTNVSLSSDA
F-----------------FPFPDNVYRAVKSGVKYIAAPSGSVMDKVVFSAADSFDLVYV
ENPIRLFHH
>XP_003673360_Naumovozyma_castellii
------------------------------------------MATHRKT-----------
---------A--------------------------------ILSVYDKTGLLDLAKGLT
ESNVRILASGGTAQLVREAGFPVD-----DVSTITHAPEMLGGRVKTLHPAIHGGILARN
LESDENDLKAQNIEKVDFVICNLYPFKETVSKIGVTVPEAVEEIDIGGVTLLRAAAKNHA
RVTILSDPNDYAAFLNELKS-NGEISQELRNRLALKAFEHTADYDAAISDFFRKQYS-EG
KAQLPLRYGCNPHQKPAQAFITQEEELPFKVLCGAPSYINLLDAFNSWPLVKELSASLNL
PAAASFKHVSPAGAAVGIPMSDIEKQVYFVADIDNL--SPLACAYARARGADRMSSFGDF
IALSNIVDVPTAMIIS-REVS---DGVIAPGFEPEALKLLSKKKNGKYCILQIDPNYVPE
ALESRQVFGITLQEKRNDAIIN-KSSFKEIVSENKA--------LTEQAVVDLTVATLAL
KYTQSNSVCYAKNGMVIGLGAGQQSRIHCTRLAGDKADNWWLRQHSKVLGIKWAKGVKRP
DKSNAIDLFVTGQIPE--DEPEKSEYESKFEE--VPIPFTKSERKEWLSKLNNVSLSSDA
F-----------------FPFPDNIYRASRSGVKFVAAPTGSVMDKSVFSAADSCDMVYV
ENPIRLFHH
>XP_003670247_Naumovozyma_dairenensis
------------------------------------------MPKHTKT-----------
---------A--------------------------------ILSVYDKTGLLDLAKGLV
ENNVRILASGGTAQLVREAGFPVD-----DVSSITHAPEMLGGRVKTLHPAIHGGILARN
LESDENDLRAQNIEKVDFVICNLYPFKETVSKIGVTVPEAVEEIDIGGVTLLRAAAKNHT
RVTILSDPNDYSVFLSELNS-NGEISQELRNRLALKAFERTADYDATISDFFRKQYS-EN
KAQLPLRYGANPHQKPAQAYITQEEELPFKVLCGTPGYINLLDAFNSWPLVKELSASLNL
PAAASFKHVSPAGAAVGVPMTEVEKQVYCVSDIKDL--SPLACAYARARGADRMSSFGDF
IALSNIVDVPTARIIS-KEVS---DGVIAPGYEPEALEILSKKKNGKYCILQVDPNYVPD
CMESRQVYGITLQQKRNDAIIN-KSSFKEIVSANQS--------LPEQAIIDLTVATLAL
KYTQSNSVCYAKNGMVIGLGAGQQSRIHCTRLAGDKADNWWLRQHPKVLDFKWAKGTKRP
DKSNVIDLFVTGQIPE--DEPEKTDYESKFEQ--VPIPFTKEERKEWLSKLNNVSLSSDA
F-----------------FPFPDNIYRAAKSGVKFIAAPTGSVMDKVVLNAADSFDMVYV
ENPIRLFHH
>XP_003957066_Kazachstania_africana
------------------------------------------MATHKKT-----------
---------A--------------------------------ILSVYDKTGLLDLAKGLV
ENEVRILASGGTAQLVREAGFPVE-----DVSTITHAPEMLGGRVKTLHPAIHGGILARN
LESDERDLKEQHIEKVDFVVCNLYPFKETVAKIGVTMDEAVEEIDIGGVTLLRAAAKNHA
RVTILSNPNDYSAFITELTN-NGEISQDLRNRLALKAFEQTAEYDALIADFFRKQYS-ED
KAQLPLRYGCNPHQKPAQAYVTQQEELPFKVLCGTPGYINLLDALNSWPLVKELSASLNL
PAAASFKHVSPAGAAVGIPMTDIEKQVYFVSDIDNL--SPLACAYARARGADRMSSFGDF
IALSNIVDIPTAKIIS-REVS---DGVIAPGYEEDALEILRRKKNGKYCILQVDPNYVPD
SLETRQVYGVSLQQKRNDAIIN-KSSFKEIVSKNKN--------LTEQAIIDLTVATITL
KYTQSNSVCYSKNGMVIGLGAGQQSRIHCTRLAGDRTNNWWLRFHPKVLDFKWAKGTKRP
DKANAIDVYVTGQIPE--ENPEKGEYDSIFEE--IPTPLTKEERKEWLSKLNNVSMSSDA
F-----------------FPFPDNVYRAARSGVKFIAAPTGSVMDKTVFAAADAFDIVYV
ENPIRLFHH
>XP_022464734_Kazachstania_naganishii
------------------------------------------MADSQKT-----------
---------A--------------------------------IVSVYDKTGLLDLARGLN
DCNVRIVASGGTANMIREAGFPVE-----DVSSITHAPEMLGGRVKTLHPAVHGGILARE
IETDLTDLEQQHIDMIDFVVCNLYPFKETVAKVGITVPEAVEEIDIGGVTLLRAAAKNHS
RVTILSDPTDYARFLHELKQ-KGDITQESRNNFALKAFEHTASYDAAIADFFRKQYS-ED
VQMLPLRYGANPHQKPAQAFVAERESLPFKVLSGSPGYINLLDALNSWPLVKELSASLNL
PAAASFKHVSPAGLAVGIPLTDIEKQVYFVTDIENM--SPLACAYARARGADRMSSFGDW
IALSNIVDVPTATIIS-KEVS---DGIIAPGFEPAALEILKNKKKGKYCVLQVDPNYNPG
LIESRQVYGVTLQQKRNDTIFN-QSSFRDIVSENKN--------LTEQATIDLTVATIAI
KYTQSNSVCYAKNGMVIGLGAGQQSRIHCTRLAGDKADNWWLRQHPRVLGFKWAKGVKRP
EKSNAIDLFVTGQIPT--EEPEKSEYESKFAE--LPTPLTAQEKKEWMAKLNNVCLSSDA
F-----------------FPFPDNVYRAVRSGVKYIAAPSGSVMDKAVFAAADANDLVYV
ENPFRLFHH
>XP_444914_Candida_glabrata
--------------------------------------------MYKKT-----------
---------A--------------------------------ILSVYDKTGLLDLAKGLI
ENDVRILASGGTANMVREAGFPVD-----DVSSITHAPEMLGGRVKTLHPAVHGGILARN
LESDEKDLKDQHIDKVDFVVCNLYPFKETVAKVGVTVPEAVEEIDIGGVTLLRAAAKNHS
RVTILSDPNDYAIFLHELKE-HGEVSQELRNRLALKAFEHTADYDAAISDFFRKQYS-EN
RAQLPLRYGANPHQRPAQAFVTQLEELPFKVLSGSPGYINLLDALNSWPLVKELSASLNL
PAAASFKHVSPAGAAVGIPLSDVEKQIYFVSDIENL--SPLACAYARARGADRMSSFGDW
IALSNIVDVPTATIIS-KEVS---DGVIAPGFEPEALEILKKKKNGKYCILQIDPNYIPD
AMESRDVYGITLQQKRNDAIIN-QSSFKEIVSANKN--------LTEQAVIDLTVASLAL
KYTQSNSVCYAKNGMVIGLGAGQQSRIHCTRLAGDKADNWWLRQHPKVLAFKWAKGVKRP
DKSNAIDLYVTGQIPE--EDPEKSEYESKFAE--IPTPLTPEERKEWLSKLNNVSLSSDA
F-----------------FPFPDNVYRAVKSGVKYIAAPSGSVQDKAVFAAADSFDLVYV
ENPIRLFHH
>XP_004179267_Tetrapisispora_blattae
-------------------------------------------MPYSKT-----------
---------A--------------------------------IISVNDKTGLLDLAKGLI
ENNVRILASGGTGAMIREAGFPVE-----DVSSVTHAPEMLGGRVKTLHPAVYGGILSRD
MESDENDLKAQNIEKIDFVVCNLYPFKKTVAKIGVTIDEAVEDIDIGGVTLLRAAAKNHS
RVTILSDPEDYPAFLNEIQQNKNVISQDLRNSLALKAFEHTADYDAAIADFFRKQYS-ED
IAQLPLRYGNNPHQKPSQAFVALQKELPFKVLSGSPGYINLLDALNSWPLVKELSASLNL
PAAASFKHVSPAGVAVGLPLNDIEKQIYFVQNIENL--SPLACAYARARGADRMSSFGDW
IALSNIVDIPTAEIIS-KEVS---DGVIAPGFEPEALEILKKKKNGKYCILQIDPTYEPE
PLETRQVYGISLQQKRNDAIIN-KSSFREIVSANKQ--------LTEQAVIDLTLATLAL
KYTQSNSVCYAKNGMVIGLGAGQQSRIHCTRLAGDKADNWWLRQHPKVLNIKWAKGVKRP
TKSNAIDLYVTNQIPT--EDPEKGQYLECFEE--VPTPLTEEERKEWISKLNNVSLSSDA
F-----------------FPFPDNVYRAVKSGVKYIAAPSGSVQDKEVFAAADAHDLVYV
ENPIRLFHH
>XP_003686548_Tetrapisispora_phaffii
------------------------------------------MLDPRKT-----------
---------A--------------------------------ILSVYDKTGLLDLAKGLV
ANNVRILASGGTANLIREAGFPVE-----DVSAVTHAPEMLGGRVKTLHPAVHGGILARN
LESDEDDLKKQNIEKIDFVVCNLYPFKETVGKIGVTIAEAVEEIDIGGVTLLRAAAKNHS
RVTILSDPNDYALFLKDLSE-DGQISQDLRNTLALKAFEHTADYDAAISDFFRKQYA-EG
TSQLPLRYGANPHQKPAQAFVTE-GKLPFRVLCGNPGYINLLDALNSWPLVKELSASLNL
PAAASFKHVSPAGVAVGLPLSDVEKQIYFVNNIENL--SPLACAYARARGADRMSSFGDW
IALSNIVDVATAKIIS-TEVS---DGVIAPGYEPEALEILKKKKGGKYCVLQIDPNYEAD
LMETRSVYGVNLQQKRNDAIIN-KSSFKEIVSANRE--------LTDQGVIDLTVATISL
KYTQSNSVCYAKNGMVIGLGAGQQSRIHCTRLAGDKADNWWLRHHPRVLAFEWAKGVKKP
EKSNAIDLFVTGQIPT--DEPEKSEYESKFVT--IPTPLTSEERKEWISKLNDVALSSDA
F-----------------FPFPDNVYRAVRSGVKFIAAPAGSVMDKEVFKASDSFNLVYV
ENSIRLFHH
>XP_001644953_Vanderwaltozyma_polyspora
------------------------------------------MDSFDKT-----------
---------A--------------------------------ILSVYDKTGLLDLVKGLI
EHNVRILASGGTARLVREAGFPVE-----DVSAVTHAPEMLGGRVKTLHPAVHGGILARN
LDTDEEDLKEQKIGKIDFVVCNLYPFKETVAKIGVTVEEAVEEIDIGGVTLLRAAAKNHS
RVTILSDPKDYPQFLSELNA-KCEISSELRNNLALKAFEHTADYDSAISDFFRKQYS-ED
KAQLPLRYGANPHQKPAQAYVDKIEELPFKVLSGSPGYINLLDALNSWPLVKELSASLNL
PAAASFKHVSPAGAAVGIPLTDVEKQIYFVSDIENL--SPLACAYARARGADRMSSFGDW
IALSNIVDVPTAQIIS-KEVS---DGIIAPGFEAEALDILKKKKGGKYCILQVDPNYEPE
LVETRTVYGVNLQQKRNDAIIN-KRTFKEIVSKNKN--------LTEQAIIDLTVSTIAL
KYTQSNSVCYAKNGMVVGIGAGQQSRIHCTRLAGDKADNWWLRQHPRVLAFEWAKGTKRP
EKSNAIDLYVTDQIPT--SEPEKSEYESKFAK--IPVPLTSEERKQWIEQLTDVSLSSDA
F-----------------FPFPDNVYRAVRSGVKYITAPAGSVMDKAVFSAADSFDLVYV
ENPIRLFHH
>XP_003678735_Torulaspora_delbrueckii
------------------------------------------MTDFKKT-----------
---------A--------------------------------ILSVYDKTGLLDLAKGLS
EKNVRILASGGTARMVREAGFPVD-----DVSSITHAPEMLGGRVKTLHPAVHGGILARN
LESDEEDLKKQGIDKVDYVVCNLYPFKETVAKVGVTVAEAVEEIDIGGVTLLRAAAKNHA
RVTILSDPNDYSTFLSELTA-DGEVSQELRNNLALKAFEHTADYDAAISDFFRKQYS-EG
KAQLPLRYGANPHQKPAQAFVTQQNELPFKVLSGSPGYINLLDALNSWPLVKELSASLNL
PAAASFKHVSPAGAAVGVPLTDVEKQVYFVSDIENL--SPLAAAYARARGADRMSSFGDW
IALSNIVDIPTAKIIS-REVS---DGIIAPGFEPEALEILKKKKGGKYCVLQIDPNYIPE
SMETRQVYGVSLQQKRNDAIIN-QSSFREIVSENKS--------LTEQAVVDLTVATIAL
KYTQSNSVCYAKSGMVIGLGAGQQSRIHCTRLAGDKADNWWFRQHPRVLGIKWAKGVKRP
EKSNAIDLLVTGQIPT--EEPEKSEYESKFEE--IPAPFTEQERKEWSSKLTNVSLSSDA
F-----------------FPFPDNVYRAVRSGVKYIAAPSGSVMDKAVFGAADSFDLVYV
ENPIRLFHH
>XP_037144297_Zygotorulaspora_mrakii
------------------------------------------MSEFKKT-----------
---------A--------------------------------ILSVYDKTGLLDLAKGLA
EKKVRILASGGTARMVREAGFPVD-----DVSSITHAPEMLGGRVKTLHPAVHGGILARN
LESDEEDLKKQNIDKVDYVVCNLYPFKETVAKVGVTVAEAVEEIDIGGVTLLRAAAKNHA
RVTILSDPNDYSTFLSELTE-EGDVTQELRNRLALKAFEHTADYDAAISDFFRKQYS-EG
KAQLPLRYGANPHQKPAQAFVALQEELPFKVLSGSPGYINLLDALNSWPLVKELSASLNL
PAAASFKHVSPAGAAVGIPLSDVEKQVYFVSDIENL--SPLAAAYARARGADRMSSFGDW
IALSNIVDVPTAKIIS-REVS---DGIIAPGFEPEALEMLKKKKGGKYCVLQIDPNYIPD
SVETRQVYGVNLQQKRNDAIIN-KSSFREIVSENKA--------LTEQAVIDLTVATIAL
KYTQSNSVCYAKNGMVVGLGAGQQSRIHCTRLAGDKADNWWFRQHPRVLAFKWAKGVKRP
EKSNAIDLYVTGQIPT--DDPEKSEYESKFEE--IPVPLTEAERKEWMSKLTNVSLSSDA
F-----------------FPFPDNVYRAVRSGVKYIAAPAGSVMDKAVFGAADSFNLVYV
ENPIRLFHH
>XP_002494764_Zygosaccharomyces_rouxii
------------------------------------------MGDYEST-----------
---------A--------------------------------ILSVYDKTGLLDLAKGLS
EANVRILASGGTARMVREAGFPVD-----DVSSITHAPEMLGGRVKTLHPAIHGGILARN
LEQDEEDLQKQHIDKVDFVVCNLYPFKETVAKVGVTVSEAVEEVDIGGVTLLRAAAKNHA
RVTILSDPHDYPAFLSELKKGNGQVSQELRNHLALKAFEHTADYDNAISDFFRKQYS-EG
KSQLPLRYGANPHQKPAQAFVTQQEELPFKVLCGSPGYINLLDALNSWPLVKELSASLNL
PAAASFKHVSPAGAAVGLPLSDVEKQVYFVSDIENL--SPLACAYARARGADRMSSFGDY
IALSNIVDVPTAKIIS-REVS---DGIIAPGFEEEALAILKKKKGGKYCVLQIDPNFVPE
PLETKQVYGVSLQQKRNDAIIN-KSSFREIVSANKN--------LTEQAVIDLTVATIAL
KYTQSNSVCYARNGMVVGLGAGQQSRIHCTRLAGDKVDNWWFRQHPRVLSIKWAKGVKRP
EKSNAIDLFVTGQIPT--EEPEKSDYESKFEQ--IPTPFTEEERKDWSSKLTNVSLSSDA
F-----------------FPFPDNVYRAVRSGVKFIAAPSGSVMDKAVFSAADSFQVVYV
ENPIRLFHH
>XP_003647298_Eremothecium_cymbalariae
-------------------------------------------MGYSKT-----------
---------A--------------------------------ILSVYDKTGLLDLAKGLA
ENNVRILASGGTARMVREAGFTVE-----DVSSITHAPEMLGGRVKTLHPAVHGGILARN
LESDEKDLKEQGIEKVDFVVCNLYAFKETVAKVGVTVPEAVEEIDIGGVTLLRAAAKNHA
RVTILSDPKDYPQFLNELSK--GQITTELRNKLALKAFEHTADYDAAISDFFRKQYS-EG
TSQLPLRYGANPHQKPAQAFAAQQEELPFKVLSGSPGYINLLDALNSWPLVKELSASLNL
PAAASFKHVSPAGAAVALPLSDVEKQVYFVSEIEEL--SPLACAYARARGADRMSSFGDW
IALSNIVDVPTAMIIS-KEVS---DGVIAPGYEPEALEILKKKKAGKYCILQIDPNYTPE
PLESRQVYGVTLQQKRNDAIIN-KSSFKEIVSANKN--------LTEQAIVDLTVATLAL
KYTQSNSVCYAKNGMVIGLGAGQQSRIHCTRLAGDKADNWWLRQHPKVLAFKWAKGVKRP
EKSNTIDLYVTNQIPT--EEPEKSEYNSKFEE--IPEPLSPEERTEWLSKLTNVALSSDA
F-----------------FPFPDNVYRAARSGVKYIAAPSGSVMDKAVFAAADSFDLVYI
ENPIRLFHH
>NP_985760_Eremothecium_gossypii
-------------------------------------------MVYSKT-----------
---------A--------------------------------ILSVYDKTGLLDLAKGLA
ENNVRILASGGTARMVREAGFPVE-----DVSSITNAPEMLGGRVKTLHPAVHGGILARN
LESDEKDLKEQGIEKVDFVVCNLYAFKETVAKVGVTVEEAVEEIDIGGVTLLRAAAKNHS
RVTILSDPRDYSQFLSELSK--GEIPEDMRNKLALKAFEHTADYDAAIADFFRKKYS-EG
KSQLTLRYGANPHQKPAQAFAALHDELPFKVLCGSPGYINLLDALNSWPLVKELSASLNL
PAAASFKHVSPAGAAVGLPLSDVEKHVYFVAEIENL--SPLACAYARARGADRMSSFGDW
IALSNIVDVPTAQIIS-KEVS---DGVVAPGYEPEALEILKKKKSGKYCILQIDPNYTPE
PLESRQVFGVTLQQKRNDAIIN-KSSFKEIVSANKD--------LPESAIVDLTVATIAL
KYTQSNSVCYAKNGMVVGLGAGQQSRIHCTRLAGDKADNWWLRQHPRVLAFKWAKGVKRP
ERSNAIDLFVTNQVPT--EEPEKSEYESKFEE--VPTPLSEQEREEWLSKLNNVALSSDA
F-----------------FPFPDNVYRAVKSGVKYIAAPSGSVMDKAVFAAADSFELVYV
ENPIRLFHH
>XP_455873_Kluyveromyces_lactis
-------------------------------------------MPHTKT-----------
---------A--------------------------------ILSVYDKTGLLDLAKGLA
ENNVRILASGGTAKMVREAGFPVD-----DVSSITHAPEMLGGRVKTLHPAVHGGILARN
LESDEKDLKEQNIDKVDFVVCNLYPFKETVAKVGVSIPEAVEEIDIGGVTLLRAAAKNHA
RVTILSDPKDYPQFLNELQK--GEISSDLRNTLALKAFEHTADYDTAISDFFRKQYS-EN
KTQLALRYGANPHQKPAQAFVTQQEELPFKVLSGSPGYINLLDALNSWPLVKELSASLNL
PAAASFKHVSPAGAAVGLPLSDVEKQIYFVADIENL--SPLACAYARARGADRMSSFGDW
IALSNIVDVPTAKIIS-REVS---DGVIAPGFEPEALEILKKKKNGKYCILQIDPNYTPE
ALESRQVYGVTLQQKRNDAIIN-KSSFKEIVSQNKD--------LPEQAVIDLTVATIAL
KYTQSNSVCYAKNGMVVGLGAGQQSRIHCTRLAGDKADNWWLRQHPRVLGFKWAKGVKRP
EKSNAIDLFVTGQIPT--EEPEKSEYESKFET--IPEPLTAEEKKSWMSKLTNVALSSDA
F-----------------FPFPDNVYRAVRSGVKYIAAPSGSVMDKAVFGAADSFDLVYV
ENPIRLFHH
>XP_022675932_Kluyveromyces_marxianus
-------------------------------------------MSDRKT-----------
---------A--------------------------------ILSVYDKTGLLDLAKGLT
EHNVRILASGGTARMVREAGFPVE-----DVSTITHAPEMLGGRVKTLHPAVHGGILARN
LESDEKDLKDQNIDKVDFVVCNLYPFKETVAKVGVSIPEAVEEIDIGGVTLLRAAAKNHA
RVTILSDPRDYAQFLQDLKK--GEISADLRNKLALKAFEHTADYDTAISDFFRKQYS-EN
KTQLALRYGANPHQKPAQAFVALREELPFKVLCGSPGYINLLDALNSWPLVKELSASLNL
PAAASFKHVSPAGAAVGLPLTDVEKQIYFVADIENL--SPLACAYARARGADRMSSFGDW
IALSNIVDVPTAKIIS-REVS---DGVIAPGYEPEALEILSKKKNGKYCILQIDPNYTPD
QMESRQVYGVTLQQKRNDAIIN-KSSFKEIVSQNKD--------LPEQAVIDLTVATIAL
KYTQSNSVCYAKNGMVVGLGAGQQSRIHCTRLAGDKADNWWLRQHPRVLGFKWAKGVKRP
EKSNAIDLFVTGQIPT--EEPEKSDYESKFET--IPEPLTAEERKAWLSKLTNVALSSDA
F-----------------FPFPDNVYRAVRSGVKYIAAPSGSVMDKAVFSAADSFDLVYV
ENPIRLFHH
>XP_022627268_Lachancea_lanzarotensis
-----------------------------------------MSNNYSKT-----------
---------A--------------------------------ILSVYDKTGLLDLAKGLA
ENNVRILASGGTARMVREAGFNVE-----DVSSITHAPEMLGGRVKTLHPAVHGGILARN
LASDEKDLKEQNIDKVDFVVCNLYPFKETVAKVGVTIPEAVEEVDIGGVTLLRAAAKNHS
RVAILSDPKDYPQFLQELSK--GDVTQDLKNKLALKAFEHTADYDAAIADFFRKQYS-EG
CTQLPLRYGANPHQKPAQAYVSLHEELPFKVLSGSPGYINLLDALNSWPLVKELSASLNL
PAAASFKHVSPAGAAVGLPLSDVEKQIYFVNDIENL--SPLACAYARARGADRMSSFGDF
IALSNIVDVPTAKIIS-REVS---DGVIAPGFEPEALELLSKKKGGKYCILQIDPNFTPE
ALESRQVYGVTLQQKRNDAIIN-KSSFKEIVSVNKN--------LTEQAVIDLTVATISL
KYTQSNSVCYAKNGMIVGLGAGQQSRIHCTRLAGDKADNWWLRQHPKVLAFKWAKGVKRP
EKSNAIDLFVTGQIPT--EDPEKTEYESKFAE--IPTPLTEEERKEWMGKLNNVALSSDA
F-----------------FPFPDNVYRAAKSGVKYIAAPSGSVMDKAVFSAADSFDLVYV
ENPIRLFHH
>XP_002553866_Lachancea_thermotolerans
------------------------------------------MTAYNKT-----------
---------A--------------------------------ILSVYDKTGLLDLAKGLS
ENNVHILASGGTARMVREAGFNVE-----DVSSITHAPEMLGGRVKTLHPAVHGGILARN
LDSDEKDLKEQNIEKVDFVVCNLYPFKETVAKVGVSIPEAVEEIDIGGVTLLRAAAKNHS
RVAILSDPKDYPQFLQELSK--GEVSQDLKNRLALKAFEHTADYDAAISDFFRKQYS-EN
KAQLPLRYGANPHQKPAQAFVSQQEELPFRVLCGSPGYINLLDALNSWPLVKELSASLNL
PAAASFKHVSPAGAAVGIPLSDVEKQIYFVADIENL--SPLACAYARARGADRMSSFGDF
IALSNIVDVPTAKIIS-REVS---DGVIAPGFEPEALELLSKKKGGKYCILQIDPNFAPE
ALESRQVYGVTLQQKRNDAIIN-KSSFKEIVSANKK--------ITEQAVIDLTVATIAL
KYTQSNSVCYAKNGMVVGLGAGQQSRIHCTRLAGDKADNWWLRQHPRVLAFKWAKGVKRP
EKSNAIDLFVTGQIPT--EEPEKSEYESKFAE--IPTPLTAEERKEWMGKLSNVALSSDA
F-----------------FPFPDNVYRAVRSGVKYIAAPSGSVMDKAVFGAADSFDLVYV
ENPIRLFHH
>XP_020060161_Aspergillus_aculeatus
-------------------------------------------MSQQKS-----------
---------A--------------------------------ILSVYDKTGLLDLAKGLV
KQNVRLLASGGTARLIREAGFPVE-----DVSAITHAPEMLGGRVKTLHPAVHGGILARD
IESDEKDLADQNISKVDFVVCNLYPFKETVKKVNVTIPEAVEEIDIGGVTLLRAAAKNHA
RVTILSDPQDYPEFLKELEA--GDITDASRKSYALKAFEHTADYDTAISGFFRKEYAGNG
DKYLALRYGTNPHQKPASAYMVE-GKLPFKALNGSPGYVNLLDALNAWALVKELKQALGY
PAAASFKHVSPAGAAVGVPLNEKERKVYMVDDIPGIETSGLAQAYARARGADRMSSFGDI
LALSDIVDVPTAKIVS-REVS---DGVIAAGYTPEALEILSKKKGGKYLVLQMDENYVPA
AEETRTLYGVQLSQHRNDVVISPQKTFNTIITPKDLKA------LPDSALRDLTVATIAL
KYTQSNSVCYALNGQVIGLGAGQQSRIHCTRLAGDKADNWWMRFHDRVLNIKWKQGTKRA
DKSNAIDLLCSGQTPR--NEAERAEYERVFEE--VPAPFTAEERESWLQKLSEVAVSSDA
F-----------------FPFIDNVFRAARSGVKYIAAPSGSQNDRPVFETSEKLGIVFV
EQGTRLFHH
>XP_001271662_Aspergillus_clavatus
-------------------------------------------MSQQKS-----------
---------A--------------------------------ILSVYDKTGLLDLAKGLV
KQNVRLLASGGTSKMIREAGFPVE-----DVSAITHAPEMLGGRVKTLHPAVHGGILARD
IESDEKDLSDQNIAKVDFVVCNLYPFKETVNKVNVTIAEAVEEIDIGGVTLLRAAAKNHA
RVTILSDPNDYPEFLKELET--GEISEDSRKLYALKAFEHTADYDSAISGFFRKQYAGNG
EQYLPLRYGTNPHQKPAAAYMQE-GKLPFKALNGSPGYVNLLDALNAWALVKELKQALGY
PAAASFKHVSPAGAAVGVPLTEKERKVYMVDDIAGIESSGLAQAYARARGADRMSSFGDL
LALSDVCDVPTAKIIS-REVS---DGVIAPGYTPEALEILSKKKGGKYLVLQMDESYVPA
AEETRTLYGVQLSQHRNDVVISPEKTFNTIITPKDLKA------LPDSALRDLTVATIAL
KYTQSNSVCYALNGQIVGLGAGQQSRIHCTRLAGDKADNWWMRFNDRVINIKWKAGTKRA
DKSNAIDLLCSGQTPR--NDAEKAEYERVFEE--VPAPFTQEERDSWLAKLGEVAVSSDA
F-----------------FPFIDNVFRAARSGVKYIAAPSGSQNDGPVFETAEKLGIVFV
EQGTRLFHH
>XP_001267253_Aspergillus_fischeri
-------------------------------------------MSQQKS-----------
---------GMSIIDIFSSSPHSELGSVPRRVVLAGCFPTLTILSVYDKTGLLDLAKGLV
KHNVRLLASGGTARMIREAGFPVE-----DVSAITHAPEMLGGRVKTLHPAVHGGILARD
IESDEKDLADQNISKVDFVVCNLYPFKETVNKVNVTIAEAVEEIDIGGVTLLRAAAKNHA
RVTILSDPQDYPEFLKELEA--GEISETSRKQYALKAFEHTADYDTAISGFFRKQYAGNG
EQHLSLRYGANPHQKPASAYMLH-GKLPFKALNGSPGYINLLDALNAWALVKELKQALGY
PAAASFKHVSPAGAAVGVPLSEKERKVYMVDDIAGIETSGLAQAYARARGADRMSSFGDL
LALSDVCDVPTAKIIS-REVS---DGVIAAGYTPEALEILSKKKGGKYLVLQMDENYVPA
SEETRTVYGVQLSQQRNDVVISPQKTFNTIITPRDLKA------LPDSALRDLTVATIAL
KYTQSNSVCYALNGQVIGLGAGQQSRIHCTRLAGDKADNWWMRFHDRVLNIKWKAGTKRA
DKSNAIDLLCSGQTPR--NDVEKAEYERVFEE--VPAPFTQEERDSWLSKMGEVAVSSDA
F-----------------FPFIDNVFRAARSGAKYIAAPSGSQNDGPVFETAEKLGIVFV
EQGTRLFHH
>XP_041144557_Aspergillus_flavus
-------------------------------------------MSQQKS-----------
---------A--------------------------------ILSVYDKTGLLDLAKGLA
KNNVRLLASGGTARMIREAGFPVE-----DVSAITHAPEMLGGRVKTLHPAVHGGILARD
IESDEKDLADQKIAKVDFVVCNLYPFKETVNKVNVTIEEAVEEIDIGGVTLLRAAAKNHA
RVTILSDPQDYPEFLKELDA--GEITESSRKLYALKAFEHTADYDTAISGFFRKQYAGNG
EQHIALRYGTNPHQKPASAYMLQ-GKLPFKALNGSPGYVNLLDALNAWALVKELKQALGY
PAAASFKHVSPAGAAVGVPLNEKERKVYMVDDIAGIETSGLAQAYARARGADRMSSFGDI
LALSDVVDVPTAKIIS-REVS---DGVIAAGYSPEALEILSKKKGGKYLVLQMDESYVPP
AEETRTLYGVQLSQHRNDVVISPQKTFSTIVTPKDLQS------LPDSALRDLTVATIAL
KYTQSNSVCYALNGQVVGLGAGQQSRIHCTRLAGDKADNWWMRFHDRVLNIKWKKGTKRA
DKANAIDLLCSGNTPR--NDAEKAEYERVFEE--VPTPFTQEERESWLEKLSEVAISSDA
F-----------------FPFIDNVFRAARSGVKYIAAPSGSQNDGPVFETAEKLGIVFV
EQGTRLFHH
>XP_752056_Aspergillus_fumigatus
-------------------------------------------MSQQKS-----------
---------A--------------------------------ILSVYDKTGLLDLAKGLV
KHNVRLLASGGTARMIREAGFPVE-----DVSAITHAPEMLGGRVKTLHPAVHGGILARD
IESDEKDLADQNISKVDFVVCNLYPFKETVNKVNVTIAEAVEEIDIGGVTLLRAAAKNHA
RVTILSDPQDYPEFLKELEA--GEISETSRKQYALKAFEHTADYDTAISGFFRKQYAGNG
EQYLPLRYGANPHQKPASAYMLH-GKLPFKALNGSPGYINLLDALNAWALVKELKQALGY
PAAASFKHVSPAGAAVGVPLSEKERKVYMVDDIAGIETSGLAQAYARARGADRMSSFGDL
LALSDVCDVPTAKIIS-REVS---DGVIAAGYTPEALEILSKKKGGKYLVLQMDENYVPA
SEETRTIYGVQLSQQRNDVVISPQKTFNTIITPKDLKA------LPDSALRDLTVATIAL
KYTQSNSVCYALNGQVIGLGAGQQSRIHCTRLAGDKADNWWMRFHDRVLNIKWKAGTKRA
DKSNAIDLLCSGQTPR--NEVEKAEYERVFEE--VPAPFTQEERDSWLSKMGEVAVSSDA
F-----------------FPFIDNVFRAARSGAKYIAAPSGSQNDGPVFETAEKLGIVFV
EQGTRLFHH
>XP_662068_Aspergillus_nidulans
-------------------------------------------MSQQKS-----------
---------A--------------------------------ILSVYDKTGLLDLAKGLA
KHNVRLLASGGTARMIREAGFPVELTDIRDVSAITHAPEMLGGRVKTLHPAVHGGILARD
IESDEKDLADQNIAKVDFVVCNLYPFKETVNKVNVTIEEAVEEIDIGGVTLLRAAAKNHS
RVTILSDPQDYPEFLKELEA--GEITETSRRSYALKAFEHTADYDTAISGFFRKQYAGNG
EKHLSLRYGTNPHQKPASACMPQ-GKLPFKALNGSPGYVNLLDALNAWALVKELKQALGY
PAAASFKHVSPAGAAVGVPLSDKERKVYMVDDIAGIESSGLAQAYARARGADRMSSFGDV
LALSDVVDVTTAKIIS-REVS---DGVIAPGYEKEALEILSKKKGGKYLVLQMDDSYVPA
GEETRTVYGVQLNQHRNDVVISPSKTFNTIITPKDLKT------LPDAALRDLTVATIAL
KYTQSNSVCYALNGQVVGLGAGQQSRIHCTRLAGDKTDNWWMRFHERVLNIKWKAGTKRA
DKSNAIDLLCSGQTPR--NEIEQAEYERVFEE--VPAPFTQEERESWLKQLSEVAVSSDA
F-----------------FPFIDNVFRAARSGVKYIAAPSGSQNDGPVFETAEKLGITFV
EQGTRLFHH
>XP_001401574_Aspergillus_niger
-------------------------------------------MSQQKS-----------
---------A--------------------------------ILSVYDKTGLLDLAKGLV
KHNVRLLASGGTARLIREAGFPVE-----DVSAITHAPEMLGGRVKTLHPAVHGGILARD
IESDEKDLADQNIAKVDFVVCNLYPFKETVNKVNVTIEEAVEEIDIGGVTLLRAAAKNHS
RVTILSDPQDYPEFLKELEA--GEITDASRKSYALKAFEHTADYDTAISGFFRKQYAGNG
EQYMALRYGTNPHQKPASAFMAQ-GKLPFKALNGAPGYVNLLDALNAWALVKELKQALGL
PAAASFKHVSPAGAAVGVPLTEKERKVYMVDDIAGIESSGLAQAYARARGADRMSSFGDI
LALSDVVDVPTAKIVS-REVS---DGVIAAGYTPEALQILSKKKGGKYLVLQMDENYVPA
AEETRTLYGVQLTQHRNDIVITPQKTFNTVITPKDLKS------LPESALRDLTVATIAL
KYTQSNSVCYALNGQVIGLGAGQQSRIHCTRLAGDKADNWWMRFHDRVLNIKWKQGTKRP
DKSNAIDLLCSGQTPR--TEAEKAEYERVFEE--VPAPFTQEERDAWLQNLGEVAVSSDA
F-----------------FPFIDNVFRAARSGVKYIAAPSGSQNDSAVFETSEKLGIVFV
EQGTRLFHH
>XP_015411691_Aspergillus_nomiae
------------------------------------------------------------
------------------------------------------------------------
--------------MIREAGFPVE-----DVSAITHAPEMLGGRVKTLHPAVHGGILARD
IESDEKDLADQKISKVDFVVCNLYPFKETVNKVNVTIEEAVEEIDIGGVTLLRAAAKNHA
RVTILSDPQDYPEFLKELDA--GEITESSRKLYALKAFEHTADYDSAISGFFRKQYAGNG
EQHIALRYGTNPHQKPASAYMLE-GKLPFKALNGSPGYVNLLDALNAWALVKELKQALGY
PAAASFKHVSPAGAAVGVPLNEKERKVYMVDDIDGIETSGLAQAYARARGADRMSSFGDI
LALSDVVDVPTAKIIS-REVS---DGVIAAGYSPEALEILSKKKGGKYLVLQMDESYVPP
AEETRTLYGVQLSQHRNDVVISPKKTFSTIVTPKDLES------LPDSALRDLTVATIAL
KYTQSNSVCYALNGQVVGLGAGQQSRIHCTRLAGDKADNWWMRFHDRVLNIQWKKGTKRA
DKANAIDLLCSGNTPR--NEAEKAEYERVFEE--VPTPFTQEERESWLEKLSEVAVSSDA
F-----------------FPFIDNVFRAARSGVKYIAAPSGSQNDGPVFATAEKLGIVFV
EQGTRLFHH
>XP_001821311_Aspergillus_oryzae
-------------------------------------------MSQQKS-----------
---------A--------------------------------ILSVYDKTGLLDLAKGLA
KNNVRLLASGGTARMIREAGFPVE-----DVSAITHAPEMLGGRVKTLHPAVHGGILARD
IESDEKDLADQKIAKVDFVVCNLYPFKETVNKVNVTIEEAVEEIDIGGVTLLRAAAKNHA
RVTILSDPQDYPEFLKELDA--GEITESSRKLYALKAFEHTADYDTAISGFFRKQYAGNG
EQHIALRYGTNPHQKPASAYMLQ-GKLPFKALNGSPGYVNLLDALNAWALVKELKQALGY
PAAASFKHVSPAGAAVGVPLNEKERKVYMVDDIAGIETSGLAQAYARARGADRMSSFGDI
LALSDVVDVPTAKIIS-REVS---DGVIAAGYSPEALEILSKKKGGKYLVLQMDESYVPP
AEETRTLYGVQLSQHRNDVVISPQKTFSTIVTPKDLQS------LPDSALRDLTVATIAL
KYTQSNSVCYALNGQVVGLGAGQQSRIHCTRLAGDKADNWWMRFHDRVLNIKWKKGTKRA
DKANAIDLLCSGNTPR--NDAEKAEYERVFEE--VPTPFTQEERESWLEKLSEVAVSSDA
F-----------------FPFIDNVFRAARSGVKYIAAPSGSQNDGPVFETAEKLGIVFV
EQGTRLFHH
>XP_040638593_Aspergillus_ruber
-------------------------------------------MA-QKS-----------
---------A--------------------------------IISVYDKTGLLDLAKGLV
QQNVRLLASGGTAKLIREAGFPVE-----DVSAITNAPEMLGGRVKTLHPAVHGGILARN
IETDEKDLAEQKIAKVDYVVCNLYPFKETVKKVNVTIEEAVEEIDIGGVTLLRAAAKNHA
RVTILADPQDYPEFLKELEA--GEINNASKQKYALKAFEQTADYDSAISSFFRKQYAG-G
EQHLTLRYGTNPHQKPASAFVAQ-GKLPFTVRNGSPGYVNLLDALNAWGLVKELKQALGL
PAAASFKHVSPAGASVGVPLNEKERKVYMVDDIAGIESSGLAQAYARARGADRMSSFGDI
LALSDVVDVPTAKIVS-REVS---DGVIAAGYTPEALEILSKKKGGKYLVLEMDETYTPP
AEETRTLYGVQLTQARNDAVISPQKTFNTIITPKNTES------LPESALRDLTVATLAL
KYTQSNSVCYALNGQVVGLGAGQQSRIHCTRLAGDKTDNWWMRFHERVLNIKWKQGTKRA
DKSNAIDLLCSGQTPH--NDAEKVEYERVFQE--VPAPFTQEERDSWLSQLTNVAVSSDA
F-----------------FPFIDNVFRAARSGVKYIAAPSGSQNDGPVFETAEKLGISFV
EQGTRLFHH
>XP_040697026_Aspergillus_sydowii
-------------------------------------------MSQQKS-----------
---------A--------------------------------ILSVYDKTGLLDLAKGLA
KHNVRLLASGGTARMIREAGFPVE-----DVSAITHAPEMLGGRVKTLHPAVHGGILARD
IESDEKDLADQNIAKVDFVVCNLYPFKETVNKVNVTIEEAVEEIDIGGVTLLRAAAKNHS
RVTILSDPEDYPEFLKELEA--GEITEKSRRSYALKAFEHTADYDSAISVFFRKQYAGNG
EQHLSLRYGTNPHQKPASAAMPQ-GKLPFKALNGSPGYVNLLDALNAWALVKELKQALGY
PAAASFKHVSPAGAAVGVPLSDKERKVYMVDDIAGIETSGLAQAYARARGADRMSSFGDV
LALSDVVDVTTAKIVS-REVS---DGVIAPGYEKEALEILSKKKGGKYLVLQMDDSYVPA
GEETRTVYGIQLNQHRNDIVISPQKTFNTIITPKDLKS------LPDAALRDLTVATIAL
KYTQSNSVCYALNGQVVGLGAGQQSRIHCTRLAGDKTDNWWMRFHDRVINIKWKAGTKRA
DKSNAIDLLTSGQTPR--NDVEKAEYERVFEE--VPKPFTQEERESWLEQLSEVAVSSDA
F-----------------FPFIDNVFRAARSGVKYIAAPSGSQNDGPVFETAEKLGITFV
EQGTRLFHH
>XP_001214613_Aspergillus_terreus
-------------------------------------------MSQQKS-----------
---------A--------------------------------ILSVYDKTGLLDLAKGLV
KSNVRLLASGGTARMIREAGFPVE-----DVSAITHAPEMLGGRVKTLHPAVHGGILARD
IESDEKDLAEQKIAKVDFVVCNLYPFKETVNKVNVTIEEAVEEIDIGGVTLLRAAAKNHA
RVTILSDPQDYPEFLKELEA--GEITEASRKLHALKAFEHTADYDSAISGFFRKQYAGNG
EQYIALRYGTNPHQKPASAYMLQ-GKLPFKALNGSPGYVNLLDALNAWALVKELKQALGY
PAAASFKHVSPAGAAVGVPLNEKERKVYMVDDIAGIESSGLAQAYARARGADRMSSFGDI
LALSDVVDVPTAKIVS-REVS---DGVIAAGYTPEALEILSKKKGGKYLVLQMDENYVPA
AEETRTLYGVQLTQHRNDVVISPQKTFNTIITPKELKA------LPDSAVRDLTVATIAL
KYTQSNSVCYALNGQVIGLGAGQQSRIHCTRLAGDKADNWWMRFHDRVLNIKWKQGTKRA
DKSNAIDLLCSGQTPR--NDAEKAEYERVFEE--VPAPFTQEEREAWLSKLNEVAVSSDA
F-----------------FPFIDNVFRAARSGAKYIAAPSGSQNDGPVFETAEKLGIVFV
EQGTRLFHH
>XP_022489439_Penicillium_arizonense
-------------------------------------------MSQQKS-----------
---------A--------------------------------IISVYDKTGLLDLAKGLV
KQDVRLLASGGTAKMIREAGFPVE-----DVSAITRAPEMLGGRVKTLHPAVHGGILARD
IESDEKDLAEQNIAKVDYVVCNLYPFKETVAKVNVTIDEAVEEVDIGGVTLLRAAAKNHK
RVTILSDPADYPEFLKELEA--GEITDASRKQYALKAFEQTADYDSAISGFFRKEYAGNG
VKQLSLRYGTNPHQKPASAYSVQ-GNLPFKVLNGSPGYVNLLDALNAWPLVKELKQALGF
PAAASFKHVSPAGAAIGVPLNEKERKVYMVDDIKGIESSGLAQAYARARGADRMSSFGDI
LALSDIVDVPTAKIIS-REVS---DGVIAAGYQPEALEILSKKKGGKYLVLQMDEDYTPA
PEETRTLYGVQLTQHRNDVVISPSKTFNTVITPKNSAA------LPEAALRDLTVATIAL
KYTQSNSVCYALNGQVIGLGAGQQSRIHCTRLAGDKADNWWMRFHERVINIKWKQGTKRA
DKSNAIDLLCSGQTPR--NDAETAEYVRVFEE--VPAPFTAEEREAWLEKLSEVAVSSDA
F-----------------FPFIDNVFRAARSGVKYIAAPTGSQNDTPVFETAEKLGITFV
EQGIRLFHH
>XP_014537836_Penicillium_digitatum
-------------------------------------------MSQQKT-----------
---------A--------------------------------IISVYDKTGLLDLAKGLV
KQEVRLLASGGTAKMIREAGFPVE-----DVSAITNAPEMLGGRVKTLHPAVHGGILARD
IESDEKDLAEQKISKVDYVVCNLYPFKETVAKVNVTIDEAVEEVDIGGVTLLRAAAKNHK
RVTILSDPRDYSDFLKELEA--GAITEASRKQYALKAFEQTADYDSAISAFFRKEYAGNG
LKQLSLRYGTNPHQKPASAYMVQ-GKLPFKVLNGSPGYVNLLDALNAWPLVKELKQALGF
PAAASFKHVSPAGAAIGVPLSEKERKVYMVDDIKDIETSGLAQAYARARGADRMSSFGDI
LALSDIVDVPTAKIIS-REVS---DGVIAAGYEPEALAILSKKKGGKYLVLQMDEDYTPA
PEETRTLYGVQLTQHRNDVVISPSKSFNTVITPKNTTS------LPEAALRDLTVATIAL
KYTQSNSVCYALNGQIIGLGAGQQSRIHCTRLAGDKADNWWMRFHDRVIGIKWKQGTKRA
DKSNAIDLLCSGQTPR--TAAETVEYERVFEE--VPAPFTQEEREAWLQKLGEVAVSSDA
F-----------------FPFIDNVFRAARSCVKYIAAPTGSQNDTPVFETAEKLGITFV
EQGVRLFHH
>XP_016595676_Penicillium_expansum
-------------------------------------------MSQQKT-----------
---------A--------------------------------IISVYDKTGLLDLAKGLV
KQEVRLLASGGTAKMIREAGFPVE-----DVSAITNAPEMLGGRVKTLHPAVHGGILARD
IESDEKDLAEQKISKVDFVVCNLYPFKETVAKVNVTIDEAVEEVDIGGVTLLRAAAKNHK
RVTILSDPRDYSDFLKELEA--GAITEASRKQYALKAFEQTADYDSAISAFFRKEYAGNG
LQQLSLRYGTNPHQKPASAYMVQ-GKLPFKVLNGSPGYVNLLDALNAWPLVKELKQALGF
PAAASFKHVSPAGAAIGVPLNEKERKVYMVDDIKDIETSGLAQAYARARGADRMSSFGDI
LALSDIVDVPTAKIIS-REVS---DGVIAAGYEPEALAILSKKKGGKYLVLQMDEDYTPA
PEETRTLYGVQLTQHRNDVVISPSKTFNTVITPKNTTS------LPEAALRDLTVATIAL
KYTQSNSVCYALNGQIIGLGAGQQSRIHCTRLAGDKADNWWMRFHERVIGIKWKQGTKRA
DKSNAIDLLCSGQTPR--TEAETAEYERVFEE--VPAPFTQEEREAWLQNLGEVAVSSDA
F-----------------FPFIDNVFRAARSGVKYIAAPTGSQNDTPVFETAEKLGITFV
EQGVRLFHH
>XP_040651146_Penicillium_griseofulvum
-------------------------------------------MSQQKS-----------
---------A--------------------------------IISVYDKTGLLDLAKGLV
KQEVRLLASGGTAKMIREAGFPVE-----DVSAITHAPEMLGGRVKTLHPAVHGGILARD
IESDEKDLAEQKISKVDYVVCNLYPFKETVAKVNVTIDEAVEEIDIGGVTLLRAAAKNHK
RVTILSDPRDYSDFLKELEA--GEINEASRKQYALKAFEQTADYDSAISGFFRKEYAGNG
LQQISLRYGTNPHQKPASAYMAQ-GQLPFKVLNGSPGYVNLLDALNAWPLVKELKQALGF
PAAASFKHVSPAGAAIGVPLNEKERKVYMVDDIEGIENSGLAQAYARARGADRMSSFGDI
LALSDIVDVPTAKIIS-REVS---DGVIAAGYEPEALAILSKKKGGKYLVLQMDEDYTPA
PEETRTLYGVQLTQHRNDVVISPSKTFNTVITPKNGTS------LPEAALRDLTVATIAL
KYTQSNSVCYALNGQIIGLGAGQQSRIHCTRLAGDKADNWWMRFHERVIGIKWKQGTKRA
DKSNAIDLLCSGQTPR--TDAETVEYERVFEE--VPAPFTQEEREAWLEKLGEVAVSSDA
F-----------------FPFIDNVFRAARSGVKYIAAPTGSQNDTPVFETAEKLGITFV
EQGTRLFHH
>XP_038926807_Penicillium_roqueforti
MYSQVTPAAAIGPTPRVIFSSFLSVRHLLYPLRLVSVSTVGSIMSQQKT-----------
---------A--------------------------------IISVYDKTGLLDLAKGLV
KQEVRLLASGGTAKMIREAGFPVE-----DVSAITKAPEMLGGRVKTLHPAVHGGILARD
IESDEKDLAEQKISKVDYVVCNLYPFKETVAKVNVTIDEAVEEIDIGGVTLLRAAAKNHK
RVTILSDPLDYSDFLKELEA--GAITEASRKQYALKAFEQTADYDTAISGFFRKEYAGNG
AQQLSLRYGINPHQKPASAYMVQ-GQLPFKVLNGAPGYVNLLDALNAWPLVKELKQALGF
PAAASFKHVSPAGAAIGVPLNEKERKVYMVDDIQDIETSGLAQAYARARGADRMSSFGDL
LALSDIVDVPTARIIS-REVS---DGVIAPGYQPEALAILSKKKGGKYLVLQMDEDYTPA
PEETRTIYGVHLTQQRNDVVISPSKTFNTIITPKTTTS------LPEAALRDLTVATIAL
KYTQSNSVCYALNGQIIGLGAGQQSRIHCTRLAGDKADNWWMRFHERVIGIKWKQGTKRA
DKSNAIDLLCSGQTPR--TEAETAEYERVFEE--VPAPFTQEEREAWLQKLSEVAVSSDA
F-----------------FPFIDNVFRAARSGVKYIAAPTGSQNDTPVFETAEKLGITFV
EQGIRLFHH
>XP_002565813_Penicillium_rubens
-------------------------------------------MS-QKS-----------
---------A--------------------------------IISVYDKTGLLDLAKGLV
KQEVRLLASGGTAKMIREAGFPVE-----DVSAITNAPEMLGGRVKTLHPAVHGGILARD
IESDENDLAEQKIAKVDYVVCNLYPFKETVAKVNVTIDEAVEEIDIGGVTLLRAAAKNHK
RVTILSDPRDYSDFLKELEA--GAITDASRKQYALKAFEQTADYDSAISGFFRKEYAGNG
QQQLSLRYGTNPHQKPASAYMVQ-GQLPFKVLNGSPGYVNLLDALNAWPLVKELKQALGF
PAAASFKHVSPAGAAIGVPLNEKERKVYMVDDIKGIETSGLAQAYARARGADRMSSFGDI
LALSDIVDVPTAKIIS-REVS---DGVIAAGYEPEALDILSKKKGGKYLVLQMDEDYTPA
PEETRTLYGVQLTQHRNDIVISPSKTFNTVITPKNTTS------LPEAALRDLTVATIAL
KYTQSNSVCYALNGQIIGLGAGQQSRIHCTRLAGDKADNWWMRFHERVIGIKWKQGTKRA
DKSNAIDLLCSGQTPR--TDAETAEYERVFEE--VPAPFTQEEREAWLEKLGEVAVSSDA
F-----------------FPFIDNVFRAARSGVKYIAAPTGSQNDTPVFETAEKLGITFV
EQGIRLFHH
>XP_040812463_Penicillium_solitum
-------------------------------------------MSQQKT-----------
---------A--------------------------------IISVYDKTGLLDLAKGLV
KQEVRLLASGGTAKMIREAGFPVE-----DVSAITNAPEMLGGRVKTLHPAVHGGILARD
IDSDEKDLAEQKISKVDYVVCNLYPFKETVAKVNVTIDEAVEEVDIGGVTLLRAAAKNHK
RVTILSDPRDYSDFLKELEA--GSINEASRKLYALKAFEQTADYDSAISSFFRKEYAGNG
LQQLSLRYGTNPHQKPASAYMVQ-DKLPFKVLNGSPGYVNLLDALNAWPLVKELKQALGF
PAAASFKHVSPAGAAIGVPLNEKERKVYMVDDIKDIETSGLAQAYARARGADRMSSFGDI
LALSDIVDVPTAKIIS-REVS---DGVIAAGYEPEALAILSKKKGGKYLVLQMDEDYTPA
PEETRTLYGVQLTQHRNDVVISPSKTFNTVITPKNTAS------LPEAALRDLTVATIAL
KYTQSNSVCYALNGQIIGLGAGQQSRIHCTRLAGDKADNWWMRFHERVIGIKWKQGTKRA
DKSNAIDLLCSGQTPR--TDAETVEYERVFEE--VPAPFTQEEREAWLQKLGEVAVSSDA
F-----------------FPFIDNVFRAARSGVKYIAAPTGSQNDTPVFETAEKLGITFV
EQGVRLFHH
>XP_022579172_Penicilliopsis_zonata
-------------------------------------------MS-QKS-----------
---------A--------------------------------ILSVYDKTGLLDLAKGLV
KHNVRLLASGGTAKMIREAGLPVE-----DVSAITHAPEMLGGRVKTLHPAVHGGILARN
IESDEKDLAAQKIDKVDFVVCNLYPFKETVAKVNVTIPEAVEEIDIGGVTLLRAAAKNHS
RVTILSDPTDYPEFLQELEA--GEVTEATRKLYALKAFEHTADYDTAISGFFRKQYAGNG
EQHIALRYGTNPHQKPASAYMVQ-GKIPFKVLNGSPGYVNLLDALNAWPLVKELKQALGL
PAAASFKHVSPAGAAVGTPLNEKERKVYMVDDIAGIESSGLAQAYARARGADRMSSFGDI
IALSDVVDVPTAKIIS-REVS---DGVIAAGYTPEALEILSKKKGGKYLVLEMDETYFPA
SEETRTLYGVQLTQHRNDVVISPQKTFNTIVTPKDLQQ------LPEAALRDLTVATIAL
KYTQSNSVCYALNGQVIGLGAGQQSRIHCTRLAGDKADNWWMRFHERTLALKWKQGVKRA
DKSNAIDLLCSGQTPR--NEAERVEYERVFEE--VPAPFTPEEREAWLKNLDGVAVSSDA
F-----------------FPFIDNVFRAARSGVKFIAAPSGSQNDGPVFSTAEKLGITFV
EQSTRLFHH
>XP_016621179_Cladophialophora_bantiana
-------------------------------------------MASQKIGMSP-------
----LP---P--------------------------------ILSVYDKTGLLDLAKGLI
KKDVRLLASGGTAKMIREAGFDVE-----DVSAITKAPEMLSGRVKTLHPAVHAGILARD
LASDEKDLADQNINKVDYVVCNLYPFKDTVAKINVTIPEAVEEIDIGGVTLIRAAAKNHA
RVTILSDPEDYHHFLEELDK--GDIPEESRQKYALKAFEHTADYDAAISDFFRKQYAGNG
VQQISLRYGANPHQKPAAAFVRN-GKLPFKVLGGSPGYINLLDCLNAWPLVKELKQALGL
PAAASFKHVSPAGAAIAVPLNEKERRVYMVDDIDGIETSGLAQAYARARGADRMSSFGDV
IALSDKCDVPTAKIIS-REVS---DGIIAPEYEPEALEILKKKKAGKYLVLQMDETYEPP
AQETRTVYGVQLTQGRNDVKISPNETFNSIIRPKDSPK------LSDSALRDLTVATIAV
KYTQSNSVCYALNGQVIGLGAGQQSRIHCTRLAGDKADNWWMRFHERTLSIVWAKGIKRA
EKSNAIDMLCSGQVPPQ-SEFETKDYERNFAEGCVPKPFSPEERRQWLDKLGEVAVSSDA
F-----------------FPFVDNVYRAARSGVKYIAAPTGSQNDGAVFDTADNLGITFI
EQSTRLFHH
>XP_008723294_Cladophialophora_carrionii
-------------------------------------------MSSQKI-----------
---------A--------------------------------ILSVFDKTGLLDLAKGLI
KNNVRLLASGGTAKLIREAGFDVE-----DVSAITKAPEMLSGRVKTLHPAVHAGILARD
LASDEKDLADQNINKVDYVVCNLYPFKDTVAKINVTIPEAVEEIDIGGVTLIRAAAKNHS
RVTILSDPADYHHFLEELER--GEIPGESRQRYALKAFEHTADYDAAISDFFRKQYAGNG
VQQLSLRYGANPHQKPASAFVRQ-GALPFTVLGGSPGYINLLDCLNAWPLVKELKQALGL
PAAASFKHVSPAGAAIAVPLSERERQVYMVDDIEGIESSGLAQAYARARGADRMSSFGDM
IALSDKVDVPTAKIIS-REVS---DGVIAPAYEPEALALLKKKKGGKYLVLQIDESYEPP
AQETRTVYGVNLTQGRNDVKISPTETFNSIIRPKDAAASPSSSPLSDSALRDLTVATIAV
KYTQSNSVCYALNGQVVGLGAGQQSRIHCTRLAGDKADNWWMRFHERTLGIQWAKGVKRA
EKSNAIDMLCSGQVDADLSDFEKADYERNFAEGQVPTPFTHAERREWLAKLSEVAVSSDA
F-----------------FPFVDNVYRAARSGVKYIAAPTGSQNDGAVFDTAENLGITFI
EQSTRLFHH
>XP_016246660_Cladophialophora_immunda
-------------------------------------------MASQKIA----------
------------------------------------------ILSVYDKTGLLDLAKGLI
KQNVRLLASGGTAKMIREAGFAVE-----DVSAITKAPEMLSGRVKTLHPAVHAGILARD
LASDEKDLADQNINKVDYVVCNLYPFKDTVAKINVTIPEAVEEIDIGGVTLIRAAAKNHA
RVTILSDPEDYHHFLQELDK--GDIPEESRQRYALKAFEHTADYDAAISDFFRKQYAGNG
VQQLSLRYGANPHQKPAAAFVRN-GKLPFKVLGGSPGYINLLDCLNAWPLVKELKQALGL
PAAASFKHVSPAGAAIAVPLNEKERRVYMVDDIEGIEISGLAQAYARARGADRMSSFGDV
IALSDKCDVPTARIIS-REVS---DGVIAPEYEPAALEILKKKKGGKYLVLQMDESYEPP
AQETRTVYGVQLTQGRNDVKISPNETFDSVIRPKDSPK------LSDSALRDLTVATIAV
KYTQSNSVCYALNGQVIGLGAGQQSRIHCTRLAGDKADNWWMRFHERTLSIAWAKGVKRS
EKSNAIDMLCSGQVPPQ-SEFETKDYESNFAEGCVPKPFSPEERRQWLGKLGEVAVSSDA
F-----------------FPFVDNVYRAARSGVKYIAAPTGSQNDGAVFDTAENLGITFI
EQSTRLFHH
>XP_007751027_Cladophialophora_psammophila
---------------------------------MSMWFESSYELVDSKAGLFPSSQIDLA
ISVDVP---A--------------------------------ILSVYDKTGLLDLAKGLI
KKDVRLLASGGTAKMIREAGFGVE-----DVSAITKAPEMLSGRVKTLHPAVHAGILARD
LASDEKDLADQNINKVDFVVCNLYPFKDTIAKINVTIPEAVEEIDIGGVTLIRAAAKNHA
RVTILSDPEDYHHFLEELDK--GDISEESRQKYALKAFEHTADYDAAISDFFRKQYAGNG
VQQLSLRYGANPHQKPAAAFVRN-GKLPFKVLGGSPGYINLLDCLNAWPLVKELQQAVGL
PAAASFKHVSPAGAAIAVPLNEKERRVYMVDDIEGIETSGLAQAYARARGADRMSSFGDV
IALSDKCDVPTAKIIS-REVS---DGIIAPEYEPEALEILKKKKAGKYLVLQMDETYEPP
AQETRTVYGVQLTQGRNDVKISPNETFNSIIRPKDSPK------LSDSALRDLTVATIAV
KYTQSNSVCYALNGQVIGLGAGQQSRIHCTRLAGDKADNWWMRFHERTLSIVWAKGVKRA
EKSNAIDMLCSGQVPPQ-SEFETKDYERNFAEGCVPKPFSPEERRQWLDKLGEVAVSSDA
F-----------------FPFVDNVYRAARSGVKYIAAPTGSQNDGAVFDTADNLGITFI
EQSTRLFHH
>XP_018688469_Fonsecaea_erecta
-------------------------------------------MASQKIGMSP-------
----SP---P--------------------------------ILSVYDKTGLLDLAKGLI
KQNVRLLASGGTARMIREAGFDVE-----DVSAITKAPEMLSGRVKTLHPAVHAGILARD
LASDEKDLADQNINKVDYVVCNLYPFKDTVAKINVTIPEAVEEIDIGGVTLIRAAAKNHA
RVTILSDPEDYHHFLKELEK--GDIPEESRQRYALKAFEHTADYDAAIADFFRKQYAGNG
VQQISLRYGANPHQKPAAAFVRS-GKLPFKVLGGSPGYINLLDCLNAWPLVNELKQALGL
PAAASFKHVSPAGAAIAVPLNEKERRVYMVDDIDGIESSGLAQAYARARGADRMSSFGDV
IALSDKCDVPTAKIIS-REVS---DGVIAPDYEPAALEILKKKKGGKYLVLQMDESYEPP
AQETRTVYGVQLTQGRNDVKISPFETFNSIIRPKHSPK------LSSSALRDLTVATIAV
KYTQSNSVCYALNGQVIGLGAGQQSRIHCTRLAGDKADNWWMRFHERTLSIEWAKGVKRS
EKSNAIDMLCSGQVPPQ-SEFETKDYESNFAEGCVPKPFSPEERREWLDKLGEVAVSSDA
FVSAVFPI-IIFFTNKNQFPFVDNVYRAARSGVKYIAAPTGSQNDGAVFDTAENLGITFI
EQSTRLFHH
>XP_022511035_Fonsecaea_monophora
------------------------------------------------------------
------------------------------------------------------------
--------------MIREAGFDVE-----DVSAITKAPEMLSGRVKTLHPAVHAGILARD
LASDEKDLADQNINKVDYVVCNLYPFKDTVAKINVTIPEAVEEIDIGGVTLIRAAAKNHA
RVTILSDPADYHHFLQELEK--GDIPEESRQRYALKAFEHTADYDAAISDFFRKQYAGNG
VQQLSLRYGANPHQKPAAAFVRN-GKLPFKVLGGSPGYINLLDCLNAWPLVKELKQALGL
PAAASFKHVSPAGAAIAVPLNEKERRVYMVDDIEGIESSGLAQAYARARGADRMSSFGDV
IALSDKCDVPTAKIIS-REVS---DGVIAPEYEPAALEILKKKKGGKYLVLQMDESYEPP
AQETRTVYGVQLTQGRNDVKISPNETFTSIIRPKDSAK------LSDSALRDLTVATIAV
KYTQSNSVCYALNGQVIGLGAGQQSRIHCTRLAGDKADNWWMRFHERTLSIEWAKGVKRS
EKSNAIDMLCSGQVPPQ-SEFETKDYESNFAEGSVPKPFSPEERRQWLGKLSEVAVSSDA
FVSSVDPLPFSSFADVDQFPFVDNVYRAARSGVKYIAAPTGSQNDGAVFDTAENLGITFI
EQSTRLFHH
>XP_016632041_Fonsecaea_multimorphosa
-------------------------------------------MASQKIGMSP-------
----LP---P--------------------------------ILSVYDKTGLLDLAKGLI
KQNVRLLASGGTAKMIREAGFDVE-----DVSAITKAPEMLSGRVKTLHPAVHAGILARD
LASDEKDLADQNINKVDFVVCNLYPFKDTVAKINVTIPEAVEEIDIGGVTLIRAAAKNHA
RVTILSDPEDYHHFLQELDK--GDIPEESRQRYALKAFEHTADYDAAISDFFRKQYAGNG
VQQISLRYGANPHQKPAAAFVRN-GKLPFTVLGGSPGYINLLDCLNAWPLVKELKQALGL
PAAASFKHVSPAGAAIAVPLNEKERRVYMVDDIEGIESSGLAQAYARARGADRMSSFGDV
IALSDKCDVPTAKIIS-REVS---DGVIAPGYEPAALEILRKKKAGKYLVLQMEEDYEPP
AQETRTVYGVQLTQGRNDVKISPIDTFNSIIRPKDSPK------LSPSALRDLTVATIAV
KYTQSNSVCYALNGQVIGLGAGQQSRIHCTRLAGDKADNWWMRFHERTLSIEWAKGVKRS
EKSNAIDMLCSGQVPPQ-SEFETKDYESNFAQGCVPKPFSPEERRQWLDKLGEVAVSSDA
F-----------------FPFVDNVYRAARSGVKYIAAPTGSQNDGAVFDTAENLGITFI
EQSTRLFHH
>XP_022499419_Fonsecaea_nubica
------------------------------------------------------------
------------------------------------------------------------
--------------MIREAGFDVE-----DVSAITKAPEMLSGRVKTLHPAVHAGILARD
LASDEKDLADQNINKVDYVVCNLYPFKDTVAKINVTIPEAVEEIDIGGVTLIRAAAKNHA
RVTILSDPADYHHFLQELEK--GDIPEESRQRYALKAFEHTADYDAAISDFFRKQYAGNG
VQQLSLRYGANPHQKPAAAFVRN-GKLPFKVLGGSPGYINLLDCLNAWPLVKELKQALGL
PAAASFKHVSPAGAAIAVPLNEKERRVYMVDDIEGIESSGLAQAYARARGADRMSSFGDV
IALSDKCDVPTAKIIS-REVS---DGVIAPEYEPAALEILKKKKGGKYLVLQMDESYEPP
AQETRTVYGVQLTQGRNDVKISPNETFASIIRPKDSAK------LSDSALRDLTVATIAV
KYTQSNSVCYALNGQVIGLGAGQQSRIHCTRLAGDKADNWWMRFHERTLSIEWAKGVKRS
EKSNAIDMLCSGQVPPQ-SEFETKDYESNFAAGSVPKPFSPEERRQWLGKLSEVAVSSDA
FVSSVDPLPFSSFADADQFPFVDNVYRAARSGVKYIAAPTGSQNDGAVFDTAENLGITFI
EQSTRLFHH
>XP_013286665_Fonsecaea_pedrosoi
-------------------------------------------MASQKIGMSP-------
----LP---P--------------------------------ILSVYDKTGLLDLAKGLI
KRNVRLLASGGTAKMIREAGFDVE-----DVSAITKAPEMLSGRVKTLHPAVHAGILARD
LASDEKDLADQNINKVDYVVCNLYPFKDTVAKINVTIPEAVEEIDIGGVTLIRAAAKNHA
RVTILSDPADYHHFLQELEK--GDIPEESRQRYALKAFEHTADYDAAISDFFRKQYAGNG
VQQLSLRYGANPHQKPAAAFVRN-GKLPFKVLGGSPGYINLLDCLNAWPLVKELKQALGL
PAAASFKHVSPAGAAIAVPLNEKERRVYMVDDIEGIESSGLAQAYARARGADRMSSFGDV
IALSDKCDVPTAKIIS-REVS---DGVIAPEYDPAALEILKKKKGGKYLVLQMDESYEPP
AQETRTVYGVQLTQGRNDVKISPNETFTSIIRPKDSAK------LSDSALRDLTVATIAV
KYTQSNSVCYALNGQVIGLGAGQQSRIHCTRLAGDKADNWWMRFHERTLSIEWAKGVKRS
EKSNAIDMLCSGQVPPQ-SEFETKDYESNFAEGSVPKPFSPEERRQWLGKLSEVAVSSDA
F-----------------FPFVDNVYRAARSGVKYIAAPTGSQNDGAVFDTAENLGITFI
EQSTRLFHH
>XP_007753821_Cladophialophora_yegresii
-------------------------------------------MSSPKIGTHIPPTKSPG
FCRTRLTVPA--------------------------------ILSVFDKTGLLDLAKGLI
KNNVRLLASGGTAKLIREAGFDVE-----DVSAITKAPEMLSGRVKTLHPAVHAGILARD
LASDEKDLADQNINKVDYVVCNLYPFKDTVAKINVTIPEAVEEIDIGGVTLIRAAAKNHS
RVTILSDPADYHDFLEQLER--GEIPGESRQRYALKAFEHTADYDAAISDFFRKQYAGNG
VQQLSLRYGANPHQKPASAFMRQ-GTLPFTVLGGSPGYINLLDCLNAWPLVKELKQALGL
PAAASFKHVSPAGAAIAVPLSERERQVYMVDDIEGIESSGLAQAYARARGADRMSSFGDM
IALSDKVDVPTAKIIS-REVS---DGVVAPAYEPEALALLKKKKAGKYLVLQVDEGYEPP
AQETRTVYGVNLTQGRNDVKISPSETFHSIIRPKDAGT------LSDSALRDLTVATIAV
KYTQSNSVCYALNGQVVGLGAGQQSRIHCTRLAGDKADNWWMRFHERTLGIQWAKGVKRA
EKSNAIDMLCSGQVDADLSDFEKADYERNFAEGHVPTPFTPAERREWLSKLSEVAVSSDA
F-----------------FPFVDNVYRAARSGVKYIAAPTGSQNDGAVFDTAENLGITFI
EQSTRLFHH
>XP_016232554_Exophiala_spinifera
-------------------------------------------MASQKIGMPYLPASSMS
VQQARLTALA--------------------------------ILSVYDKTGLLDLAKGLI
KNDVRLLASGGTAKLIREAGFPVE-----DVSAITNAPEMLSGRVKTLHPAVHAGILARD
LASDEKDLADQNINKVDFVVCNLYPFKDTVTKINVTIPEAVEEIDIGGVTLIRAAAKNHT
RVTILSDPADYPNFLQELDT--GDITTETRQQYALKAFEHTADYDTAISDFFRKQYASNG
VQQLSLRYGANPHQKPAAAFVRN-GHLPFKVLGGSPGYINLLDCLNAWPLVKELKQALGF
PAAASFKHVSPAGAAIGVPLNEKERRVYMVDDIEGIESSGLAQAYARARGADRMSSFGDV
IALSDKCDVPTAKIIS-REVS---DGVIAPEYEPAALEILKKKKGGKYLVLQMDDTYEPP
AQEIRTVYGVQLTQGRNDVKISPNETFRSVIRPKNGPK------LSDSALRDLTVATIAV
KYTQSNSVCYALNGQVIGLGAGQQSRIHCTRLAGDKADNWWMRFHERTLSIQWAKGVKRP
EKSNAIDMLCSGQVPPQ-SEFETKDYERNFAEGAVPKPFTPEERRQWLDKLGEVAVSSDA
F-----------------FPFVDNVYRAARSGVKYVAAPLGSQNDSAVLDTADNLGISFI
EQSTRLFHH
>XP_016262499_Exophiala_oligosperma
-------------------------------------------MASQKI-----------
---------A--------------------------------ILSVYDKTGLLDLAKGLI
KNNVRLLASGGTAKLIREAGFPVE-----DVSAITKAPEMLSGRVKTLHPAVHAGILARD
LASDEKDLADQNINKVDFVVCNLYPFKDTVAKINVTIPEAVEEIDIGGVTLIRAAAKNHT
RVTILSDPADYPNFLQELDA--GDIATETRQQYALKAFEHTADYDAAISDFFRKQYASNG
VQQLSLRYGANPHQKPAAAFVRN-GNLPFKVLGGSPGYINLLDCLNAWPLVKELKQALGL
PAAASFKHVSPAGAAIGVPLNEKERRVYMVDDIEGIESSGLAQAYARARGADRMSSFGDV
IALSDKCDVPTAKIIS-REVS---DGVIAPDYEPAALEILKKKKAGKYLVLQMDDSYEPP
AQEVRTVYGVQLTQGRNDVKISPNETFKSVIRPKNGPQ------LSDSALRDLTVATIAV
KYTQSNSVCYALNGQVIGLGAGQQSRIHCTRLAGDKADNWWMRFHERTLSIQWAKGVKRP
EKSNAIDMLCSGQVPPQ-SEFETKDYERNFAEGAVPKPFTPEERRQWLDKLSEVAVSSDA
F-----------------FPFVDNVYRAARSGVKYVAAPLGSQNDPAVLDTAENLGISFI
EQSTRLFHH
>XP_013311245_Exophiala_xenobiotica
-------------------------------------------MASQKI-----------
---------A--------------------------------ILSVYDKTGLLDLAKGLI
KNNVRLLASGGTAKLIREAGFPVE-----DVSAITKAPEMLSGRVKTLHPAVHAGILARD
LASDEKDLADQNINKVDFVVCNLYPFKDTVAKINVTIPEAVEEIDIGGVTLIRAAAKNHT
RVTILSDPKDYPNFLQELDK--GDIVPETRQLYALKAFEHTADYDAAISDFFRKQYAGNG
AQQLSLRYGANPHQKPAAAYVRS-GKLPFTVLGGSPGYINLLDCLNAWPLVKELKQALGL
PAAASFKHVSPAGAAIGVPLNEKERKVYMVDDIDGIESSGLAQAYARARGADRMSSFGDV
VALSDKCDVPTARIIS-REVS---DGVIAPDYEPEALEILKKKKAGKYLVLQMDETYEPP
AQENRTVYGVQLTQGRNDVKILPNQTFSSVVRPKNAST------LSDSALRDLTVATIAV
KYTQSNSVCYALNGQVIGLGAGQQSRIHCTRLAGDKADNWWMRFHERTLSVQWAKGVKRA
EKSNAIDMLCSGQVPPQ-SEFETKDYERNFAQGCVPKPFTAEERRQWLDKLSEVAVSSDA
F-----------------FPFVDNVYRAARSGVKYIAAPLGSQNDGPVLDTADNLGISFI
EQATRLFHH
>XP_007720378_Capronia_coronata
-------------------------------------------MASQKI-----------
---------A--------------------------------ILSVYDKTGLLDLAKGLI
KNNVRLLASGGTAKLIREAGFDVE-----DVSAITNAPEMLSGRVKTLHPAVHAGILARN
LASDEKDLADQNINKVDYVVCNLYPFKDTVAKVNVTIPEAVEEIDIGGVTLIRAAAKNHS
RVTILSDPQDYPSFLQELEK--GDIPVETRQRYALKAFEHTADYDAAIADFFRKQYAGNG
VQQLSLRYGANPHQKPAAAFVRN-RNLPFKVLGGSPGYINLLDCLNAWPLVKELKEALGL
PAAASFKHVSPAGAAIGVPLTETERKVYMVDDIAGIETSALAQAYARARGADRMSSFGDA
IALSDVCDVATAKIIS-REVS---DGVIAPGYEPEALEILKKKKGGKYLVLQMDETYEPP
SQESRTVYGVTLTQGRNDVKISPTESFNTVIRPKNSPQ------LSDSALRDLTVATIAV
KYTQSNSVCYALNGQIIGLGAGQQSRIHCTRLAGDKADNWWMRFHERTLSISWAKGVKRP
EKSNAIDMLCSGQVPPQ-SEFETKDYERSFAEGSVPKPFSPEERREWLSKLSEVAVSSDA
F-----------------FPFVDNVYRAARSGVKYIAAPTGSQNDGAVFDTAENLGITFI
EQRTRLFHH
>XP_007737151_Capronia_epimyces
-------------------------------------------MPSQKI-----------
---------A--------------------------------ILSVYDKTGLLDLAKGLI
QNNVRLLASGGTAKLIREAGFDVE-----DVSAITNAPEMLSGRVKTLHPAVHAGILARD
LASDEKDLADQNINKVDYVVCNLYPFKNTVAKVNVTIPEAVEEIDIGGVTLIRAAAKNHT
RVTILSDPHDYPIFLQELEK--GDIPAETRQRYALKAFEHTADYDAAIADFFRKQYAGNG
VQQLSLRYGANPHQKPAAAFVRD-GNLPFKVLGGSPGYINLLDCLNAWPLVKELKQALGL
PAAASFKHVSPAGAAIGVPLTGTERKVYMVDDIDGIESSGLAQAYSRARGADRMSSFGDV
IALSDTCDVPTAKIIS-REVS---DGVIAPAYEPAALEILKKKKGGKYLVLQMDEAYEPP
SQETRTVYGVTLTQGRNDVKISPTKTFNSVIRPKNSPK------LSDSALRDLTIATIAV
KYTQSNSVCYAFNGQVIGLGAGQQSRIHCTRLAGDKADNWWMRFHERTLSISWAKGIKRP
EKSNAIDMLCSGQVPPQ-SEFETKDYERSFAEGSVPKPFTPEERREWLSKLSEVAVSSDA
F-----------------FPFVDNVYRAARSGVKYIAAPTGSQNDGAVFDTAENLGITFI
EQSTRLFHH
>XP_009152586_Exophiala_dermatitidis
-------------------------------------------MASQKI-----------
---------A--------------------------------ILSVYDKTGLLDLAKGLI
KQNVRLLASGGTAKLIREAGFDVE-----DVSAITKAPEMLSGRVKTLHPAVHAGILARN
LASDEKDLADQNINKVDYVVCNLYPFKDTVAKVNVTIPEAVEEIDIGGVTLIRAAAKNHS
RVTILSDPQDYPNFLQELEK--GDIPVETRQRYALKAFEHTADYDAAIADFFRKQYAGNG
VQQLSLRYGANPHQKPAAAFVRH-RNLPFKVLGGSPGYINLLDCLNAWPLVKELKEALGL
PAAASFKHVSPAGAAIGVPLNETERKVYMVDDIAGIESSALAQAYARARGADRMSSFGDA
IALSDICDVPTAKIIS-REVS---DGVIAPGYEPEALEILKKKKAGKYLVLQMDPEYEPP
SQESRTVYGVTLTQGRNDVKISPTETFNSVIRPKNSPK------RSESALRDLTVATIAV
KYTQSNSVCYALNGQVIGLGAGQQSRIHCTRLAGDKADNWWMRFHERTLSIEWAKGVKRP
EKSNAIDMLCSGQVPPQ-SEFETKDYERSFAEGHVPKPFTPEERREWLSKLSEVAVSSDA
F-----------------FPFVDNVYRAARSGVKYIAAPTGSQNDGAVFDTAENLGITFI
EQSTRLFHH
>XP_013265613_Exophiala_aquamarina
------------------------------------------MLAS--------------
-----------------------------------------------------------M
SSNSALIPLGGI-----HADLVPR-----DVSAITKAPEMLSGRVKTLHPAVHAGILARD
LASDEKDLADQNINKVDYVVCNLYPFKDTVAKINVTIPEAVEEIDIGGVTLIRAAAKNHT
RVTILSDPDDYASFLQELDN--GDVSEASRQRHALKAFEHTADYDAAISDFFRKQYAGNG
AQQLSLRYGANPHQKPASAYVRS-GALPFKVLGGSPGYINLLDCLNAWPLVKELKQSLGL
PAAASFKHVSPAGAAIGVPLNEKERKVYMVDDIDGISDSALAQAYARARGADRMSSFGDV
VALSDKVDVPTAKIIS-REVS---DGVIAPDYEPEALEILKKKKGGKYLVLAIDESYEPA
PQETRTVYGVTLTQGRNDVKITPNGTFNSVIRPKDSPK------LSESALRDLTVATIAV
KYTQSNSVCYAVNGQVIGLGAGQQSRIHCTRLAGDKADNWWMRFHERTLSIQWARGVKRP
EKSNAIDMLCSGQVPPQ-SEFETKDYERNFAEGQVPQPFTAEERRAWLDQLSDVAVSSDA
F-----------------FPFVDNVYRAARSGVKYIASPTGSQNDGAVFDTAENLDITFI
EQSTRLFHH
>XP_016225880_Exophiala_mesophila
------------------------------------------MTASQKI-----------
---------A--------------------------------ILSVYDKTGLLDLAKGLI
KNNVRLLASGGTAKLIREAGFDVE-----DVSAITKAPEMLSGRVKTLHPAVHAGILARN
LESDEKDLADQNINKVDYVVCNLYPFKDTVAKINVTIPEAVEEIDIGGVTLIRAAAKNHT
RVTILSDPNDYASFLQELDS--GDVSDSSRQNYALKAFEHTADYDAAISDFFRKQYAGNG
AQQLSLRYGANPHQKPASAFMRN-GQLPFKVLGGSPGYINLLDCLNAWPLVKELKQALGL
PAAASFKHVSPAGAAIGVPLSEKEQKVYMVDDIDGIGQSALAQAYARARGADRMSSFGDV
IALSDKVDVPTAKIIS-REVS---DGVIAPDYEPAALEILKKKKGGKYLVLAIDENYEPA
SQETRTVYGVTLTQGRNDVKITPSGTFSSIIRPKDSPA------LSEAALRDLTVATLAV
KYTQSNSVAYAFNGQIVGLGAGQQSRIHCTRLAGDKADNWWMRFHERTLGIQWAKGVKRP
EKSNAIDMLCSGQVPPQ-SEFEVKDYERNFAEGQVPEPFSAQERRDWLSQLSGVAVSSDA
F-----------------FPFVDNVYRAARSGVKYIAAPTGSQNDGAVFDTAENLGITFI
EQSTRLFHH
>XP_013273700_Rhinocladiella_mackenziei
-------------------------------------------MTSQKIA----------
------------------------------------------ILSVYDKTGLLDLAKGLI
KNDVRLLASGGTAKLIREAGFDVE-----DVSAITKAPEMLSGRVKTLHPAVHAGILARD
LASDEKDLADQNINKVDYVVCNLYPFKDTVAKINVTIPEAVEEIDIGGVTLIRAAAKNHT
RVTVLSDPEDYHHFLQELDK--GDIPEESRQKYALKAFEHTADYDAAISDFFRKQYAGNG
IQQISLRYGANPHQKPAAAFVRN-GELPFKVLGGSPGYINLLDCLNAWPLVKELKQALEL
PAAASFKHVSPAGAAIGVPLTETERKVYMVDDIRGIEESGLAQAYARARGADRMSSFGDV
IALSDKCDVPTAKIIS-REVS---DGVVAPDYDPEAVEILKKKKAGKYLVLQMDETYEPP
AQETRTVYGIQLSQGRNDVKISPDESFNSIIRPKDSPQ------LSASALRDLTVATIAV
KYTQSNSVCYALNGQVIGLGAGQQSRIHCTRLAGDKADNWWMRFHERTLSIQWAKGVKRP
EKSNAIDMLCSGQVPPP-SEFETKDYERNFAEGGVPKPFSAEERREWLDKLSEVAVSSDA
F-----------------FPFVDNVYRAARSGVKYIAAPTGSQNDGAVFETAENLGITFI
EQSVRLFHH
>XP_018005924_Phialophora_attinorum
-------------------------------------------MASQRT-----------
---------A--------------------------------ILSVYDKTGLLDLAKGLI
KHDVRLLASGGTAKLIREAGFKVE-----DVSAITHAPEMLSGRVKTLHPAVHAGILARN
LESDEKDLADQNINKVDFVVCNLYPFKDTVAKINVTVPEAVEEIDIGGVTLLRAAAKNHA
RVTILSDPNDYPTFLQQLEK--GDITEQQRQSYSLKAFEHTADYDAAISDFFRKQYAGNG
KQYMSLRYGANPHQKPAAAYTKE-NDLPYTVLGGSPGYINLLDCLNAWPLVKELKEALGL
PAAASFKHVSPAGAAIAVPLDDTERKVFMVDDIAGIAESPLAQAYARARGADRMSSFGDV
IALSDKVDVPTAKIISRREVSGAEDG-----------RRLRSGRPGDTLSLWRSTYTTPE
RCQDQ-----------------PKETFSSVVVPKDSKA------LSADAQRDLTVATIAV
KYTQSNSVCYAFKGQTIGIGAGQQSRIHCTRLAGDKADNWYMRFHPRALDIKWKKGVKRP
EKSNAIDMLCSGQVPPR-SEFEKEDYERNFDD--VPAPFTEDERREWLSGLQGVAVSSDA
F-----------------FPFVDNVYRAARSGVSYIAAPTGSQNDGAVFETAEKLGITFV
EQSTRLFHH
>NP_588027_Schizosaccharomyces_pombe
-----------------------------------------------MY-----------
---------A--------------------------------LLSVYDKTGLLELAKALT
SKGVKLLGSGGTAKMIRESGMEVA-----DVSSITNAPEILGGRVKTLHPAVHGGILARD
IPSDEKDLVEQSIEKIDIVVCNLYPFRETIAKPNVTIPEAVEEIDIGGVTLLRAAAKNHA
RVTILSDPADYATFTDKFLS--DKLTQDDRNTYALKAFASTASYDAAITDYFRKQYA-AG
VDQLTLRYGANPHQSPAQAFMEQ-GPLPFKVLCGSPGYINLMDALNSWPLVKELRENIGI
PAAASFKHVSPAGAAVGLPLSDVEKKVYFVSDITEF--TPLACAYARARGADRMSSFGDF
IALSDTVDVCTARIIS-REVS---DGVIAPGYEPEALELLKKKKGGKYCVLQMDPKYVPA
EIETRQVYGISLQQHRNHAKID-FSLFEKVVSKNKD--------LPKSALIDLVIATTAL
KYTQSNSVCYAKNGMVVGLGAGQQSRIHCNRLAGDKADNWWLRHHPKVLGMQFKKSAKRP
EKSNAIDLYVLDAVPA--EGSEREQWESAFET--IPEPLTKKEREEFLATCKDVVCASDA
F-----------------FPFPDNIYRLAQSGVKYVAAPGGSVMDQAVRDTANEFNMVFS
EIPLRLFHH
```
