## Supplementary material for "Coding Sequence Insertions in Fungal Genomes are Intrinsically Disordered and can Impart Functionally-Important Properties on the Host Protein": MAFFT_MSAs: XP_717356.1_blasthits_MAFFT.txt

```
>XP_717356_Candida_albicans
------------------------------------------------------------
------------------------------------------------------------
------------------------------------------------------------
------------------------------------------------------------
------------------------------------------------------------
------------------------------------------------------------
------------------------------------------------------------
--------MGAYKYLEELQRKKQSDVMRFLYRVRCWE-----------------------
------YRQKNVIHRASRPSRPDKARRLGYKAKQGFVIYRIRVRRGGRKRPVPKGATYGK
PTNQGVNQLKYQKSLRSTAEERVGRRASNLRVLNSYWVNQDSTYKYFEVILVDPSHKAIR
RDARYNWIVNPVHKHREARGLTSAGKKSRGINKGHLFNKTKAGRRHTWKKHNTLSLWRYR
S
>XP_002421973_Candida_dubliniensis
------------------------------------------------------------
------------------------------------------------------------
------------------------------------------------------------
------------------------------------------------------------
------------------------------------------------------------
------------------------------------------------------------
------------------------------------------------------------
--------MGAYKYLEELQRKKQSDVMRFLYRVRCWE-----------------------
------YRQKNVIHRASRPSRPDKARRLGYKAKQGFVIYRIRVRRGGRKRPVPKGATYGK
PTNQGVNQLKYQKSLRSTAEERVGRRASNLRVLNSYWVNQDSTYKYFEVILVDPSHKAIR
RDARYNWIVNPVHKHREARGLTSAGKKSRGINKGHLFNKTKAGRRHTWKKHNTLSLWRYR
S
>XP_002545593_Candida_tropicalis
------------------------------------------------------------
------------------------------------------------------------
------------------------------------------------------------
------------------------------------------------------------
------------------------------------------------------------
------------------------------------------------------------
------------------------------------------------------------
--------MGAYKYLEELQRKKQSDVMRFLYRVRCWE-----------------------
------YRQKNVIHRASRPSRPDKARRLGYKAKQGFVIYRVRVRRGGRKRPVPKGATYGK
PTNQGVNQLKYQRSLRSTAEERVGRRASNLRVLNSYWVNQDSTYKYFEVILVDPSHKAIR
RDARYNWIANPVHKHRESRGLTSAGKKSRGINKGHLFNKTKAGRRHTWKKHNTLSLWRYR
S
>XP_003869213_Candida_orthopsilosis
------------------------------------------------------------
------------------------------------------------------------
------------------------------------------------------------
------------------------------------------------------------
------------------------------------------------------------
------------------------------------------------------------
------------------------------------------------------------
--------MGAYKYLEELQRKKQSDVMRFLYRVRCWE-----------------------
------YRQKNVIHRASRPSRPDKARRLGYKAKQGFVVYRIRVRRGGRKRPVPKGATYGK
PTNQGVNHLKYQRSLRSTAEERVGRRAANLRVLNSYWINQDSTYKYYEVILVDPQHKAIR
RDPRYNWIANAVHKHRESRGLTSAGKKSRGINKGHLYNKTRAGRRHTWKKHNTLSLWRYR
H
>XP_001525424_Lodderomyces_elongisporus
------------------------------------------------------------
------------------------------------------------------------
------------------------------------------------------------
------------------------------------------------------------
------------------------------------------------------------
------------------------------------------------------------
------------------------------------------------------------
--------MGAYKYLEELQRKKQSDVMRFLYRVRCWE-----------------------
------YRQKNVIHRASRPSRPDKARRLGYKAKQGFVIYRVRVRRGGRKRPVPKGATYGK
PTNQGVNHLKYQKSLRSTAEERVGRRAANLRVLNSYWVNQDSTYKYFEVILVDPQHKAIR
RDPRYNWIANAVHKHREARGLTSAGKKSRGINKGHLYNKTRAGRRHTWKKHNTLSLWRYR
S
>XP_007373844_Spathaspora_passalidarum
------------------------------------------------------------
------------------------------------------------------------
------------------------------------------------------------
------------------------------------------------------------
------------------------------------------------------------
------------------------------------------------------------
------------------------------------------------------------
--------MGAYKYLEELQRKKQSDVMRFLYRVRCWE-----------------------
------YRQKNVIHRASRPSRPDKARRLGYKAKQGFVIFRVRVRRGGRKRPVPKGATYGK
PTNQGVNQLKYQRSLRSTAEERVGRRAGNLRVLNSYWINQDSTYKYFEVILVDPSHKAIR
RDARYNWITEPVHKHRESRGLTAAGKKSRGINKGHRYTKTKAGRRHTWKKNNTLSLWRYR
S
>XP_043049406_Scheffersomyces_spartinae
------------------------------------------------------------
------------------------------------------------------------
------------------------------------------------------------
------------------------------------------------------------
------------------------------------------------------------
------------------------------------------------------------
------------------------------------------------------------
--------MGAYKYLEELQRKKQSDVLRFLHRVRCWE-----------------------
------YRQKNVIHRASRPSRPDKARRLGYKAKQGFVIFRVRVRRGGRKRPVPKGATYGK
PTNQGVSQLKYQRSLRSTAEERVGRRASNLRVLNSYWVNQDATYKYYEVILVDPSHKAIR
RDARYNWIANPVHKHRESRGLTAAGKKSRGINKGHRYTNTKAGRRHTWKKNNTLSLWRYR
S
>XP_001386507_Scheffersomyces_stipitis
------------------------------------------------------------
------------------------------------------------------------
------------------------------------------------------------
------------------------------------------------------------
------------------------------------------------------------
------------------------------------------------------------
------------------------------------------------------------
--------MGAYKYLEELQRKKQSDVMRFLHRVRCWE-----------------------
------YRNKTVIHRASRPSRPDKARRLGYKAKQGFVIFRVRVRRGGRKRPVPKGATYGK
PTNQGVNQLKYQRSLRSTAEERVGRRASNLRVLNSYWVNQDSTYKYFEVILVDPSHKAIR
RDARYNWIVNPVHKRREARGLTSTGKKSRGINKGHLFHNTQAGRRHTWKRQNTLSLWRYR
S
>XP_020065088_Suhomyces_tanzawaensis
------------------------------------------------------------
------------------------------------------------------------
------------------------------------------------------------
------------------------------------------------------------
------------------------------------------------------------
------------------------------------------------------------
------------------------------------------------------------
--------MGAYKYLEELQRKKQSDVMRFLYRVRCWE-----------------------
------YRQKTVIHRASRPSRPDKARRLGYKAKQGFVIFRVRVRRGGRKRPVPKGATYGK
PTNQGVNKLKYQRSARSTAEERVGRRASNLRVLNSYWVNQDSTYKYFEVILLDPSHKAIR
NDARYNWIVNPVHKRREARGLTSTGKKSRGINKGHLYNNTKAGRRHTWKRQNTLSLWRYR
S
>XP_020078767_Hyphopichia_burtonii
------------------------------------------------------------
------------------------------------------------------------
------------------------------------------------------------
------------------------------------------------------------
------------------------------------------------------------
------------------------------------------------------------
------------------------------------------------------------
--------MGAYKYLEELQRKKQSDVSRFLLRVRCWE-----------------------
------YRQKTVIHRASRPSRPDKARRLGYKAKQGFVIFRIRVRRGGRKRPVPKGATYGK
PTNQGVNQLKYQRSLRATAEERVGRRAANLRVLNSYWVNQDSTYKYFEVILVDPSHKAIR
RDPRYNWIVNPVHKHREARGLTSTGKKSRGINKGHLFNNTKAGRRHTWKRQNTLSLWRYR
S
>XP_015469420_Debaryomyces_fabryi
------------------------------------------------------------
------------------------------------------------------------
------------------------------------------------------------
------------------------------------------------------------
------------------------------------------------------------
------------------------------------------------------------
------------------------------------------------------------
--------MGAYKYLEELQRKKQSDVMRFLHRVRCWE-----------------------
------YRQKTVIHRASRPSRPDKARRLGYKAKQGFVIYRVRVRRGGRKRPVPKGATYGK
PTNHGVNHLKYQRALRATAEERVGRRASNLRVLNSYWVNQDSTYKYFEVILLDPSHKAIR
RDARYNWIANPVHKHREARGLTSTGKKSRGINKGHLFNNTKAGRRHTWKRNNTLSLWRYR
S
>XP_461011_Debaryomyces_hansenii
------------------------------------------------------------
------------------------------------------------------------
------------------------------------------------------------
------------------------------------------------------------
------------------------------------------------------------
------------------------------------------------------------
------------------------------------------------------------
--------MGAYKYLEELQRKKQSDVMRFLHRVRCWE-----------------------
------YRQKTVIHRASRPSRPDKARRLGYKAKQGFVIYRVRVRRGGRKRPAPKGATYGK
PVNHGVNQLKYQRALRATAEERVGRRASNLRVLNSYWVNEDSTYKYFEVILLDPSHKAIR
RDARYNWIANPVHKHREARGLTSTGKKSRGINKGHLFNNTKAGRRHTWKRNNTLSLWRYR
S
>XP_006686734_Yamadazyma_tenuis
------------------------------------------------------------
------------------------------------------------------------
------------------------------------------------------------
------------------------------------------------------------
------------------------------------------------------------
------------------------------------------------------------
------------------------------------------------------------
--------MGAYKYLEELQRKKQSDVMRFLYRVRCWE-----------------------
------FRQKNVIHRASKPSRPEKARKLGYKAKQGFVIFRIRVRRGNRKRPVRKGATYGK
PTNEGVSQLKYQRSLRTIAEDRVGRKAANLRVLNSYWVNQDSTYKYFEVILVDPQHKAIR
RDARYNWIANPVHKHREARGLTSAGKKSRGINKGHLYNKTKAGRYHTWKKHNTLSLWRYR
K
>XP_001484435_Meyerozyma_guilliermondii
------------------------------------------------------------
------------------------------------------------------------
------------------------------------------------------------
------------------------------------------------------------
------------------------------------------------------------
------------------------------------------------------------
------------------------------------------------------------
--------MGAYKYLEELQRKKQSDVMRFLYRVRCWE-----------------------
------LRQKNVIHRASRPSRPDKARRLGYKAKQGFVIFRVRVRRGNRKRPVPKGATYGK
PTNQGVKHLKYQRSLRTTAEERVGRRAANLRVLNSYWINQDSTYKYYEVILVDPSHKAIR
RDARYNWIVNPVHKHRESRGLTSAGKKSRGINKGHLYNKTKAGRRHTWKKHNTLSLWRYR
K
>XP_018714922_Metschnikowia_bicuspidata
------------------------------------------------------------
------------------------------------------------------------
------------------------------------------------------------
------------------------------------------------------------
------------------------------------------------------------
------------------------------------------------------------
------------------------------------------------------------
--------MGAYKYLEELQRKKQSDVSRFLLRVRCWE-----------------------
------YRQRNVIHRASRPSRPDKARRLGYKAKQGFVIFRIRVRRGGRKRPVPKGATYGK
PTNQGVTQLKYQKSLRVTAEERVGRRAANLRVLNSYWVNSDSTYKYFEVILVDPSHNAIR
RDARYNWIVNPVHKRREARGLTSAGKQSRGINKGHLYNNTKAGRRHTWKKHNTLSLWRYR
K
>XP_002616462_Clavispora_lusitaniae
------------------------------------------------------------
------------------------------------------------------------
------------------------------------------------------------
------------------------------------------------------------
------------------------------------------------------------
------------------------------------------------------------
------------------------------------------------------------
--------MGAYKYLEELQRKKQSDVARFLLRVRCWE-----------------------
------YRQKNVIHRVTRPSRPDKARRLGYKAKQGFVIFRIRVRRGGRKRPVPKGATYGK
PTNQGVKQLKYQKSLRVTAEERVGRRAANLRVLNSYWVNQDSTYKYYEVILVDPSHNAIR
RDARYNWIVNPVHKHREARGLTAAGKKSRGINKGHLFTKTKAGRRHTWKKHNTLSLWRYR
H
>XP_025341006_Candida_haemuloni
------------------------------------------------------------
------------------------------------------------------------
------------------------------------------------------------
------------------------------------------------------------
------------------------------------------------------------
------------------------------------------------------------
------------------------------------------------------------
--------MGAYKYLEELQRKKQSDVARFLLRVRCWE-----------------------
------YRQKNVIHRASRPSRPDKARRLGYKAKQGFVIFRIRVRRGGRKRPVPKGATYGK
PTNQGVTQLKYQKSLRVTAEERVGRRAANLRVLNSYWVNQDSTYKYYEVILVDPSHNAIR
RDPRYNWIVNPVHKHREARGLTAAGKKSRGIAKGHLFNNTKAGRRHTWKKHNTLSLWRYR
S
>XP_024716073_Candida_pseudohaemulonis
------------------------------------------------------------
------------------------------------------------------------
------------------------------------------------------------
------------------------------------------------------------
------------------------------------------------------------
------------------------------------------------------------
------------------------------------------------------------
--------MGAYKYLEELQRKKQSDVARFLLRVRCWE-----------------------
------YRQKNVIHRASRPSRPDKARRLGYKAKQGFVIFRIRVRRGGRKRPVPKGATYGK
PTNQGVTQLKYQKSLRVTAEERVGRRAANLRVLNSYWVNQDSTYKYYEVILVDPSHNAIR
RDPRINWIVNPVHKHREARGLTAAGKKSRGIAKGHLFNNTKAGRRHTWKKHNTLSLWRYR
S
>XP_025338345_Candida_duobushaemulonis
------------------------------------------------------------
------------------------------------------------------------
------------------------------------------------------------
------------------------------------------------------------
------------------------------------------------------------
------------------------------------------------------------
------------------------------------------------------------
--------MGAYKYLEELQRKKQSDVARFLLRVRCWE-----------------------
------YRQKNVIHRASRPSRPDKARRLGYKAKQGFVIFRIRVRRGGRKRPVPKGATYGK
PTNQGVTQLKYQKSLRVTAEERVGRRAANLRVLNSYWVNQDSTYKYYEVILVDPSHNAIR
RDPRINWIVNPVHKHRESRGLTAAGKKSRGIAKGHLFNNTKAGRRHTWKKHNTLSLWRYR
S
>XP_028889776_Candida_auris
------------------------------------------------------------
------------------------------------------------------------
------------------------------------------------------------
------------------------------------------------------------
------------------------------------------------------------
------------------------------------------------------------
------------------------------------------------------------
--------MGAYKYLEELQRKKQSDVARFLLRVRCWE-----------------------
------YRQRNVIHRASRPSRPDKARRLGYKAKQGFVIFRIRVRRGGRKRPVPKGATYGK
PTNQGVTQLKYQKSLRVTAEERVGRRAANLRVLNSYWVNQDSTYKYYEVICVDPSHNAIR
RDPRYNWIVNPVHKHREARGLTSAGKKSRGIAKGHLYNNTKAGRRHTWKKHNTLSLWRYR
S
>NP_013840_Saccharomyces_cerevisiae
------------------------------------------------------------
------------------------------------------------------------
------------------------------------------------------------
------------------------------------------------------------
------------------------------------------------------------
------------------------------------------------------------
------------------------------------------------------------
--------MGAYKYLEELERKKQSDVLRFLQRVRVWE-----------------------
------YRQKNVIHRAARPTRPDKARRLGYKAKQGFVIYRVRVRRGNRKRPVPKGATYGK
PTNQGVNELKYQRSLRATAEERVGRRAANLRVLNSYWVNQDSTYKYFEVILVDPQHKAIR
RDARYNWICNPVHKHREARGLTATGKKSRGINKGHKFNNTKAGRRKTWKRQNTLSLWRYR
K
>XP_018220462_Saccharomyces_eubayanus
------------------------------------------------------------
------------------------------------------------------------
------------------------------------------------------------
------------------------------------------------------------
------------------------------------------------------------
------------------------------------------------------------
------------------------------------------------------------
--------MGAYKYLEELQRKKQSDVLRFLQRVRVWE-----------------------
------YRQKNVIHRAARPTRPDKARRLGYKAKQGFVIYRVRVRRGNRKRPVPKGATYGK
PTNQGVNELKYQRSLRATAEERVGRRAANLRVLNSYWVNQDSTYKYFEVILVDPQHKAIR
RDARYNWICNPVHKHREARGLTATGKKSRGINKGHRFNNTKAGRRKTWKKHNTLSLWRYR
K
>XP_033768424_Saccharomyces_paradoxus
------------------------------------------------------------
------------------------------------------------------------
------------------------------------------------------------
------------------------------------------------------------
------------------------------------------------------------
------------------------------------------------------------
------------------------------------------------------------
--------MGAYKYLEELQRKKQSDVLRFLQRVRVWE-----------------------
------YRQKNVIHRAARPTRPDKARRLGYKAKQGFVIYRVRVRRGNRKRPVPKGATYGK
PTNQGVNELKYQRSLRATAEERVGRRAANLRVLNSYWINQDSTYKYFEVILVDPQHKAIR
RDARYNWICNPVHKHREARGLTATGKKSRGINKGHRFNNTKAGRRKTWKRQNTLSLWRYR
K
>XP_003673359_Naumovozyma_castellii
------------------------------------------------------------
------------------------------------------------------------
------------------------------------------------------------
------------------------------------------------------------
------------------------------------------------------------
------------------------------------------------------------
--------------MGTQKDIEIRKSFAVDALKIIFKYSHFQKLVFSKLSAVFKHYIKKR
GYVLNLSTMGAYKYLEELQRKKQSDVLRFLQRVRVWE-----------------------
------YRQKNVIHRASRPSRPDKARRLGYKAKQGFVIYRVRVRRGNRKRPVPKGATYGK
PTNQGVNELKYQRALRATAEERVGRRAANLRVLNSYWVNQDSTYKYFEVILVDPSHKAIR
RDARYNWICNPVHKHRENRGLTATGKKSRGINKGHRYNNTKSGRSKIWKKHNTLSLWRYR
K
>XP_003670245_Naumovozyma_dairenensis
------------------------------------------------------------
------------------------------------------------------------
------------------------------------------------------------
------------------------------------------------------------
------------------------------------------------------------
------------------------------------------------------------
------------------------------------------------------------
--------MGAYKYLEELQRKKQSDVLRFLQRVRVWE-----------------------
------YRQKNVIHRASRPSRPDKARRLGYKAKQGFVIYRVRVRRGNRKRPVPKGATYGK
PTNQGVNELKYQRALRATAEERVGRRAANLRVLNSYWVNQDSTYKYFEVILIDPSHKAIR
RDARYNWICNPVHKHRENRGLTATGKKSRGINKGHRYNNTKSGRSKIWKKHNTLSLWRYR
K
>XP_003957065_Kazachstania_africana
------------------------------------------------------------
------------------------------------------------------------
------------------------------------------------------------
------------------------------------------------------------
------------------------------------------------------------
------------------------------------------------------------
------------------------------------------------------------
--------MGAYKYLEELQRKKQSDVLRFLQRIRVWE-----------------------
------YRQKNVIHRASRPTRPDKARRLGYKAKQGFVIYRVRVRRGNRKRPVPKGATYGK
PTNQGVSELKYQRSLRATAEERVGRRAANLRVLNSYWVNQDSTYKYFEVILVDPQHKAIR
RDARYNWICNPVHKHRENRGLTATGKKSRGINKGHKFNNTKAGRRKTWKRQNTLSLWRYR
K
>XP_022462514_Kazachstania_naganishii
------------------------------------------------------------
------------------------------------------------------------
------------------------------------------------------------
------------------------------------------------------------
------------------------------------------------------------
------------------------------------------------------------
------------------------------------------------------------
--------MGAYKYLEELQRKKQSDVLRFLQRVRVWE-----------------------
------YRQKNVIHRASRPSRPDKARRLGYKAKQGFVIYRVRVRRGNRKRPVPKGATYGK
PTNQGVNELKYQRSLRATAEERVGRRAANLRVLNSYWVNQDSTYKYFEIILVDPQHKAIR
RDARYNWICNPVHKHRENRGLTATGKKSRGINKGHRYHNTQAGRRKTWKRQNTLSLWRYR
K
>XP_444915_Candida_glabrata
------------------------------------------------------------
------------------------------------------------------------
------------------------------------------------------------
------------------------------------------------------------
------------------------------------------------------------
------------------------------------------------------------
------------------------------------------------------------
--------MGAYKYLEELQRKKQSDVLRFLQRVRVWE-----------------------
------YRQKNVIHRASRPSRPDKARRMGYKAKQGFVIYRVRVRRGNRKRPVPKGATYGK
PTNQGVNELKYQRSLRATAEERVGRRASNLRVLNSYWVNQDSTYKYFEVILVDPSHKAIR
RDARYNWICNPVHKHREARGLTATGKKSRGINKGHRYTNTKAGRRKTWKRHNTLSLWRYR
K
>XP_004179266_Tetrapisispora_blattae
------------------------------------------------------------
------------------------------------------------------------
------------------------------------------------------------
------------------------------------------------------------
------------------------------------------------------------
------------------------------------------------------------
------------------------------------------------------------
--------MGAYKYLEELQRKKQSDVLRFLQRIRVWE-----------------------
------YRQKNVIHRAPRPSRPDKARRLGYKAKQGFVIYRVRVRRGNRKRPVPKGATYGK
PTNEGVNELKYQRALKATAEERVGRRAANLRVLNSYWVNQDSTYKYFEVILVDPSHKAIR
RDARYNWICNPVHKHREARGLTATGKKSRGLNKGHKFHNTQAGRRKTWKRQNTLSLWRYR
K
>XP_003686547_Tetrapisispora_phaffii
------------------------------------------------------------
------------------------------------------------------------
------------------------------------------------------------
------------------------------------------------------------
------------------------------------------------------------
------------------------------------------------------------
------------------------------------------------------------
--------MGAYKYLEELQRKKQSDVLRFLQRIRVWE-----------------------
------YRQKNVIHRATRPSRPDKARRLGYKAKQGFVIYRVRVRRGNRKRPVSKGATYGK
PTNEGVNELKYQRSLRSTAEERVGRRAANLRVLNSYWVNQDSTYKYFEVILIDPQHKAIR
RDARYNWICNPVHKHRESRGLTATGKKSRGLNKGHRYHNTQAGRRKTWKRQNTLSLWRYR
K
>XP_001644954_Vanderwaltozyma_polyspora
------------------------------------------------------------
------------------------------------------------------------
------------------------------------------------------------
------------------------------------------------------------
------------------------------------------------------------
------------------------------------------------------------
------------------------------------------------------------
--------MGAYKYLEELQRKKQSDVMRFLQRIRVWE-----------------------
------YRQKNVIHRATRPSRPDKARRLGYKAKQGFVIYRVRVRRGNRKRPVPKGATYGK
PTNEGVNELKYQRSLRATAEERVGRRAANLRVLNSYWINQDSTYKYFEVILIDPSHKAIR
RDARYNWICNPVHKHREARGLTATGKKSRGINKGHRYHNTQAGRRKTWKRQNTLSLWRYR
K
>XP_003678734_Torulaspora_delbrueckii
------------------------------------------------------------
------------------------------------------------------------
------------------------------------------------------------
------------------------------------------------------------
------------------------------------------------------------
------------------------------------------------------------
------------------------------------------------------------
--------MGAYKYLEELQRKKQSDVLRFLQRVRVWE-----------------------
------YRQKNVIHRATRPSRPDKARRMGYKAKQGFVIYRVRVRRGNRKRPVPKGATYGK
PTNQGVNELKYQRALRATAEERVGRRASNLRVLNSYWVNQDSTYKYFEVILVDPSHKAIR
RDARYNWICNPVHKHREARGLTATGKKSRGINKGHRFNNTKAGRRKTWKKNNTLSLWRYR
K
>XP_037144296_Zygotorulaspora_mrakii
------------------------------------------------------------
------------------------------------------------------------
------------------------------------------------------------
------------------------------------------------------------
------------------------------------------------------------
------------------------------------------------------------
------------------------------------------------------------
--------MGAYKYLEELQRKKQSDVLRFLQRVRVWE-----------------------
------YRQKNVIHRASRPSRPDKARRLGYKAKQGFVIYRVRVRRGNRKRPVPKGATYGK
PTNQGVNELKYQRALRATAEERVGRRAANLRVLNSYWVNQDSTYKYFEVILVDPSHKAIR
RDARYNWICNPVHKHREARGLTATGKKSRGINKGHRYHNTSSGRRKIWKKHNTLSLWRYR
K
>XP_002494763_Zygosaccharomyces_rouxii
------------------------------------------------------------
------------------------------------------------------------
------------------------------------------------------------
------------------------------------------------------------
------------------------------------------------------------
------------------------------------------------------------
------------------------------------------------------------
--------MGAYKYLEELQRKKQSDALRFLQRIRVWE-----------------------
------YRQKNVVHRASRPSRPDKARRLGYKAKQGFVIYRIRVRRGNRKRPVPKGATYGK
PTNMGVNELKYQRAMRATAEERVARRASNLRVLNSYWVNQDSTYKYFEVILVDPFHKAIR
RDAHYNWICNPVHKHREARGLTATGKRSRGINKGHRYNNSQSGRRKIWKRHNTLSLWRYR
K
>XP_003647297_Eremothecium_cymbalariae
------------------------------------------------------------
------------------------------------------------------------
------------------------------------------------------------
------------------------------------------------------------
------------------------------------------------------------
------------------------------------------------------------
------------------------------------------------------------
--------MGAYKYLEELQRKKQSDVLRFLQRVRVWE-----------------------
------YRQKNVIHRASRPSRPDKARRLGYKAKQGFVIYRVRVRRGNRKRPVSKGATYGK
PTNQGVNQLKYQRSLRATAEERVGRRAANLRVLNSYWINQDSTYKYFEVILVDPSHKAIR
RDARYNWIANPVHKHREARGLTSTGKKSRGINKGHKFHNTQAGRRKTWKRQNTLSLWRYR
K
>NP_985761_Eremothecium_gossypii
------------------------------------------------------------
------------------------------------------------------------
------------------------------------------------------------
------------------------------------------------------------
------------------------------------------------------------
------------------------------------------------------------
------------------------------------------------------------
--------MGAYKYLEELQRKKQSDVLRFLQRIRVWE-----------------------
------YRQKTVIHRASRPSRPDKARRLGYKAKQGFVIYRVRVRRGNRKRPVPKGATYGK
PTNQGVNQLKYQRALRATAEERVGRRAANLRVLNSYWINQDSTYKYFEVILVDPSHKAIR
RDARINWIANPVHKHREARGLTATGKKSRGINKGHRFHNTQAGRRKTWKRQNTLSLWRYR
K
>XP_455872_Kluyveromyces_lactis
------------------------------------------------------------
------------------------------------------------------------
------------------------------------------------------------
------------------------------------------------------------
------------------------------------------------------------
------------------------------------------------------------
------------------------------------------------------------
--------MGAYKYLEELQRKKQSDVLRFLQRVRVWE-----------------------
------YRQKNVIHRASRPTRPDKARRLGYKAKQGFVIYRVRVRRGNRKRPVSKGATYGK
PTNQGVNQLKYQRSLRATAEERVGRRAANLRVLNSYWINQDSTYKYFEVILVDPSHKAIR
RDAKYNWICNPVHKHREARGLTATGKKSRGINKGHKFHNTQAGRRKTWKRQNTLSLWRYR
K
>XP_022675931_Kluyveromyces_marxianus
------------------------------------------------------------
------------------------------------------------------------
------------------------------------------------------------
------------------------------------------------------------
------------------------------------------------------------
------------------------------------------------------------
------------------------------------------------------------
--------MGAYKYLEELQRKKQSDVLRFLQRVRVWE-----------------------
------YRQKNVIHRASRPSRPDKARRLGYKAKQGFVIYRVRVRRGNRKRPVSKGATYGK
PTNQGVNQLKYQRSLRATAEERVGRRAANLRVLNSYWVNQDSTYKYFEVILVDPSHKAIR
RDAKYNWICNPVHKHREARGLTATGKKSRGINKGHKFHNTQAGRRKTWKRQNTLSLWRYR
K
>XP_022627267_Lachancea_lanzarotensis
------------------------------------------------------------
------------------------------------------------------------
------------------------------------------------------------
------------------------------------------------------------
------------------------------------------------------------
------------------------------------------------------------
------------------------------------------------------------
--------MGAYKYLEELQRKKQSDVLRFLQRIRVWE-----------------------
------YRQKTVIHRASRPSRPDKARRMGYKAKQGFVIYRVRVRRGNRKRPAPKGATYGK
PTNQGINQLKYQRSLRATAEERVGRRAANLRVLNSYWVNQDSTYKYFEVILLDPSHKAIR
RDARYNWICNPVHKHREARGLTSTGKKSRGINKGHLFHNTQAGRRKTWKRQNTLSLWRYR
K
>XP_002553867_Lachancea_thermotolerans
------------------------------------------------------------
------------------------------------------------------------
------------------------------------------------------------
------------------------------------------------------------
------------------------------------------------------------
------------------------------------------------------------
------------------------------------------------------------
--------MGAYKYLEELQRKKQSDVLRFLQRVRVWE-----------------------
------YRQKTVIHRASRPSRPDKARRMGYKAKQGFVIYRVRVRRGNRKRPVPKGATYGK
PTNQGVNQLKYQRALRATAEERVGRRAANLRVLNSYWVNQDSTYKYFEVILLDPSHKAIR
RDARYNWICNPVHKHREARGLTSTGKKSRGINKGHLFHNTQAGRRKTWKRQNTLSLWRYR
K
>XP_020057296_Aspergillus_aculeatus
------------------------------------------------------------
------------------------------------------------------------
------------------------------------------------------------
------------------------------------------------------------
------------------------------------------------------------
------------------------------------------------------------
------------------------------------------------------------
--------MGALKYVEEIQKKKQSDVIRFLLRVRCWE-----------------------
------LRQLNAIHRASRPSRPDKARRLGYKAKQGYVVYRIRVRRGGRKRPVPKGATYGK
PTNQGVNQLKYQRALRATAEERVGRRCANLRVLNSYWINQDSTYKYFEVILVDPQHKAIR
RDARINWICNPVHKHRESRGLTATGKKSRGINKGHRYNNTKAGRRHTWKLQNTQSYWRYR
-
>XP_001269695_Aspergillus_clavatus
------------------------------------------------------------
------------------------------------------------------------
------------------------------------------------------------
------------------------------------------------------------
------------------------------------------------------------
------------------------------------------------------------
------------------------------------------------------------
--------MGALKYVEEIQKKKQSDVIRFLLRVRCWE-----------------------
------LRQLNTIHRASRPSRPDKARRLGYKAKQGYVVYRVRVRRGGRKRPVPKGATYGK
PTNMGVNQLKYQRALRATAEERVGRRCANLRVLNSYWINQDSTYKYFEVILVDPQHKAIR
RDARINWICKAVHKHRENRGLTATGKKSRGINKGHRYNNTRRGRRHTWKLHNTQSFWRYR
-
>XP_001265199_Aspergillus_fischeri
------------------------------------------------------------
------------------------------------------------------------
------------------------------------------------------------
------------------------------------------------------------
------------------------------------------------------------
------------------------------------------------------------
------------------------------------------------------------
--------MGALKYVEEIQKKKQSDVIRFLLRVRCWE-----------------------
------LRQLNAIHRASRPSRPDKARRLGYKAKQGYVVYRVRVRRGGRKRPVPKGATYGK
PTNMGVNQLKYQRALRATAEERVGRRCANLRVLNSYWINQDSTYKYFEVILVDPQHKAIR
RDPRINWICNAVHKHRESRGLTATGKKSRGINKGHRYNNTRAGRRHTWKIHNTQSYWRYR
-
>XP_041143295_Aspergillus_flavus
------------------------------------------------------------
------------------------------------------------------------
------------------------------------------------------------
------------------------------------------------------------
------------------------------------------------------------
------------------------------------------------------------
------------------------------------------------------------
--------MGALKYVEEIQKKKQSDVVRFLLRVRCWE-----------------------
------LRQLNAIHRASRPSRPDKARRLGYKAKQGYVVYRIRVRRGGRKRPAPKGATYGK
PTNQGINQLKYQRALRATAEERVGRRCANLRVLNSYWINQDSTYKYFEVILVDPQHKAIR
RDARINWICNAVHKHREARGLTATGKKSRGINKGHRYNNTKAGRRHTWKLHNTQSYWRYR
-
>XP_750215_Aspergillus_fumigatus
------------------------------------------------------------
------------------------------------------------------------
------------------------------------------------------------
------------------------------------------------------------
------------------------------------------------------------
------------------------------------------------------------
------------------------------------------------------------
--------MGALKYVEEIQKKKQSDVIRFLLRVRCWEIANFVTNLAFLSRRRMMWMWHTR
QVIFGLLRQLNAIHRASRPSRPDKARRLGYKAKQGYVIYRVRVRRGGRKRPVPKGATYGK
PTNMGVNQLKYQRALRATAEERVGRRCANLRVLNSYWINQDSTYKYYEVILVDPQHKAIR
RDPRINWICNAVHKHRESRGLTATGKKSRGINKGHRYNNTRAGRRHTWKIHNTQSYWRYR
-
>XP_658049_Aspergillus_nidulans
------------------------------------------------------------
------------------------------------------------------------
------------------------------------------------------------
------------------------------------------------------------
------------------------------------------------------------
------------------------------------------------------------
------------------------------------------------------------
--------MGALKYVEEIQKKKQSDVIRFLLRVRCWE-----------------------
------LRQLNAIHRASRPSRPDKARRLGYKAKQGYVIYRVRVRRGGRKRPVPKGATYGK
PTNMGVNQLKYQRALAATAEERVGRRCANLRVLNSYWINQDSTYKYFEVILVDPQHKAIR
RDPRINWICNAVHKHREARGLTSTGKKSRGINKGHRYNNTSGGRRHTWKRQNTQSYWRYR
-
>XP_001388776_Aspergillus_niger
------------------------------------------------------------
------------------------------------------------------------
------------------------------------------------------------
------------------------------------------------------------
------------------------------------------------------------
------------------------------------------------------------
------------------------------------------------------------
--------MGALKYVEEIQKKKQSDVIRFLLRVRCWE-----------------------
------LRQLNAIHRASRPSRPDKARRLGYKAKQGYVVYRIRVRRGGRKRPAPKGATYGK
PTNMGINQLKYQRALRATAEERVGRRCANLRVLNSYWINQDSTYKYFEVILVDPQHKAIR
RDARINWICNAVHKHREARGLTATGKKSRGINKGHRYNNTRSGRRHTWKRQNTQSYWRYR
-
>XP_015408880_Aspergillus_nomiae
------------------------------------------------------------
------------------------------------------------------------
------------------------------------------------------------
------------------------------------------------------------
------------------------------------------------------------
------------------------------------------------------------
------------------------------------------------------------
--------MGALKYVEEIQKKKQSDVVRFLLRVRCWE-----------------------
------LRQLNAIHRASRPSRPDKARRLGYKAKQGYVVYRIRVRRGGRKRPAPKGATYGK
PTNQGINQLKYQRALRATAEERVGRRCANLRVLNSYWINQDSTYKYFEVILVDPQHKAIR
RDARINWICNAVHKHREARGLTATGKKSRGINKGHRYNNTKAGRRHTWKLQNTQSYWRYR
-
>XP_001820015_Aspergillus_oryzae
------------------------------------------------------------
------------------------------------------------------------
------------------------------------------------------------
------------------------------------------------------------
------------------------------------------------------------
------------------------------------------------------------
------------------------------------------------------------
--------MGALKYVEEIQKKKQSDVVRFLLRVRCWE-----------------------
------LRQLNAIHRASRPSRPDKARRLGYKAKQGYVVYRIRVRRGGRKRPAPKGATYGK
PTNQGINQLKYQRALRATAEERVGRRCANLRVLNSYWINQDSTYKYFEVILVDPQHKAIR
RDARINWICNAVHKHREARGLTATGKKSRGINKGHRYNNTKAGRRHTWKLHNTQSYWRYR
-
>XP_040638176_Aspergillus_ruber
------------------------------------------------------------
------------------------------------------------------------
------------------------------------------------------------
------------------------------------------------------------
------------------------------------------------------------
------------------------------------------------------------
------------------------------------------------------------
--------MGALKYVEEIQKKKQSDVIRFLLRVRCWE-----------------------
------LRQLNAIHRASRPSRPDKARRLGYKAKQGYVVYRARVRRGGRKRPVPKGATYGK
PTNMGVNQLKYQRALRATAEERVGRRCANLRVLNSYWINQDSTYKYYEVILVDPQHKAIR
RDARINWIAKPVHKHREARGLTSTGKKSRGINKGHLFNNTRSGRRHTWKRQNTQSYWRYR
-
>XP_040706226_Aspergillus_sydowii
------------------------------------------------------------
------------------------------------------------------------
------------------------------------------------------------
------------------------------------------------------------
------------------------------------------------------------
------------------------------------------------------------
------------------------------------------------------------
--------MGALKYVEEIQKKKQSDVIRFLLRVRCWE-----------------------
------LRQLNAIHRASRPSRPDKARRLGYKAKQGYVIYRIRVRRGGRKRPVPKGATYGK
PTNMGVNQLKYQRALAATAEERVGRRCANLRVLNSYWINQDSTYKYFEVILVDPQHKAIR
RDARINWICNAVHKHREARGLTATGKKSRGINKGHRYNNTSSGRRHTWKRQNTQSFWRYR
-
>XP_001212942_Aspergillus_terreus
------------------------------------------------------------
------------------------------------------------------------
------------------------------------------------------------
------------------------------------------------------------
------------------------------------------------------------
------------------------------------------------------------
------------------------------------------------------------
--------MGALKYVEEIQKKKQSDVIRFLLRVRCWE-----------------------
------LRQLNAIHRASRPSRPDKARRLGYKAKQGYVVYRARVRRGGRKRPVPKGATYGK
PTNMGVNQLKYQRALRATAEERVGRRCANLRVLNSYWINQDSTYKYFEVICVDPQHKAIR
RDARINWICNPVHKHREARGLTSTGKKSRGINKGHRYNNTRSGRRHTWKRQNTQSYWRYR
-
>XP_022487178_Penicillium_arizonense
MSTVGMSRNTPDETVGKVASLYAGPGHASNFTSTVNDYVSYRFVLNHKVQTISSNGIPDS
GSVAGLLFVPSLEPEDPCNNITASSVPSNVTRYEDVSEFGYSLIGLAPWVTAECSSSYLN
AARKAGSHGLIFFQPSLNETDIPPSSDDPRWLINDGNQWKMENNYPVYAIPGAAGATLIS
DLSHFSDNGSNITTKGNSSEGFAVQPNSDRLFARVDIDTSSSGQMPSLWAFILAIAGTVL
VLSLLLVVIYRLVLRKRRDILLRRINDGQIDIEALTMTPMKAPREVVDKMPLYTYLEIHP
EEETTITRLNTPDDDVTLASGYNTAPSSPNEHHHL-GDAGLKKPEPVYTKPEKGDTDECQ
KAKYRLSHTQTTCAICIDDFVAGSSL----------------------------------
--------MGALKYVEEIQKKKQSDVIRFLLRVRCWE-----------------------
------LRQLNAIHRASRPSRPDKARRLGYKAKQGYVIYRARVRRGGRKRPVPKGATYGK
PTNHGVNQLKYQRALKSTAEERVGRRAANLRVLNSYWINQDSTYKYYEVICVDPQHKAIR
RDARINWICAPVHKHRESRGLTATGKKSRGINKGHRYNNTKAGRRHTWKRQNTQSYWRYR
-
>XP_014537240_Penicillium_digitatum
-------MSTRNNSVGKVATLWAGEGQASNSTSSVEENVAYRFVLDRKVQTISSNSIPKD
GLVSGLLFVPSLEPHDPCYDITASSVPSNVTRYEDVSDFGYPLVGLAPWVTAECSVSFLS
AAQKAGTHAMIFFQPSDNETGIPPDSKDSRWAMKDGDKWRMENNYPVYAISGPAGTSLIN
DLSWYS-KATRDNKIYNSTKKLALQTDTNRLFARIETGEETATSSTSVWSFVLAIAGTVL
MLSIILIIIYRLVLRKRRAQLQRRVNAGQVDIEALALNQMTAPQEIVNKMPLYTYLEIKP
PTEATLLRDDTSASSIEHDS----------------------------------------
------------------------------------------------------------
-----ADKMGALKYVEEIQKKKQSDVIRFLLRVRCWE-----------------------
------LRQLNAIHRASRPSRPDKARRLGYKAKQGYVIYRARVRRGGRKRPVSKGATYGK
PTNHGVNQLKYQRALKSTAEERVGRRAANLRVLNSYWINQDSTYKYYEVILVDPQHKAIR
RDARINWICNPVHKHRESRGLTATGKKSRGINKGHRYNNTKAGRRHTWKRQNTQSYWRYR
-
>XP_016597012_Penicillium_expansum
MIMSAATMSTQKNSVGKVATLWAGEGQASNTTSSVEENVAYRFVLDRKVQTISSNSIPKD
GLVSGLLFVPSLDPHDPCYDITAPSVPSNVTRYEDVSEFGYSLVGLAPWVTAECSLSFLS
AAQKVGTHAMIFFQPSDNETGIPPDSNDSRWAINDGDKWRMDNNYPVYAISGPAGTSLIN
DLSWYS-NATPEDKRDNSTEKFALQTETSRLFARIETGEEGTTSSTSVWSFVLAIAGTVL
ILSILLIIIYRLVLRKRRAQLQRRINAGQVDIEALALNQMTAPQEVVNKMPLYTYLEIKP
PAEATVLQDDTLASPIEHDSGEKTNSLLPNEDNHAQDDAGIQKPEAAMIKPEQNDS---C
RSKYRLSHTQTTCAICLDDFVVGSSTWV-----NSLIASVPHTTSASRRFPPRTFCDNDN
RRPRTADKMGALKYVEEIQKKKQSDVIRFLLRVRCWE-----------------------
------LRQLNAIHRASRPSRPDKARRLGYKAKQGYVIYRARVRRGGRKRPVSKGATFGK
PTNHGVNQLKYQRALKSTAEERVGRRAANLRVLNSYWINQDSTYKYYEVILVDPQHKAIR
RDARINWICNPVHKHRESRGLTATGKKSRGINKGHRYNNTKAGRRHTWKRQNTQSYWRYR
-
>XP_040652111_Penicillium_griseofulvum
--MSAATMSTRNDSEGKVATLWAGEGQASNSTSSVEENVAYRFVLDRKVQTISSNSIPED
GLVSGLLFVPSLEPHDPCYNITASSVPPDVTRYEDVSDFGYSLVGLAPWVTAECSLSYLS
AAQKVGTHAMIFFQPSDNETSIPPDSSDSRWEINDGDRWRMDINYPVYAIPGPAGKSLIN
DLSWYS-AETPENKRDNSTEEFALQTTTSRLFARIETG-SNPTPATNVWSFVLAIAGTVL
ILSILLVIIYRLILRRRRFQLQRRVDAGQVDIEAFALNQMMAPPEVVNKMPLYTYSEIIP
PTEPALRQDNTPANPIERDSDDKTESLSLNEDNHAQEDAGIQMPEAAIVKPGQNDS---C
RSKYRLSYTQTTCAICLDDFVAGSSLWV-----NSLIASVPHTTSASRRFPPRTFCDNDN
RRPRTADKMGALKYVEEIQKKKQSDVIRFLLRVRCWE-----------------------
------LRQLNAIHRASRPSRPDKARRLGYKAKQGYVIYRARVRRGGRKRPVAKGATFGK
PTNHGVNQLKYQRALKSTAEERVGRRAANLRVLNSYWINQDSTYKYYEVILVDPQHKAIR
RDARINWICNSVHKHRESRGLTATGKKSRGINKGHRYNNTKAGRRHTWKRQNTQSYWRYR
-
>XP_038927694_Penicillium_roqueforti
--------------------------MELQDQSPLTRSLSLKMVLLRPTHNLCLQT----
------------------------------------------------------------
------------------------------------------------------------
------------------------------------------------------------
------------------------------------------------------------
------------------------------------------------------------
-------------------------------------------------FSSSNFCDNDN
RRHRTADKMGALKYVEEIQKKKQSDVIRFLLRVRCWE-----------------------
------LRQLNAIHRASRPSRPDKARRLGYKAKQGYVIYRARVRRGGRKRPVSKGATYGK
PTNHGVNQLKYQRALKSTAEERVGRRAANLRVLNSYWINQDSTYKYYEVILVDPQHKAIR
RDARINWICNPVHKHRESRGLTATGKKSRGINKGHRYNNTKAGRRHTWKRQNTQSYWRYR
-
>XP_002561234_Penicillium_rubens
------------------------------------------------------------
------------------------------------------------------------
------------------------------------------------------------
------------------------------------------------------------
------------------------------------------------------------
------------------------------------------------------------
------------------------------------------------------------
--------MGALKYVEEIQKKKQSDVIRFLLRVRCWE-----------------------
------LRQLNAIHRASRPSRPDKARRLGYKAKQGYVIYRARVRRGGRKRPAPKGATYGK
PTNHGVNQLKYQRALKSTAEERVGRRAANLRVLNSYWINQDSTYKYYEVILVDPQHKAIR
RDARINWICNSVHKHRESRGLTATGKKSRGMNKGHRYNNTKAGRRHTWKRQNTQSYWRYR
-
>XP_040817260_Penicillium_solitum
--MSAATMSTRNDSVDKAATLWAGEGQASNSTSSVEENVAYRFVLDRKVQTISSNSIPKD
GLVSGLLFVPSLEPHDPCYDITASSVPLNVTRYEDVSDFGYSLVGLAPWVTAECSLSFLS
AAQKVGTHAMIFFQPSDNDTGIPPDSNDSRWTINDGDKWRMDNNYPVYAIPGPAGTSLIN
DLTWYS-SETPDDKRDNSTENFALQTTTNRLFARIETGEETATSSTSVWSFVLAIAGTVL
ILSIILIIIYRLVLRKRRAQLQRRVDAGQVDIEALALNQMTAPQEVVRKMPLYTYLEIKP
PTEATLPQDGTSANPIEHDSGDKTYSLSSNEDNHAQDDAGTQKPEAAMVKPGQNDS---G
RSKYRLSHTQTTCAICLDDFVAGSSTVRELPCGHIFDSAVPHTTSASRRFPPRTFCDNDN
RRPRTADKMGALKYVEEIQKKKQSDVIRFLLRVRCWE-----------------------
------LRQLNAIHRASRPSRPDKARRLGYKAKQGYVIYRARVRRGGRKRPVSKGATYGK
PTNHGVNQLKYQRALKSTAEERVGRRAANLRVLNSYWINQDSTYKYYEVILVDPQHKAIR
RDARINWICNPVHKHRESRGLTATGKKSRGINKGHRYNNTKAGRRHTWKRQNTQSYWRYR
-
>XP_022582278_Penicilliopsis_zonata
------------------------------------------------------------
------------------------------------------------------------
------------------------------------------------------------
------------------------------------------------------------
------------------------------------------------------------
------------------------------------------------------------
------------------------------------------------------------
--------MGALKYVEEIQKKKQSDVIRFLLRVRCWE-----------------------
------LRQLNVIHRASRPSRPDKARRLGYKAKQGYVVYRVRVRRGGRKKPVPKGATYGK
PTNQGVNQLKYQRALKATAEERVGRRCANLRVLNSYWINQDSTYKYFEVILVDPQHKAIR
RDARINWICNPVHKHRESRGLTATGKKSRGMNRGHKFNHTTAGRRKTWLRHNTQSYWRYR
-
>XP_016619049_Cladophialophora_bantiana
------------------------------------------------------------
------------------------------------------------------------
------------------------------------------------------------
------------------------------------------------------------
------------------------------------------------------------
------------------------------------------------------------
------------------------------------------------------------
--------MGALKYVEELQKKKQSDVLRFLLRVRCWE-----------------------
------LRQLNVIHRASRPSRPDKARRLGYKAKQGYVIYRIRVRRGGRKRPVPKGATYGK
PTNQGVNQLKYQRSLRSTAEERVGRRCANLRVLNSYWINQDSTYKYYEVILVDPNHKAIR
RDARINWIVNPVHKHRESRGLTATGKKSRGLGKGHGYTKTTSGRRKTWKRHNTLSLWRYR
-
>XP_008725811_Cladophialophora_carrionii
------------------------------------------------------------
------------------------------------------------------------
------------------------------------------------------------
------------------------------------------------------------
------------------------------------------------------------
------------------------------------------------------------
------------------------------------------------------------
--------MGALKYVEELQKKKQSDVLRFLLRVRCWE-----------------------
------LRQLNVIHRASRPSRPDKARRLGYKAKQGYVIYRVRVRRGGRKRPVPKGATYGK
PTNQGVNQLKYQRSLRSTAEERVGRRCANLRVLNSYWINQDSTYKYFEVILVDPNHKAIR
RDPRINWIVNPVHKHRESRGLTATGKKSRGLGKGHGYNNTTAGRRKTWKRQNTLSLWRYR
-
>XP_016242885_Cladophialophora_immunda
------------------------------------------------------------
------------------------------------------------------------
-----------------------------MAGSTAMPVRPTLHSSSRRGSSKSHHKSVKF
QDEVVLSSEASSPVEEDRKRSDKSAEDLPFNQEKMDKIWEKLNTADPWPRQFGNVVKDKQ
SFLVTKLKKIKEKNALDKQSFDAEITPLLKSALGSFASGVPTDPTSFAAPIQVQFLGAEG
QMYCDAMVDLMKQSGALIFAYDELARRSSHQSRLQEIRASFEKDKEVSVSTIEAGKKVTS
MDIEKLLADRLHEVRDPHGVTAEEEQKGRMLLSHGTDHQEAASKETLGWGNVARDAEMAM
ERLCFAGQMGALKYVEELQKKKQSDVLRFLLRVRCWE-----------------------
------LRQLNVIHRASRPSRPDKARRLGYKAKQGYVIYRIRVRRGGRKRPVPKGATYGK
PTNQGVNQLKYQRSLRSTAEERVGRRCANLRVLNSYWINQDSTYKYYEIILVDPNHKAIR
RDPRINWIVNSVHKHRESRGLTATGKKSRGLGKGHGYTKTTSGRRKTWKRHNTLSLWRYR
-
>XP_007741637_Cladophialophora_psammophila
------------------------------------------------------------
------------------------------------------------------------
------------------------------------------------------------
------------------------------------------------------------
------------------------------------------------------------
------------------------------------------------------------
------------------------------------------------------------
--------MGALKYVEELQKKKQSDVLRFLLRVRCWE-----------------------
------LRQLNVIHRASRPSRPDKARRLGYKAKQGYVIYRIRVRRGGRKRPVPKGATYGK
PTNQGVNQLKYQRSLRSTAEERVGRRCANLRVLNSYWINQDSTYKYYEVILVDPNHKAIR
RDARINWIVNPVHKHRESRGLTATGKKSRGLGKGHGYTKTTSGRRKTWKRHNTLSLWRYR
-
>XP_018697378_Fonsecaea_erecta
------------------------------------------------------------
------------------------------------------------------------
------------------------------------------------------------
------------------------------------------------------------
------------------------------------------------------------
------------------------------------------------------------
---------------------------------------MRADLVLNSHSPDAFFSHHNR
PLRGATVKMGALKYVEELQKKKQSDVLRFLLRVRCWE-----------------------
------LRQLNVIHRASRPSRPDKARRLGYKAKQGYVIYRIRVRRGGRKRPVPKGATYGK
PTNQGVNQLKYQRSLRSTAEERVGRRCANLRVLNSYWINQDSTYKYYEIILVDPSHKAIR
RDPRINWIVNPVHKHRESRGLTATGKKSRGLGKGHGYTKTTSGRRKTWKRHNTLSLWRYR
-
>XP_022512039_Fonsecaea_monophora
------------------------------------------------------------
------------------------------------------------------------
------------------------------------------------------------
------------------------------------------------------------
------------------------------------------------------------
------------------------------------------------------------
------------------------------------------------------------
--------MGALKYVEELQKKKQSDVLRFLLRVRCWE-----------------------
------LRQLNVIHRASRPSRPDKARRLGYKAKQGYVIYRIRVRRGGRKRPVPKGATYGK
PTNQGVNQLKYQRSLRSTAEERVGRRCANLRVLNSYWINQDSTYKYYEVILVDPSHKAIR
RDPRINWIVNAVHKHRESRGLTATGKKSRGLGKGHGYTKTTSGRRKTWKRHNTLSLWRYR
-
>XP_016627229_Fonsecaea_multimorphosa
------------------------------------------------------------
------------------------------------------------------------
------------------------------------------------------------
------------------------------------------------------------
------------------------------------------------------------
------------------------------------------------------------
------------------------------------------------------------
--------MGALKYVEELQKKKQSDVLRFLLRVRCWE-----------------------
------LRQLNVIHRASRPSRPDKARRLGYKAKQGYVIYRIRVRRGGRKRPVPKGATYGK
PTNQGVNQLKYQRSLRSTAEERVGRRCANLRVLNSYWINQDSTYKYYEIILVDPNHKAIR
RDPRINWIVNPVHKHRESRGLTATGKKSRGLGKGHGYTKTTSGRRKTWKRHNTLSLWRYR
-
>XP_022500956_Fonsecaea_nubica
------------------------------------------------------------
------------------------------------------------------------
------------------------------------------------------------
------------------------------------------------------------
------------------------------------------------------------
------------------------------------------------------------
------------------------------------------------------------
--------MGALKYVEELQKKKQSDVLRFLLRVRCWE-----------------------
------LRQLNVIHRASRPSRPDKARRLGYKAKQGYVIYRIRVRRGGRKRPVPKGATYGK
PTNQGVNQLKYQRSLRSTAEERVGRRCANLRVLNSYWINQDSTYKYYEVILVDPSHKAIR
RDPRINWIVNAVHKHRESRGLTATGKKSRGLGKGHGYTKTTSGRRKTWKRHNTLSLWRYR
-
>XP_013281298_Fonsecaea_pedrosoi
------------------------------------------------------------
------------------------------------------------------------
------------------------------------------------------------
------------------------------------------------------------
------------------------------------------------------------
------------------------------------------------------------
------------------------------------------------------------
--------MGALKYVEELQKKKQSDVLRFLLRVRCWE-----------------------
------LRQLNVIHRASRPSRPDKARRLGYKAKQGYVIYRIRVRRGGRKRPVPKGATYGK
PTNQGVNQLKYQRSLRSTAEERVGRRCANLRVLNSYWINQDSTYKYYEVILVDPSHKAIR
RDPRINWIVNAVHKHRESRGLTATGKKSRGLGKGHGYTKTTSGRRKTWKRHNTLSLWRYR
-
>XP_007759046_Cladophialophora_yegresii
------------------------------------------------------------
------------------------------------------------------------
------------------------------------------------------------
------------------------------------------------------------
------------------------------------------------------------
------------------------------------------------------------
------------------------------------------------------------
--------MGALKYVEELQKKKQSDVLRFLLRVRCWE-----------------------
------LRQLNVIHRASRPSRPDKARRLGYKAKQGYVIYRVRVRRGGRKRPVPKGATYGK
PTNQGVNQLKYQRSLRSTAEERVGRRCANLRVLNSYWINQDSTYKYFEVILVDPNHKAIR
RDPRISWIVNPVHKHRESRGLTATGKKSRGLGKGHGYNNTTAGRRKTWKRQNTLSLWRYR
-
>XP_016241107_Exophiala_spinifera
------------------------------------------------------------
------------------------------------------------------------
------------------------------------------------------------
------------------------------------------------------------
------------------------------------------------------------
------------------------------------------------------------
------------------------------------------------------------
--------MGALKYVEELHKKKQSDVLRFLLRVRCWE-----------------------
------LRQLKVIHRASRPSRPDKARRLGYKAKQGYVIYRVRVRRGGRKRPVPKGATYGK
PTNQGVNQLKYQRSLKSTAEERVGRRCANLRVLNSYWVNQDSTYKYYEVILVDPQHKAIR
KDPRINWIVNPVHKHRESRGLTATGKKSRGLGKGHGYNKTTAGRRKTWKRLNTLSLWRYR
-
>XP_016262126_Exophiala_oligosperma
------------------------------------------------------------
------------------------------------------------------------
------------------------------------------------------------
------------------------------------------------------------
------------------------------------------------------------
------------------------------------------------------------
-------MSILIGHQISQQPTSPPSFRQACAPLCDFDFAGIRVSINDSVHTTFLLPQHQS
LRQAQTVKMGALKYVEELHKKKQSDVLRFLLRVRCWE-----------------------
------LRQLKVIHRASRPSRPDKARRLGYKAKQGYVIYRVRVRRGGRKRPVPKGATYGK
PTNQGVNQLKYQRSLKSTAEERVGRRCANLRVLNSYWINQDSTYKYFEVILVDPQHKAIR
RDPRINWIVNPVHKHRESRGLTATGKKSRGLGKGHGYSKTTAGRRKTWKRHNTLSLWRYR
-
>XP_013311613_Exophiala_xenobiotica
------------------------------------------------------------
------------------------------------------------------------
------------------------------------------------------------
------------------------------------------------------------
------------------------------------------------------------
------------------------------------------------------------
------------------------------------------------------------
--------MGALKYVEELHKKKQSDVLRFLLRVRCWE-----------------------
------LRQLNVIHRASRPSRPDKARRLGYKAKQGYVIYRVRVRRGGRKRPVPKGATYGK
PTNQGVNQLKYQRSLKSTAEERVGRRCANLRVLNSYWINQDSTYKYYEVILVDPQHKAIR
RDARINWIVNPVHKHRESRGLTATGKKSRGLGKGHGFTKTTAGRRKTWKRHNTLSLWRYR
-
>XP_007724541_Capronia_coronata
------------------------------------------------------------
------------------------------------------------------------
------------------------------------------------------------
------------------------------------------------------------
------------------------------------------------------------
------------------------------------------------------------
------------------------------------------------------------
--------MGALKYVEELQKKKQSDVLRFLLRVRCWE-----------------------
------LRQLNVIHRASRPSRPDKARRLGYKAKQGYVIYRVRVRRGGRKRPVPKGATYGK
PTNQGVNQLKYQRSLRSTAEERVGRRCANLRVLNSYWINQDSTYKYYEVILVDPQHKAIR
RDPRINWIVKAVHKHREARGLTSTGKKSRGLGKGHKFNKTTAGRRKTWKRHNTLSLWRYR
-
>XP_007737355_Capronia_epimyces
------------------------------------------------------------
------------------------------------------------------------
------------------------------------------------------------
------------------------------------------------------------
------------------------------------------------------------
------------------------------------------------------------
------------------------------------------------------------
--------MGALKYVEELQKKKQSDVLRFLLRVRCWE-----------------------
------LRQLNVIHRASRPSRPDKARRLGYKAKQGYVIYRVRVRRGGRKRPVPKGATYGK
PTNQGVNQLKYQRSLRATAEERVGRRAANLRVLNSYWINQDSTYKYYEVILVDPQHKAIR
RDPRISWIVNPVHKHREARGLTATGKKSRGLGKGHGFNKTTAGRRKTWKRHNTLSLWRYR
-
>XP_009159952_Exophiala_dermatitidis
------------------------------------------------------------
------------------------------------------------------------
------------------------------------------------------------
------------------------------------------------------------
------------------------------------------------------------
------------------------------------------------------------
------------------------------------------------------------
--------MGALKYVEELQKKKQSDVLRFLLRVRCWE-----------------------
------LRQLNVIHRASRPSRPDKARRLGYKAKQGYVIYRVRVRRGGRKRPVPKGATYGK
PTNQGVNQLKYQRSLRATAEERVGRRCANLRVLNSYWINQDSTYKYFEVILVDPQHKAIR
RDPRINWIVNPVHKHREARGLTATGKKSRGLGKGHGFNKTTAGRRKTWKRHNTLSLWRYR
-
>XP_013265946_Exophiala_aquamarina
------------------------------------------------------------
------------------------------------------------------------
------------------------------------------------------------
------------------------------------------------------------
------------------------------------------------------------
------------------------------------------------------------
------------------------------------------------------------
--------MGALKYVEELQKKKQSDVLRFLLRVRCWE-----------------------
------LRQLNVIHRASRPSRPDKARRLGYKAKQGYVIYRVRVRRGGRKRPVPKGATYGK
PTNQGVNQLKYQRSLRSTAEERVGRRASNLRVLNSYWINQDSTYKYFEVILVDPQHKAIR
RDPRINWIVNPVHKHRESRGLTATGKKSRGLGKGHGYNKTTAGRRKTWKRHNTLSLWRYR
-
>XP_016227173_Exophiala_mesophila
------------------------------------------------------------
------------------------------------------------------------
------------------------------------------------------------
------------------------------------------------------------
------------------------------------------------------------
------------------------------------------------------------
------------------------------------------------------------
--------MGALKYVEELQKKKQSDVLRFLLRVRCWE-----------------------
------LRQLNVIHRASRPSRPDKARRLGYKAKQGYVIYRVRVRRGGRKRPVPKGATYGK
PTNQGVNQLKYQRSLRSTAEERVGRRAANLRVLNSYWINQDSTYKYFEVILVDPQHKAIR
RDPRINWIVNPVHKHRESRGLTATGKKSRGLGKGHGYNKTTAGRRKTWKRHNTLSLWRYR
-
>XP_013268467_Rhinocladiella_mackenziei
------------------------------------------------------------
------------------------------------------------------------
------------------------------------------------------------
------------------------------------------------------------
------------------------------------------------------------
------------------------------------------------------------
------------------------------------------------------------
--------MGALKYVEELQKKKQSDVLRFLLRVRCWE-----------------------
------LRQLNVIHRASRPSRPDKARRLGYKAKQGYVIYRVRVRRGGRKRPVPKGATYGK
PTNQGVNQLKYQRSLRSTAEERVGRRCANLRVLNSYWINQDSTYKYYEVILVDPQHKAIR
RDPRINWIVNPVHKHRESRGLTATGKKSRGLGKGHVFNKTTAGRRKTWKRHNTLSLWRYR
-
>XP_018005025_Phialophora_attinorum
------------------------------------------------------------
------------------------------------------------------------
------------------------------------------------------------
------------------------------------------------------------
------------------------------------------------------------
------------------------------------------------------------
------------------------------------------------------------
--------MGALKYVEELQKKKQSDVMRFLLRVRCWE-----------------------
------LRQLNVIHRASRPSRPDKARRLGYKAKQGYVIYRVRVRRGGRKRPAPKGATYGK
PTNQGINQLKYQRSLKSTAEERVGRRCANLRVLNSYWINQDSTYKYYEVILVDPQHKAIR
KDARINWIVNPVHKHRESRGLTATGKKSRGLNKGHRYTKTTAGRRKTWKRHNTLSLWRYR
-
>NP_588438_Schizosaccharomyces_pombe
------------------------------------------------------------
------------------------------------------------------------
------------------------------------------------------------
------------------------------------------------------------
------------------------------------------------------------
------------------------------------------------------------
------------------------------------------------------------
--------MGAYKYLEELAKKKQSDVNLFLSRVRAWE-----------------------
------YRQMNVIHRASRPSRPDKARRLGYKAKQGYVIYRIRVRRGGRKRPVPKGQTYGK
PVHQGVNHLKYQRSARCTAEERVGRYCSNLRVLNSYWVNQDATYKFFEVILVDPSHKAIR
RDPRINWIVNPVHKHRESRGLTSIGKKSRGIGKGHRFNNSP--QHATWLRHNTLSLRRYR
-
```
