## Supplementary material for "Coding Sequence Insertions in Fungal Genomes are Intrinsically Disordered and can Impart Functionally-Important Properties on the Host Protein": MAFFT_MSAs: XP_717359.2_blasthits_MAFFT.txt

```
>XP_717359_Candida_albicans
------------------------------------------------------------
------------------------------------------------------------
MILRRNNIIPLRHLT-SGCRLFARKAA-----TKKAPSPLLEE-----------------
----------------------------WDRGGRNQ--------DTGLSP-LLASMKRLI
DSNPGCVSLIQVGSFYELYFEQAEEYGPKLGLKIAKKKTSNHV-VPFAGFPTTQLRKFTE
MLIHEQQVNVAIIDQC--D-QGSKTNQ-NLVHRKISRIITPGTLIDESFLNFNENNYLVA
ISFAPSSLS-------------------LPPDPQMKVGLSWTDISVGESFVQLTTLGELS
SDIARINPSEILLPKEF-QDHNLHLGQWYSPLQELKRYIIRYHSTTNYNELKLQY-----
-----HDSIQKVRRHLETFSPREQAALNMIMSYMSINLPDVDILMTLPTRYFNETCLQMD
SRTREALELTERT--IAGRTSSVGSLVSVIKRTCTSSGTRLLTEWIKSPSLDTKDIEKRQ
SFVKMFLKNQHLKIVTRQHLQQLGDFIRNLQKLVVGRGDPVNQLVYAASTLDGLQKLRDF
LVEE------------YEQ-NPKKLSCLKNLLEKFDI--PKHLAEKIYNTID--------
------------------------IEEQTIPG---EGSEEIEEPTEVVE---------DT
N-SSYTNSFLEKYRSKQE---GN-----TDAENFYSVKRDFNDELKILHDELSELEVEEH
KLWSKLRNVL-DDIDVKLNIGKK-IVLGRYNNVILIT-GKTSSISKASAKL--DG-----
----DILYEKKMSLVYRSTEWNDIQHLILDKKEAILLVERKIIEELKSEVTRRFPEFREL
AGLADFLDVTSSLAIVAEENNWTCPKLIKTPRLSVEGGRHVVVESSLKDSG-NMFIPNDS
KMGTD----G-TLWVISGPNMGGKSTYLRQNALIVILAQIGSFVPAEKATIGLVDKIFTR
IGATDDLFNDLSTFMVEMVEVSNILTNATPSSLAIVDEIGRGTSGKEGLAIAYATLLSLL
QVNKCRTLFATHFGKELEQLLVANNID--QKNIRYFRTRVL--------ENGDNEKGFVI
DHTLEPGISERSHALDVARMAGFPENALKAAEKVLDNL----------------------
-----------------------------------
>XP_002421975_Candida_dubliniensis
------------------------------------------------------------
------------------------------------------------------------
MILRKNSIIPFRRLS-SSCRFLARKAA-----TKKIVSPVLEE-----------------
----------------------------WDRGARNQ--------DTGLSP-LLASMKRLM
DSNPGCVSLIQVGSFYELYFEQAEEYGPKLGLKIAKKKTSNHV-VPFAGFPTTQLRKFTE
MLIHEQQVNVAIIDQC--D-QGSKTNQ-NLVHRKISRIITPGTLIDESFLNFNENNYLVA
ISFAPNLLN-------------------LPPDPQMKVGLSWTDISVGESFVQLTTLGELS
SDIGRINPSEILLPKEF-QDHNLHLGQWYSPLSELKRYIIRYHSTTNYNDLKLQY-----
-----HDNIQKVRKHLETFSPREQAALNMIMSYMSINLPDVDILMTLPTRYFNETCLQMD
SRTRDALELTERT--IAGRTSSVGSFVSVIKRTCTSSGTRLLTEWVKSPSLDIKDIEKRQ
SFVKMFLKNRHLKIVTRQHLQQLGDFIRNLQKLVIGRGDPVNQLVYAANTLDGLQKLRDF
LVEE------------YEK-SPQKMSCLTNLLEKFDI--PKNLAEKIYNTID--------
------------------------IEERSVSG---ESTEEIEEPTEEYA---------NT
N-SSYSNSFLEKYRLKEE---EN-----GDAENFYSVKRDFNDELKVLHNELSDLETEEN
KLWSKLRNAL-DDIDGKLNIVKR-GIFGRYNNVILIS-GKTSSINKASAKL--DG-----
----DILYAKKMSLVYRSKEWNEIQHLILDKKEAILLVERKIIEELKSEVTQRFPEFREL
AGLADFLDVTSSLAIVADQNNWTCPKLIKSPRLSIEGGRHVVVESSLKDSG-NMFIPNDS
KMGTD----G-TLWVISGPNMGGKSTYLRQNALIVILAQIGSFVPAERATIGLVDKIFTR
IGATDDLFNDLSTFMVEMVEVSNILTNATSSSLAIVDEIGRGTSGKEGLAIAYATLLSLL
QVNRCRTLFATHFGKELEQLLVANNID--QKNIRYFRTRVL--------ESSNNGKGFVI
DHTLEPGISERSHALDVARMAGFPENALTVAEEVLDNL----------------------
-----------------------------------
>XP_002545595_Candida_tropicalis
------------------------------------------------------------
---------------------------------------------------------MFK
LVLRRSEYCLLRVFSFGGARYHATAASTTTTTTTKSTNPQLEN-----------------
----------------------------WDRGARTQ--------KTSLTP-LFNTVKKLI
DSNPGCVSLIQVGSFYELYFEQAEEYAPKLGIKLASKKTSNHI-IPFAGFPVTQLKRFAE
MLIHDHKVNVAIVDQC--S-LGSKTDS-QLVHRKISRIITPGTLIDESFLNFNENNYLLS
IYLPPNAVK-------------------LPADPDLQIGLSWIDISVGESFVQSTTLGQLS
SDLSRINPSEILMQKEL-QNKELHLGKWYGPLQELKRYSLRYHSVTMYSDLKQRF-----
-----DSHVQKVRKHFEDLTVREHAALNMILSYISINLPDSNIVLDLPTRYVNENCLQMD
SRTREALELTERT--IVGRTSAVGSLLSTIKRTCTSSGTRMLTDWVKSPLLEIDEIKYRQ
KYVELFLKNDYLKIVTRQQLSQIGDFIRNLQRLVIGRGDLATHLLHTAASIQKLQKLRDF
LSEE------------YNK-KPKNAPVLKSFLEKFKV--PQEIAEEILSVIE--------
------------------------TEEVT-SGDQTEGSDYVQEEDTVPA---------YG
NLSSYGNNYSEKYRVKKT---EE-----NDHDTFYSVRKDYNEALRALHDDLEVLENKET
QFVNDLRATL-HDIDQKLTLSKK-DSVGKYVNSILIS-GKTSSIEKASQKL--SK-----
----DILYTKKMSLLYRPKKWNDLQHAINEKQASILLIEDEIMNELKQKVIQRFSEFREL
ARLVDFLDVTASFAIIAEENNWVCPNLIKTPKLSIQGGRHVVVEFSLKQSG-NMFIPNDS
AMGAE----G-NLWVISGPNMGGKSTFLRQNALIVILAQTGSYVPADKATIGVVDRIFTR
IGASDDLYNDMSTFMVEMVETSNILKNATPRSLAIVDEIGRGTSGKEGLAIAYATLLGLL
NDNKCRTLFATHFGKELQELLVENSID--QSNIRYFRTRVI--------TRGTVEGDFII
DHSLEPGISERSHALQVAKMAGFPENSLEIAEKVLDRL----------------------
-----------------------------------
>XP_003869211_Candida_orthopsilosis
------------------------------------------------------------
------------------------------------------------------------
---------MRILPNGTRIAREIIQLNVRSLTTVGKRSKRLEK-----------------
----------------------------WDRGGRTDRVPGKQRATDGLSA-LYASMKRLI
DGNPGRVCLIHVGKFYELYFDQAERLGPKLGLNIGYKRTGNHV-IPMAGFPLPQLRKYVE
MLVREHGETVAIVDQY--N-NMAKTSQ-NLIPRKVSRIVSPGTLVDESFLNYNSNNYLVA
ISFPSNMTK-------------------SPANSDLAVGLAWVDVSVGETFVQQTTLGNLT
SDLSRINPSEILIPKEY-SEPEIFLAKWYPPLQNLRRYCKRFHS-TQYSDLKLQF-----
-----KASLQAVRKAFEDLSTPEQAALNLALSYISVNLPEADSLLDLPTRYYSESTLQMD
PRTRAALELTDRF--TPGRQSVVGTLLSSIRRTCTTSGARLLTQWLKSPLLDISEIKTRQ
NYVKIFLKDQHLRIGVQERLRKLSDFVRVAQKLSAGRGDDVSNLKLIAAALNDLQQLKEF
LNKM------------CRS-DDALYKSIVDFLDNFQI--PVDVANSITNAI---------
---------------------------IEDENITNEGEDFASEDETTIS-----------
SDEPYTNEFSEEYTIEKN---SA-----VERMLAFSIRKDYNSTLTALHNELEQLERKEG
EYVSTLQSTL-VQYNSKVVVEKK-EKVGKFVNVLHIS-AKKSSIKKIADDL--RS-----
----DVISESNSSFLYRPADWNSIQLEIGDTRASIKLIEGEVIQSLRMDTLDELPAIRSL
SKAVDFLDVTASFAVIADENNWVCPKVVKLPKLEISKGRHAVVESSLKESG-GMFIPNDS
KLGQD----A-KLWVISGPNMGGKSTYLRQNALMIILAQIGSYVPAESATIGIVDKIFTR
IGASDDLFNDLSTFMVEMIETSNILLNATSKSFAIVDEVGRGTSGTEGLAIAYAVLVHLL
TVNKCRTLFATHFGNELREILEKREVD--QNRIKFYRTKIV---------KSKENRLILI
DHALEPGISERSYALEVARKAGFPLSTLEEGEEVLALL----------------------
-----------------------------------
>XP_001525422_Lodderomyces_elongisporus
------------------------------------------------------------
------------------------MKMLFRGNRRCARLFCTCTCLFRAQVRTQVRRQTQA
SQASQASQASQASQASYVSQASQASQASQASQVGTIQVPSLER-----------------
----------------------------WDRGGRKDTKNARDDQRATTFPALLASIKRTM
DAYPQCVTLTQVGSFYELYFDQAEEYGPKLGLKVALKKTKNFD-VPMAGFPVSQLRKYTE
ALIHEHEVNVAIVDQS--D-VTNKTAE-NIVHRKVSRIVSPGTLLDESFMNFEQNNFLAA
ISIPPNATK-------------------LPPDPDMVVGLTWIDISVGDTFVQQTTLGKLT
ADISRINPSEVILSKDFIDNPAEDFSSWYPPLQELRKFFLRYHK-LDYEVTKVKF-----
-----KGSPQRIRKAFEALDMREQAALNLALSYVGVNLPEKDIMLELPTRFYSESTLQMD
PRTREALELTERV--KSGKASVTGTLHSTMKKTCTSSGARLLLQWLKAPLTDIKEIEKRQ
NLVKVFFDDSQLRLNLRYQLQNLSDLLRIIQKLSSGTGDHLHCQPGYYDGLVDLSKLKNF
LKEE------------CYR-QPVIGSALEPFLDEIRI--PLHVAESIIDATDFLMPSELW
EDGFSGKEEVTVGGVSGATNVAETFTSLTVSNFSTKLSGASTTSTASTASTASTSSTVES
ETNSYTNEFLEKYRLNPSSLLST-----------LRIRHDYDQTLQSLNKDLKFLMDAER
DLYAQICQKI-ASIDPRAKIAKK-ETLGRRSHVLIIT-TKDSAKEKIIKLL--GN-----
----GVLESRAKTVIYRSKEWLDIQHNIKDKQESIAEAEESVIKALKMQVFDELHDVRLL
AKAADYLDVTSSFAIIAEENEWTCPKIVNDTTLNIVGGRHVVVDTSLREAR-KMFVRNNS
YLDEK----E-RMWIISGPNMGGKSTFLRQNALIVILAQMGSFVPAEKATIGIVDKIFTR
IGASDDLYNDLSTFMVEMVETSNILRNATARSLALVDEIGRGTSGKEGLAIAYAALVALL
QSCKCRAFFATHFAGELKNLLDARGIE--QDSILFYRTKVF-----KSTDSTGQKLPIII
DHTLEPGISERSYALEVARQAGFPDHVLKEAEVALAML----------------------
-----------------------------------
>XP_007373842_Spathaspora_passalidarum
------------------------------------------------------------
------------------------------------MQTRQLARRVILSPSIQIKRMLSI
TQYVRHEIATATTATAATATSVVSDVHEKQVATDSPSIGTIPG-----------------
----------------------------WDRGGRKQ--------DKSLTA-LYATIRRLI
DKNPGSASLVQVGSFYEMYFEQAEQYAPKLGLKLAIKRTKNYA-IPMAGFPLSQLRKYVE
ILVHEIGVNVAIIEQY--PTSDAVQLN-NLIHRKISRIVSPGTLIDESFLNYNSNNYLLA
ISFPPHLTD-------------------LPPDPQTPVGLAWVDISVGESFIQQTTLKDLS
ADISRISPSEILLTQDC-QPLELHTGKWESSLQILRKYFLRYHS-AQHSDLKLQF-----
-----KSSLQATRRALQNLSVRDHSALNMILSYVRINLPEANFSLELPTYYYNKNVLQMD
PRTREALELTERS--VNGRASVIGSFLTTIRETATASGSRLLTQWIKSPILDIRELQRRQ
GYVKLFLDYPMLRRTMRMHLSQIGDFIRFVQRLTVGTGDDVVQLVSIADSLSKLQKLEEY
LKEE------------YAK-Q-KDMTVLGDFLKKFHV--PTGIADEIHKTIY--------
------------------------IKPVIKVEDSEE--KVDESDESALE-----------
-------MDMDKYRIKQTD-ELS-----NEPDFSFSVNRDFNETLSKLHSDLDNLERKEQ
VQIANVQQIL-TEIDPKLTVSKK-EQYGRYSDVLYIS-GKQKSIVTAFEKF--DQ-----
----DVRERKQKSFIYKPKEWDDLQRKIHEIHNAIVSEERKIIEYLKVKVIDEIPAIRHV
SRLVDFLDVTSSFSILAQENHWTCPELTDSPCLEIKQGRHVVVESSLREGG-GNFTPNNT
NLGTD----G-KLWVISGPNMGGKSTFLRQNALIVILAQIGSYVPCEYAKVGIVDKIFTR
IGASDDLFNDLSTFMVEMVETSNILRNASSRSLAIVDEIGRGTSGKEGMAIAYATLRNLV
EVNQCRTLFATHFGKELQSILQSNNVD--QKDIRYYRTRVLVNESDSEFEKK-----WII
DHHLEPGISETSNAIEVAQMAGFPERALDVARDVLLKL----------------------
-----------------------------------
>XP_043047700_Scheffersomyces_spartinae
------------------------------------------------------------
------------------------------------------------------------
------------------------------------------------------------
-------------------------------------------------------MRKLI
EANNGNVCFIQVGSFYELYFEQAETYGPKLGLKVATRKTSKFA-IPMAGFPVHQLQKFVK
LVVHDLGVNVAIIDQF--P--DEFNQG-SIIHRRVSRIVSPGTLVDESFLNFNKNNFLLA
IYLPPNCHK-------------------SFADPDMEIGLLWLDLSLGEFFIQTSTLRDLV
SDISRIMPSEIIISDSF-RSADLINGVWYQPLQELRKYFIRYHS-TVYSDLHHLF-----
-----RAPPRKIQKSLEGMGVKEKAAMNMTLSYVHINLPNSKPSLELPQKFWNEKTLQMD
LRTREALELTERV--TNGNRSVAGTLLSIIRRTVTPSGTRLLTRWITSPILLIDELVNRL
DFVSFFKDNQTFAAAIRSKLSELGDYVRSIQRLLIGKTGQIESMYFITDSLKKLGELKEL
ITVE------------VKL--NPDAAVLVPLLSTLDV--PLHLVEKVEGTL---------
------------------------MRVVNGDNDFRDNEVSTEEE-------------IYG
SSGSYSNHLVEKYRQKIPSNSPI-----NEN--LFHVRPDYNQNLADCHKELNKVLLKES
KIIKDIEKKL-EANNVKLTVSKK-LQYGRYGNVIHFS-GTNKQLEAAIEVLGKKP-----
-----FREQRKTSAIYKPDNWIKVQSLIIEFESNIRQQEVLILNELKEQILSEADNIRSI
NKMADFLDVTSSFGYLAHECNLVRPKFVNDNVISIQGGRHLVVESGLRISG-DTFVSNDI
HIGTTKKDKTINTWVITGPNMGGKSTFLRQNALIVILAQMGCFVPAKSITLGIVDKIFTR
IGASDDLYSDLSTFMVEMVETSNILKHSTQRSLAIVDEIGRGTSGKEGLAIAYATLLSLV
QENKCNTLFATHFGNEIESMLKADNVN--VDHIRFYRTKVV-------ESVTDGKIDIFI
DHKLEPGISKKSFAIEVAKMAGFPESTLNHARRALELLA---------------------
-----------------------------------
>XP_001386506_Scheffersomyces_stipitis
------------------------------------------------------------
------------------------------------------------------------
------------------------------------------------------------
-------------------------------------------------------MKKII
DSNQGCVCLIQVGSFYELYFEQASDYGPQLGLKVSTRKTNNYT-IPMAGFPTYQLQKFVK
ILVQDLGENVAIIDQF--P--TRKISE-TIIHRKISRIVSPGTLVDETFMNYNQNNFLLA
ISFPANCTK-------------------VPADPETAVGLSWIDVSVGEFYVQNTTLGNMI
SDISRVNPSEIIISKEF-QDMNIIDGNWYPPLQELRRFFLRYHK-TTYNDSKLKF-----
-----KSGLQTTRKMLESFTVREEAAMNMILSYIDVNLPESNPSLDHPITYWNQSCLQMD
ARTREALELTERS--TSGRSSVVGSLLTTVKRTITPSGSRLLTQWIKSPILDVNEIRRRQ
GFVQTFLENHQVTTSLRYQLSQLGDFIRSLQRLAFGAGDSVTHLLAIADSIAKLQEIEVF
LRTE------------HSN-NKKGLKILDKFLKEFVV--PSDISEEIISTLH--------
------------------------I-QIND-EVIGE---FEDSEDSE-E------YPHID
TG-SYSNKSIDKYRFVPK---PK-----GESVFSFSVRRDYNKSLLDLHNSMDILKDKED
NMISAVREEL-GKIDPKLLVSKK-EQHGRYSNILHIS-GKQKSIEEVYVHL--GN-----
----DVRDKKKASLLYKPTEWNNLQVIIEEKKEHIRELERQIVDSLRQKVLDKASDIRKV
SKMVDFLDVTSSFAILAEENNLVCPKFVKTSSINIENGRHFVVESGLKSVG-KMFTPNDT
KITSS----A-NLWVVSGPNMGGKSTFLRQNAIIVILAQIGSFVPASKANLGIVDKIFTR
IGASDDLFNDLSTFMVEMVETSNILRNATSHSLAIVDEIGRGTSGKEGLALAYATLYNLL
SVNKCRTLFATHFGKELEQLLKANKVS--QSKIRYFRTRVI----QDDDDKNPSGLGLVI
DHTLEKGISERSYALEVAQMAGFPPEALKNARMALDLLD---------------------
-----------------------------------
>XP_020065090_Suhomyces_tanzawaensis
------------------------------------------------------------
------------------------------------------------------------
------------------------------------------------------------
-------------------------------------------------------MKKLI
DSNPGCVCLIQVGLFYELYFDQASVFGPRLGLKVATRKTSLYS-IPMAGFPVFQLQKFVK
MLVQDCLVNVAIIDQY--P-SKDQSVD-NIIHRKISRIVSPGTLVDETFLNYSQNNYLVA
ISLPPKCTK-------------------IPADPDLKIGLSWIDVSVGEFYVQQTTLNELM
TDIARINPSEVLISKDF-QTEDITNGNWYAPLHDLRKYFLRYHK-TSYSDLKFKF-----
-----KTNIQTTRKSLEEFSVREEAAMNLVLSYINVNLPERNLSLELPTQYWNQKYLQID
SRSREALELTERT--NNGRNSTVGTLLNTIKKTVTPSGSRLLTQWIKSPMLDIDEIKYRQ
SYVNLFLENEYLKVSIRTRLSVLGDFVRSLQRLSLSSGDAVVHLLLIADGVDKLYELELF
LIEE------------YKQ-NPKSFKTLGTLLKDFKV--PWEISKEIQDTLH--------
------------------------VEYVEA-EESVEPDVYEEYNESEIE------SDIFG
YSGSYSNLSLDKYKETDK---PK-----IESEFLFSVRRDFNEKLAAHHQQMDAFLQEED
EFLGHVQDLM-STIDPKIKVKKK-HQHGRYLNVIHIS-GKQKLIEEAHLLF--EP-----
----DIREKRKSSLLYKPQEWNRLQARIDEKSDQIKEFENEIIDKLRIKVLDAIPRIRKV
SKLVDFLDITTSFAVLAQENNLVCPKFTKTPRLNIKKGRHLVVESGLKEIG-SMFIPNNT
KIGST----SENLWIISGPNMGGKSTFLRQNALIVILAQIGSFVPAEKASLGIVDKIFTR
IGASDDLFSDLSTFMVEMVETSNILKNATPNSLAIVDEIGRGTSGKEGLAIAYATLLSLL
QVNKCRTLFATHFGKELELLLVANNIN--QNKIKYFRTRVLFNSEHERNLGEPES-GFII
DHTLEPGISDRSYAIEVAQMAGFPKHALLNAQKALEVLETETRVGKN-------------
-----------------------------------
>XP_020076570_Hyphopichia_burtonii
------------------------------------------------------------
------------------------------------------------------------
------------------------------------------------------------
-------------------------------------------------------MRKLI
DANPESVCLIQVGSFYELYFEQALTFGPKLNLKVATRKTSSYA-VPMAGFPTFNLQRFVK
TLVQDLEVNVAIIDQY--PNINNESSS-NIIHRKISRIISPGTLVDESFLNYNQNNYLAA
IYLPANCTK-------------------VPADPDLPVGISWIDISVGEFYVQQTTLSEVM
TDISRINPSEIVLSKDF-QQDGLIMGKWCPDLQELKKYILRYHK-TAYKDYKLRF-----
-----KSSIQATRKYLENLSQREEAAMNMILSYINVNLPESTPSIDVPVQYWNEKCLQMD
PRTREALELTERQ--TSGSSSVVGSLLTTIKRTVTPSGTRLLTQWIKSPILDVEELRRRQ
AFVTLFKDNTYIRLHLRNQLSKIGDFIRSIQHLSFGTGHSVNQLHSIAESLVKLKEIEDF
LQYE------------MQN---LNSKELNCFLKDFKI--PIEIAHEIQNTLH--------
------------------------IEY-------EELDPVADLNENEPDLGTLEKSQDFP
DSGSYSNNGIERYKIAPKT-PES-----NEPSFLFAIKRDHTDELSKLHDEFDSLKLQEK
ILIEGLQDQIYNEIDPKVNIVKK-SQHGKFANVIHIS-GKKSLIDLINTML--ED-----
----DIREKRKASVIYSPRNWTDLQWSLVSKTEQINRIETEIIIDLRNKVLDKVTDIRKA
SKMVDFLDITSSFAVLAHEYNLVCPRLVKTPQIKISDGRHIVVEAGLKSAG-QMFTPNDI
NIGND----G-KLWVISGPNMGGKSTYLRQNALIVILAQIGSFVPAQKASLGIVDKIFTR
IGASDDLFSDLSTFMVEMVETSNILKNATSRSLAIVDEVGRGTSGKEGLSIAYATLVHLL
TVNKCRSLFATHFGKELENLLSIDTMN--QDKIRYYRTRVI------KTPKKDDSMDFII
DHKLEPGISERSYAFEVAKLAGFPSHALKDASRALCLLNE--------------------
-----------------------------------
>XP_015470126_Debaryomyces_fabryi
------------------------------------------------------------
-----------------------------MTLRKLLYQNKFLPKRLKLSTHLRNFTISNF
YRY-------------AQKTNVVKSETEVRNELINTTELPLLD-----------------
----------------------------WDRGGRTQ--------NEALTP-LYASMKNLI
DANPGCVCLIQVGSFYELYFEQAEVYGPKLGLKVASRKTNNYS-IPMAGFPTYQLQKFVK
SLVQDLDVNVAIIDQY--P-LEKRIND-SIIHRKISRIVSPGTLVDETFLNYNQNNYLVA
IAFPTKFHK-------------------TPADIDLSIGLSWIDISVGEFYVQQTTLGELI
GDISRINPSEIIISKEF-QHENLTSGQWHLSLQDLRKYFIRYHK-TIYKDLKLQF-----
-----KSNLQTTRKKLESFSIKEEMAMNMILSYINVNLPDTDPTLDVPIQYWNQDRLQMD
ARTREALELTERS--TGGHTSTVGSLLTTIKRTITPSGTRLLTQWLKSPILDASELRRRQ
EFVILFKENNYLKLSLRSQLSQLGDFIRSVQRLVFGTGDVVAHLQYIGDGLTKLESLHSF
LEEE------------AKR-DKYAGKVLDPFLKQFKV--SSTIAEKIFSTLN--------
------------------------VSEIDT-GDFVE----TEQEDAE-E------LE--S
AIYSVSNKSIEKYKDLRK---QK-----LEQGTSFAVKKDYDSTLKQAHDKLEELMIQEN
NLIQSIRTQI-QEIDSKLTVIKK-SQHGRYLNVLYIS-GKQKLIDEAYKLL--SS-----
----DIRERRKGSLLYKPESWGKLQALIDEQIDIIKESEKEIIDKLRQEVLDRVSEIRNV
SKLVDYLDVTSSFAILAEENNLVCPKFVKTPQLNITSGRHIVVESGLKSVS-DMFIPNDT
KVGSD----G-NLWVISGPNMGGKSTYLRQNAIIVILAQIGSFVPAKKASLGIVDKIFTR
IGASDDLYSDLSTFMVEMVETSNILRNATPRSLAIVDEIGRGTSGKEGLAIAYATLLELL
HVNKCRTLFATHFGKELENLLISNNIK--QDKIRYYRTKVL----HEKTIQKDGNFNLII
DHSLEPGISDRSYALEVAKMAGFPESALSKARKALKLIK---------------------
-----------------------------------
>XP_461255_Debaryomyces_hansenii
------------------------------------------------------------
-----------------------------MILRKLQLQNRFRSSGLKLSTQLRNFTKTNF
YCY-------------AQKTKVVKSTIDIDNELVAATELPLLD-----------------
----------------------------WDRGGRTQ--------NEALTP-LYASMKILI
DANPGCVCLIQVGSFYELYFEQAEIYGPKLGLKVATRKTNSYS-IPMAGFPTYQLQKFVK
SLVQDLEQNVAIIDQY--P-LERRINE-SIIHRKISRIVSPGTLVDETFLNYNQNNYLVA
IAFPAKFTK-------------------TPADLDLCIGLSWIDISVGEFYVQQTTLGELI
ADISRINPSEIIISKEF-QEDNLTSGQWHSCLQDLRKYFIRYHK-TVYKDLKLQF-----
-----KTNLQTTRKKLESFSIKEEMAMNMVLSYINVNLPDTDPTLDLPIQYWNEDRLQMD
ARTREALELTERS--TGGHTSVVGSLLTTIKRTITPSGTRLLTQWLKSPILDVSELRSRQ
EFVILFKENNYLKLSLRTQLTQLGDFIRSVQRLVFGTGDIVAHLQYIGDGLTKLESLHSF
LKEE------------AKK-DIFAGKVLDPFLKQFKV--SRTVAEKIFSTLN--------
------------------------VTEIAN-HGISE----TDQDETE-E------HDESS
TSYSNSNQSIEKYKGIRK---QN-----SELGMFFSVRKDYDPILKEAHNKLDELMIQES
NLIKSIRTQI-QEIDSKLTIIKK-SQHGRYINVLYIS-GKQKSIDEAYKLL--SV-----
----DIRERRKGSLLYKPESWGKLQALIDEQIDIIKESEKEIIDALRQEVLNRVSEIRNV
SKLVDYLDVTSSFAILAEENNLVCPKFVKTPQLNIVGGRHIVVESGLKSVS-DMFIPNDT
KVGSD----G-NLWVISGPNMGGKSTYLRQNALIVILAQIGSFVPATKASIGIVDKIFTR
IGASDDLYSDLSTFMVEMVETSNILKNATPRSLAIVDEIGRGTSGKEGLAIAYATLLDLL
HVNKCRTLFATHFGKELQSLLLANNVK--QDKIRYYRTKVL----HKDTSSEDGNYSLII
DHALEPGISDRSYALEVAKMAGFPESALSKAREALKLIK---------------------
-----------------------------------
>XP_006689839_Yamadazyma_tenuis
------------------------------------------------------------
------------------------------------------------------------
------------------------------------------D-----------------
----------------------------WDRGGNTK--------SNSLTP-LYSLSKKYI
EANPGAVCLIQVGSFYELYFEQAETYGSKLGLKVATRKTSNHN-VPMAGFPVIQLQKYVK
ILVQDLQVNVAIIDQF--P-GEETIGD-KMIHRKVSRIVTPGTLVDETFMNYNENNYLLA
ISFPTGCNK-------------------QPHDPDMPVGISWIDLSVGDFYVQQTSLSELI
SDISRVNPSEIIISKEF-INEDLPA--WYSGLHDLRKYFIRYHK-TAYNDLKLSF-----
-----KSNLNGIRKLIETFSVREEAAMNMVLSYINVNLPERNPSLDLPMKYWNEKYLQMD
SRTRDALELIERNSGTSGKSLTVGSLLNTIKKTVTPSGTRLLTEWIKSPILDIDEIKHRQ
EFVKFFLNNQYQATIIEKLLNSIDDFVRSAQRLTLGTGDTIGNLKSISSGLQTSDELKQF
LTSN------------RPS-EFE--DLIDNFLMEFKV--PSEIATEINDTFE--------
------------------------VVSLPGVEGVLEEDTITELESNT-------------
---------------------SR-----SQDMVQFMVKKDHNDELKELHESLAIMKDKES
ILFASIRDKF-LEIDDKLTVQIK-QQHAKFYDVIYVN-GKSKSIDLINKEF--QE-----
----HIRDKRKNMVLFKSNDWKFLQFEISQQLEKIQELENQIINNLKEKTVQKVVEIRRL
SKLLDFLDVTLSFSKLSHEFNLCCPQFIQGNQLVIEEGRHIVVESSLKNIG-SNFTSNNT
KLNRN----S-KQWIITGPNMGGKSTFLRQNAIIVVLAQIGCFVPASKCQMDTVDKLFTR
IGASDDLFNDLSTFMVEMVEVSNILKNATKKSLAIVDEVGRGTSGREGLAIAYATLVSLI
KVNKCRTLFATHFGNEIKQLLDSDSTT--KQSIGFFKTGVV-------TEKQGDQIHLTI
NHKLEEGISERSYAIEVAQLAGFPKYSLKIANKAYKAL----------------------
-----------------------------------
>XP_001486945_Meyerozyma_guilliermondii
------------------------------------------------------------
----------------------------MHRIWRVKRYNVGTFRSLRWLSTAQRAPKVSI
EPP-------------KVASSAPKLESKLESKLVSPS---LPD-----------------
----------------------------WDRGGKTN--------NDTLTP-LYASINKII
DANKGCVCLVQVGSFYEIYFDQAQEYGPKLGIKVASRKTNNCI-IPMAGFPTYQLQKFVK
MLIQDYNVNVAIIDQY--P-MEKRTMD-AIIHRKVSRIVTPGTLVDETFLNYNQNNYLAA
IHLPPGCTK-------------------TIADPAMEVGLSWVDVSVGEFYVQRTTLEDVV
SDIFRINPSEIIIPKEF-QDLGLLTGNWYTPLSELRRYFLRYHQ-TVYKDLKLQF-----
-----TSSYQATRKAIELLSVREEAAMNMILSYINVNIPEANPALDIPTQYWNEKYVRMD
PRTREALELTERS--TAGRRSVVGTLVSTIRKTVTPSGTRMLSQWINSPILDIETLNYRY
DFVEAFRADIVLTQGLRANLSKVGDFIRSVQRLSFGTGDSVSHLAAIADGLYKLDRVEEL
LKQQ------------KRS------KLWDEFLHKFSV--PITVAEKIDETLN--------
------------------------LSEL-----INDNSTLEEREDNK-------------
-----------KLRVGAK----------------FFVRPSFNSELALLHSELQTLLTEED
KLLEQITAQI-TDIDSKLAISKR-DSHGRFSNVIHVS-GKTKLIEAVGNLL--AK-----
----DVREKRKSTIIIKPYEWSMLQALVNSKVEEILEVEQKVISSLRTQVLASALPMRVA
SQLVDFLDVTSSFGLLAHETELVRPKVVSQPKLEIIDGRHLVVESALKSLG-EMFVPNTS
QLNSN----G-TMWMITGPNMGGKSTFLRQNALIVIMAQIGCFVPAKRATIGVVDRIFTR
IGASDDLFNDLSTFMVEMIETSNILKNASQQSLAIVDEIGRGTSGKEGLAVAYAAMIHLL
QVNKCRTLFATHFGRELVALLEEEGVD--TRKLHNYRTSVV---------KNDSQ--IIM
NHRLEPGITERSYALEVARMSNFPDHAMQTASRVLDMLTTREWKVNEHHRD---------
-----------------------------------
>XP_018714054_Metschnikowia_bicuspidata
------------------------------------------------------------
------------------------------------------------------------
------------------------------MASEAQLMRYNLS-----------------
----------------------------WDLGGQTE--------ETALSP-LYQIVRKLI
DDNKGCICLIQVGGFYELYFEQASTIGPKLGIKVATRKALNNA-IPMAGFPLHQLQKFVK
TLVHDLQMNVAIIDQY--D--HIQSDT-DLKHRKISRIVSPGTLVDESFMNFSQNNYLVA
IS-PGFKPG-------------------AHPDPDMPVGLLWVDISVGEFYVQQTTLGELA
DDLKRINPSEVILPKEF-HISETNSDHFLT-MADLKKYFVRYHK-TTYKDFKMHI-----
-----QKDVLSTRKVLEDFTVREEAAMNIVLSYVNVNLPERKLVLEQPSRYLNKNYLAMD
SRTRDALELTGRS--TFGSISVVGSLLNTIKRTKTASGSRLLSQWVLLPILDEKKLERRL
DFVSLFKNNVHLTLETTKQLSFIGDSVRSLQKLALKTGSALTHLQNIALGLSQLEKLRDL
LKNT------------SQSLETKESILLKEFVEEFKI--PAGISDKIFNTLL--------
------------------------IE---------DNNNMSTDELSQ-------------
NSEFLPNLTLQEVEPQQKPLTHS-----SESSVVFTVNKNYNKTLARLHADLEKFRQQES
DILSFIHSIS-TLIDPRASVSHR-EQSGRHSNAIYVK-CRAKFIDEIEAQLISEIGA---
----DIRDKQKTCIVMKTVKWTDTVERKTEVNRAILDLERKIIEEVSQEVLTHISTIRAA
SRCADFVDVTSSFGALSRENSWARPRFASTKILSVTDGRHAVVESSLKDNG-KSFVANDT
KLGSD----G-NLWIISGPNMGGKSTYLRQNALIVILAQIGCFVPAKRANVCIVDRLFTR
VGASDDLFSDLSTFMVEMIETSNILKNATSRSLAIVDEIGRGTSGKEGLAIAYATLLHLL
EVNKCRTLFATHFGPELKNLLEIDKIN--QSKIRFYKTQVS-----------SSGGKHIF
KHTLVPGISEKSYAVEVAELAGFPRSALKHAERALSLL----------------------
-----------------------------------
>XP_002616693_Clavispora_lusitaniae
------------------------------------------------------------
--------------------------------MVRILSTPTVMLRRVKPFFLRRFHASAL
HQLARAASRPIRATSACDEKCLSIRQGPEENSVRSFISESLEDRRKQPDKGLKKEATHEP
DAENDLSDARSSNVDSLDSTSFPTGPPSWDRGGKTK--------KNALTP-LLAAMRKLI
DANKGCVCLVQVGSFYELYFEQATNIAPKLGIKVALRRTSNHT-VPMAGFPVSQLQKFVR
VLVHELRLNVAIVDQY--P----GAAD-ALLHRRVSRIVTPGTLVDESFLNYSQNNYLAA
IYIPPNMAS-------------------LP-DSELSIGLAWIDISVGDFYVQQTTMGELA
GDLKRIAPSEVILPKEY--SPSNADASWIGEMGDLRKYFVRYHK-TAYRDLKSQL-----
-----RADRQAARKALESFSVREEAAVNMILSYVSVNLPDRNLSLDVPTHYASDKYLHMD
SRTRDALELTSRT--TFGSHSVVGSLLQTIRRTTTPSGFRLLTQWIKSPILDINELRRRQ
MYVSLFRRHHLLQLEVRGVLARLGDFVRALQRLALRTGLPALHLQTVGEGLIKLNQIRDI
FENH------------RKAFSEQEAELVQSFLNDFRV--PIDIANEILGTLN--------
------------------------IEHMHNQHSQHTEGIDIESKDNEAE-----------
--------NIEIYANAKKDENYS-----NEESCVFAIRRDHDPRLLSLHAEVESLQQEEQ
SLLNNVRTTV-TLLDPKATVMRK-DQCGRYFNVI--------------------------
------------------------------------------------------------
------------------------------------------------------------
-----------------------------QN---LVSSQV--------------------
--------------------------------------YGRN------------------
KQNVCGA-----------------------------------------------------
------------------------------------------------------------
-----------------------------------
>XP_025342673_Candida_haemuloni
------------------------------------------------------------
------------------------------------------------------------
--------MFYDPTGIVPLSRTYASKASKKDTATKPR-PPPED-----------------
----------------------------WDRGGQTK--------DVALTP-LLSSMRRLM
DANKGCVCLIQVGSFYELYFEQATLVAPKLGIKVAVKRTNNHS-VPMAGFPVAHLRKFVK
MLVHDLQVNVAVIDQY--E----SSTE-SIMHRKVSRIVSPGTLVDESFINFSKNNYLVA
IYIPPQASQ-------------------GP-NPDIPVGISWIDISVGEFHVQETTMADLA
SDLNRISPSEVILSKEW-QDQDESL-DWISEMANLRKYFVRYHK-TTYRDYKVQL-----
-----KSSLQTTRKKLEDFTVREEAAMNMVLSYVNVNLPDRPLSLDVPDQYYSSKYLHMD
SRTRDALELTERS--SSGSNSAVGSLLNTIKETVTPSGTRLLTQWIKSPILDIEELKTRQ
RFVQLFHDANPFCMRLRHQLTRLGDPVRSLQKLALKAGPPVSHLLAIGEGLGELQKLKTL
LEEF------------RQE-NED--EKLSKFIEDFDV--PIGIANEILDTLY--------
------------------------TDPV-----LVNARELVEEGDSGSL----------S
DSLGSSQTAISDYKNEDST-KE------GEPIFVFNVKRDHDPDLSKLHNELEEIQRKEI
EMLQSVRENV-ATVDPRATVIKK-DQVGRYFDVIHIS-CRQKMSGEIAKHL--DENG---
----EIREKKKTTLIYKPFKWTRLQEQRSSIVHKIEEMEKIIIENLKKAILEQTLQIRKV
SKMADFIDITSSFAILARENNLVCPKFVKSNYLNVVQGRHPVVESGLKTNG-EMFTPNDT
KLGPD----G-NLWIISGPNMGGKSTFLRQNALIVIMAQIGSFVPASKANIGIVDRIFTR
IGASDDIFSDLSTFMVEMIETSNILSNATSKSLAIVDEIGRGTSGREGLAISYAALVSLL
QKNKCRTLFATHFGTELKKLLDADEIS--QANVRFYRTKVH---------KADGAENISF
DHTLEPGISERSYASC--------------------------------------------
-----------------------------------
>XP_024714478_Candida_pseudohaemulonis
------------------------------------------------------------
------------------------------------------------------------
------------------------------------------------------------
------------------------------------------------------------
------------------------------------------------------------
------------------------------------------------------------
-------------------------------------------------------MADLA
SDLNRVSPSEVILSKEY-QDKSEVI-DWISEMANLRKYFVRYHK-ITYGDYKVQL-----
-----KSNLQTIRKKLEDFTVREESAMNMVLSYINVNLPDRPLSLDLPQQYFSSKYLHMD
SRTRDALELTERL--SSGLNSTVGTLLNTIKQTVTPSGTRLLTQWLKLPILDTEELKNRQ
SFTQHFGRSLTYLMRIRHQLTRLGDPIRSLQKLALKAGPSVSHLLAIGEALAEQEKLKAI
LVEL------------QNE-HGS--KQLQDFIDDFQV--PIDISNEILDTLY--------
------------------------TDPV-----LANARELVDEGVAYLL----------S
DLLGSSLTAIGDYKNEATD-KEQ-----ASPIFVFNVKRDHDPKLSKLHDSLEKIQREEL
ELLQGVRENV-AVIDPKAIVTKK-DQVGRYFDVIHIS-CRLKMSADIANHI--DKNG---
----EVRERKKTTLIYKPTQWSRLQELRNTIVHKIEELEKAIIENLKAAVLGKTLSIRKV
NRMADFIDITSSFAVLARDNNLVCPNFVKSNYLNILEGRHPVVEVGLKTNG-EMFTPNDT
KLGPD----G-NLWVISGPNMGGKSTFLRQNALIVIMAQIGCFVPAAKANIGIVDRIFTR
IGASDDIFSDLSTFMVEMIETSNILSNATSRSLAIVDEIGRGTSGREGLAISYAALVSLL
QTNKCRTLFATHFGAELKKLLDTDKVS--QSNVRFYRTK---------------------
SLALASDLMRLKLQN---------------------------------------------
-----------------------------------
>XP_025337171_Candida_duobushaemulonis
------------------------------------------------------------
------------------------------------------------------------
------------------------------------------------------------
------------------------------------------------------------
------------------------------------------------------------
MLVHDLQVNVAVIDQY--S----TNTD-TIMHRKVSRIVSPGTLVDESFINFSKNNYLVA
ISIPPQASQ-------------------GP-NPDLPIGLSWIDISVGEFHVQETTMADLA
SDLNRVSPSEVIMSKEY-QDKSEVI-DWISEMANLRKYFVRYHK-ITYGDYKVQL-----
-----KSNLQTIRKKLEDFTVREESAMNMVLSYINVNLPDRPLSLDLPQQYFSSKYLHMD
SRTRDALELTERS--SSGSNSTVGTLLNTIKQTVTPSGTRLLTQWIKSPILDTEEIKKRQ
AFTQHFGKSSTYLMRIRYQLTRLGDPIRSLQKLALKAGPSVSHLLGIGEALAEQEKLKAI
LVEL------------QNE-HGS--KQLQNFINDFQV--PIDISKEILDTLY--------
------------------------TDPV-----LENARELVDEGVAHSL----------S
DSLGSSSTAIGDYKNDAAD-KEQ-----ASPIFVFNVKRDHDPNLSKLHDSLEKIQKEEI
ELLQGVRENV-AVIDPKAVVTKK-DQVGRYFDVIHIS-CRSKMSTDIANHI--DKNG---
----EVRERKKTTLIYKPTQWSRLQESRNTIVHKIEELEKAIIENLKTAVLEKTLSIRKV
NRMADFIDITSSFAVLARDNDLVCPNFVKSNYLNISEGRHPVVEIGLKTNG-EMFTPNDT
KLGPD----G-NLWVISGPNMGGKSTFLRQNALIVIMAQIGCFVPAAKANIGIVDRIFTR
IGASDDIFSDLSTFMVEMIETSNILSNATSRSLAIVDEIGRGTSGREGLAISYAALVSLL
QTNKCRTLFATHFGAELKKLLDTDKVS--QTNVRFYRTK---------------------
NSGLVSDLMRLKLQN---------------------------------------------
-----------------------------------
>XP_028888428_Candida_auris
------------------------------------------------------------
-----------------------------------------------------MHSCRLR
LPKAYTSRLISFKVSLRLHNRSLATKALKEGEILESELNKPQA-----------------
----------------------------WDRGGQTK--------EVALTP-LLSSMRRLM
DANKGCVCLIQVGSFYELYFEQATLVAPKLGIKVAVKRTNNHS-VPMAGFPVGHLNKFVK
MLVHDLQVNVAVIDQY--V----SKTE-SIMHRKVSRIVSPGTLVDESFLNFFKNNYLVA
IYLPPQAAQ-------------------GP-NPDLPVGISWIDISVGEFHVQETTMGELA
SDLNRVGPSEVILQKDW-QNEKGMM-EWVSEMGNLQKYFVRYHK-TTYGDYKVQL-----
-----KSTLQSIRKKLESFTVREEAAMNMVLSYINVNLPDRPLSLDVPQQYYSSKYLHMD
SRTRDALELTERS--SSGSNSTVGTLLNTIKQTVTPSGTRLLTQWIKSPILDVEELRFRQ
DFVQIFHDYSSLTMRIRHQLTRVGDPVRSLQKLALKAGPPVTHLLAIGEGLAELEKLKEI
LVDH------------CKQ-DED--DNLLRFLSDFEV--PCDIAENILHTLY--------
------------------------TDPV-----LINSQEMAEREESESL----------S
ESLSSNQTEVDDYMNQASE-KGG-----DNEQFVFNVKRDHDPQLSELHDKLDALQKKEN
ELLVRIKKTV-ADVDPKATVTKK-DQAGRFLDVIHIS-CRSRMSNDIAKYL--DKNG---
----EIREKRKTSLIYKPLEWSNLQESRNFVIHKINQMENAIIEELKNKVLEKTLTIRKV
SKLADFIDITSSFAILSKENNLVRPKFVKSNSLNITEGRHPVVELGLRLNG-EMFTPNST
TLGSD----G-SLWVITGPNMGGKSTFLRQNALIVIMAQIGCFVPATKASIGIVDRIFTR
IGASDDIFSDLSTFMVEMIETSNLLSNATSRSLAIVDEIGRGTSGKEGLAISYAALLSLL
QKNKCRTLFATHFGLELKKLLDADKIP--QSSLRYYRTKVR---------KTGGSEVIKI
DHSLEPGLSERSYALEVAKLAGFPDHSLKHAERALRLLSEP-------------------
-----------------------------------
>NP_011988_Saccharomyces_cerevisiae
------------------------------------------------------------
-----------------------------MKHFFRLPTAFRPISR---------VSLRYS
STDTA-QP-------------------------------KISKLKISFNKISESNSEKKD
NLGSIDTRNCLSTQQDDKLSS-TEPSKAS------------------LPP-SLQYVRDLM
DLYKDHVVLTQMGSFYELYFEQAIRYAPELNISLTNRAYSHGK-VPFAGFPVHQLSRHLK
MLVNNCGYSVTIAEQF--KKKDVADNEANKFYRRVTRIVTPGTFIDEAFENLRENTYLLN
IEFPENCMS-------------------QVADTSLKVGICWCDVSTGEIFVQQVYLRDLV
SAITRIQPKEILLDERL-LEFHIESGTWYPELVELKKFFIKYQKMPSQHRTIESFYGLF-
NLGGKEATERQLKIQFQTFTQKELAALRNTLIYVSNHLPDFSINFQIPQRQLATAIMQID
SRTSTALELHS----TVRDNNKKGSLLSSIRRTVTPSGTRLLSQWLSGPSLDLKEIKKRQ
KIVAFFKDNRDITETLRTMLKKVNDLSRILQKFSFGRGEAL-ELIQMARSLEVSREIRKY
LLNN------------TSLMKATLKSQITQLTESLNF--EKNLIDDILKFLN--------
-------------------------------------------EE-ELAKS-QDAKQ---
NADVTRMLDIDVKDKKESN-KDE-----IFELRDFIVNPSFNTKLRKLHDTYQGVWQKKT
EYNALLKGFFVGDLGAKTFTLKE-RQNGEY--ALHVT-GTASSLKKIDELISKSTEY--H
GSCFHILQKSSQTRWLSHKIWTDLGHELELLNLKIRNEEANIIDLFKRKFIDRSNEVRQV
ATTLGYLDTLSSFAVLANERNLVCPKVDESNKLEVVNGRHLMVEEGLSARSLETFTANNC
ELAKD------NLWVITGPNMGGKSTFLRQNAIIVILAQIGCFVPCSKARVGIVDKLFSR
VGSADDLYNEMSTFMVEMIETSFILQGATERSLAILDEIGRGTSGKEGISIAYATLKYLL
ENNQCRTLFATHFGQELKQIIDNKCSKGMSEKVKFYQSGIT---------DLGG-NNFCY
NHKLKPGICTKSDAIRVAELAGFPMEALKEAREILG------------------------
-----------------------------------
>XP_018221902_Saccharomyces_eubayanus
------------------------------------------------------------
-----------------------------MNPLFRVPKVYLPICR---------ALIRYS
SNATA-QP-------------------------------KIAKLKITLNKAAESSSEKTD
TY-TIDTDSCPIAQRNGKAAS-SQPPKPS------------------LPP-SLQYVRDLM
DLYKGHVVLTQMGSFYELYFEQAVKYAPELNIALTNRAYTHGK-VPFAGFPVHQLSRHLK
MLVNNCGYSVTIADQF--KKNDVADNETNKFYRRVTRIVTPGTFIDEAFENLRENTYLLN
IEFPENCMS-------------------SVADASLKVGICWCDVSTGEIFVQQVYLKDLV
SAITRIQPKEILLDEKL-LEFHIESGTWYPELVEFKKFFIKYQKMPSQHRTIESFYGLF-
NLGEKEATDRQLRIQFQTFTQKELAALRNTLIYVSDHLPNFSINFQIPQRQLATAIMQID
SRTSTALELHS----TVRDNNRKGSLLSSIRRTVTPSGTRILTQWLSGPSLDLKEIKNRQ
RIVGFFKSNVDITEDLRLMLKKVHDLSRILQKFSFGRGEAL-ELIQMARSLQVSREIRDY
ILEN------------TSLMRVTLKSQIMQLIETLDF--EKKLIDDILKFLN--------
-------------------------------------------EE-ELVKS-QDIKQ---
SDDLNVILETDLKGKKACR-KDE-----VPELTGFIVNPSFNAKLGKLHDAYQKIGQKKV
ELNASLKDLFIGKLGAKTFALKE-RQNGEY--ALHVT-GTASNLKKINELTSES-DF--N
GSKFHILQQSSQTRWLSHKSWTDLGHDLELLALKIRNEEANIIDSFKRKFIDKSNEVRQV
ATTLGYLDTLSSFAILANEKNLVCPKVDESDKLEVVSGRHLMVEEGLSTRSLETFTANDC
ELAKD------NLWVITGPNMGGKSTFLRQNAIIVILAQIGCFVPCSKAHVGIVDKLFSR
VGSADDLYNEMSTFMVEMIETSFILQGATTRSLAILDEIGRGTSGKEGISIAYATLKYLL
ENNQCRTLFATHFGQELKHIIDSKCTKSLREKIKFYQSGIT---------DLGG-ENFCY
DHKLKPGICMKSDAIRVAELAGFPTEALREAREILG------------------------
-----------------------------------
>XP_033766790_Saccharomyces_paradoxus
------------------------------------------------------------
-----------------------------MKHFCRVPKAYLLIPR---------VSSRYS
STEAA-QP-------------------------------KISKLKISFNKVSESNSKKKD
NSSSIDTDNCLIAQQDGKILS-TKLSKSS------------------LPP-SLQYVRDLM
DLYKDHVVLTQMGSFYELYFEQAVKYAPELNISLTNRAYSHGK-VPFAGFPVHQLSRHLK
MLVNNCGYSVTIADQF--KRKDVADNEVNKFYRRVTRIVTPGTFIDEAFENLRENTYLLN
IEFPENCMS-------------------QVADASLKVGICWCDVSTGEIFVQQVYLKDLV
SAITRIQPKEILLDEKL-LEFHIESGTWYPELVELKKFFIKYQKMPSQHRTIESFYGLF-
NLGGKEATERQLRIQFQTFTQKELASLRNTLIYVSDHLPDFSINFQIPQRQLATAIMQID
SRTSTALELHS----TVRDNNKKGSLLSSIRRTVTPSGTRLLSQWLSGPSLDLKEIKKRQ
KIVAFFKDNVDITEALRTMLKKVNDLSRILQKFSFGRGEAL-ELIQMARSLQVSREIREY
LMNN------------TFLMKATLKSQITQLTESLDF--QQNLIDDILKFLN--------
-------------------------------------------EE-ELAKS-QDVKQ---
NGDVNIMLEMDVKDKKVSR-KDE-----IFELTDFIINPSFNSKLRKLHDAYQSVWQKKN
VFDALLKDLFVGDLGAKTLSLKE-RQNGEY--ALHVT-GTASNLKKIDELISKTTEY--H
GSCFHIMQKSSQTRWLSHKTWTDLGHELELLTLKIRNEESNVIDLFKRKFIDKSNEVRQV
ATTLGYLDTLSSFAVLANERNLVCPKVDESDKLEVVNGRHLMVEEGLSARSLETFTANNC
ELAKD------NLWVITGPNMGGKSTFLRQNAIIVILAQIGCFVPCSKARVGIVDKLFSR
VGSADDLYNEMSTFMVEMIETSFILQGATKRSLAILDEIGRGTSGKEGISIAYATLKYLL
ENNQCRTLFATHFGQELKQIIDSKCAKGMREKVKFYQSGIT---------DLGG-NNFCY
NHKLKPGICMKSDAIRVAELAGFPIEALKEAREILS------------------------
-----------------------------------
>XP_003675159_Naumovozyma_castellii
------------------------------------------------------------
----------------------------------MIRLY-PLTIL---------VTKRFI
QCRPNLLA-----------------------------KSNVTKLTVELHKRDNLSDNL--
---HLSNYSGSSIGDKNEETSIIEKKA--------T--------EI-LSP-SLRYVRNLI
DEHEGNVVLTQIGSFYELYFEQAVKYAPILNISLTNRTYAHGK-VPFAGFPVPQLGRHLK
ILVNDFGYNVVIAEQF--KKNDVAENEQYKFIRRVTRIVTPGTFIDEAFENFQENSYLLS
IEFPENCMK-------------------RIALGDLKLGLSWCDVSTGEVFVQQMFLKDLI
SSITRIRPKEIILNEDL-YKNNIVSGEWYPELVALKKYFLNYQRMPSQHRTIESFYDLF-
TSGNTDSVIRQLKLQFQTFTQKELAALRNILIYISDHLPNISTNLQIPQREITTSIMQID
SRTSSALELHS----TVRNNSKKGTLLSSIRRTITPSGTRLLTQWLSGPSLDLKEIRNRQ
KLVSYFMENPDIMEHIIQILKDTCDITRVLQKFSFRRGEII-ELIQLAKTLQHANTIREY
LTEQLS----------LKKVNSAVKTLLQDHLKTLAF--EESAIDKILLYLN--------
-------------------------------------------ED-ELLKGQTE------
-----INNEDVGVETQSKN-QGS-----PETLGVYIIDPMFSPKLQKLHYEYKALDKEKN
ELEKKYSEIFVELYDARNVSLKK-KQSNEY--ALHVI-GSSANLKKITEYINSKGMF--E
NSPFHILQQSNQTKWLSHKSWTDLAYKLELAELKIKREEALIIDSFKQGFIDESNAIRDI
SHKLGYLDTLISFAMLAKEKNLVCPKMNRSTKLEIVKGRHLMVEESLAINSLEKFVGNDC
NLESG------KLWVITGPNMGGKSTFLRQNAIIVILAQIGSFVPCDSARIGLVDKIFSR
VGSADDLYNEMSTFMVEMVETSCILRGATDRSLAILDEIGRGTSGKEGISIAFATLKYLI
KRNRCRSLFATHFGQELQVIVNEKDEQEAKDNIEFYQSGII---------ELGN-ENFVY
DHKLKPGICKSSDAIKVARTAGFPEEALLEAVSLLS------------------------
-----------------------------------
>XP_003668714_Naumovozyma_dairenensis
------------------------------------------------------------
--------------------------------MSCVKWYRQLCTR---------VYVRYN
HSEQRIIR-----------------------------KPQITKLPISF---NNPPRPI--
---STDTSSGLAEIDKPKS---LEKTSDDHSANGTI--------QN-LSP-TLRYVRKLM
DEHKDNVVLTQIGSFYELYFEQATKYAPKLNISLTSKTLSQGK-IPFAGFPVPQLGRHLK
VLVNDYGYSVTIADQF--PKNEIADNEQYKFVRRVTRIVTPGTFIDDAFENFQENTYLLN
VEFPGNCMK-------------------HIADPSLKIGLSWCDISTGEIFVQQVLLRDLV
SSITRIKPKEILLNDDL-IPFNILSGQWYPELVELKKYFVKYQKLPAQHRTIETFSNLF-
TSGTTKLARKQLMIQLQTFTQKEIVALRNLLIYISDHLPHFSTNLQVPQRQLTTSIMQID
SRTSTALELHS----TVRNNSRKGTLLSSIRRTATPSGTRLLTQWLSGPSLALTEITNRQ
KLVSFFKDNPDISGNVLTMLKKTYDLTRILQKFSFGRGEAL-ELIQLAQSLQMCNGISDY
ILSNLS----------SLQLKKTVRDLLQGLANSLLF--DKEYLANVLENLN--------
-------------------------------------------EE-ELINLQTQEER---
EGDPYLNNE----ASTGTN-SSF-----P--LSVNVVKPSFSKKLQNLHDDYKKLLSEKT
SLEKTYNDVFVSL-GARHVLLKK-KQNNDF--ALHIT-GSPSNLKKVNEYINSCSKI--N
DSTFVSLQQSNQTRWVSHKSWTDLGYKLDLGELKIKKEESFIMDTFKNRFIENSDIIRKV
SYSLGYLDVMLSFASLAKEKNLVCPKLDNSTKLEIIGGRHLMVEEGLSLNSLNKFVLNDC
ILSGG------ELWVVTGPNMGGKSTFLRQNAIIVILAQIGCFVPCARAHIGLVDKIFSR
VGSADDLYNEMSTFMVEMVETSFILRGATEKSLAILDEIGRGTSGKEGVSIAYATAKYLI
WNNSCRSLFATHFGTELKKIIDEQKDKAISDSVSFYRSGII---------ELGK-GEFIY
DHKLRSGICQKSDAIKVARTAGFPEEALEEAIKLLQ------------------------
-----------------------------------
>XP_003957801_Kazachstania_africana
------------------------------------------------------------
--------------------------------MILYRTVQKSIPS---------FLIRLN
HVAACSTT-----------------------------SPEVTTLKLSLNDMQKVQSLK--
----IETDVLPIGTIEKDASELQDKTLA-------------------LPP-SLRQVRKLM
DTYQDNVVLTQMGSFYELYFEHATKYAPKLNISLTSKTYNHGK-VPFAGFPIQQLNRHLK
VLVNHFGYSVTIADQF--KNEQVPDNDPSKFLRRVTRIVTPGTFIDEAFENFKENSYLLT
IDFPENCIN-------------------KLADSNLKVGLCWCDLSTGELFVQQVYLKDLV
SAITRIQPKEILLDASL-IPHSIESGNWYPELVELKKYFIKFQTMPSQYRTMDSFYKLF-
ASGREDPAKAQLKYKLQSFTQKEVAALRNTLTYVDDHLPNFSINFQLPERQLTTSIMQID
SRTNAALELHS----TVMNNSKKGSLLSNIRRTVTPVGTRLLNQWLSAPSLNLAEIKNRQ
KMVLFFKKNTEVTRLLVLQLKKIHDLSRILQKFSFGRGDAL-ELVQISQSLKAALAISDL
LEST------------LKECQKSVKPLFLNLKEKLSF--DRALVDDVLASLN--------
-------------------------------------------EDLVLMNEMETLEL---
ITDMNIGNGLLDEAASTYS-STK-----VA--AGYIVNPSYHASLQKCHQEYENLLLQKE
KLERHFQDLFIDKFGAKKVSLKQ-RQNNEY--AIHVV-GSSISLTKINDFIKEGKYI--K
DQSLRIIQQSSQTRWLSSKEWTELSYQLELAQLHIKKEEVDIINSFKDKFVQKSSEIRDI
NATLGYLDTISSFAILATEKDLVCPKVDNSTILKIDGGRHLMVEESLSMKSLEKFVDNDC
ELKGG------NLWVITGPNMGGKSTFLRQNAIIVILAQIGCFVPCSSAHIGLVDKIFSR
IGSADDLYNEMSTFMVEMIETSFILHGATNRSLAILDEIGRGTSGKEGVSIAFATLKYLI
EHNQCKSLFATHFGEELNNIIKAKNEKQLHDKVAFYQSGIF---------EIDD-TKFSY
NYKLRPGISAKSDATKVAQLAGFPEEVLKEAESILAA-----------------------
-----------------------------------
>XP_022466015_Kazachstania_naganishii
------------------------------------------------------------
-----------------------------------MRIFLPKARANYLSCISVQHAIRCY
SSLT----------------------------------PKVTKLHIT---LGNKPDLSHD
HDTKVGESNKAVQLDEGISVNEKE-----------N--------DQ-LPP-SLRVVKGLM
EKYKDNVLLTQMGSFYELYFEQATKYAPKLNITLTNKNYVFGK-IPFAGFPVSQLNRHLR
VLVNQYGYSVTVVDQF--KKDSDIENDSNKFQRRVTRIVTPGTFIDEAFENFKENTYLLS
VDFPERCMD-------------------VTADNDMKVGLSWCDVSTGEIFVQQVLLRELV
STITRIHPKEIVLKENL-LPYSIELGKWYSELAELKKYVIKYQTMPSRHRTVDSFRHLF-
DINNVDITDTQFTFQLQSFEQKEIAALRNLLSYISDHLPNFTTNFQLPQRQLTSHIMQID
SRTTRALELNS----TVLNNSKKGSLISTVRRTVTPVGTRLLTQWISGPSMDLQEIKRRQ
RFVQYFKNNGSISTYLISRFKKIADLSRILQKFSFGRGSAL-DLIQIANSLSTANEISEY
LNQL------------IERCPKRLQPQMLSLITNLKF--DTELVDNVLKSLN--------
-------------------------------------------ED-EIIRTEKAVIE---
ANPEVENVTLELEEGRSEM-EKD-------GLLNMVVDHQYHSKLANLVDRYKRLLVEKE
RLEKNYAGVFIDSLGARKLTLKQ-RQNGDY--ALHIQ-ASTESLKTIANNVLQDKTFKYK
DDLFHVLSKSSQTLWVGHKLWSDLGYSMENALLKIKKEENNILDTFKKAFIAKSNKIRQI
NNNLGYLDTVVSFSVLANEKNLVCPKIDKSTTLEVVEGRHIIVEDGLASRSLANFVENDC
MIDSG------NLWVVTGPNMGGKSTFLRQNAIIVILAQIGCFVPAKSAHIGLVDKIFSR
LGSADDLYNEMSTFMVEMIETSFILRGATDRSLAILDEIGRGTSGKEGVSIAYATLTYLI
ERNKCRSLFATHFGEDLQKTLQASGSESTKERIKFHQSSIL---------KIND-GQFCY
DYKLKPGICTRSDALNVARLAGFPEEALNIAKELTFDAI---------------------
-----------------------------------
>XP_449334_Candida_glabrata
------------------------------------------------------------
--------------------------------------MLRCLSLARIRFCKLRFPVRLI
SQSRITEQ-------------------------------EVIKIKLGEFIANDARITRTI
DEESTNTKT--------------------------------------LPP-SLLYVQKLI
SQYPDHVVLTQMGSFFELYFDHASTYAPLLNIALTQRTYTHGK-VPFAGFPVPQLSRHLK
ALVQDYGYSVVVAEQF--KKDGYATNENNRFYRRVTRIVTPGTFIDEALDNYSENTFLLT
IEFPENFTN-------------------YVAEDNLRIGISWCDISTGEIYIQELPLKDLM
NAITRIKPKEILLNARE-LSDDIISGNWYPQLAELKRYFINYYTTTTRYRTLDTYFDMF-
AATRASGMRQRLRMELNEYSIKETAALRNLLSYVAEHLPECAINFQFPKRQITTDILQID
SRTTKALELHS----TIRDNSKRGTLLNTMRRTVTPMGTRLLSQWLSGPSMNIKEIKLRQ
SIVSLFLADKRSHDKIISELKKIQDIVKLLQKFNFGRGTPL-EMLELVKSLKTAQVLQSL
LNDL------------LKESNGKSKNGISEIIERLTF--PELFLEEISNALN--------
-------------------------------------------EEHIIYQGERTFNT---
EGEIAIKETILPDERAQLK-SKD-----NGYSLKLIINPEFSSAIQSLLAERSQLLSQKQ
NLRKDYETFFIDRFGVKSFLLKQ-KASGEF--VIHVT-ATSTVITLLLKHLKENK----E
SLGFTIVQKSSQTCWLMHKSWSDLADKLNQNEQSIRYAEDGIIDGFISEILKKSDDIRVV
ADAIGYIDTLCSFATLAEEKQLIKPKVDLTRSFEIVDGRHLVVEDALKKKNLVPFTANNC
DLSSN------DIWVISGPNMGGKSTFLRQNAIIAILAQIGCFVPCRKAHIGLVDKIYSR
VGSADDLYNDMSTFMVEMVETSLILNGATDRSLAILDEIGRGTSGKEGVAVAYGTLKHLL
QNNKCRSLFATHYAQELKQVADQDLSED-THRIHYFQTSIR---------ETNDPNKFYY
DHKMRPGISQKSDALKVARIAGFPQDALNDASTALKLLCSARSI----------------
-----------------------------------
>XP_004179866_Tetrapisispora_blattae
------------------------------------------------------------
--------------------------------MLLLRKPVKLCPG---------LFIRYN
HTTYKPIG-----------------------------KVTVTNLLITVDKPGKKTDVTLF
DKKEKTIILDPIVPTNGNIKLIRNELQYQNDTVAPV--------R--LPE-SLQYVRTLM
DHYKDHVVLTQVGSFYELYFEHATKYAPDLNITLTSKQYKFGR-IAFAGFPVNQLGRYLK
ILVNQHGYSVTIAEQY--KDEGISDNETNKIRRKVARIVTPGTFIDEAFEHFNENTYLLN
IELPENCTT-------------------KLSDPNMKVGLCWCDITTGELYTQEVILEELT
TVISRIKPKEILLDDSF-EVASLESGKWFSPLVELKKYFLKYQKTPSQHFKISDFYKLF-
---TDKKNEKQLDIYFETFSQKEIASLKNILIYVQEHLPDISINFQLPEKQLLNSMMQID
SRTMNSLEVHS----TMRTNSRKGSLLSTVKRVVTPAGSRLLTMWLSGPSLDLKEIKKRQ
KIVTYFLGNNHIQNMIISQLKDIQDLFRIIQKFSFGQGGAE-ELIQVAQSLKSSNQIAML
LKDC--------------DCNQMTRKLLDEIIENLIF--DNLLIEEILKGIL--------
-------------------------------------------PTVDIPTF---------
-VDENINTA---SENTDNN-NKI-----NYNKSNFLLDPNYSPILEKLYKEYEILQKGKD
NLLSKYEDILLKEYNAKSVELKQ-KQTNEY--ALYVR-CSPTNSKRINEFIKSDQGI-ID
GEPFKILQNLSQNKWLSHKSWTDLALKIELSAWKIRNEENAIIDRYKKQFVSMSKTIRQI
AYNLSYLDVLVSFSVLAKEKGLVKPKLDKSNKLEIIGGRHLMVEDGLSSKTLTNFVSNDC
NLEKQ------NLWVITGPNMGGKSTFLRQNAIIVILAQIGCFVPCTSAHIGITDKIFSR
VGTADDLYNEMSTFMVEMIETSFILKGATPNSLAILDEIGRGTSGKEGVSIAYATIKYLI
THNKCRTLFATHFGEELKELLTKETSKDVKDNVKFFKSSIL---------ENKN-GTFVY
NHRLKEGICKSSDALKVAQAAGFPEQAIQEAKELLQQT----------------------
-----------------------------------
>XP_003687087_Tetrapisispora_phaffii
------------------------------------------------------------
----------------------------------MYRCITARLCPY--------RSIIHY
RNFAKVNT-----------------------------KPSVSKIKI------QTTSPKLN
AQNKLDSYINTTNTLPDLNKDIATATPDVDEK---L--------SD-IPP-SLKYVRELI
DHHKGSVVLTQMGSFYELYFEQAEKYAPELNIQLTSKQFSHGK-VPFAGFPVGQLSRHLK
VLVNDHEYSVAIAQQF--KKDGVADNEVSKFYRRVTRIVTPGTFIDEAFENFEENNYLLS
INFPENCFN-------------------KLADSDSKLGLSWCDVSTGEIFVQQVRLKDAV
SAITRIQPKEILLEESI-ADFTIESGSWYPEFVELKKYFLKYHKLPAAHITLDSLYSLF-
ANGTEESTSRLFKIQFQTFTQKELAALRDLLIYIKEHLPDFRMNLQFPQKQSVTSIMQID
SRTSSALELHA----TVRDRSKKGSLLSCIRRTVTSPGTRLLSQWLSGPSLDLAEINSRQ
DIVAFFLEDLDSTKDMISNLKTVSDLTRIIQRFSFNQGDAS-ELLQLVESLKTAKAVKKN
IETINS----------ELEDNKLPDELYNRLISDLEF--DGSLISEVESCIN--------
-------------------------------------------EV-ALRKI---------
--NSATSEGIEKDESMNSS-GIH-----DTNNEIWIIDPNYNNSLKKYHEEYQNCKREKE
KLQEIYNNKLVNDIGCRRVAMKQ-KPNGDY--TLHIH-ASTNNMKKVLDFINTKELI--N
GHPLVITQKSVQTCWVSHKSWNDLAHLSELAKFRIKQEEDFILNNLKTKFVNKSESIRLI
THKLAYIDVLSSFAILATDNRLKRPKLNNTTSFNIKGGRHLMVEEGLKISSLSTFVKNDC
KLAKG------DLWVITGPNMGGKSTFLRQNATIIILAQIGSYCPCDKATIGLVDKIFSR
VGSADDLYNEMSTFMVEMIETSYILHGATNRSLAILDEIGRGTSSKEGTSIAFATLKYLI
EKNSCRTLFATHFGSELKEIIDKNYYDSLKNNLKFYETSVV---------EISE-DNYYY
DHKLKEGVCTKSDAIKVAKRAGFPETALNDAKRFLN------------------------
-----------------------------------
>XP_001646445_Vanderwaltozyma_polyspora
------------------------------------------------------------
----------------------MLNVRPGGSTRLIVRIFKSSTIY---------NSIRHQ
SQITNDIG-----------------------------KPIVTKISIPISSIRYTNPVTSE
---SVDVQNLPV-----NRKSVKKDLGDIDKKATKI--------QE-LPP-SLQYVRELI
DHYKENVVLTQMGSFYELYFEHATKYAPQLNISLTSRNYSRGV-VPFAGFPVSQLSRYLK
VLVNDYGYSVVIAQQF--KKDGIADNDVNKFYRRVTRIVTPGTFIDEAFQNLQGNSYLLS
IEFPENCMD-------------------KISNPDMLVGLSWCDVSTGELLVQQVTLKDLI
SAVTRIQPKEILLDEEI-IKYKIESGDWYPELVELKKYFLKYQKLPSRHRTMDSFYPLF-
SSSECESTLKLLKIQLHSLAQKELASLRNLLIYVSEHLPDFSMNFEIPQRQSVTSIMQID
SRTSTALELHA----TVRDGSKRGSLLSSLRRTVTPTGTRILTQWLSGPSLDLEEIKNRQ
NVVKYFKENTEVTRKLILMLKSMSDISRILQRFSFGQGDAM-ELLGLVKSLKSAKEIQQY
LLKE------------IDIPGKKTKKLIKNIADGLVF--DETITDEVLTCLN--------
-------------------------------------------EN-AIKKF---------
----YLQDNLDEIDESDKN-GDY-----DESATSWMINPNYNENLRKWHDEYETLIQEKA
NLKNVYKSFFLDEYGARNIYLKQ-KQSSEY--LIHLM-GSSSSLLKLNSFIGEERHL--K
EHPIKILQKSAQSRWLYHKPWADLGCKIELVQIRINQEENEILRNIKKRFVNRSNNIRLI
SGKLGYLDVLLSFATLAKEKGLVCPKIDKSDKLEILGGRHIMVEEGLSSSSLEGFVKNDC
TLSEG------DLWVITGPNMGGKSTYLRQNAIMVILAQIGCFLPCTSAHIGLVDKIFSR
VGSADDLYNELSTFMVEMIETSFILQGATNRSLAILDEIGRGTSGKEGTSIAFATLKYLI
KHNRCRTLFATHFGRELKAIIDEQNDEILKRKIRFFKTGIV---------EMNE-TSFYY
DHKLKEGVCMNSDAIRVAKSAGFPEEALKDANELLSKSM---------------------
-----------------------------------
>XP_003679849_Torulaspora_delbrueckii
------------------------------------------------------------
----------------------------------MIRSINSSLSR---------SFFRYN
HGLVAPSP-----------------------------GLEVSKLTI----VMDSKKAKAN
KEAFIETSLPPLLTTRAKRSS-KKGTEPASGQN--E--------TN-LPP-SLQYVRDLM
DHYKGHVVLTQMGSFYELYFEQASVYGPQLNLSLTNRNYFCGK-VPFAGFPVHQLSRHLK
ILVNNYGYSVTIAEQF--KRDTVANNDVNKFYRRVTRIVTPGTFIDEAFENLQENTYLLS
IEFSDNCFN-------------------KIADSNLKVGLCWCDVTTGEIFVQQVLLKDLI
SSITRIQPKEILLNDEL-AAYRIESGEWYPELVELKKYFIKYQKLPSRHRTIASFYNLF-
SAADAGDDRKQLEIQLREFSQKELAALRNTLMYVSEHMPSFSMNFQLPQRQLTGSIMQID
SRTVAALELHK----TVRDNRQKGTLLSTIRRTVTPAGTRLLTQWLSGPSLDLKEIKARQ
DIVAFFKTKFGITKSIISMLRNVQDLPRILQKFSFGRGDAL-ELIQLAQSLQIAIDLRTF
LEEE------------SLSYKKKIRDLVSSLTRGLKF--DRTLIKEVIDNLN--------
-------------------------------------------EA-KLVESLKESER---
ENDEETGEETNGSGSQDAL-SND-----TP-----IVNSACTPRLQQLHIDYQKLKEARG
DLELEFFEFFVDGQGAKSVTLKQ-KQSGEY--ALHVL-GSAGNLKKINEFIKSGQSF--H
GSSFHIIQQSSQTRWLSHEAWSDLGYRIELAALKIKDEENRIINDFKNEFLKRSNEVRVI
SDLLGYLDVLSSFAVLAKEKNLVCPRVDQSDKLEIIDGRHIMVEDGLAAKCLENFIENDC
LLNGG------KLWIITGPNMGGKSTFLRQNAIIVLLAQMGSFVPCSKAHIGLVDKVFSR
VGSADDLYNEMSTFMVEMIETSFILHGATRRSLAILDEIGRGTSGREGVSIAYATLQHLA
QENGCRSLFATHFGAELSKIISSDENSLLKEKASFMKSSIV---------ELSE-DDFFY
DYKLRPGICNKSDAIKVAKTAGFPEKALNTAQALLS------------------------
-----------------------------------
>XP_037142050_Zygotorulaspora_mrakii
------------------------------------------------------------
-----------MLAAIIKEKNKNIEENDSSTNCIILRCHVCTIMRQLRGLRACWTFVRRN
HNLKKSSQ-----------------------------VPALTKLRI----IFDTTS--KD
NEADMPTNSAPLDTTQDKILT-ASGGSGTHGAA--K--------DL-LPP-TLLYVRDLM
DRYENHVVLTQMGSFYELYFEQATTYAPKLNISLTNRTYSCGK-VPFAGFPVHQLSRHLK
VLVNHYGYSVTIADQF--KKNNDADNESFRFFRRVTRIVTPGTFIDEAFENLQENTFLLN
LEFPENSME-------------------KPAESNLKIGLCWCDVSTGEIFVQQVILRDLI
SAVTRIQPREILLDQSL-SRYNLEAGSWYSELVELRKYFIKYQKAPSQHRTISSFFGLFA
AAGSSEGGIRQLKIQLQHFTQKEITALRRILVYVCDHLPDCTMNFQLPQRRITSSIMQID
SRTSRALELHA----TVRDNRVRGTLFSTIRRTVTPLGTRLLAQWLSGPSLDLHEIKNRQ
KLVEFFKNNSDTRESLRSMLKSIHDLPRILQKFSFGRGEAS-ELMQIAGSLKTASIIKKL
LKNE------------AQKSERKTEVLLHSFVTGLEF--DGTLILDVLKYLN--------
-------------------------------------------ED-ELIKS----QK---
RTDEK--MEELPNNSPDSR-SVD-----IFKLVSWSVHPSYSESLQDLHEKYQQVWLEKE
KLRLTYQNFFVEKEGAKSLTLKQ-RQNGEY--ALYLQ-GSSNNLKKISEFIRNGFNF--E
GYPFQILQQATQTRWLSHKLWSNNGYELELALLRIKKEEMHIIDRFKGQFLEKSAEIRKI
SEILGYIDVLASFGALALEKSLVCPRMDKTNKLEIIGGRHLMVEEGISNRSLEKFIKNDC
ALEGG------KSWIITGPNMGGKSTFLRQNAIIVILAQMGSFIPCLKAQIGLVDKIFTR
VGSADDLYNEMSTFMVEMIETSFILRGATDRSLAILDEIGRGTSGKEGVGIAYATLRHLI
ESNRCRSLFATHYGQELNEIISSKLGEDIKNKIEFFKSTTI---------ETSD-SDFCY
DYKLKSGICSVSEAIKVAKAAGFPKEALETARALLM------------------------
-----------------------------------
>XP_002498274_Zygosaccharomyces_rouxii
------------------------------------------------------------
---------------------------------MLWSGRINPLC----------FQVRYT
LRTYISKP-------------------------------KVTKLSLT---LDNKESNYPT
EENAIDTSSPPIAFKRSKSSNLSEQSTDLRKKS--Q--------TQ-LPP-SLQYARDLM
DRYKSHVVLTQMGSFYELYFEHATMYAPQLNISLTSKNYTFGK-VPFAGFPVPQLNRHLK
VLVNNYGYSVTIADQF--KRDTPADNDVNKFYRRVTRIVTPGTFIDEAFENLQENTHLLN
IEFPENCMK-------------------NLADPDMKIGLCWCDVSTGEISVQQILLKDLA
SAITRIQPREILLDEEL-AQFNLESGYWYSELVELKKYFMKYQKLPQRHRTMDTFYGLF-
TAGNSKEGINQLKITFQQFTQKEIAALRNILIYVSEHLPDFHMNFQVPQRKITASIMQID
SRTSAALELHT----SVRDNRKRGTLLSTVRRTVTPVGARLLVQWLSGPSMDLKEIKNRQ
RIVKFFKASNDCTDTLIFLLKKTHDLARILQKFSFGRGEAL-EIIQLARSIQVALDIGYH
LQKE------------SQNSDSSSKRIIETLVLQLKF--DRQIISDVLTGLN--------
-------------------------------------------EE-ELVKSENLTQD---
GEAAEESAELEETGATELQ-QEG-----NLK-ESWVVNVDYSQRLKDLHKRYAELRDQKC
SLQRTYQSYFIDEWGCKSVLLRR-KQNGDY--ALRVT-GGINHLKRVVELAKQN------
--SFHVLQKSSQTVWFTHESWTKLGTELEMAVFKIRKEEINIMNEFKKRFIEKSNEVRAI
SDILGYLDILSSFAVLARERNLVCPIVDQSDRLEIVGGRHLVVEDAISNRSLEKFTENDC
QLNAG------ELWVVSGPNMGGKSTFLRQNAVIVLLAQMGCFVPCKSARIGLVDKIFSR
VGSADDLYNEMSTFMVEMVETSFILKGATNRSLAILDEIGRGTSGKEGISIAYATLRHLI
KNNVCRSLFATHFGQELNDILQRRSEGDLTEKIQFYKSGVV---------ETLE-GDFYY
DHKLKPGICETSDALRVAETAGFPGDALEIAKEVLS------------------------
-----------------------------------
>XP_003648300_Eremothecium_cymbalariae
------------------------------------------------------------
--------------------------MFQSTAGRIFRSPFRILLCKRS--------SQSS
TIPN---------------------------------KPLVEKL------ILPL-----L
ENENRTSGRIKVNH----IDICGKPANITDRGGRTT--------KNSLPP-SLQYVKDLM
DKYSEYVVLTQIGSFYELYFEHAERYAPKLNITLTYREYQHGK-VPFAGFPVEQVGRHLK
VLIKEYGYSVAIADQF--KTRSMADNEQ-KIYRRVTRIVTPGTYIDEAFENLNENQFLLN
IEFPENCFE-------------------RLADASTRIGLCWCDISTGELFVQQVILRDLV
SAITRIRPKEVLLDEEL-VKYQIPDGEWYPELTELKKYFIKYHKLPSRYRSIDSFYYLFT
SGESNA-TKKEFDIVLNSLSQKETASLRNTLIYIDEHLPYVAVNLQFPQRQLTTSIMQID
SRTSSALELHS----TIRDNLRKGSLLSTIRRTVTSPGTRLLTQWLSAPSMQLDELQRRQ
TLIKIFIDNWFGTQTLIGNIKSTVDMSRLLQKFSFGKGDAR-ELLQISESLKKASVISDN
FKELLT----------EAKIPKDTKKFFEDMSSTLSF--EHSISDKIIDLID--------
-------------------------------------------NS-RLSQDE--RVIDS-
KSIPDDGEAAVS-----ES-FVR-------KSKPGVLNPIASRKLGQLHKERDTFIEKQK
SLLSAYQDLFLNNFKARQIELKKLKKDNDP--AIYVS-GGAASIKNIVEYVKE--GGLLQ
NQKFQIIRRSSNTCWLSHSPWEDLGRSIKISELEILTEEEFLLNNLKQEIVQHSSQIRQI
SQTIDYLDVLSSFSVLALEKNLVCPKLEYSGKLEIIGGRHLVVEDGLQSRSLKNFTDNDC
NVDSG------NLWVITGPNMGGKSTFLRQTAIIVLLAQIGCYVPCDSARIGLVDKIFSR
VGSADDLYNDMSTFMVEMIETGFILKGATKNSLAILDEIGRGTSAKDGIGIAFATLKYLL
EHNKCRTLFATHFGNELFHLVQTKFNKESQEKVHFYRTGIV---------EGKN-S-FYY
DHKIRKGVCRNSDAVRVAQLSGFPEEAITVAKEVLTNS----------------------
-----------------------------------
>NP_983084_Eremothecium_gossypii
------------------------------------------------------------
-------------------MLLHVGTLLRCTGHRILRR-YTIVPAARD--------IN--
--------------------------------------PVVAKLKFS-LDVIPA-----T
QIESQESDD-------------SEPNKKIDRGNRMY--------SNSLPP-SLQFVRDMM
DKYPDYVLLTQMGSFYELYYEHAEKYAPKLNITLTRREYSHGK-VPFAGFPLEQLSRHLK
VLVKEYGYSVAVVEQF--RKDDIADNERYKFNRRVTRVVTPGTFIDEAFENLQENQFLLS
VEFPDRCME-------------------KLSDPSIKVGLSWCDISTGELFVQQVQLKGLI
SAITKIKPREILLSEDL-LAYQIQNGNWYPELVEFKKYFIKYYKTPSRHRTMETFSHLFA
FGANNA-SKRNLDIVLHSLSQKETAALRANLTYIEQHLPEMLANLAFPKRSLTTDSMQID
SRTSAALELHN----TFRDNLKRGSLLSAIRRTVTPSGTRLLTQWLSAPSMHLDEIKQRQ
NLVRLFMQNPFVTDNLIAQLKATADMTRILQKFSFKRGDAA-HLLQMAQSLQQCSAIGDT
IHSFTT----------EGPISKDLAAVLDKLSSALRF--EGGIVQEILAAIN--------
-------------------------------------------LK-KFSEFEGPQLV---
-TAPED-EPALSLEDSNET-TEF-------PVHPGMLNPEVSPRLGDLYSKYDKLLTRQQ
QLLQEYRDFFVHTHKARTITTRNNKRDTGY--ALYLT-GGGNSLKKILRNVNE--GAEVA
DSRFRIIRSSANTCWLSHEPWNELGKAMHLTTLELLDEERYILDNLQRKIITYSTEIRAI
AQTVDYLDVLSSFAILASEKNLVCPQVDESSALEIVGGRHLVVEDGLQSRAPGNFTANDC
SLQNG------DIWIVTGPNMGGKSTFLRQTAIIVILAQIGCYVPCASAHIGLVDKIFSR
VGSADDLYNDMSTFMVEMLETSFMLKGATKRSLAILDEIGRGTNAEDGVGIAYTTLHHML
TKNRCRALFASHFGRELSELVEQHLPPGARKRVHFYRTNVR---------EHNG-R-SFY
DHKITPGICLSSDAIRVAQMAGFPQEALDVARRVLAAST---------------------
-----------------------------------
>XP_456156_Kluyveromyces_lactis
------------------------------------------------------------
----------------------------------MYRR-STALLIPYFRS----SFLRRS
STVQ---------------------------------TPKTEKLKISLLNDDTL-----I
ETESLPT-S-------------AIRTKSSDRGGRET--------RNSLPP-SLQYVRDVM
DKYTGHVVLTQIGSFYELYFEHATIYAPILNITLTSKSIVSGK-VPFAGFPLNQLNRHLK
VLVKQYGYSVAVCDQF--KHETLVDNDKNKFMRRVTRIVTPGTFIDEAFENFQENQYLLT
VHFSENCMK-------------------RAADLNIPVGLSWCDISTGEIFVQQVYLKDLV
SSITRIRPMEVLLDEEI-MPVEITNGEWYKELTELKKYFIKYQKMPSKHRPIQSFFKLFS
NAEG------DIGRSLGNFTQKEIAALRNLLLYIEEHLPDINTNLELPQKQLITDIMQID
SRTSTALELHS----TMRKHHKKGSLLSTIRRTVTTSGTRLLTQWLSAPSMDINEIKNRQ
SLVLLFKDNFDYTESLIRYLKETADMSRIIQRFSFGRGDPL-ELIQIAKSLRKCKEISEY
LQTNVH----------PS--TKKTEKLIKNITKQLNF--EDPIVEKVISSLN--------
-------------------------------------------EE---------SLIKQ-
WSEKYERDDEEKFDASEEN-QER-------KSLVMIMKPSASQKLKEYYKSYNILIKEKE
SLLQWYKDWFLERFKLKNVSLKQ-KNSGEF--CIHLS-GSIANVVEFDKYIEQQKDSSQA
HSGFHVLQKSRQTRWIIHDKWETLSREIEVVGALIKNEEERLINQFQKDFISLSPMIRSL
SQTLDYMDVLTSFAKLAIEQRLVLPKVTQGTELNIKGGRHLVVEASISQKSLESFTPNDC
QINSG------ELWVITGPNMGGKSTFLRQNAIIVILAQIGSFVPCESAVIGLVDKIFSR
VGSADDLYNEMSTFMVEMIETSYILKGATNRSMAILDEIGRGTSRSEGVAIAYATLKYLT
TNNACRALFATHFGTELASTINSTSNEEFINNISFFKTGII---------GDNS-N-FYY
DHKLKPGICSKSDAIKVAKLAGFPEEALEIASTLLEEI----------------------
-----------------------------------
>XP_022677328_Kluyveromyces_marxianus
------------------------------------------------------------
----------------------------------MLRR-AAILLSGRQRP----NLLRHY
STAK---------------------------------IPKVEKLSISLLNDAPI-----I
ETSSLPSET-------------KRRTKKHDRGGMET--------KNSLPP-ALKYVRDVM
DKYEGHVVITQIGSFYELYFEHATNYAPKLNITLTSKETTNGR-VPFAGFPVNQLNRHLK
VLVKKHGLSVAVCDQF--KTKSSITNEGNLFSRRVTRIVTPGTFIDEACENFQENQFLLT
IDFPENALK-------------------RSADLNTPVGLCWCDISTGEIFVQQSYLKDLA
SSITRIKPMEILLDEDL-LQFDLTSGEWYSELIELKKYFVKYQKMPSKHRTIQSFEKLFA
NNYD------DLGIVLSTFTQKEIAAFRNLLLYIEEHLPDMNTNLELPQKQLITDIMQID
SRTSVALELHS----TMREHHKKGSLLSTIRRTVTTSGTRLLTQWLSAPSMDIKEIKKRQ
ALVEFFKNNISSTDILIRYLKETSDMSRILQRFSFGRGDSL-ELIQLSKSLQKCNEIATF
LQQNME----------HS--SKTTEKVIQNISKELIF--KDSIVDKVLSAIN--------
-------------------------------------------ED---------SLIKQ-
RNDKYEEGSIKNIQADVEE-SEK-----PLQDETWILLPNASKKLQKYHTNYRELLKEKD
KLLDWYKDWFTTRFKLKNVNLKQ-KNSGEF--CIHIS-GGPANLAELDKYVDEQNQKLGV
GEKFHIIQRSKQTRWITHDKWESLSQQIEAIYLLIKTEEERTIKRFQKEYIDLSSQIRRL
SQTLDYIDVLSSFAKLAIEQRLVQPKITQGTDLDIKNGRHLVVESGMAQSSLESFTPNDC
RISSG------ELWVITGPNMGGKSTFLRQNAIIVILAQIGSYVPCESAVIGLVDKIFSR
VGSADDLYNEMSTFMVEMIETSYILKGASERSLAILDEIGRGTSRTEGVAVAYATLKYLV
EKNKCRALFATHFGSELSDTIKKTVDSKFIDSVSFYKTGII---------GDDT-N-FFY
DHKLKPGVCYISDAVKVAKLAGFPKEALEIASEVLKQS----------------------
-----------------------------------
>XP_022628046_Lachancea_lanzarotensis
------------------------------------------------------------
---------------------------------MYLNNALRCVRYNGHFR----HFIRNT
STTKAGT--------------------------------TVQKL------VLPI-----T
SLKDIHS-DIEIGVSTDTPLEPRKGRRTVNRGAREA--------KNSLPP-SLQYVRDTM
DKYKDYVVLTQMGSFYELYFEHAELYAPKLNLSLTSRDYVHGK-VAFAGFPVHQIQRHLK
VLVKEYGFSVAVADQF--KKEVVLSNDANRFFRRVTRIVTPGTFIDEAFENLQENTFLLS
LDFPENCMQ-------------------KPADIDMKVGLCWCDISTGEVFVLQVLLKDVV
SAIARIRPREILLDENL-VNFNIENGRWYPELVELKKYFVTYQRLPSRHREIRSFNHLFC
NGETHNQNVAELDMTLQDFTQKEVAALRKALLYLEEHLPDTAVNLQIPQRQLTNSIMQID
SRTSSALELNT----TLRTNTKKGSLLSVIRRTVTPSGSRLLAQWLSAPSLDICEIHKRQ
KIVALFQNDFNKTKVLIRLLKQTYDMPRIIQMFSFGKGDAA-EVLQLSQSLKRAESIGSF
IKEELC----------NRK-HGS-KKLFSPLVQSLNY--DKDLIDRVHRSLD--------
-------------------------------------------EE-QLRTYENAQAIGAI
EHEETAGESS--------D-QFA-------DSVLWVVRPDSNIELQELHQHHKCLLTDQK
NLKQELMGVFTGSIQARTLHLKI-KQTSEY--AIHIS-ATAANMKEISKSLRD--GLSFQ
GSVFRILQKSSQSIWLSHKSWVGLGQELHYATARIRKEEEALIDEFKREFVSKSSAIRST
AHTLDYIDVLASFAQLALEKNLVCPHVDSSYNISIKEGRHIMVEDALTARSLEKFTPNDT
DLYAG------KLWVITGPNMGGKSTYLRQNAIIVIMAQIGCPVPCKSATIGVVDKIFSR
IGSADDLYNEMSTFMVEMIETGYILKGSTSRSLAILDEIGRGTSGREGVSIAFAALKHLI
EKNECRSLFATHFGKELRTLIESKCKPSFKERVSYYQSAVH---------DGGG-DTFFY
DHKLTPGICEKSDAIKVALKAGFPKSAIEDAKEILMGYGQSARND---------------
-----------------------------------
>XP_002552018_Lachancea_thermotolerans
------------------------------------------------------------
---------------------------------------------MGRFL----SYTKRL
SIPNAGILGYCAARPKTGSLLSHLSGNIHQERRCFSSVPSTEKL------TVPIEHGPGT
ANADASRLNIELGL----PLDNKSIKRS-NRGNRTI--------KNSLPP-SLQYVRDTM
DKYKDFVVLTQMGSFYELYFEHADIYAPKLNLTLTSREYAHGK-VSFAGFPVQQVNRHLK
VLVKELGYSVAIADQF--KRTSAASNESNRFLRRVTRIVTPGTFLDEAFENLQENTYLLS
IEFPESCVQ-------------------KLVDINMKVGLCWCDISTGEIFVQQTLLKDTI
SAVARIGPREILLDEEL-FSFKLEEGEWYPEFVELKRFFIKYQKMPSNHRSMNTFRYLFN
SGYLEG-DFFRLENVLHDFSQKEVAALRNMLLYIEEHLPDTAVNLQEPQRQLTNSLMQID
SRSCSALEITS----TMRANTKKGSLLSAIKRTVTPSGSRLLSQWLSAPSLDTAEIKRRQ
QLVTLFRNNHELTELLIRTLKQTYDMPRILQKFSFGKGDAT-ELLQLSHSLQKAEFIGKS
IKAK-C----------RTK-QGVLGNILSSVISPLEY--DKQLIGRVLSSLD--------
-------------------------------------------ED-QLMKFTMLQS----
ESESELCEKDQNLEKKDVD-AFG-------ESSLWVIRPGAGTRISELHGKHQELLKRRR
ELCNRFESTISDSVQVKGVQLRL-RHTGEY--GLYIS-ATSTNIKLLCSLVKD--GMLFR
GSPLKILQKSSQSCWLDHRLWTELGQELEYIVMKIKREENIVISSFKKEFIKKSFSIRRV
SQVLDYLDVLTSFAKLSTEKNLSCPVVDTSSDLDIKSGRHIVVEDGLLSKSLQKFTSNDC
RLEAS------NLWVITGPNMGGKSTFLRQIAIIVIMAQIGSYVPCESAKIGVVDKIFSR
IGSADDLYNQMSTFMVEMTETGYILKGATKRSLAILDEIGRGTSGKEGISLAYAALKYLV
DRNQCRSLFATHFGQELKTLVDNHCDEAVRKKISYYRSGVY---------DTGG-DDFCY
DHSLTPGICNNSDAIRVAMRAGFPKEALDNARKAL------KLSDT--------------
-----------------------------------
>XP_020055820_Aspergillus_aculeatus
------------------------------------------------------------
-----------------------MRFHGVSISHLINTQLPSSIGRTGCPSYRCHVHRTIC
HHARRPN--LCIPRATPTSI-VPHRTAKSKSVVK---LKDLPQGALKLEPYED----GAN
--------------------------------------------DGPQYPVVLQGHRNNM
QRFRNCVVLTRVGGFYELYFEQAEEFAPLLNLKLAIRRTSAGP-VYMAGFPFFQLDRFLK
ILVQDLSKYVAISEEFANDAEGKLRTGGLQFDRKVARIITPGTLIDEKFMDPSENNFLLA
IYIDGSSVK-EQVE-H--DDG--ATKQHVLPSTSQNVGLSWLDLSTGDFFTQVTTAQMLP
SAIARIGAREILVDQAL----GDGVRQELQLLTGHDHRLMTFFPFPSKIEPMTKWGPVLE
APISAKAA--------ASFTSEEVAAGFSLLEYIRVQLQGLNMKLQPPRRRDLDESMSID
RNSLRGLEILE----TARDGFGKGSLLHAVSRTSTKSGARLLRDRLTSPSTSMTVINERL
DLVCTFIDDAELHRNVIDYLKRSYDAQRLVQKFTLGRGDAD-DLICLSRAIEASKEIRRV
LMSKKR---K--------CKDTPAAQSLKSMTDRLYMNGPIILAEKILAAID--------
------------------------------EEGLLQKQRIEDDTAAEAAMLAQEVAFSEA
L-PGEIETLPKKVRTKSGERGGSGAADEASAVETWIMRRDASPALHDLHQELDRLHNEKA
ELTQRLR----DAVGSTALSLKWTPGLGH---ICHVK-AAK-ISQESLEELGVTR-----
-----NVSMTKSTRSFYLPAWTELGGQMDQVKLQIRQEEQAIFETLRREVILNLVKIRRN
AAVMDELDVACSFATLAHEQRLVRPTLVEGTCHKIVGGRHPTVKLGLEEQG-RRFVSNDC
FLG-D----PDRIWLVTGPNMAGKSTFLRQNALITILAQVGSLVPADYAEMGIVDKIFSR
IGAADDLFRDQSTFMVEMLETAAILKQATPRSFVIMDEVGRGTTPEDGTAVSFACLHHLH
YHNRCRTLFATHF-HALADMTQD------FESLGRYCTDV----------KETANGGFSF
VHRLRKGVNRESHALKVAQLAGLPSETIELARRVRQQGL--------AT-----DPDQCS
QTSAPA-----------------------------
>XP_001276583_Aspergillus_clavatus
------------------------------------------------------------
-----------------------MRINDLRLTRLNVSRILRYSDHGTFVPHRCLVHRTIC
HHVRRPLSRVEVSKQTPHL--ELKRGAKTRTTVN---LKDLPQGVLKLEPYDD----ATD
--------------------------------------------DVPRYPPVVQGHRNNM
QKFGNCVILTRVGGFYELYFEQAEELAPLLNLKLAVKKTNAGP-VSMAGFPFFQLDRFLK
TLVQDLNKYVAISEEFANGAEDKAR-GGLLFDRRVARVITPGTLIDEKFMDPAENNFLLA
IQLDVPALK-AQLE-Q--QRDELSAQQHVLPSTSQRVGLSWSDLSTGDFFTQSTTPQMLP
SAIARIGAREILVDQDL----QDLIGQELQLLIGHDHRLMTFFQFPKEILPISQWGPMLE
APLAGQTS--------DPFTQEEVAAGYSLLEYIRVQLQGSNIKLQPPRRRHLDESMSID
RNSLRGLEILE----TARDGFGKGSLLHA-------------------------MINERL
DLVSVFLDDGDLRDGIVQLLKRSYDSQRLVQKFTLGRGDPD-DLICLAKAIQASEEIKRV
LSNRDN---GGVEGPPPSSSVDAK-QTLLAMVARLHLDGPSLLADRISAAID--------
------------------------------EEGLLQKQRLEDDTVAEAAVLAQEVTINEG
F-PGEIETLPKKVRAKSNDQLKA-TTEETL--DTWIMKRDASPALSRLHQALEKLHHEKS
TLTQRLR----DAVGSSALSLKWTPGLGH---ICHVK-GVK-ISQKSLEELGVTR-----
-----NVSSTKSTRSFYLPAWTELGGRLDRAKMQIRQEEQAIFEDLRRDVILNLVKIRRN
AAVMDELDVGCSFATLAHEQRLVRPVLTNGTSHRIIGGRHPTVKLGLEEQG-RRFVSNDC
FLG-E----PDRIWLITGPNMAGKSTFLRQNALITILAQVGSFVPAEYAEIGVVDQIFSR
IGAADDLFRDQSTFMVEMLETATILKQATARSFVIMDEVGRGTTPEDGTAVSFACLHHLH
YRNNCRTLFATHF-HALADMTHD------FEALGRYCTDV----------KESASGSFSF
VHRLRKGVNRDSHALKVAQLAGLPKETLEMAHRVRQTLSK-------DV-----NPSCSE
VGGHPAALAVA------------------------
>XP_001262022_Aspergillus_fischeri
------------------------------------------------------------
-----------------------MRINGCRFARLVPPQFHHVHKFDTSAAHRCLVHRTIC
HHARRPHARVEASLSTPNL--ELRRGARTRTKVK---VKDLPQGTLKLEPYDDGATGATD
--------------------------------------------DAPRYPTVVQGHRNNM
RKFRNCVILTRVGGFYELYFEQAEELAPLLNLKLAVKKTSAGP-VPMAGFPFFQLDRFLK
ILVQDLNKYVAISEEFANAAEDKAR-GGLLFDRRVARIITPGTLIDEKFMDPSENNFLLA
VYIDVAALK-AQVE-Q--QEGDLSAQQHILSSASQHVGLSWLDLSTGDFFTQSTTTQMLP
SAIARIGAREILVDQKL----QDLIGQELQLLVGHDHRLMTFFAYPSKILPISQWSSVLE
AQVADQDS--------DAFTPEEVAAGYSLLEYIRVQLQGLNLKLQPPRRRHLNESMNID
RNSLRGLEILE----TARDGFGKGSLLHAVRRTSTKSGARLLRDRLTSPSTSLLVINERL
DLVSVFLENSDLRDSVIQLLKRSYDAQRLVQKFTLGRGDAD-DLICLARAIQASREIKVV
LSSQHN---GRLEALPHIQSNDAK-RSLSAMTGQLCLDGPTALADRISAAID--------
------------------------------EEGLLQKQRLADDTAAEAAMLAQEVAMSEG
L-PGEVETLPKKVRAKNSDQSKA-STEETTAPETWIMRRSASAALLELHESLDRLQDEKT
RLTQRLR----EAVGSSALSLRWTSGLGH---ICHVK-GAK-ISQQSLEELGVTR-----
-----NVSSTKSTRSFYLPAWTALGDRMDQVKVQIRQEEQAIFETLRREVILNLVKIRRN
AAVMDELDVACSFATLAEEQRLVRPILTSGVTHKIVGGRHPTVKLGLEEQG-RQFVSNDC
FLG-D----SERIWLITGPNMAGKSTFLRQNALITILAQVGSFVPAEYAEIGIVDQIFSR
IGAADDLFRDQSTFMVEMLETATILKQATARSFVIMDEVGRGTTPEDGTAISFACLHHLH
YRNKCRTLFATHF-HALADMTDD------FEALGRYCTDV----------KETASGSFSF
VHRLRKGVNRNSHALKVAQLAGLPKETLEMASRVRQSLGN-------RA-----PWSSGG
SHSHTIASATA------------------------
>XP_041141184_Aspergillus_flavus
------------------------------------------------------------
-----------------------MPVCGSRISLLIPSRISSLCKTDPILPYHCKVHRTIC
HHARRPSLRIAMPSPAPNF--TLQRGAKTRSTVK---LKDLPQGALKLEPYHD----TVE
--------------------------------------------DAPRYPPVVQGHRNNM
EKFQNCVILTRVGGFYELYFEQAEELAPLLNIKLASKKTSAGP-VPMAGFPFFQLDRFLK
TLVQDLNKYVAISEEFAHGVEDKARTGGLLFDRKVARIITPGTLIDEKFMDPAENNFLLA
IYIDEPSLK-AQLE----QHG-VSSHQHVLSSASQPVGLSWLDLSTGDFFTQSTTAQMLP
SAIARIGAREILVDRGI----QDLIGQELQLLVGHDHRLMTFFPFPQDILPMSQWDSMLE
APVSPKSI--------KSFTPEETAAGYSLLEYIRVQLQGLDLKLQPPRRRHLSESMNID
RNSLRGLEILE----TARDGFGKGSLLHAVRRTSTKSGARLLRDRLSSPSTSLRVINERL
DLVSGFIANSELRDSVTQLLKRSYDAQRLVQKFTLGRGDPD-DLICLSRAIEASKEIKRV
LSATGF---D----VS--SSAQAN-DSLATMTDRLHLDGPTILADKILAAID--------
------------------------------EEGLIQRQRIEDDTAAEAAILAQEVTMNEG
L-PTDLDALPKKVRSKGSNRAGT-AADEPPDVDTWIMRRDASPALRKLHQVLTKLQDEKI
SLTQRLR----DSVGSSTLTLKWTPGLGH---ICHVK-GTK-VSQQALEELGVTR-----
-----NVSTTKSTRSFYLPAWTELGSRIDQVKLQIRQEEQLIFERLRREVILNLVKIRRN
AAVMDELDVACSFATLAQEQRLVRPILTKGTSHKIVGGRHPTVKLGLEEQG-RRFVSNDC
FLG-D----EERIWLITGPNMAGKSTFLRQNALITILAQVGSFVPAEYAEIGIVDQIFSR
IGAADDLFRDQSTFMVEMLETAAILKQATSRSFVIMDEVGRGTTPEDGTAVSFACLHHLH
YRNRCRTLFATHF-HELADMTHD------FDALGRYCTDV----------KETASGSFSF
VHRLRKGVNRESHALKVAQLAGLPKEVLEMARSVRDSVRSGQKTWPAEV-----NWNAEA
APK-PAVS---------------------------
>XP_747281_Aspergillus_fumigatus
------------------------------------------------------------
-----------------------MRINGCRFARLVTSQFHHVHKFDTSAAHRCLVHRTIC
HHARRPHARVEASLPTPNF--ELRRGARTRTTVK---VKDLPQGTVKLKPYDDGATGATD
--------------------------------------------DAPQYPTVVQGHRNNM
RKFRNCVILTRVGGFYELYFEQAEELAPLLNLKLAVKRTSAGP-VPMAGFPFFQLDRFLK
ILVQDLNKYVAISEEFANAAEDKAR-GGLLFDRRVARIITPGTLIDEKFMDPSENNFLLA
VYIDVAALK-AQLE-Q--QEGNLSAQQHILSSASQHVGLSWLDLSTGDFFTQSTTTQMLP
SAIARIGAREILVDQKL----QDLIGQELQLLVGHDHRLMTFFAYPSKILPIAQWSSVLE
AQVADQDS--------DAFTPEEVAAGYSLLEYIRVQLQGLNLKLQPPRRRHLNESMNID
RNSLKGLEILE----TARDGFGKGSLLHAVRRTSTKSGARLLRDRLTSPSTSLLVINERL
DLVSVFLENSDLRDSVIQLLKRSYDAQRLVQKFTLGRGDAD-DLICLARAIQASREIKMV
LSSQDN---GPLEALPHIQSNHAK-RSLSAMTGRLCLDGPTALADRISAAID--------
------------------------------EEGLLQKQRLADDTAAEAAILAQEVAMSEG
L-PGEVETLPKKVRAKNSDQSKT-STEEITAPDTWIMRRNASAALLELHESLDRLQDEKA
RLTQRLR----EAVGSSALSLRWTSGLGY---ICHVK-GAK-ISQQSLEELGVTR-----
-----NVSSTKSTRSFYLPAWTALGDRMDQVKVQIRQEEQAIFETLRREVILNLVKIRRN
AAVMDELDVACSFATLAEEQRLVRPILTSGVTHKIVGGRHPTVKLGLEEQG-RQFVSNDC
FLG-D----SERIWLITGPNMAGKSTFLRQNALITILAQVGSFVPAEYAEIGIVDQIFSR
IGAADDLFRDQSTFMVEMLETATILKQATARSFVIMDEVGRGTTPEDGTAVSFACLHHLH
YRNKCRTLFATHF-HALADMTDD------FEALGRYCTDV----------KESASGSFSF
VHRLRKGVNRNSHALKVAQLAGLPKETLEMASRVRESLGN-------RA-----PWSSGG
SDSHPIVSATV------------------------
>XP_659083_Aspergillus_nidulans
------------------------------------------------------------
-----------------------MPVNGSRLPYLVQSQARSLARPNTILPYRCLVHRTIC
HHAQ-PR-RVAAPQLTTVFH-NQRRSAKTKSTVK---LKDLPQGAVKLEPYQD----VVE
--------------------------------------------DTPRYPTVVQGHRNNM
QKFKNCVVLTRVGGFYELYFEQAEELAPLLNLKLATKKTSAGP-VPMAGFPFFQLDRFLK
ILVQDLNKFVAISEEFAISAEEKARSG-MLFDRKVARVITPGTLIDEKFMDPSENNFLMA
IYLNPSDLG---MH-A--RGSDESSYQHILTSASQNVGLAWLDLSTGDFYTQSTTAQMLP
SAIARIGAREILVDQRL----QDLAGQELQLLIGHEHRLMTCFSFPEKISPVSDWASMLE
APLPSTSI--------DAFSQEEVAAGYSLLEYIRVQLQGLNLKLQPPRRRHLNESMSID
------------------------------------------------------------
----------------LQLLKRSYDAQRLVQKFTLGKGDAD-DLICLSKSIEASKNVKRL
L--------SAASNA---SS-EYSRKSLQKMVDQLYLDGPTLLADKILSAID--------
------------------------------EEGLLQKQRIEEDTAAEAAILAQEVTLNEG
A-AADLASLPKKVREKTTER--T-ATDESSPDETWIMRRDASPALKELHRTLDELQNEKS
KLGQYLR----DSVGSSAITLKWTPGLGH---ICHVK-GAK-VSQQQLEDIGVTR-----
-----NVSSTKSTRSFYLPAWTELGGRMDQIKVQIRQEEQAIFEQLRREVILNLVKIRRN
ASVMDELDVACSFATLAAEQQLVRPILTEGTNYKIIGGRHPTVKLGLEEQG-RRFVSNDC
FLG-E----SERIWLITGPNMAGKSTFLRQNALITILAQVGSFVPADYAEIGIVDQIFSR
IGAADDLFRDQSTFMVEMLETAAILKQATARSFVIMDEVGRGTTPEDGTAVSFACLHHLH
YRNQCRTLFATHF-HGLADMTQE------FPALGRYCTDV----------KETTEGRFSF
VHKLRKGINRESHALKVAQLAGLPSETLELARSVRDSIRGEASRLT-TA-----AFSSAS
-----------------------------------
>XP_001398109_Aspergillus_niger
------------------------------------------------------------
-----------------------MRAHGLHMSYLCHSQARLIARPDIFPPYRCYVHRTIC
HHARRPS--TLLPKVTCYS--VSRRNAKTKTTVK---LKDLPQGALKLQPYQE----VVD
--------------------------------------------DAPKYPAVVQGHWNNM
QKFKNCVILTRVGGFYELYFEQAEEFAPLLNLKLASKKTSAGP-VPMAGFPFFQLDRFLK
ILVQDLNKYVAVSEEFPNAAEDKLRSGGLLFDRKVARIITPGTLIDEKFMDPSENNFLLA
VYIDKSSLK-EQLM-Q--QDA-SSSQQHVLLSASQNVGLSWLDLSTGDFFTQVTTAQMLP
SAIARIGAREILVDQGL----QDVIGQELQLLIGHDQRLMTFFQFPKKVAPMARWEAMLE
APVSDAAA--------ETFTREEVAAGYSLLEYIRVQLQGLNMKLQPPRRRHLDESMSID
RNSLRGLEILE----TARDGFGKGSLLHAVRRTSTKSGARLLRDRLTSPSTSLSVINERL
DLVSIFIEDRDLHDNVIQFLKRSYDAQRLVQKFTLGRGDPD-DLICLSRAIEASKEIRQV
LSRKWH---S-----E--ADSQTK-RSIGIMVDRIHMDGPTVLADKILTAID--------
------------------------------EEGLLQKQRIEDDTAAEAALLAQSVTLNEG
I-PEDMAALPKKVKTKSSDRSSA-STDEGTIADTWIMRRDASPALSELHQDLEQLHTAKS
ELTQRLR----ESVGSSALTLKWTPGLGH---ICHVK-GAR-ITQESLEELGVTR-----
-----NVSSTKSTRSFYLPAWTELGGQMDQVKTQIRQEEQVIFEHLRREVILNLVKIRRN
AAVMDELDVACSFATLAQEQQLVRPILNEDKSHKIVGGRHPTVKLGLEEQG-RRFVSNDC
FLG-G----PERIWLVTGPNMAGKSTFLRQNALITILAQVGSFVPAAYAEIGLVDQIFSR
IGAADDLFRDQSTFMVEMLETAAILKQATSRSFVIMDEVGRGTTPEDGTAVSFACLHHLH
YHNKCRTLFATHF-HVLADMTHD------FDALGRYCTDV----------KESASGSFSF
IHRLRKGVNRESHALKVAQLAGLPREAIEMAKNVRQRFANHND----SP-----HWDENS
APKHTANGA--------------------------
>XP_015409110_Aspergillus_nomiae
LGSVELTINRRVDTPATINESCNYMRFQKISQTWSILLQQTSFVVGAGPQAAWNDFSGED
GSSFVKLATKLNDNFQRSIHTGIMPVYGSRISHLIPSRISPLCKTDLILPYHCQVHRTIC
HHARRPSLRVAMPSPAPSL--TLQRGAKTRSTVK---LKDLPQGALKLEPYHD----TVE
--------------------------------------------DAPRYPPVVQGHRNNM
EKFQNCVILTRVGGFYELYFEQAEELAPLLNIKLASKKTSAGP-VPMAGFPFFQLDRFLK
TLVQDLNKYVAISEEFAHDTEDKARTGGLLFDRKVARIITPGTLIDEKFMDPAENNFLLA
IYIDEPSLK-AQLE-Q--QHD-VSSHQHVLSSASQSVGL---------------------
SCYCKIGAREILVDQGI----QDLIGQELQLLVGHDHRLMTFFQFPRDILPMSRWDSMLE
APVAPKSI--------ESFTPEETAAGYSLLEYIRVQLQGLDLKLQPPRRRHLSESMNID
RNSLRGLEILE----TARDGFGKGSLLHAVRRTSTKSGARLLRDRLSSPSTSLPVINERL
DLVSAFIANSELRDCVIQLLKRSYDAQRLVQKFTLGRGDPD-DLICLSRAIEASKEIKRV
LSATGF---D----VP--SSAQAN-NSLAAMTNRLHLDGPTILADKILAAID--------
------------------------------EEGLLQKQRIEDDTAAEAAILAQEVTMNEG
L-PTDLDALPKKVRSKSSTRAGT-PTDEPADVDTWIMRRDASPALRKLHRSLAKLQDEKV
NLTQRLR----DSVGSSTLTLKWTPGLGH---ICHVK-GTK-VSQQALEELGVTR-----
-----NVSTTKSTRSFYLPAWTELGNRTDQAKLQIRQEEQLIFERLRREVILNLVKIRRN
AAVMDELDVACSFATLAQEQRLVRPILTKGTSHKIVGGRHPTVKLGLEEQG-RRFVSNDC
FLG-D----QERIWLITGPNMAGKSTFLRQNALITILAQVGSFVPAEYAEIGIVDQIFSR
IGAADDLFRDQSTFMVEMLETAAILKQATSRSFVIMDEVGRGTTPEDGTAVSFACLHHLH
YRNRCRTLFATHF-HELADMTHD------FNALGRYCTDV----------KETASGSFSF
VHRLRQGVNRESHALKVAQLAGLPKEVLEMARSVRDSARNAQQSRSADV-----NWKAEA
GSY-PAPPSA-------------------------
>XP_001817731_Aspergillus_oryzae
------------------------------------------------------------
------------------------------------------------------------
-----------MPSPAPNF--TLQRGAKTRSTVK---LKDLPQGALKLEPYHD----TVE
--------------------------------------------DAPRYPPVVQGHRNNM
EKFQNCVILTRVGGFYELYFEQAEELAPLLNIKLASKKTSAGP-VPMAGFPFFQLDRFLK
TLVQDLNKYVAISEEFAHGVEDKARTGGLLFDRKVARIITPGTLIDEKFMDPAENNFLLA
IYIDEPSLK-AQLE----QHG-VSSHQHVLSSASQPVGLSWLDLSTGDFFTQSTTAQMLP
SAIARIGAREILVDRGI----QDLIGQELQLLVGHDHRLMTFFPFPQDILPMSQWDSMLE
APVSPKSI--------KSFTPEETAAGYNLLEYIRVQLQGLDLKLQPPRRRHLSESMNID
RNSLRGLEILE----TARDGFGKGSLLHAVRRTSTKSGARLLRDRLSSPSTSLRVINERL
DLVSGFIANSELRDSVTQLLKRSYDAQRLVQKFTLGRGDPD-DLICLSRAIEASKEIKRV
LSATGF---D----VS--SSAQAN-DSLATMTDRLHLDGPTILADKILAAID--------
------------------------------EEGLIQRQRIEDDTAAEAAILAQEVTMNEG
L-PTDLDALPKKVRSKSSNRAGT-AADEPPDVDTWIMRRDASPALRKLHQVLTKLQDEKI
SLTQRLR----DSVGSSTLTLKWTPGLGH---ICHVK-GTK-VSQQALEELGVTR-----
-----NVSTTKSTRSFYLPAWTELGSRIDQVKLQIRQEEQLIFERLRREVILNLVKIRRN
AAVMDELDVACSFATLAQEQRLVRPILTKGTSHKIVGGRHPTVKLGLEEQG-RRFVSNDC
FLG-D----EERIWLITGPNMAGKSTFLRQNALITILAQVGSFVPAEYAEIGIVDQIFSR
IGAADDLFRDQSTFMVEMLETAAILKQATSRSFVIMDEVGRGTTPEDGTAVSFACLHHLH
YRNRCRTLFATHF-HELADMTHD------FDALGRYCTDV----------KETASGSFSF
VHRLRKGVNRESHALKVAQLAGLPKEVLEMARSVRDSVRSGQKTWPAEV-----NWNAEA
APK-PAVS---------------------------
>XP_040639675_Aspergillus_ruber
------------------------------------------------------------
-----------------------MRMHGFLSSVQSSRRSLVGRRSHILQLHWCNTHRSIC
HHARRPALHLVGASVSAPAQLEQIRSKKTQSTLK---IKDLPQGALKLESYND---APED
--------------------------------------------DTPQYPTVIQGHRNNM
QKFRNCVLLTRVGGFYELYFEQAEELAPLLNIKLSLKKTNAGP-VPMAGFPFFQVDRFLK
VLVQDLNKYVAISEEFANTAEEKARSKGLMFDRRVARVITPGTLIDEKFMDPTQNNFLLA
IYMDVSSLK-AHVEGQAAEDSEVTSHQHVLASPSQPVGLAWLDLSTGEFLTQFTTAQMLP
SAIARIGAREILVDQIT----QDLIGHELRSLVGQEQRLLTFFPFSGDVAPMSDWGPMLE
TPVPADTI--------DAFTPEETAAGYNLLEYIRVQLQGSNMQLQPPRRRHLNESMNID
RNSLRGLEILE----TARDGFGKGSLLHAVRRTSTKSGARLLRDRLTSPSTSLEVINERL
DLVSIFIEDTGLRRNTMQLLKRSYDAQRLVQKFTLGRGDAD-DLICLSRAIQASREIRQV
LSAKDG---D--------GSDAGVKGSLKMMINRLHLDGPTILADEILAAID--------
------------------------------EEGLLQRQRMEDATAAEVAVLAQEVTATEG
L-PEDLETLPKKVKGRKNATPAA----EEQIVDTWIMRREASPALRSLHEELDRLHDKKS
RLTTWLR----DSVRSPHISLRWSAGLGH---ICHVR-NAR-ITQASLEELGVTR-----
-----SVYSTKSTRSFYLPAWTDLGGKMDQVKIQIRQEEHVIFERLRRGVILNLVKIRHN
AAVMDELDVACSFANLAQEQNLVRPILNMGTAHQIVSGRHPTVKLGLEEQG-RPFVSNDC
FLGDD----AERIWLITGPNMGGKSTFLRQNALITILAQVGSFVPAAYAELGIVDQIFSR
IGAADDLFRDQSTFMVEMLETTAILTQATPRSFVIMDEVGRGTTPEDGTAVSYACLHHLH
YRNRCRTLFATHF-HALAKKTHD------FDALGRYCTDV----------KETESGLFSF
IHRLRKGVNRESHALKVAKLAGLPQETIEMAREYRDELRD-------------------G
KDDETILD---------------------------
>XP_040706953_Aspergillus_sydowii
------------------------------------------------------------
-----------------------MPINGCRIPYLIQSQARSLARLETTFPHRCYVHRTIC
HHAQRPR-RATAPGPAPAFHRTQRRSAKTKSTVK---LKDLPQGALKLEPYDE----VVD
--------------------------------------------DTPRYPTVVQGHRNNM
QKFKNCVVLTRVGGFYELYFEQAEELAPFLNLKLASKKTSAGP-VPMAGFPFFQLDRFLK
ILVQDLNKYVAISEEFANSAEERGRSGSLLFDRKVARVITPGTLIDEKFMDPSENNFLMA
IYLDSSSLANLQIH-P--DSTDESARQHVLASASQNVGLAWLDLSTGDFFTQFTTAQMLP
SAIARIGAREILVDQHL----QNLVGQELQLLIGHEHRLMTFFQFPEEILPVSDWTPMLE
APLPSQSI--------KDFTQEEVGAGYSLLQYIQFQLQGLNLKLQPPRRRHLDESMNID
RNSLRGLEILE----SARDGFGKGSLLHAVRRTSTKSGARLLRDRLTSPSTSLPVINERL
DLVSVFIEDRTLKEDLIQLLKRSYDAQRLVQKFTLGRGDPD-DLICLSRAIEASKEVKRL
LLSKGR---DETSNA---QAMDASRKSLQTMVKRLYLDGPTALADKILSAID--------
------------------------------EEGLLQKQRIEDDTAAEAASLAQEVTLNEG
V-PGDMESLPKKVRTKSSDR--S-AVDESSTADVWIMRRDASHALKELHGTLDQLQAEKL
ALSQHLR----DSVGSSGLTLKWTPGLGH---ICHVK-GAK-ILQTQLEDLGVTR-----
-----NVSSTKSTRSFYLPAWTELGGRMDQMKLQIRQEEQAIFEGLRREVILNLVKIRRN
ALVMDELDVACSFATLADEQRLVRPILTQGTSHKIVGGRHPTVKLGLEEQG-RHFVSNDC
FLG-E----SERIWLITGPNMAGKSTFLRQNALITILAQVGSFVPADYAEIGVVDQIFSR
IGAADDLFRDQSTFMVEMLETAAILKQATPRSFVIMDEVGRGTTPEDGTAVSFACLHHLH
YRNQCRTLFATHF-HALADMTHE------FPALGRYCTDV----------KEASSGSFSF
VHRLRKGVNRESHALKVAQLAGLPKETLDLARSVRNN----AHRDV-DP-----PLSASA
S----------------------------------
>XP_001210181_Aspergillus_terreus
------------------------------------------------------------
------------------------------------------------------------
----------------------------------------MGASALKLDSYND----VMD
--------------------------------------------DAPRYPTVVQGHWNNM
QKFKNCVILTRVGGFYELYFQQAEEYAPLLNIKLASKKTSAGP-VPMAGFPFFQLDRFLK
ILVQDLNKYVAISEEFALGEEDKARSGGLLFDRRVARIITPGTLIDEKFMDPSENNFLLA
IYMDIPSLK-AQLK-H--QQD----GIHVLSSASQHVGLSWLDLSTGDFFTQFTTAQMLP
SAIARIGAREILVDQDL----QDLIGQELQLLVGHDHRPVTFFPYPRKIRPMHQWDYMLE
APVPSEAI--------ESFTTEETAAGYSLLEYVRVQLQGVDLKLQPPRRRHLNESMNID
RNSLRGLEILE----TARDGFGKGSLLHAVRRTSTKSGARLLRDRLTSPSTSLQVINERL
DLVSVFISHKKLRDNVTQLLKRSYDAQRLVQKFTLGRGDPD-DLICLSRAIEASKEIKRV
ISGAGY---TDANCAP--SSHEPHKNSLRALVNRLHLDGPTALADRILAAID--------
------------------------------EEGLLQKQRIEDDTAAEAATLAQEVAMNEG
L-PGDLDALPKKVKSRSTEKAGM-ATEDPSTVDTWIMRRDASPALRELHQALSDLQDEKA
KLTQKLR----NAVGSSALTLKWTPGLGH---ICHVK-GAK-ISQGALEDLGVTR-----
-----NVSSTKSTRSFYLPAWTELGGRTDQVKLQIRQEEQVIFESLRREVILNLVKIRRN
ASVMDELDVACSFATLAQEQQLVRPILTNSTKHKIVGGRHPTVKLGLEEQG-RRFVSNNC
FLG-D----PERIWLITGPNMAGKSTFLRQNALITILAQVGSFVPAEYAEIGIVDQIFSR
IGAADDLFRDQSTFMVEMLETAAILKQATPRSFVIMDEVGRGTTPEDGTAVSFACLHHLH
YRNRSRTLFATHF-HSLAELTHD------FEALGRYCTDV----------RETASGSFSF
VHRLRKGVNRESHALKVAQLAGLPKETIEMARCVR------------AL-----NWAPSI
ESKQPRMHQASS-----------------------
>XP_022489696_Penicillium_arizonense
------------------------------------------------------------
------------------------------------------------------------
------------------------------------------------------------
------------------------------------------------------------
------------------------------------------------------------
MLVQDLNKYVAISEEFALNAEEKAHSGGLLFDRKVARVVTPGTLIDEKFIEPSEHNFLLA
IYLDVPAME-SKLK-QHADSDAQSSHQHILSSIPQQVGLSWLDLSTGDFFTQLTTTQMLP
SAIARIGAREILVDQNV----QDLIGHELQLLVGHDHRLVTFFQFPETFEPVSEWGTMLE
APVPEDDR--------ASFTPEEVAAGYSLLKYIRVQLQGSNLKLQPPRRRHLNESMSID
RNSLSGLEILE----TARDGFGKGSLLHAVKRTSTKSGSRLLRDRLTSPSTSLKIINERL
DLVSVFMESEELRDGVVQLLKRSYDAQRLVQKFALGKGDPD-DLICLSRAIEASKEVRQV
LLDHSK---TPISN------VDLK-NSVRIMISRLCLDGPIALAEKILAAID--------
------------------------------EEGLMQKQRIEDSTAAEAASLAQKVTLDEG
T-PSELESLPKKVRSKNSDRTAV-TDTESGPVDTWIMRRNASKNLNALHAELERLGDEKV
SLTQLLR----DSVGSSALTLKWTPGLGH---ICHVK-GAK-ISQESLEDLGVTR-----
-----NVSSTKSTRSFYLPAWSDLGAQMDQVKIRIRQEEQTIFQHLRREVILNLVKIRRN
AAVMDELDVSCSFAILAREQQMVRPILNDGVCHKIVGGRHPTVKLGLEEQG-RSFVSNDC
FLG-D----SERIWLITGPNMAGKSTFLRQNALITILAQVGSFVPAAYAEIGIVDQIFSR
IGAADDLFRDQSTFMVEMLETAAILKQATPKSFVIMDEVGRGTTPEDGTAVSFACLHHLH
NQNQARTLFATHF-HALADMTHD------FEALARYCTDV----------KNTATGTFSF
VHRLRKGVNRQSHALKVAQLAGLPKETLELATRVRQQMRD-------ET-----PPPRVT
DEDQPTVQGS-------------------------
>XP_014538964_Penicillium_digitatum
------------------------------------------------------------
------------------------------------------------------------
------------------------------------------------------------
-----------------------------------------------------------M
QTFKNCVILTRVGGFYELYFEQAEELAPLLNLKLATKKTNGGP-VPMAGFPFFQLDRFLK
TLVGDLNKYVAISEEFVINAEDKARTGGLMFDRKVARIITPGTLIDEKFIDPSEHNFLLA
IYLDVPYLQ-SQLK-QHADNDLQPSHQHVLSSVPQQVGLSWLDLSTGDFFTQLTTTQMLP
SAIARIGAREILVDQSV----QDLIGHELQMLVGHDHRLVTFFQFPGIFKPVSEWGTMLE
CPVPEDAL--------ASFTPEEVAAGYSLLEYTRVQLQGSNLKLQPPIRRHLNESMGID
RNSMSGLEILE----TARDGFGKGSLLHAVRRTSTKSGARLLRDRLTSPSTSLQVINERL
DLVSVFIEHVELRDSVIQLLKRSHDSQRLVQKFAFGKGDPD-DLICLSRAIEASKEVRQV
LLDHNR---LAVSS----STSDLS-HSLTIMISRLFLDGPIALAGRILAAID--------
------------------------------EEGLLQKQRLEDSTAAEAANLAQKVTMDEA
T-SSELEGLPKKFRAKRGERTVV-ADTDSGPLDTWIMRRDASKNLHALHAELQRLGDEKT
SLTQRFR----DSVDSSALSLKWTPGLGH---ICHVK-GTK-ISQKSLEDLGVTR-----
-----NVSSTKSTRSFYLPAWTELGVKMDHVKIRIRQEEQTIFECLRREVILNLVKIRRN
AAVMDELDVACSFATLAQEQQMVRPILNDGTCHKIIGGRHPTVKLGLEEQG-RSFVSNDC
FLG-D----SERIWLITGPNMAGKSTFLRQNALITILAQVGSFVPAAYAEIGIVDQIFSR
IGAADDLFRDQSTFMVEMLETATILKQATPKSFVIMDEVGRGTTPEDGTSVSFACLHHLH
NHNQSRVLFATHF-HALADMTED------FDKLARYCTDV----------KDMASGAFSF
VHRLRKGVNRQSHALKVAQLAGLPRETLDLAMRVRQEMKD-------KI-----PPYRVD
EEDQP------------------------------
>XP_016599489_Penicillium_expansum
------------------------------------------------------------
------------------------------------------------------------
------------MRVEPSYTHA----------LK---LKDLPQGVLKLEAYDD----RVD
--------------------------------------------EAPRYPTVVQGHRNNM
QTFKNCVILTRVGGFYELYFEQAEELAPLLNLKLATKKTNGGP-VPMAGFPFFQLDRFLK
TLVGDLNKYVAISEEFAINAEDKARTGGLLFDRKVARIITPGTLIDEKFIDPSEHNFLLA
IYLDVPSLQ-SQLK-QHADNDLQSSHQHILSSVPQQVGLSWLDLSTGDFFTQLTTTQMLP
SAIARIGAREILVDQNV----QDLIGHELQMLVGHDHRLITFFQYPGAFKPVSEWGTMLE
SPVPEDAR--------ASFTPEEVAAGYSLLEYIRVQLQGSNLKLQPPIRRHLNESMSID
RNSLSGLEILE----TARDGFGKGSLLHAVRRTSTKSGARLLRDRLTSPSTSLQVINERL
GLVSVFIEHVELRDSVIELLKRSHDSQRLVQKFAFGKGDPD-DLICLSRAIEASKNVRQV
LLDHNR---LAVSS----STSDLN-HSLTIMISRLFLDGPIALADQILAAID--------
------------------------------EEGLLQKQRIEDSTAAEAANLAQKVTMDEA
T-SSELEALPKKVRAKRGERTVM-ADTDSGPLDTWIMRRDASKNLNALHADLERLGDEKT
SLTQRLR----DSVDSSALSLKWTPGLGH---ICHVK-GAK-ISQKSLEDLGVTR-----
-----NVSSTKSTRSFYLPAWTELGLKMDHVKIRIRQEEQTIFERLRREVILNLVKIRRN
AAVMDELDVACSFATLAQEQQMVRPILNDGTCHKIVGGRHPTVKLGLEEQG-RSFVSNDC
FLG-D----SERIWLITGPNMAGKSTFLRQNALITILAQVGSFVPAAYAEIGIVDQIFSR
IGAADDLFRDQSTFMVEMLETATILKQATPKSFVIMDEVGRGTTPEDGTAVSFACLHHLH
NHNQSRVLFATHF-HALADMTED------FDKLARYCTDV----------KDMASGSFSF
VHRLRKGVNRQSHALKVAQLAGLPKETLELAMRVRQEMKD-------KT-----PPPRVA
DEGQP------------------------------
>XP_040649876_Penicillium_griseofulvum
------------------------------------------------------------
------------------------------------------------------------
------------------------------------------------------------
-----------------------------------------------------------M
QTFKNCVILTRVGGFYELYFEQAEELAPLLNLKLATKKTNGGP-VPMAGFPFFQLDRFLK
TLVGDLNKYVAISEEFAVNAEDKARTGGLLFDRKVARIVTPGTLIDEKFIDPSEHNFLLA
IYLDVPYLQ-SQLK-QHADSDLQSSHQHILSSVPQQVGLSWLDLSTGDFFTQLTTTQMLP
SAIARIGAREILVDQNV----QELIGHELQMLVGHDHRLVTFFQYPGAFKPVSEWDPMLE
SPVPEETR--------ASFTPEEVAAGYSLLEYIRVQLQGSNLKLQPPIRRHLNESMSID
RNSLSGLEILE----TARDGFGKGSLLHAVRRTSTKSGARLLRDRLTSPSTSIQVINERL
DLVSVFIEHVELRDSVIQLLKRSHDSQRLVQKFAFGKGDPD-DLICLSRAIEASKEVRQV
LLDHNR---PTVSS----SPSNLN-HSLAVMISRLFLDGPIALAEQIFAAID--------
------------------------------EEGLLQKQRIEDSTAAEAASLAQKVSMDEA
T-SSELIPMPKKIRAKKGERTAV-ADTDSGPLDTWIMRRDASKSLNGLHAELERLGDEKN
SLTQRLR----DSVDSSALSLKWTPGLGH---ICHVK-GAK-ISQKSLEDLGVTR-----
-----NVSSTKSTRSFYLPAWTELGVKMDHVKIRIRQEEQTIFERLRREVILNLVKIRRN
AAVMDELDVACSFATLAQEQQMVRPILNDGTCHKIVGGRHPTVKLGLEEQG-RSFVSNDC
FLG-D----SERIWLITGPNMAGKSTFLRQNALITILAQVGSFVPAAYAEIGIVDQIFSR
IGAADDLFRDQSTFMVEMLETATILKQATPKSFVIMDEVGRGTTPEDGTAVSFACLHHLH
NHNRSRVLFATHF-HALADMTQD------FDKLARYCTDV----------KDMASGAFSF
VHRLRKGVNRQSHALKVAQLAGLPKETLELATRVRQKMRD-------EI-----PTPRVV
DEDQL------------------------------
>XP_038925556_Penicillium_roqueforti
------------------------------------------------------------
------------------------------------------------------------
------------MHVEPPYTNA----------LK---LKDLPQGVLKLEAYDD----QVD
--------------------------------------------EAPRYPTVVQGHRNNM
QTFKNCVILTRVGGFYELYFEQAEELAPLLNLKLATKKTNGGP-VPMAGFPFFQLDRFLK
TLVGDLNKYVAISEEFSINAEDKARTSGLLFDRKVARIITPGTLIDEKFIDPTEHNFLLA
IYLDVPSLK-IQLK-QHADKDLQSSYQHILASVPQQVGLSWLDLSTGDFFTQLTTSQMLP
SAIARIGAREILVDQNV----QDLIGHELQLLVGHDHRLVTFFQYPGEFKPVSEWGTMLE
SPVPEETH--------ASFTPEEVAAGYSLLEYIRVQLQGSNLKLQPPIRRHLNESMGID
RNSLSGLEILE----TARDGFGKGSLLHAVRRTSTKSGARLLRDRLTSPSTSLRVINERL
DLVSVFIENVELRDSVIQLLKRSHDSQRLVQKFAFGKGDPD-DLICLSRAIEASKEVRQV
LLDHNR---LSVSS----NTSDLN-HSLTIMISRLFLDGPIALADQILAAID--------
------------------------------EEGLLQKQRIEDSTAAEAANLAQKVTMDEA
T-SSELEALPKKVRAKKGERTVM-ADTDSGPIDTWIMRRDASKTLNTLHGDLERLGDEKT
SLTQRLR----DSVDSSALSLKWTPGLGH---ICHVK-GPK-ISQKSLEDLGVTR-----
-----NVSSTKSTRSFYLPAWTELGVKMDHVKVRIRQEEQTIFERLRREVILNLVKIRRN
AAVMDELDVACSFATLAQEQQMVRPILNDGTCHNIVGGRHPTVKLGLEEQG-RSFVSNDC
FLG-D----SERIWLITGPNMAGKSTFLRQNALITILAQIGSFVPAAYAEIGIVDQIFSR
IGAADDLFRDQSTFMVEMLETATILKQATPKSFVIMDEVGRGTTPEDGTAVSFACLHHLH
YHNQSRVLFATHF-HALADMTED------FAKLARYCTDV----------KTTASGAFSF
VHRLRKGVNRQSHALKVAQLAGLPKETLELAMRVRQEMKD-------EI-----PPSRVA
DGDEP------------------------------
>XP_002563438_Penicillium_rubens
------------------------------------------------------------
------------------------------------------------------------
------------MRSLTTLIRSSHCCHIHRTILK---LKDLPQGVLKLEAYDD----RVD
--------------------------------------------EAPRYPTVVQGHRNNM
QTFKNCVVLTRVGGFYELYFEQAEELAPLLNLKLATKKTNGGP-VPMAGFPFFQLDRFLK
TLVGDLNKYVAISEEFAVNAEDKTRAGGLMFDRKVARIITPGTLIDEKFIDPSEHNFLLA
VYLDVPSLQ-SQLK-QHADNDSQSSHHHILSSVPQQVGLSWLDLSTGDFFTQLTTTQMLP
SAIARIGAREILVDQNV----QDIIGHELQMLVGHDHRLVTFFQYPGAFKPVSEWGAMLE
SPIPEDAR--------ASFTPEEVAAGYSLLEYIRVQLQGSNLKLQPPIRKHLNESMSID
RNSLSGLEILE----TARDGFGKGSLLHAVRRTCTKSGARLLRDRLTSPSTSLQVINERL
DLVSVFIEHVELRDRVIQLLKRSHDSQRLVQKFAFGKGDPD-DLICLSRAIEASKEVRQV
LLDHNR---LSVSS----NASDLN-HSLTIMISRLFLDGPVALADQILAAID--------
------------------------------EEGLLQKQRIEDSTAAEAANLAEKVTMDEA
T-SSELGALPKKVRAKKGERTVV-ADTDSGPLDTWIMRRDASKTLNALHAELERLGDEKS
SLTQRLR----DSVDSSALSLKWTPGLGH---ICHVK-GAK-ISQKSLEDLGVTR-----
-----NVSSTKSTRSFYLPAWTELGVKMDHVKIRIRQEEQTIFDRLRREVILNLVKIRRN
AAVMDELDVACSFATLAQEQQMVRPILNDGTCHKIVAGRHPTVKLGLEEQG-RSFVSNDC
FLG-D----SERIWLITGPNMAGKSTFLRQNALITILAQVGSFVPAAYAEIGIVDQIFSR
IGAADDLFRDQSTFMVEMLETATILKQATPKSFVIMDEVGRGTTPEDGTAVSFACLYHLH
NHNQSRVLFATHF-HALADMTED------FEKLARYCTDV----------KDMASGAFSF
VHRLRKGVNRQSHALKVAQLAGLPKETLELATRVRREMRD-------AL-----PPPRVA
DEDQP------------------------------
>XP_040808978_Penicillium_solitum
------------------------------------------------------------
------------------------------------------------------------
------------------------------------------------------------
-----------------------------------------------------------M
QTFKNCVILTRVGGFYELYFEQAEELAPLLNLKLATKKTNGGP-VPMAGFPFFQLDRFLK
PLVGDLNKYVAISEEFAINPEDKARTGGLLFDRKVARIITPGTLIDEKFIDPSEHNFLLA
IYLDVPSLQ-SQLK-QHADVDLQSSHQHVLSSVPQQVGLSWLDLSTGDFFTQLTTTQMLP
SAIARIGAREILVDQNV----QDLIGHELQMLVGHDHRLVTFFQYPEAFKPVSEWGTMLE
SPVPEDAR--------ASFTPEEVAAGYSLLEYIRVQLQGSNLKLQPPIRRHLNESMSID
RNSLSGLEILE----TARDGFGKGSLLHAVRRTSTKSGARLLRDRLTSPSTSLQVINERL
DLVSVFIEHVELRDSVIQLLKRSHDSQRLVQKFAFGKGDPD-DLICLSRAIEASKEVRQV
LLDHNR---LSV-S----STTDFN-HSLTVMISRLFLDGPIALADQILAAID--------
------------------------------EEGLLQKQRIEDSTAAEAANLAQKVAMDEA
T-SSELEALPKKVRAKKGDRTVV-ADTDSGPLDTWIMRRDASKTLNALHTELERLGDEKT
SLTQRLR----DSVDSSALSLKWTPGLGH---ICHVK-GAK-ISQKSLEDLGVTR-----
-----NVSSTKSTRSFYLPAWTELGVKMDHVKIRMRQEEQTIFERLRREVILNLVKIRRN
AAVMDELDVACSFATLAQEQQMVRPILNDGTCHKIVGGRHPTVKLGLEEQG-RSFVSNDC
FLG-D----SERIWLITGPNMAGKSTFLRQNALITILAQVGSFVPAAYAEIGIVDQIFSR
IGAADDLFRDQSTFMVEMLETATILKQATPKSFVIMDEVGRGTTPEDGTAVSFACLHHLH
NHNQSRVLFATHF-HALADMTED------FDKLARYCTDV----------KDMPSGTFSF
VHRLRKGVNRESHALKVAQLAGLPKETLDLAMRVRQEMKD-------KT-----PPPRLA
DEGQP------------------------------
>XP_022580752_Penicilliopsis_zonata
------------------------------------------------------------
-----------------------MRLHGSQISSLNL------------------------
---------------------CCRRGAKTRSTVK---LKDLPQGVLKLEPYND----GAD
--------------------------------------------ELPQYPTVLQGHRNNM
QKFKNCVILTRVGGFYELYFEQAEELAPLLNLKLASKKINKGS-VPMAGFPFFQLDRFLK
ILVQDLNKYVAISEEFAIQPEDKPRLGGVMFDRKVARIVTPGTLIDEKFMDTSENNFLLS
IWVDIKSLQ-NQLD-Q--QEA--KSLQHVFASTSQKVGLAWLDLSTGDFYTQHTTTQMLP
SAIARVGAREILVDQDV----RDSIGLELQQLVGPDHQLVTFFDFPKKIASMAEWTPMLE
APLPSETI--------ASFPPEEVAAGYSLLEYIRVQLQGLKLKLQPPCRRQLDESMVID
RNSLRGLEILE----TARDGFGKGSLLHAVRRTSTKSGARLLRDRLTSPSTSMAVINERL
DLVSVFFKDHHLRNDVIELLKRSYDAQRLVQKFTLGKGDPD-DLLCLSRAINASKEIKRV
LSATGH---DMSGFE----------RSLMSMANRIYLDGPVILAEKILAAID--------
------------------------------EEGLLQKQRMEDTTAAEVASLAQQVVVNEA
L-PEEIDILPKKAQAKGAYRSKADMQPDVSGVDTWIMRRHATPKLCRIHQELGDLLKEQS
DLTDRLR----ESVGSSSLTLKWTPGLGH---ICHVK-GGK-ISQDALEQVGVTR-----
-----TLSSTKSTRSYYLPQWTKLGQNIDQVKLKIRQEEQQIFEDLRRAVILNLVKIRRN
AAVMDELDVACSFAILAEEQQMTRPQLTKGNGYKILGGRHPTVKLGLEEQG-RSFVTNDC
FLN-D----QERIWLITGPNMAGKSTFLRQNALITILAQVGSFVPAAYAEIGVVDKIFSR
IGAADDLFRDQSTFMVEMLETATILRQATPRSFVIMDEVGRGTTPEDGTAVSFACLHHLH
HHNQCRTLFATHF-HALADMTAD------FEHLGRYCTDV----------KEMPSGSFSF
VHRLRKGVNRNSHALKVAHLAGLPAEAIEIARSVQKALRA----------------QHSG
SPEHSIH----------------------------
>XP_016613562_Cladophialophora_bantiana
------------------------------------------------------------
-----------------------MRPLIIPLHGRDLRLLESIVRPRALLIPNARYRETIK
--PTVKQWV-PAE--------GQCRGAKSVSRRK---VKDLQQGTIQAEPLPE---LPAD
--------------------------------------------DEPQYPTVLKGAKSNM
AKFDNCVLLTRVGNFYELYFEQADEYGPLLGLKVGHKQTKLGP-VAMAGFPFFQLDRFLK
MLVQDLNKYVAICEEFLVQVSGKVKSGGLKHDRRVTRVITPGTLIDEKFLDPYEYNFLLS
VAPEPVVID----------HIGGSTCTASEHEPEQKIGLAWLDLSTGDFCTQTADRNSLS
SALTRIDPREIILPCKV----SEDIRDEVQKIVGHDHRLLTSHEPESYFVSMAEWNEMLE
SPVAENAD--------EVFSTAEKLAGHRLLDYVCHRLPGLQLRLQPPRQRELQSTLSID
RNSLRGLEILE----TARDGLGKGSLFHAVKRTSTKSGARLLRDRLTSPSASLTEINDRL
ELVSVFVEHEAFTESLIFRLRRTFDVQRIVQKFALNKGDAD-DMLSLASAIAETIATNDV
LQSLDK---DINAAETHGFNQTDVVHPLQKLLRCFDLQGPAELQALITSAID--------
------------------------------EQGLMQKHRLEEDEAASVAAMAHDVVL-QS
A-PDELGLLPKAVRTRSKSEDQK--KDEIELEEPWIMRRNASEALLRLHEDLDSLQTEKV
SLANRLR----EELSAPTLILKSTPGLGH---ICHIR-SATGFNREKLESLH-AK-----
-----MVSSSKSTRSFYLSDWTRLGRRIDQAVLHIRDEERRIFTTLREFVIKNLVTLRRN
AAVMDELDVASAFAVLATEQSWVRPILNNGTDHKIIGGRHPTVKEGLEAQG-RSFVSNNL
VLD-H----NERIWLVTGPNMGGKSTFLRQNALLTILAQAGSYVPAAHAEIGLVDQIFSR
IGAADDLFRDQSTFMVEMLETAAILKHATRKSFVIMDEVGRGTTPEDGTAIGYASLYHLY
HVNKCRTLFATHF-HSLADMTRS------WTKLGCYCTDV----------IEDESGSFVF
LHRLKKGINRHSHALKVAKLAGLPPAALKVAENVLREIMAEKSNIQAQC-----PADVAE
ERQKTLMAEIR------------------------
>XP_008723766_Cladophialophora_carrionii
------------------------------------------------------------
-----------------------MRPFTRSLNGRDLRWLESIISPRPLPLSRRPPAQTIS
--PASTRSI-TTH--------GQLRGVKTVTRKK---VKELQQGEIQAESLPE---LPPD
--------------------------------------------DEPQYPTVLQGAKSNM
AKFDSCVLLTRVGNFYELYFEQAEECGPLLNLKVGYKQTKLGP-VAMAGFPFFQLDRFLK
MLVKDLNKYVAICEEFLVQTSGKVKSGGLKHDRRVTRVITPGTLIDEKFLDPYEYNFLLS
VHPETFVST----------LNAAGEGNAPETEPEGKIGLAWLDLSTGDFYTQTTLRSSLS
SALARIAPREIILPADV----SEDIREEVQNIVGHDHRLLTLHQTGSDFVSMSEWSQMLE
SPVSDNAD--------DSFTIGEKVAGHQLLDYVRNRLQGLQVRLQPPRQRELHAMLNID
RNSLRGLEILE----TSREGFGKGSLFHAVKRTSTKSGARLLRDRLTSPSASLTEIDDRL
ELVTTFVENQELTESLIFRLRRMFDVQRIVQKFALNKGDAD-DMLSLASAISETVATNEL
LRPA-V---SARSAMMEPRQEAPVSHCLDRLLQRLDLEDPVELQNKIASAID--------
------------------------------EEGLMQKHRLEEDEAADVAALAHEVVL-QT
A-PHEVDSLPKAVRTRSRSDDAK--REEIELEEPWIMRRGATETLLRLHEDLDALHVEKA
NLADGLR----KQLRAPTLILKSTPGLGH---ICHIR-SATGFDREALEALH-AR-----
-----MVSSSKSTRSFYLTDWTRLGRQIDQAITNIRDEEKRIFTSLRQLVIKNLVKLRHN
AAVMDELDVASGFATLAREQEWVRPILSSGTELKIIGGRHPTVKLGLEEQG-RSFVSNNL
VLD-H----NERVWLVTGPNMGGKSTFLRQNALLIILAQAGSYVPAVHAEIGLVDQIFSR
IGAADDLFRDQSTFMVEMLETAAILKHATSKSFVIMDEVGRGTTPEDGTAVGYASLHHLY
YTNKCRTLFATHF-HALADMTRD------WPKLACYCTDV----------LEEDSGSFTF
MHRLKRGINRQSHALKVAKLAGMPPTALKVAETVLDQIIVEKHSIHVPPI----ETE-DD
QGISSTMAAAG------------------------
>XP_016253289_Cladophialophora_immunda
------------------------------------------------------------
-----------------------MRPFVQSLHGRDLRLLESIVRPRPLLIPHSQHRETIK
--PTVKPWR-LGQ--------DQRRGAKSVSRRK---VKELQQGTIQAEALPD---LPAD
--------------------------------------------DEPQYPTVLQGAKSNM
AKFDNCVLLTRVGNFYELYFEQAEEYGPLLNLKVGHKQTKLGP-VAMAGFPFFQLDRFLK
MLVQDLNKYVAICEEFLIQVSGKVKSGGLKHDRRVTRVITPGTLIDEKFLDPYEYNFLLS
INPDPVVIE----------PSSGSTSEASDPEREQKIGLAWLDLSTGDFYTQTTGRGSLS
SALTRIDPREIVMPSDI----SEEIRDEVQKIVGHDHRLLTLHKTESDFVSMTEWNQMLE
SPVAIGSD--------EIFSTAEKCAGHRLLDYVRHRLQGVQLRLQPPRQRELQAILNID
RNSLRGLEILE----TARDGLGKGSLFHAVKRTSTKSGARLLRDRLTSPSASLSEINDRL
DLVSVFVENEELTESLIFRLRRTFDVQRIVQKFALNKGDAD-DMLSLASAIAETVATNDL
LQSLEQ---DLNVAETNGLDQANVVLPLRKLLRRFELQGPAELQALISSAID--------
------------------------------EQGLMQKHRLEEDEAASVAAMAHDVVL-QS
A-PEELELLPKAVRTRTKSEDQK--KDEIELEEPWIMRRNASEALLRLHEDLDSLQTEKV
SLANRLR----EELSAPTLILKSTPGLGH---ICHIR-SATGFNREKLESLH-AK-----
-----MVSSSKSTRSFYLSDWTRLGRRIDQAVLNIRDEEKRIFATLRELVIKNLVTLRRN
AAVMDELDVASGFSLLAREQSWVRPILNNGTEHKVIGGRHPTVKEGLEEQG-RSFVSNNL
VLD-Q----NERIWLVTGPNMGGKSTFLRQNALLTILAQAGSYVPAVHAEIGLVDQIFSR
IGAADDLFRDQSTFMVEMLETAAILKHATPKSFVIMDEVGRGTTPEDGTAVGYASLYHLY
HINKCRTLFATHF-HALADMTRS------WSKLGCYCTDV----------LEDEHGSFMF
LHRLKKGINRHSHALKVAKLAGLPPAALKIAEDVLRQITAAKGKVQELP-----PADVAE
EREKTLMAATG------------------------
>XP_007751985_Cladophialophora_psammophila
------------------------------------------------------------
-----------------------MRPLIKPLHGRDLRLLESIVRPRALLVPYARYRETIK
--PTAKQWV-PAE--------GQCRGAKSVSRRK---VKELQQGTIQAEPLPE---LPAD
--------------------------------------------DEPQYPTVLKGAKSNM
AKFDNCVLLTRVGNFYELYFEQADEYGPLLGLKVGHKQTKLGP-VAMAGFPFFQLDRFLK
MLVQDLNKYVAICEEFLVQVSGKVKSGGLKHDRRVTRVVTPGTLIDEKFLDPYEFNFLLS
VAPEPIAID----------HIGGSTYEASEHEPEQKIGLAWLDLSTGDFCTQTTERSSFS
SALTRIDPREIILPCKV----SEDIRDEVQKIVGHDHRLLTSHEPESDFVSMAEWNEMLE
SPVAENAD--------EIFNTAEKLAGHRLLDYVCHRLQGLQLRLQPPRQRELQSTLSID
RNSLRGLEILE----TARDGLGKGSLFHAVKRTSTKSGARLLRDRLTSPSASLTEINDRL
ELVSVFVEHEAFTESLIFRLRRTFDVQRIVQKFALNKGDAD-DMLSLASAIAETIATNDL
LQSLDK---DINTAETHGFNQTDVVQPLQKLLRRFDLQGPAELQALITSAID--------
------------------------------EQGLMQKHRLEDDEAASVAAMAHDVVL-QS
A-PDELGLLPKAVRTRSKSEDQK--KDEIELEELWIMRRNASEALLRLHEDLDSLQTEKV
SLANRLR----EELSAPTLILKSTPGLGH---ICHIR-SATGFNREKLESLH-AK-----
-----MVSSSKSTRSFYLSDWTRLGRRIDQAVLHIRDEERRIFATMREHVIKNLVTLRRN
AAVMDELDVASAFALLATEQSWVRPILNNGTEHKIIGGRHPTVKEGLEAQG-RSFVSNNL
VLD-H----NERIWLVTGPNMGGKSTFLRQNALLTILAQAGSYVPAAHAEIGLVDQIFSR
IGAADDLFRDQSTFMVEMLETAAILKHATRKSFVIMDEVGRGTTPEDGTAIGYASLYHLY
HVNKCRTLFATHF-HSLADMTRS------WTKLGCYCTDV----------VEDESGSFVF
LHRLKKGINRHSHALKVAKLAGLPPAALKVAENVLREIMAEKSNIQAQP-----PADVAE
EREKTLMAAIR------------------------
>XP_018693141_Fonsecaea_erecta
------------------------------------------------------------
-----------------------MRPFVQSLHCRDFRLLESIARSRPFLIPYNQHRETIK
--PTGKPWL-PTQ--------GQRRGAKSVSRKK---VKELQQGTIQAEPLPD---LPAD
--------------------------------------------DEPQYPTVLQGAKSNM
AKFDNCVLLTRVGNFYELYFEQAEEYGPLLNLKVGHKQTKLGP-VAMAGFPFFQLDRFLK
MLVQDLNKYVAICEEFLVQASGKVKSGGLKHDRRVTRVITPGTLIDEKFLDPYEYNFLLS
VHPEPMVTD----------PNNGSIPEAPKPEPEQKIGLAWLDLSTGDFYTQTTGRGSLS
SALTRIDPREIILPSDV----SEEIHNEVQKIVGYDHRLLTVHETKGVFVSMTEWNEMLE
SPVPENSD--------RVFSTAEKNAGHWLLDYVRQRLQGLQLRLQPPRQRELQAILNID
RNSLRGLEILE----TSRDGLGKGGLFHAVKRTSTKSGARLLRDRLTSPSASLSEINDRL
DLVSVFVENEELTESLIFRLRRTFDVQRIVQKFALNKGDAD-DMLSLASAIAETIATNEL
LSLSER---DLKMAETHGLNQANVILPLQRLLRRFELQGPTELQSLISSAID--------
------------------------------EQGLMQKHRLEEDEAASVAAMAHDVVL-QS
A-PDEMELLPKAARTRTKSEDQK--KDEIELEEPWIMRRSASEALLQLHEELDSLQREKI
SLANRLR----KELSAPSLILKSTPGLGH---ICHIR-SATGFNREKLESLN-AK-----
-----MVSSSKSTRSFYLSDWTRLGRRIDQAVFNIRDEEKRIFTTLRELVIKNLVTLRRN
AAVIDELDVASGFALLAKEQSWVRPILNNGTEHKIIGGRHPTVKEGLEEQG-RSFVSNNL
ILD-H----NERMWLVTGPNMGGKSTFLRQNALLTILAQAGSYVPAVHAEIGLVDQIFSR
IGAADDLFRDQSTFMVEMLETAAILKHATPKSFVIMDEVGRGTTPDDGTAVGYASLHHLY
HVNKCRTLFATHF-HALADMTRS------WSKLGCYCTDV----------LEDENGSFMF
LHRLKKGINKHSHALKVAKLAGLPPAALKVAEDVLQQITAEKSKKEEQGP----PSEVTG
ERGKALMGATG------------------------
>XP_022511424_Fonsecaea_monophora
------------------------------------------------------------
-----------------------MRPFIQSLHGRDLRLLESISRPRTLLTGHKQHRETVK
--PTFQPWL--AR--------GQQRGAKSVSRKK---VKELQQGTIQAEPLPD---LPAD
--------------------------------------------DEPQYPTVLKGARSNM
AKFDNCVLLTRVGNFYELYFEQAEEYGPLLNLKVGHKQTKLGP-VAMAGFPFFQLDRFLK
MLVQDLNKYVAICEEFLVQVSGKVKSGGLKHDRRVARVITPGTLIDEKFLDPYEYNFLLS
ITPEPVMIE----------QSNGGV-GAPEPEPEQKLGLAWLDLSTGDFYTQITGRGSLS
SALTRIDPREIILPSNI----PEEIQNEVQNIVGRDHRLLTLHETDSDFISMTEWNEMLE
SPVPANAD--------ESFSVAEKHAGHRLLDYVRHRLQGLQLRLQPPRQREIEAILNID
RNSLRGLEILE----TARDGLGKGSLFHAVKRTSTKSGARLLRDRLTSPSASLGEINDRL
DLVTVFVENQEFAESLIFRLRRTFDVQRIVQKFALNKGDAD-DMLSLASAITETVATNDL
LQSLEQ---DLNLAETNGMNQAHVVLPLRKLLQRFELQGPAELQARISSAID--------
------------------------------EQGLMQKHRLEEDEAASVAAMAHDVVL-QS
G-PEELDLLPKAVKARSKLEDQK--KDEIELEEPWIMRRDASETLHRFHEDLDSLQTEKV
HLANRLR----EELSAPTLMLKSTPGLGH---ICHIR-SATGFDREKLDSIH-AK-----
-----MVSSSKSTRSFYLGDWTRLGRRIDQAILNIREEEKRIFATLRELVIKNLVTLRRN
AAIMDELDVACGFALLAREQSWVRPLLNNGTEHKIIGGRHPTVKAGLEEQG-RYFVSNNL
VLD-H----KERMWLVTGPNMGGKSTFLRQNALLTLLAQAGSYVPAVHAEIGLVDQIFSR
IGAADDLFRDQSTFMVEMLETAAILKHATPKSFVIMDEVGRGTTPEDGTAVGYASLYHLY
HINKCRTLFATHF-HGLADMTRK------WSKLGCYCTDV----------LEDEHGSFMF
LHRLKRGINRQSHALKVAKLAGLPPAAIKVAEDVLKQIAAE-SKIQGQS-----AADAVE
EKEKSLMVGTG------------------------
>XP_016628807_Fonsecaea_multimorphosa
------------------------------------------------------------
-----------------------MRPFVQSLHGRDLRLLDSIIRPRPLLISHNPPRETKK
--PTVKPWL-LAQ--------GQWRGAKSVSGKK---VKELQQGTIQAEPLPD---LPAD
--------------------------------------------DEPQYPTVLKGAKSNM
AKFDNCVLLTRVGNFYELYFEQAEEYGPLLNLKVGHKQTKLGP-VAMAGFPFFQLDRFLK
MLVQDLNKYVAICEEFLVQASGKVKSGGLKHDRRVTRVITPGTLIDEKFLDPYEYNFLLS
IDPEPIVTD----------QSSVSTSGGSAPEPEQKIGLAWLDLSTGDFYTQITGRGSLS
SALTRIDPREIVLPSDV----SEEIRNEVQNIVGHDHRLLTLHKTEGEFVSMTEWNEMLE
SPVAEHSD--------GVFSTAEKYAGHRLLDYVRNRLQGLQLRLQPPRQRELQAILNID
RNSLRGLEILE----TARDGLGKGSLFHAVKRTSTKSGARLLRDRLTSPSASLSEINDRL
DLVSVFVENEEFTESLIFRLRRTFDVQRIVQKFALNKGDAD-DMLSLASAIAETVATNDL
LQSLEQ---DLKTAENHELDQANVIVPLQKLLRRFELQGPAELQALISSAID--------
------------------------------EQGLMQKHRLEEDEAASVAAMAHDVVL-QS
A-PEELELLPKAVRTRTKLEDPK--KDEIELEEPWIMRRNASEALLRLHEDLDSLQTEKV
NLANRLR----EELSAPTLILKSTPGLGH---ICHIR-SATGFNREKLESLD-AR-----
-----MVSSSKSTRSFYLSDWTRLGRRVDQVVLNIREEEKRIFATLRELVIKNLVTLRRN
AAVMDELDVASGFAVLAREQSWVRPILNNGMEHKIIGGRHPTVKVGLEEQG-RSFVSNNL
LLD-H----NERIWLVTGPNMGGKSTFLRQNALLTILAQAGSYVPAVHAEIGLVDQIFSR
IGAADDLFRDQSTFMVEMLETAAILKHATPKSFVIMDEVGRGTTPEDGTAVGYASLYHLY
HVNKCRTLFATHF-HALADMTRN------WSKLGCYCTDV----------LEHEDGSFMF
LHRLKQGINRHSHALKVAKLAGLPPAALKVAEEVLLQITAEKTKVQGQPR----PPEAAF
EGGKTLMAATG------------------------
>XP_022497725_Fonsecaea_nubica
------------------------------------------------------------
------------------------------------------------------------
------------------------------------------------------------
-----------------------------------------------------------M
AKFDNCVLLTRVGNFYELYFEQAEEYGPLLNLKVGHKQTKLGP-VAMAGFPFFQLDRFLK
MLVQDLNKYVAICEEFLVQVSGKVKSGGLKHDRRVARVITPGTLIDEKFLDPYEYNFLLS
IAPEPVMIE----------QSNGDV-GAPEPEPEQKLGLAWLDLSTGDFYTQITGRGSLS
SALTRIDPREIILPSNI----SEGIQNEVQNIVGRDHRLLTLHETESDFISMAEWNEMLE
SPVPANAD--------ERFSMAEKHAGHRLLDYVRHRLQGLQLRLQPPRQREIQAILNID
RNSLRGLEILE----TARDGLGKGSLFHAVKRTSTKSGARLLRDRLTSPSASLGEINDRL
DLVTVFVENQELAESLIFRLRRTFDVQRIVQKFALNKGDAD-DMLSLASAITETVATNDL
LQSLEQ---DLNLAETNGMNQAHVVLPLRKLLQRFELHGPAELQARISSAID--------
------------------------------EQGLMQKHRLEEDEAASVAAMAHDVVL-QS
G-PEELDLLPKAVQARSKLEDQK--KDEIELEEPWIMRRDASETLHRLHKDLDSLQTEKV
HLANRLR----AELSAPTLMLKSTPGLGH---ICHIR-SATGFDREKLESLH-AK-----
-----MVSSSKSTRSFYLGDWTRLGRRIDQAILNIREEEKRIFATLRELVIKNLVTLRRN
AAVMDELDVACGFALLAREQSWVRPLLNNGTEHKIIGGRHPTVKAGLEEQG-RSFVSNNL
VLD-H----KERIWLVTGPNMGGKSTFLRQNALLTILAQAGSYVPAVHAEIGLVDQIFSR
IGAADDLFRDQSTFMVEMLETAAILKHATPKSFVIMDEVGRGTTPEDGTAVGYASLYHLY
HINKCRTLFATHF-HALADMTRK------WPNLCCYCTDV----------LEDEHGSFMF
LHRLKRGINRQSHALKVAKLAGLPPAAVKIAEDQMM------------------------
-----------------------------------
>XP_013284699_Fonsecaea_pedrosoi
------------------------------------------------------------
-----------------------MRPFIQSLHGRDLRLLESIIRPRTLLTGHKQHRETVK
--PTFQPWL--AR--------GQQRGAKSVSRKK---VKDLQQGTIQAEPLPD---LLAD
--------------------------------------------DEPQYPTVLKGARSNM
AKFDNCVLLTRVGNFYELYFEQAEEYGPLLNLKVGHKQTKLGP-VAMAGFPFFQLDRFLK
MLVQDLNKYVAICEEFLVQVSGKVKSGGLKHDRRVARVITPGTLIDEKFLDPYEYNFLLS
IAPEPVMIE----------QSNGGV-GAPEPEPEQKLGLAWLDLSTGDFYTQITGRGSLS
SALTRIDPREIILPSNI----PEEIQNEVQNIVGRDHRLLTLHETDSDFISMTEWNEMLE
SPVPANAD--------ESFSVAEKHAGHRLLDYVRHRLQGLQLRLQPPRQREIQAILNID
RNSLRGLEILE----TARDGLGKGSLFHAVKRTSTKSGARLLRDRLTSPSASLGEINDRL
DLVTVFVENQEFAESLIFRLRRTFDVQRIVQKFALNKGDAD-DMLSLASAITETVATNDL
LQSLEQ---DLNLAETNRTNQAHVVLPLRKLLQRFELQGPAELQARISSAID--------
------------------------------EQGLMQKHRLEEDEAASVAAMAHDVVL-QS
G-PEELDLLPKAVKARSKLEDQK--KDEIELEEPWIMRRDASETLHRLHEDLDSLQTEKV
HLANRLR----EELSAPTLMLKSTPGLGH---ICHIR-SATGFDREKLDSLH-AK-----
-----MVSSSKSTRSFYLGDWTRLGRRIDQAILNIREEEKRIFATLRELVIKNLVTLRRN
AAIMDELDVACGFALLAREQSWVRPLLNNGTEHKIIGGRHPTVKAGLEEQG-RSFVSNNL
VLD-H----KERMWLVTGPNMGGKSTFLRQNALLTLLAQAGSYVPAVHAEIGLVDQIFSR
IGAADDLFRDQSTFMVEMLETATILKHATPKSFVIMDEVGRGTTPEDGTAVGYASLYHLY
HINKCRTLFATHF-HGLADMTRK------WSKLGCYCTDV----------LEDEHGSFMF
LHRLKRGINRQSHALKVAKLAGLPPAAIKVAEDVLKQIAAE-SKIQEQS-----AADAVE
EKEKSLMVGTG------------------------
>XP_007757583_Cladophialophora_yegresii
------------------------------------------------------------
------------------------------------------------------------
------------------------------------------------------------
-----------------------------------------------------------M
AKFDNCVLLTRVGNFYELYFEQAEECGPLLNLKVGYKQTKLGP-VAMAGFPFFQLDRFLK
MLVQDLNRYVAICEEFLVQTSGKVKSGGLKHDRRVTRVVTPGTLIDEKFLDPYEYNFLLS
VRPETAVST----------LNAAGEGSASQTEPEEKIGLAWLDLSTGDFYTQTTLRSSLS
SALARIAPREIILPGDV----SEGIREEVRNIVGHDHRLLTLHQADSDFVSMSEWNQMLE
SPVPDNAD--------DSFTVGEKAAGHQLLDYVRNRLQGLQVRLQPPRQRELHAILNID
RNSLKGLEILE----TSREGFGKGSLFHAVKRTSTKSGARLLRDRLTSPSASLTEIEDRL
ELVSIFVEDQELTESLIFRLRRMFDVQRIVQKFALNKGDAD-DMLSLASAISETVATNEL
LRPA-A---GARSTMVEPGQEAAVSHCLDRLLHRLDLEGPVELQNKIASAID--------
------------------------------EEGLMQKHRLEEDEAADVAALAHEVVL-QT
A-PHEVDSLPKAVRSRTKSDEAK--R-EVELEEPWIMRRGATESLLRLHEDLDALHFEKV
QFADTLR----KQLGAPTLVLKSTPGLGH---ICHIR-SATGFKREALEALH-AR-----
-----MVSSSKSTRSFYLTDWTRLGRQIDQAITNIRDEEKRIFASLRELVIKNLVKLRHN
AAVVDELDVASGFATLAREQAWVRPILNSGAELKIIGGRHPTVKLGLEEQG-RSFVSNNL
VLD-H----NERVWLVTGPNMGGKSTFLRQNALLIILAQAGSYVPAVHAEIGLVDQIFSR
IGAADDLFRDQSTFMVEMLETAAILKHATSRSFVIMDEVGRGTTPEDGTAVGYASLHHLY
YTNKCRTLFATHF-HALADMTRD------WPKLACYCTDV----------LEEDSGSFTF
MHRLKRGINRQSHALKVAKLAGMPPKALKVAETVLDHMIAEKHSIQVPPI----KAE-DG
PWASS-MAAAG------------------------
>XP_016237061_Exophiala_spinifera
------------------------------------------------------------
-----------------------MRPGLRAFRSRDLRLFESASRHYALHSLQRPCLRPPN
--LWLASWR-VSD--------RQQRGAKTTTRRK---VKDLQQGAIQGESLPE---LPSD
--------------------------------------------DEPQYPALLQGVKNNM
ARFDNCVLLTRVGNFYEMYFEQAEEFGPLLGLKVAYRQTKLGP-VAMAGFPFFQLDRFLK
TLVQDLHKYVAVCEEFLVNVSGKVKSGGLKHDRQVTRVVTPGTLIDEKFLDPYENNYLLA
IHPEFH---------------SSSKCDGDDN--EPKVGLAWLDLSTGDFYTQTVLRSALS
SALTRISPREIILPSDV----SQDVQEEVQTIVGHDHRLLTLHQTRTGFLSMKEWSSMLV
TEMQDGAE--------NAFQEVEKQAGHCLLDYVQLRLQGLQLRLQPPRHIELYEIMGID
RSSLRGLEILE----TSRDGLGRGSLFHAVKRTVTKSGSRLLRDRLTSPSASLPEINDRL
DLVSAFFELEELTESLIFRLRRTFDVQRIVQKFALNKGDAD-DMLSLASAIAETVSTRDL
LLSAFPG--------IDSDQPATNVQFMRRLLKRFDLEGPVELQASINSAID--------
------------------------------EEGLQQKHRLEEDEAASVAAMAHEVVL-QS
A-PEELESLPRAVRSKAKVEENK---DDIVLEEPWIMRRNASDILSRLHQDLDDLQGEKA
ALAERLR----SELSARTLVLKSTPGLGY---ICHIR-SANGFNRDKLEALQ-AR-----
-----MVSSSKSTRSFYLTDWTRLGRRIDQAIANIRDEEKRIFTTLRAGVIHNLVKLRRN
AAVMDELDVASAFATLAKEQSWTRPILNNSTSHKIVGGRHPTVKLGLEEQG-RSFISNNL
VLD-Q----NEHIWLITGPNMGGKSTFLRQNALLIILAQCGSYVPATYAEIGLVDQIFSR
IGAADDLFRDQSTFMVEMLETAAILKHATPRSFVIMDEVGRGTTPEDGTAVGYASLHHLY
FVNRCRTLFATHF-HELTDMTKS------WDRLGCYCTDV----------LEDEDGKFTF
VHRLKSGVNRQSHALKVARLAGMPESAIKVAEEVLKARIGKGYVRGHEDVFGADQGKEKD
HNRKTEEITDSIRVAHGG-----------------
>XP_016268115_Exophiala_oligosperma
------------------------------------------------------------
-----------------------MRPGLRAFKSWDSRPFESVFRFYALHGLHRPCLRPPN
--LWPASWC-VRE--------RQRRGAKTTTRRK---VKELQQGPIQGESLPE---LPSD
--------------------------------------------DEPQYPTLLQGVKNNM
ARFDNCVLLTRVGNFYEMYFEQAEEFGPLLGLKVAYKQTKLGP-VAMAGFPFFQLDRFLK
TLVQDLHKYVAVCEEFLINVSGKVRSGGLKHDRHVTRVVTPGTLIDEKFLDPYENNYLLS
IHPEPV---------------SSS---GDDS-YEQKIGLAWLDLSTGDFNTQTVLRSALP
SALTRISPHEIILPSNV----PQDIQDEVQIIVGHDHRLLTLHQSMTDFTSMHDWNSMLV
TEMRQGAD--------NIFQEVEKQAGHVLLDYVQLRLQGLQLRLQPPRHIELYEIMGID
RSSLRGLEILE----TSRDGLGRGSLFHAVKRTVTKSGSRLLRDRLTSPSASLSEINDRL
DLVSAFFESEELTESLIFRLRRTFDVQRIVQKFALNKGDAD-DMLSLASAIAETVSTRDL
LQYAFPS--------IDSEQPATPTQFMQRLLKRFDLEGPVELQASISSAID--------
------------------------------EVGLQQRHRLEEDEAASVAAMAHDVVL-QN
A-PEELESMPKAIRSKAKVEDNK---DDITLEEPWIMRRNASDILFRLHQDLDGLEAEKA
ALAERLR----SELSARTLILKSTPGLGY---ICHIR-SANGFDRDKLEALQ-AR-----
-----MVSSSKSTRSFYLTDWTRLGRRIDQAIANIRDEEKRMFATLRAGVIHNLIKLRRN
AAVMDELDVASAFATLAKEQSWTRPILNNSTSHKIVGGRHPTVKLGLEEQG-RSFISNNL
VLD-Q----NERIWLITGPNMGGKSTFLRQNALLIILAQCGSYVPATYAEIGLVDQIFSR
IGAADDLFRDQSTFMIEMLETAAILKHATPRSFVIMDEVGRGTTPEDGTAVGYASLHHLY
FVNRCRTLFATHF-HALADMTKS------WDGLGCYCTDV----------LEDEDGSFTF
VHRLKSGVNRQSHALKVAKLAGMPESSIKVAEEVLKTIAKQRNERGHGNVL---EGKEED
HKSESELVTNSILSAHGG-----------------
>XP_013316390_Exophiala_xenobiotica
------------------------------------------------------------
-----------------------MRPGLRSFKSWDLRLLGTLIRPNSHPTLRALPLQRSG
--PWLASWR-LTE--------GQRRGAKTTSRKK---VRELQQGAIQGEALPE---LPGD
--------------------------------------------DEPQYPTLLQGVKNNI
AKFDNCVLLTRVGNFYEMYFEQAEEFGPLLSLKVAYRQTKLGP-VAMAGFPFFQLDRFLK
TLVHDLHKYVAICEEFLIPVSSKVKSGGLKHDRRVTRVVTPGTLIDEKFLDPYENNFLLS
VHPEPALHA----------DGDSHEVHGTDT--EQHVGLAWLDLSTGDFFTQTIARSSLS
SALTRISPQEIILPYGV----AEDVENEIQQIVGHDHRLLTLHQSETQFSSMNEWNTMLV
SAVQDDAD--------TIFKHGEKQAGNLLLDYVRLRLQGLQLRLQPPRHIELHEILSID
RNSLRGLEILE----TARDGLGRGSLFHAVKRTVTKSGSRLLRDRLTCPSASLPEINDRL
DLVSAFFESEELTESLVFRLRRTYDVQRIVQKFALNKGDAD-DMLSLASAISETVSTRDL
LQSAFPATERSRASIIESENQIKP---LQKLLQRFDLDDPVELQIRIVSAID--------
------------------------------EEGLQQKHRLEEDEAASVAALAHDVVL-QS
A-PEELESMPKAVRSRTKSEDNK---DDIVLEEPWIMRRDASDIMLRLHQDLDGLEAEKV
VLAERLR----NELSAPTLTLKSTPGLGY---ICHIR-SANGFNRDKLEALQ-AR-----
-----MVSSSKSTRSFYLNDWTRLGRRIDQAIFNIRDEEKRIFASLREDVIHNLVKLRRN
AAVMDELDVASAFATMAKEQSWVRPVLNNGTEHKIIGGRHPTVKLGLEEQG-RSFVSNNL
VLD-S----NERIWLVTGPNMGGKSTFLRQNALITILAQAGSYVPATYAEIGLVDQIFSR
IGAADDLFRDQSTFMVEMLETAAILKHATPRSFVIMDEVGRGTTPEDGTAVGYASLHHLY
YTNKCRTLFATHF-HALADMTRD------WKQLACYCTDV----------LEEENGSFAF
VHRLRKGINRQSHALKVAKLAGLPPSALKVAEDVLKQLAEERSNLQANTI----HGQEKD
KAS-----TTAIE----------------------
>XP_007722444_Capronia_coronata
------------------------------------------------------------
------------------------------------------------------------
--------------------------------------------------------MPGD
--------------------------------------------DEPQYPTVLQGAKQNM
AKFDNCVLLTRVGNFYELYFEQAEEYGPLLSLKVGYKQTKLGP-VPMAGFPFFQLDRFLK
TLVQDLNRYVAICDEFLINVSSKVKSGGLKHDRRVTRVVTPGTLIDEKFLDPYENNFLLS
LQPLPPVAN----------DS--SGDVRG---PEQSIGLAWLDLSTGDFLTQSINRGALP
SAITRIAPREIILPADI----SADIKNEVQEIVGYDHRLLTLHQETSHFVSMSEWSTMLE
SPVDQDAD--------SAFSTGEKQAGHRLLDYVQHRLQGLELRLQPPRQRELHQILSID
RSSLRGLEILE----TARDGLGRGSLFHAVKRTVTKSGSRLLRDRLSSPSASLEEINDRL
ELVSTFLESEDLKDSLIFRLRRTYDVQRIVQKFALNKGDAD-DILSLASAITETVATRDL
LRAVVTL--SSNASGHNSESGTSWEHPLERLLQRFDLEGPSHLRDRVASAID--------
------------------------------EEGLLQKHRLEEDEAASVAALAHEVVL-QS
A-PEDLQSLPKAVRSSRKSDDQK--KDEIELTEPWIMRREASDTLLRLHEELSNLEAEKV
ALAESLR----RDLKAPTLMLKSTPGLGY---ICHIR-SATGFKKDKLESLH-AK-----
-----MVSSSKSTRSFYLTDWTRLGRRIDQAMLNIRDEEKRIFAALRELVIQNLVKLRRN
ASVMDELDVASAFATLAKEQSWVRPLVNNGTEHRIIGGRHPTVKLGLEEQG-RSFVSNNL
VLD-Q----NERVWLVTGPNMGGKSTFLRQNALITILAQTGSYVPATYAEIGLVDQIFSR
IGAADDLFRDQSTFMVEMLETAAILKQATSRSFVIMDEVGRGTTPEDGTAVGYASLHHLY
YTNRCRTLFATHF-HALADMTRD------WPLLACYCTDV----------LEDERGSFAF
VHRLKKGINRQSHALKVAKLAGLPPTALKVAESVLQHISEKKSASLTQG---------SA
EARPPSMSAAAG-----------------------
>XP_007735261_Capronia_epimyces
------------------------------------------------------------
-----------------------MLPFKRPFNGRDLRLLENIIRPSVRQRPQSQSLPLAA
--PPNPPWQ-SRG--------GQRRGAKTTTRKR---LKELQQGAIEAGSLPE---LDGD
--------------------------------------------DEPQYPTVLQGARQNM
AKFDNCVLLTRVGNFYELYFEQAEEYGPLLSLKVGYKQTKLGP-VPMAGFPFFQLDRFLK
TLVQDLNRYVAICDEFLINVSGKVKSGGLKHDRRVTRVVTPGTLIDEKFLDPYENNFLLS
LHPDLSLA-----------DN--SPDGLK---PEQTIGLAWLDLSTGDFLTQNIKRSSLP
SAITRIAPREIILPADI----PSDIKDEVQEIVGHDHRLLTLHEEKSEFVSMSKWNSMLE
SPVGQDWD--------EIFSIGEKQAGHRLLDYVGHRLQGLELRLQPPRQRQLHQILSID
RSSLRGLEILE----TARDGLGRGSLFHAVKRTVTKSGSRLLRDRLTSPSASLDEINDRL
ELASTFLGSDELTDSLIFRLRRTYDVQRIVQKFALNKGDAD-DMLSLASAISETIATRDL
LQSALTS--SGGILDHDLEFGLNVKHPLERLLQRFDLDGPSHLQARIASAID--------
------------------------------EEGLLQKHRLEEDEAASMAALAHDVVL-HS
A-PEELQSLPKAVRSSNKADEQK--KDEIELAEPWIMRRDASDTLLRLHQDLSNLESEKV
ALAETLR----SELKAPTLMLKSTPGLGY---ICHIR-SATGYNRDKLESLH-AK-----
-----MVSSSKSTRSFYLSDWTRLGRRIDQAVLNIRDEEKKIFASLKQLVIRNLVKLRRN
ASIMDELDVASAFAILAKEQSWVRPILNDGTDHKIIGGRHPTVKLGLEEQG-RSFVSNNL
VLD-Q----NERVWLVTGPNMGGKSTFLRQNALITILAQTGSYVPATYAEIGLVDQIFSR
IGAADDLFRDQSTFMVEMLETAAILKQATPRSFVIMDEVGRGTTPEDGTAVGYASLHHLY
YTNRCRTLFATHF-HALADMTRD------WSRLACYCTDV----------LEAENGSFAF
VHRLKKGINRQSHALKVAKLAGLPPTALKVAARVLQQIEEEKNNSLAGA---------AS
GLGRPSVSVTA------------------------
>XP_009159373_Exophiala_dermatitidis
------------------------------------------------------------
-----------------------MLPLNRAFHGRNLRLLESIIRPSLALQFSPYNPPAAV
--LGGPVWQ-YQA--------VQRRGAKTTTRKS---LKELQQGALQGGPLPE---LAVD
--------------------------------------------EEPQYPTVLQGAKQNM
AKFDNCVLLTRVGNFYELYFEQAEEYGPLLSLKVGHKQTKLGP-VPMAGFPFFQLDRFLK
TLVQDLNRYVAICDEFLINVSGKVKSGGLKHDRRVTRVVTPGTLIDEKFLDPYENNFLLS
LQPEKPLLA----------NS--SPDGLK--PPEQKIGLAWLDLSTGDFLTQAVSRSSLP
SAITRIAPREIILPVDV----SADIKEEVQEIVGHDHRLLTLHQESSAFSSMTDWSAMLE
TPVSEDTH--------QEFSIAEKHAGHRLLDYVRQRLQGLELRLQPPRQRDLQQILSID
RSSLRGLEILE----TARDGLGRGSLFHAVKRTVTKSGSRLLRDRLTSPSASLEEINDRL
ELVSTFLGSDELTDSLIFRLKRTFDVQRIVQKFALNKGDAD-DMLSLASAVSETIATREL
LQSAMAV--SNDVASNEIAAGRYSDHPLQRLLNRFDLDGPSRLQARIASAID--------
------------------------------EEGLMQKHRLEEDEAASVAALAHDVVL-QS
A-PEELESLPKSVRSKSRSDGQK--KDEIELTEPWIMRRDASDTLKRLHDDLNNLETEKV
ALAETLR----RELKAPTLMLKSTPGLGY---ICHIR-SATGFNKDKLESLH-AK-----
-----MVSSSKSTRSFYLNDWTRLGRKIDQAILNIREEEKRIFASLRELVIQNLVKLRRN
ASIMDELDVASAFATLAKEQSWVRPILNNGTEHKIIGGRHPMVKLGLEEQG-RSFVSNNL
VLD-H----SERVWLVTGPNMGGKSTFLRQNALITILAQTGSYVPATYAELGIVDQLFSR
IGAADDLFRDQSTFMVEMLETAAILKHATPRSFVIMDEVGRGTTPEDGTAVGYASLHHLY
HVNKCRTLFATHF-HALADMTRD------WPRLACYCTDV----------LEDESGSFAF
MHRLKKGINRQSHALKVAKLAGLPPAALKVAEQVLQQISNEKTDVLIHA---------AG
AADRPAVPAAE------------------------
>XP_013261517_Exophiala_aquamarina
------------------------------------------------------------
-----------------------MRCSASLLRKRNFWVIERSPALIQYRLPPCIPRQTLG
--SRFPLCL-PSH--------SQRRGAKTISRRK---VKELQQGAIVADSLLD---LPTD
--------------------------------------------DEPQYPTLLQEVKNNM
LKFENCVLLTKVGNFYELYFDQAEQYGPQLNLKVSSRKTKLGP-VSMAGFPIFQLDRFLK
ILVQDLNKYVAICEEFLIPVSSKVKSGGLLYDRHVTRVVTPGTLIDEKFLDPYEYNFLLS
IYPEPQTPQ----------HGSAMIETPVLT--EQKLGLAWLDLSTGDFFTQSTDRSSLS
SSITRISPREIVLPSKV----AEDIESEIKQVVGHDHRLLTFHDLNTEFSSMSDWACMLE
TPVPEGAD--------EIFSLGEKLAGHRLLDYVKLRLQGLQLRLQPPRQREIRETLVID
RNSLRGLELLE----TARDGLGKGSLFHAVRRTVTKSGARLLRDRLTSPSASLVEINGRL
DLVSVFIQSQELNEALVFRLGRTYDVQRLVQKFALNKGDAD-DMVSLGRAIAETAAAYGV
LQSAVA---SDNTSLSDPAPSVEESHPLKILLRRFTLEGPAALEDRISHSID--------
------------------------------EEGLLRQHRLEEDEAASVAALAQEVVL-QS
A-PEELPSLPKAVRSRTRSTEDI--DGETKLEEPWVMRRNATQTLFHLHETLKDLEVEKV
ELTRRLR----EELGAPSLQLKTTPGLGH---ICHVR-NAAGFDQSKFESLH-AK-----
-----MVSSTKSTRSFYLTDWTRLGRSIDQTVLHIRGEEKRIFAELRELVIKNLITLRRN
AAVMDELDVSTAFATLAKEQSWTRPILNLGTEHKILGGRHPTVKLGLEEQG-RSFVSNNL
MLN-Q----NERIWLVTGPNMGGKSTFLRQNALLTILAQSGSYVPATHAEIGIVDQVFSR
IGAADDLFRDQSTFMVEMLETAAILKHATPRSFVIMDEVGRGTTPEDGTAVGYASLHHLY
HINKCRTLFATHF-HALADMTQE------WTKLGCYCTDV----------LEDANGAFTF
VHRLKKGTNRHSHALKVAKLAGLPPAALKVAESVLYNLLEEKNGVQIQ------ESQGRD
SVNVPSIAAAGRRSDPE------------------
>XP_016221587_Exophiala_mesophila
------------------------------------------------------------
-----------------------MRPLVRALTTNDLRLLDSIKAGPASLLFASPHHVVVS
YRPTFRAWF-PTA--------SQRRGAKTTTTRK---VKELQQGAIKPEALPD---MPTD
--------------------------------------------DEPQYPALLQEVKNNM
AKFENCILLTKVGNFYELYFDQAKEIGSLLNLKVSSRKTKLGP-VSMAGFPYFQLDRFLK
TLVQDLNKYVAICDEFPVTVSSKVKSGGMLYDRRVTRVVTPGTLIDEKFLDPYEYNFLLS
IHPDPLPPA----------TPLEPESATSET-AEQTFGLAWLDLSTGDFLTQSTVRSSLP
SAITRISPKELVLPHDL----DDGIRDEISQVIGHDHRLLTEHKYQTPFTSMSDWTPMLE
GPVAADAD--------EMFSMGEKLAGHRLLDYVTLRLQGQEIKLLPPRQRELHQILSID
RNSLRGLEILE----TSRDGLGKGSLFHAVRRTATKSGARLLRDRLTSPSASLVEIDQRL
DLVSTFIESEELTDSLIFRLQRTYDVQRLVQKFALNKGDAD-DMLSLGKAVSETCATCDI
LHNAVT---TAKTLDPDSASN----HPLAMLVDRFDLDGPSALEARISQSID--------
------------------------------EDGLMRKHRLEEDEAASVAAMAQEVVL-ET
A-PEELETLPKAVRVRRKANDDI--DGETKLDEPWIMRRDASDSLCRLHEKLSGLETEKV
ELTIRLR----EQLQAPSLLLKHTPGLGH---ICHIR-SPSAFDRNQLELLH-AR-----
-----MVSSTKSTRSFYLGDWTRLGRNIERAVLDIREEEKRLFSDLRGLVIKNLVKLRRN
ATIMDELDVATAFATLAKEQSWTRPVMTRGLEHKIIGGRHPTVKLGLEEQG-RSFVSNNL
VLD-N----SERIWLVTGPNMGGKSTFLRQNALLTILAQSGSYVPAAHAEIGLVDQIFSR
IGAADDLFRDQSTFMVEMLETAAILKHATPRSFVIMDEVGRGTTPEDGIAVGYASLHHLY
HINQSRTLFATHF-HDLADMTKD------WEKLACYCTDV----------VEDGYGSFNF
VHRLKKGVNRHSHALKVAKLAGLPPVALQIAEKVLHQLLQEKSTDHADN-----TGACVE
LPRSNARAVAGGA----------------------
>XP_013269374_Rhinocladiella_mackenziei
------------------------------------------------------------
-----------------------MRLLTKSFNGRDLRLLQSVIWPSALSGPPSLVSPSIQ
--SHTAPWTPTRG--------GQCRGAKTTTRKK---VKELQQGAIPAESLPE---LPGD
--------------------------------------------DEPQYPSVLQGAKNNM
ARFENCVLITRVGNFYELYFEQAEEYGPLLSLKVGYKQTKLGP-VAMAGFPFFQLDRFLK
MLVQDHNKYVAICEEFLINVSGKVKSGGLKHDRRVSRVVTPGTLIDEKFLDPYENNFLLS
VHPEPLSVG----------EGLCSEDNVAKTASEQTIGLSWLDLSTGDFFTQTADRSSLS
SALTRIAPREIILPSNV----SEEIRDEVQQTVGHDHRLLTLHQVGKEFTSMSGWNVMLE
SPVAENAD--------DIFKTAEKYAGHRLLDYVQHRLQGLQLRLQPPRQRELHATLRID
RNSLRGLEVLE----TTRDGLGKGSLFHAVRRTVTKSGARLLRDRLTSPSASLAEINDRL
DLVSTFVESDELTDSLIFRLRRTHDVQRIVQKFALNKGDAD-DMLSLAGAISETVATQDL
LQASVR---PNKFADASVETEVLDNLPLQKLLQRLDLDGPGELQARIVSAID--------
------------------------------EEGLLQKHRLEEDEAASVAALAHDTVL-ES
A-PEEIESLPKAIRIHGKSEEQK--KDEIELEEPWIMRHDASDVLQRLHEDLHSLEVEKV
ALAERLR----DELKAPTLILKSTPGLGY---IGHIR-SATGFDREKLESLQ-AR-----
-----MVSSSKSTRSFYLNDWTRLGRRIDQVMLNIRDEEKRIFSSLRESVIQNLVKLRRN
AAVMDELDVASAFATLAKEQSWVRPILNPGTEHKIIGGRHPTVKLGLEEQG-RSFVSNNL
VLD-H----NERIWLVTGPNMGGKSTFLRQNALLTILAQSGSYVPAVHAEIGLVDQIFSR
IGAADDLFRDQSTFMVEMLETAAILNHATSRSFVIMDEVGRGTTPEDGTAVGYASLHHLY
HVNKCRTLFATHF-HVLADMTRD------WPKLACYCTDV----------LEDNSGSFAF
VHRLKKGINRQSHALKVAKLAGLPPTALKVAGDVLKHLSEERSGIQARA---------MA
EAERSERT---------------------------
>XP_017995382_Phialophora_attinorum
------------------------------------------------------------
-----------------------MHRAAASLIVKDVSHLLRASGARPLLGHVRSASSTII
K--------------------NARRGAKTKATKKASAIASIQQGALEPLQDIENEEEVEP
--------------------------------------------DYPSYPDTLQGVRDNM
AKFKNCVVVTRVGNFYEMYFDQAAEFGPAMSLKVSYRMSARHPAVPMAGFPFYQLDRYLK
TLVQELNQHVAICEEFPNNVEGKIKSGGNRFDRKVVRVVTPGTLIDENFMDTTRNNFLLA
VHVPAPTSM-----------------ADGEEKADHDVGLAWIDLSTGDFWTGKTPRLLLA
SSIARISAREIVLQDSA----TADVKNEIQALLGQHHELASYHNRVSNFDSLQDWNHCFE
TAVSADIE--------QTFSHQEKQAIHHLLDYAQQQLQRTQLRLQPPRQRDDSHLMEID
RYSLRGLEILE----TSRDGFGKGSLIHAIKKTVTSSGTRLLRERLVQPSASVEEISQRL
DLVTAFIENNDLREDLIERLRRTFDVQRLVQKFTMNKGDPD-DLVDLAKSIAETALVQKA
LLDA--------------STGASEDSPLAPLTRRIFLQGPQLLAEHISNSID--------
------------------------------EEGLMQLHRQEEDEKAEVTASAVDAVENEG
ADPSEF--VQKNARRKARVAENR--FSDSDMLDAWIMKRSASDAIGLLHQELDALMEERD
ALAARLQ----VEVEAKSLSLRLDKK-GY---ICHIR-SNKDFNKHALDELK-AN-----
-----LISSTKSTKTYHLPIWSKLGGRMDAARIKIRNEEQRILHNLRQDVFANLVQLRRN
AAVMDEIDVATSFAALAEQQGWKRPVVDTSTDHQIIGGRHPTVKLGLEEQG-RTFISNDC
VLD-A----KEQIWLVTGPNMAGKSTFLRQNALITILAQVGSYVPAEYARIGVVDRIFSR
IGAADDLFRDQSTFMVEMLETAAILKQATARSFAIMDEVGRGTTPQDGIAVAFGILSHLH
HINRCRTLFATHF-HRLADLTAS------WPRIGRYCTDI----------IEEKSGSFIF
QHQLKPGVNRNSHALKVAKLAGLPQAALIAARDMLDQLQMEDEELRAAASLPPPKPVVAP
KKYRPVQIRAEDVHNAPDLSALRPPQAPRTQDARP
>NP_593649_Schizosaccharomyces_pombe
------------------------------------------------------------
-----------------------MPTWRYIFSLRSKSSFTKTWVPF--------------
---------------------TQIRNSSKSPKVG---QKPILQGALG----PPLDFIRPK
--------------------------------------------EKVTLPPLLKEVSFQQ
KKFADCVLLTKVGNFYEMYFEQAEKIGPLLNLRVSKKKTSKSD-VSMAGFPFFKLDRYLK
ILVEDLKKCVALSEEVIRPVDD--LSSKNMYIRSVTRVITPGTLIDENFMNPYESNYILT
VVFDPNFFS--------SDISNQGTAEDKDCFADCKIGLSWLDLSTGEFFTQDSNLQRLA
GDLTRISPREIVLDESL----KSFTTHPIYSFIQERKYFLSYVE--NRYQSLDCWNKFLE
KEIDPSFI--------KYCTKLEVTAGCTLISYIADRLQNSHPNIQPPIRVSLNEYMIIG
ESAMKGLEIRS----SLYQNRYTGSLLHAINKTVTKSGSRLLTRRLCAPSTNIVEINNRL
DLVEKFKLLPELCSKVINLLKKSNDTHRILQHLLMGRGNSY-DLLKMADNFSITKEIHSL
LSPLES------------------SSAFRLLL--LNMHPHDELKQLINNAVD--------
------------------------------ENALMKQKINEEEETEVIAQEAEEILQDEN
A---QVEIVKKSLSSEFDIRQSF--------KENWVVKSNFNNNLRKLHEKLQSLFASYD
KLQEDLS----KRLGKKA-TLRKSPAKLY---YVHLKLSGNETIERFIKKFTQAV-----
-----LFQSTKSTASFQLPGWTSLGMDLENTKLHIHQEEQRVLKSITDEIVSHHKTLRSL
ANALDELDISTSLATLAQEQDFVRPVVDDSHAHTVIQGRHPIVEKGLSHKL-IPFTPNDC
FVGNG----NVNIWLITGPNMAGKSTFLRQNAIISILAQIGSFVPASNARIGIVDQIFSR
IGSADNLYQQKSTFMVEMMETSFILKNATRRSFVIMDEIGRGTTASDGIAIAYGCLKYLS
TINHSRTLFATHA-HQLTNLTKS------FKNVECYCTNLS---------IDRDDHTFSF
DYKLKKGVNYQSHGLKVAEMAGIPKNVLLAAEEVLTLLPNTSKPTSMK------------
-----------------------------------
```
