## Supplementary material for "Coding Sequence Insertions in Fungal Genomes are Intrinsically Disordered and can Impart Functionally-Important Properties on the Host Protein": MAFFT_MSAs: XP_717364.2_blasthits_MAFFT.txt

```
>XP_717364_Candida_albicans
---------------------------MG-RRAKN-KQGVPPTFDEF-QASKLKN-D---
---------------TKRKRN--GA-----------------------KEQKNDLPVSKK
PKS---STSSSKQTDRAESSKP------KPKTKSKVTKDVEVEE----------------
-EVENLPEVD-LEELASA--KKSL----------------FDDSE----------E----
-----------------------------EEL-DDEF---------DVE-----------
-----GE-----EDF----DSDEGERA--R-PMFSDD---EDEDLEDLNAENMELYSKRL
DEEERLEAEEAEKELLEAE--TKQPRA-KVLPTAE-----EEEEMAK-GPQDVTMVRTRM
LEVVKVLENFKELAEEGTSRTDYTNRLLKDICEYFGYSEFLAEKLFNLFSPAEAMEFFEA
NEIARPITIRTNTLKTRRRDLAQALVNKGVNLQPIGSWTKVGLQIFDSQVPIGATPEYLA
GQYILQAASSFLPVMALEPQENERILDMAAAPGGKTTYISALMKNTGCVFANDANKARTK
SLIANIHRLGCKNTIVCNYDARE-FP-KVIGGFDRVLLDAPCSGTGVIAKDESVKVSRTE
KDFMQIPHLQKQLLLSAIDSVDAHSSTGGVIVYSTCSIAVDENEAVVDYALRKRPNVKLV
DTGL--TIGKEGFTSYRGKHFNPKISLTRRYYPHTYNVDGFYVAKFKKIAPSPH------
--------DISKAGAK-----------EKE-----NAARAEAEEEG------IIHGD---
-------FAEFD--DEEDKEIMEKSKKHSLRKKGINPNA---------------------
---------------------------------------------------------TKK
----------------------------------------------------------
>XP_002421980_Candida_dubliniensis
---------------------------MG-RRAKN-KQGVPPTFDEF-QASKLKN-D---
---------------TKRKRS--GA-----------------------KEQKNDLPVSKK
PKS---STTSSKQTDHTENSKA----KQKSKSKSKVTKDDEAED----------------
-EVDDLPEVD-FEELASA--KKSL----------------FDDSD----------E----
-----------------------------EEL-DDEF---------DVE-----------
-----GE-----DDF----DSDEGERA--R-PMFSDD---EDEDLENLNAENMELYSKKL
DEEERLEAEEAEKELLEGE--TKQPRA-KVLPTAE-----EEAEMSK-GPQDVTMVRTRM
LEVVKVLENFKELAEEGTSRTDYTNRLLKDICEYFGYSEFLADKLFNLFSPAEAMEFFEA
NEIARPITIRTNTLKTRRRDLAQALVNKGVNLQPIGSWTKVGLQIFDSQVPIGATPEYLA
GQYILQAASSFLPVMALEPQENERILDMAAAPGGKTTYISALMKNTGCVFANDANKARTK
SLIANIHRLGCKNTIVCNYDARE-FP-KVIGGFDRVLLDAPCSGTGVIAKDESVKVSRTE
KDFMQIPHLQKQLLLSAIDSVDAHSSTGGVIVYSTCSIAVDENEAVVDYALRKRPNVKLV
DTGL--TIGKEGFTSYRGKHFNPKISLTRRYYPHTYNVDGFYVAKFKKIAPSPH------
--------DVSKAGAK-----------EKE-----NAARAEAEEEG------IIHGD---
-------FAEFD--NEEDKEIMERSKKHSLRKKGINPNA---------------------
---------------------------------------------------------TKK
----------------------------------------------------------
>XP_002545600_Candida_tropicalis
---------------------------MG-RRAKN-KQAAPPSLDEFQATMGPKK-D---
---------------SKRKRS---------------------------TETKNELPTTKK
VKQ---TTNSKP-----EQASK----SKKSKSKSKKQESDDEEE----------------
-EDADLPEVD-LEELASA--KKSL----------------FDDSD----------D----
---------------------------DDEEELNDEF---------DVE-----------
-----NDEFDIDGEDL---DSDEEDRA--R-PMFSDD---EDEDLENLNAQNMELYSKRL
DEEEQLEAEEAEKELLEGE--TKQPRA-KVLPTAE-----EEELMEQ-GPQDVTMVRTRM
LEIVKVLENFKELAEEGKSRTDYTNRLLKDICEYFGYSEFLAEKLFNLFSPAEAMEFFEA
NEIARPVTIRTNTLKTRRRDLAQALVNKGVNLQPIGSWTKVGLQIFDSQVPIGATPEYLA
GHYILQAASSFLPVMALEPQENERILDMAAAPGGKTTYISALMKNTGCVFANDANKARTK
SLIANIHRLGCKNTIVCNYDARE-FP-KVIGGFDRVLLDAPCSGTGVIAKDASVKVSRTE
KDFMQIPHLQKQLLLSAIDSVDANSPTGGVIVYSTCSIAVDENEAVVDYALRKRPNVKLV
DTGL--TIGKEGFTSYRGKHFNPKIALTRRYYPHTYNVDGFYVAKFKKIAPSPH------
--------DVSKAGAK-----------EKE-----NAARAEAEEEG------IIHDD---
-------FAEFN--NEEDEKFIEKSKKDNLKKKGINPNA---------------------
---------------------------------------------------------GKK
----------------------------------------------------------
>XP_003869206_Candida_orthopsilosis
---------------------------MG-RRAKN-KQGLPPTYDEF-QASKEKK-EQ--
---------------KKRKVQ--DD-----------------------GDATTPFS----
-KK---SKSSSKERTVESSKKS----SKPQKKSKRANTNEESAE----------------
-EDSNLPEVD-LEELASA--RKSL----------------FDESD----------E----
EQEE----------------------DFNEEELNDEF---------EDA-----------
-----DL------ENL---ESDEEDRV--K-HMFSDDD-DDEQDLEDLNAENMEAYSKQL
DDEDELEAEEAEKELLEDG--TIQPRA-RVLPTEA-----EEEEMSQ-GPQDVTMVRTRM
LEIVKVLDNFKALAEEGKSRADYISRLIKDICEYFGYSEFLADKLFNLFSPSEAIEFFEA
NETARPITIRTNTLKTRRRDLAQSLVNRGVNLQPIGSWTKVGLQIFDSQVPIGATPEYLA
GQYILQAASSFLPVIALDPQENERILDMAAAPGGKTTYISALMKNTGCVFANDANKARTK
SLIANIHRLGCKNTIVCNYDARE-FP-RVIGGFDRILLDAPCSGTGVIAKDESVKVSRTE
KDFMQIPHLQKQLLLSAIDSVDANSSTGGVIVYSTCSVAVEENEAVVDYALRKRPNVKLV
ETGL--AIGKEGFTSYRGKHFNPKLSLTRRYYPHIYNVDGFYVAKFKKIASSPH------
--------DVSKAGAK-----------EKE-----NAARAEAEEEG------IIHED---
-------FANFD--NEEDEVIIEKSKKHNLRKKGINPSA---------------------
---------------------------------------------------------KKV
----------------------------------------------------------
>XP_001525417_Lodderomyces_elongisporus
---------------------------MG-RRAKN-KQGVPPTFDEF-QASKAKK-DQK-
-------------GKSKSKID--SS-----------------------AKVTD-------
-EK---TKPSTKRNRDELPSNK----NIKKKKTDTRDNISVNKK----------------
-AEKELPEVD-FEELASA--KKSL----------------FDDSD----------Q----
-END----------------------DNGDDGDNDEF---------DVE-----------
-----DFEGEEGLEDI---DSDEDDRA--R-PMFSDDD-EDEEDLEGLNAQNMELYSKQL
DEEEELEAEEAQKELLEEG--QVQPRA-KVLPTEE-----EEEEMAQ-GPQDVTMVRTRM
LEIVKVLENFKTLAEEGRSRTDYVTRLIKDICEYFGYSEFLADKLFNLFSPAEAIEFFEA
NEIARPITIRTNTLKTRRRDLAQSLVNRGVNLQPIGSWTKVGLQIFDSQVPIGATPEYLA
GQYILQAASSFLPVMALDPQENERILDMAAAPGGKTTYISAMMKNTGCIFANDANKARTK
SLIANIHRLGCRNTIVCNYDARE-FP-KVIGGFDRILLDAPCSGTGVIAKDESVKVSRTE
KDFIQIPHLQKQLLLSAIDSVDANSPTGGVIVYSTCSVAVDENEAVVDYALRKRPNVKLV
ETGL--AIGKEGFTSYRGKHFNPKLNLTRRYYPHTYNVDGFYVAKFKKIAPSPH------
--------DVSKAGAR-----------EKE-----NAARAEAAEEG------IIHDD---
-------FATFD--NEEDEALMEKSKKISLRKKGINPNA---------------------
---------------------------------------------------------KKD
VSDKKK----------------------------------------------------
>XP_007373837_Spathaspora_passalidarum
---------------------------MG-RRAKN-KQGVPPTLDEF-QAKQVKK-----
---------------EKRKRE--DK-----------------------PEPKH-------
-KK---PVEHKK---------------------SKKQKVEVEQE----------------
-PEPELPEVD-LEELASA--RKSL----------------FDESD----------E----
-----------------------------EEPQDDEF---------DID-----------
-----G-------EDL---DSDEEERA--H-PMFSDDE-GSEDDLEGLNAANMEAYSRQL
DEEDELEAEEAELELLEAE--KAQPRA-AVLPTAE-----EEAEIAKGGPQDVTAVRTRM
LEIVKVLENFNDMAEEGKSRTDYVNRLLADICEYFGYSEFLADKLFHLFSPAEAMEFFEA
NEIARPITIRTNTLKTRRRDLAQKLVNRGVNLQPIGSWTKVGLQIFDSQVPIGATPEYLA
GHYILQAASSFLPVMALAPQENERVLDMAAAPGGKTTYISALMKNTGCVFANDANKARTK
SLIANIHRLGCKNTIVCNYDARE-FP-KVIGGFDRVLLDAPCSGTGVIAKDEGVKVRRTE
KDFIQIPHLQKQLLLSAIDSVDANSPTGGIIVYSTCSVAVDENESVVDYALRKRPNVKLV
DTEL--QIGKEGFTSYRGKHFNPKLSLTRRYYPHTYNVDGFFVAKFKKIAPSPH------
--------DVSKAGAK-----------EKE-----SLIRQEYEDEG------IIHDD---
-------FAEFD--EDADKEIVESSI----------------------------------
------------------------------------------------------------
----------------------------------------------------------
>XP_043047696_Scheffersomyces_spartinae
---------------------------MG-RRAKN-KQGAPPSLDEF-QAKKQKK-E---
---------------LKRKRL--SE-----------------------EDKTF-------
-KK---VKTSSS--------SS----SSKRDKKQPKKTVEDVEE----------------
-FTEDVPEVD-LKELSEA--KKSL----------------FDDSE----------S----
---G----------------------SEGEVEVDDEF---------DVE-----------
-----NE------PMV---DSDDEAHE--R-PMFSDDD-EDESELNNLNAENMEAFSRHL
DEEDELEAEEAELELQEAGLNQNQPRA-KVLPTAE-----EEALMTK-GTQDVTMVRTRM
IEIIKVLENFKELAEEGKSRAEYTDRLLKDICEYFGYSEFLAEKLFNLFTPSEAMEFFEA
NEIARPITIRTNTLKTRRRDLAQTLVNRGVNLQPIGTWTKVGLQIFDSQVPVGATPEYLA
GQYILQAASSFLPVMALEPQENERILDMAAAPGGKTTYISALMKNTGCVFANDANKARTK
SLIANIHRLGCKNTIVCHYDARE-FP-KVIGGFDRVLLDAPCSGTGVIGKDESVKVSRTE
KDFIQIPHLQKQLLLSAIDSVDANSSTGGVIVYSTCSVAVDENEAVVDYALRKRPNVKLV
ETGL--QIGKEGFTSYRGKHFNSTISMTRRYYPHTYNVDGFFVAKFKKIAPSAH------
--------DKSLAGAK-----------EKE-----AFARNEAEEEG------IIHGD---
-------FAEFE--DDEDKSFIELSIKRNLKRKGINPNS---------------------
---------------------------------------------------------FKK
SSSEPSK---------------------------------------------------
>XP_001386703_Scheffersomyces_stipitis
---------------------------MG-RRAKN-KQGVPPSFEEF-QAKKEKR-D---
---------------KKRKLA--DE-----------------------PERPA-------
-KA---TKKSKDDYKNNKEANN----KKKTSNNKKKQSVEDEFE----------------
-EPEDLPEVD-LEELSNA--KKAL----------------FDDSD----------EEEGL
DALE----------------------DDEEVGNDDEF---------EIE-----------
-----D-----GEEFY---DSDEEERA--K-PMFSDD---EDEDIEDLNAANMEAFSRKL
DEEAELEAEEAEKELLESQ--TNQPRA-KVLPSAE-----EAQIMEQ-GPQDVTMVRTRM
IEIVKVLENFKDLAEEGTSRNDYISRLLKDICEYFGYSEFLAEKLFNLFSPSEAMEFFEA
NEIARPITIRTNTLKTRRRDLAQTLVNRGVNLQPIGSWTKVGLQVFDSQVPIGATPEYLA
GHYILQAASSFLPVIALAPQENERVLDMAAAPGGKTTYISALMKNTGCVFANDANKARTK
SLIANIHRLGCKNTIVCNYDARE-FP-KVIGGFDRVLLDAPCSGTGVIAKDESVKVSRTE
KDFIQIPHLQKQLLLSAIDSVDANSATGGIIVYSTCSIAVDENESVVDYALRKRPNVKLI
EAGL--EIGKEGFTSYRGKHFNPSLNLTRRYYPHTYNVDGFFVAKFKKIAASPH------
--------DVSKAGAK-----------EKE-----SIARAEAEEEG------IIHDD---
-------FAEFE--NDEDKSLIDQSVKRNLKRKGINPNA---------------------
---------------------------------------------------------AKK
----------------------------------------------------------
>XP_020065095_Suhomyces_tanzawaensis
---------------------------MG-RRAKN-KQGVPPSFEDF-QAKKEKK-EA--
---------------AKKRKA--EN-----------------------VEKSE-------
-KP---VKKSKSDEKKPS--------KETKSKKKSKKNDEEEYQ----------------
-DPVDLPEVD-LEELSSA--KKAL----------------FDDSD----------G----
----------------------------EEELEDDEF---------DVG-----------
-----AE-----EEF----DSDEEARA--N-PMFSDD---DE-DMEELNAANMEALSRKL
DEEEELEAEEAEKELLEGD--RNQPRA-QILPTEE-----QEEELAN-APKDITVIRTRM
IEIVKVLENFKELAEEGKSRNDYTSRLLRDICDYFGYNEFLAEKLFNLFSPSEAMEFFEA
NEISRPITIRTNTLKTRRRDLAQHLVNRGVNLQPIGAWTKVGLQIFDSQVPIGATPEYLA
GHYILQAASSFLPVMALDPQENERILDMAAAPGGKTTYIAALMKNTGTVFANDANKARTK
SLIANIHRLGCKNTIVCNYDARE-FP-KVIGGFDRILLDAPCSGTGVIAKDESVKINRTE
KDFIQIPHLQKQLLLSAIDSVDANSATGGVIVYSTCSVMVEENEAVVDYALRKRPNVKLV
DSGL--QIGKEGFTSFRGKHFNPKLSLTRRYYPHTYNVDGFYVAKFKKIAASPH------
--------DISKAGAK-----------EKE-----SLARAEAEEEG------IIHDD---
-------FSVFN--DDEDKDIIDLAIKRSMKRKGINPNA---------------------
---------------------------------------------------------KRS
T---------------------------------------------------------
>XP_020077058_Hyphopichia_burtonii
---------------------------MG-RRSKN-KQGVPPSFDEF-QARKEKK-D---
---------------AKRKR--------------------------------T-------
-EE---AIAEKP--------------AKKSKDINYAKSNDKKSE----------------
-EPEDLPEVD-YEELASA--KKSL----------------FDDSD----------E----
EAPE----------------------AEAEEL-DDEF---------DIG-----------
-----SDNDVDGDEFY---DSDEDDRA--K-PMFSDD---ED-DMETLNAANMEALSRKL
DEEEELEAEEAERELVEGA--T-QPKA-KILPTPE-----EEALLQK-GPQDLTMVRTRM
IEVVKVLENFKELAEEGKSRAEYTNRLLKDICEYFGYNEFLAEKLFNLFSPAEAMEFFEA
NEIARPITIRTNTLKTRRRDLAQTLVNRGVNLQPIGSWTKVGLQIFDSQVPIGATPEYLA
GQYILQAASSFLPVMALDPQENERILDMAAAPGGKTTYISALMKNTGCVFANDANKARTK
SLIANIHRLGCKNTIVCNYDARE-FP-KVIGGFDRILLDAPCSGTGVIAKDESVKVNRSE
KDFIQIPHLQKQLLLSAIDSVDANSATGGVIVYSTCSVAVDENEAVVDYALRKRPNVKLV
ESGL--QIGKEGFTSYRGKHFNPSISLTRRYYPHTYNVDGFYVAKFKKVAPSPH------
--------DISKAGAK-----------EKE-----SLARSEAEEEG------IIHDD---
-------FAEFD--EAEDKEIIDQTMKRNLKRKGINPSS---------------------
---------------------------------------------------------VLN
KNK-------------------------------------------------------
>XP_015469523_Debaryomyces_fabryi
---------------------------MG-RRAKN-KQGVPPSFDDF-QAKQQKK-D---
---------------SKRKRS--NS-----------------------TSEPS-------
-QS---VKKTKD--------------AK-KPEISKTKVSAKAKP----------------
-VQKEEPELD-NEEIAHA--KKSL----------------FDDSD----------E----
EGLD----------------------ELEEEIEDDEF---------DID-----------
-----NE---DGEDFE---DSDEEGRE--K-PMFSDD---EE-DIEGLNAANMEALSRKL
DEEEAEEAEEAERELLEGQ--VDQPRA-KVLPTAE-----EEEEMAS-GPQDVTMTRTRM
IEIVKVLENFKEMAEEGKSRAEYVDRLLKDICEYFGYSEFLADKLFNLFSPAEAMEFFEA
NEIARPITIRTNTLKTRRRDLAQTLVNRGVNLQPIGSWTKVGLQIFDSQVPIGATPEYLA
GQYILQAASSFLPVMALDPQENERILDMAAAPGGKTTYISAMMKNTGCVFANDANKARTK
SLIANIHRLGCKNTIVCNYDARE-FP-KVIGGFDRILLDAPCSGTGVIAKDESVKVSRTE
KDFMQIPHLQKQLLLSAIDSVDANSATGGVIVYSTCSVAVEENEAVVDYALRKRPNVKLV
DAGL--QIGKEGFTSYRGKHFNPSISLTRRYYPHTYNVDGFYVAKFKKIAPSPH------
--------DVSKAGAK-----------EKE-----SLARSEAEEEG------IIHGD---
-------FAEFD--DDADKEIIDQTIKRSLKRKGINPNT---------------------
---------------------------------------------------------RK-
----------------------------------------------------------
>XP_461265_Debaryomyces_hansenii
---------------------------MG-RRAKN-KQGVPPSFDDF-QAKQQKK-D---
---------------SKRKRS--NS-----------------------TSEPS-------
-QS---IKKTKD--------------EKSKPEISKAKVSAKAKP----------------
-VQEEEPELE-TEEIVHA--KKSL----------------FDDSD----------E----
EGLE----------------------ELDEEIENDEF---------DVN-----------
-----SE---DGEDFE---DSDEDDRE--K-PMFSDD---EE-DMDGLNAANMEALSRKL
DEEEAEEAEEAERELLEGQ--VDQPRA-KILPTAE-----EEEEMAS-GPQDVTMTRTRM
IEIVKVLENFKEMAEEGKSRAEYVSRLLKDICEYFGYSEFLADKLFNLFSPAEAMEFFEA
NEIARPITIRTNTLKTRRRDLAQTLVNRGVNLQPIGSWTKVGLQIFDSQVPIGATPEYLA
GQYILQAASSFLPVMALDPQENERILDMAAAPGGKTTYISAMMKNTGCVFANDANKARTK
SLIANIHRLGCKNTIVCNYDARE-FP-KVIGGFDRILLDAPCSGTGVIAKDETVKVSRTE
KDFMQIPHLQKQLLLSAIDSVDANSATGGVIVYSTCSVAVEENESVVDYALRKRPNVKLV
DAGL--QIGKEGFTSYRGKHFSPSISLTRRYYPHTYNVDGFYVAKFKKIAPSPH------
--------DISKAGAK-----------EKE-----SLARSEAEEEG------IIHDD---
-------FAEFD--DDADKGIIDQTIKRNLKRKGINPNT---------------------
---------------------------------------------------------RK-
----------------------------------------------------------
>XP_006689847_Yamadazyma_tenuis
------------------------------------------------------------
------------------------------------------------------------
------------------------------------------------------------
------------------------------------------------------------
------------------------------------------------------------
------------------------------------------------------------
------------------------------------------------------------
------------------------------------------------------MEFFEA
NEIARPITIRTNTLKTRRRELAQTLVNRGVNLQPIGTWTKVGLQVFDSQVPIGATPEYLA
GQYILQAASSFLPVMALDPQENERILDMAAAPGGKTTYISALMKNTGCVFANDANKARTK
SLIANIHRLGCKNTIVCNYDARE-FP-KVIGGFDRILLDAPCSGTGVIAKDESVKVNRNE
KDFIQIPHLQKQLILSAIDSVDANSATGGVIVYSTCSVAIEENEAVVDYALRKRPNVKLV
ETHL--QVGKPGFVSYRGKHFDSSLSLTRRYYPHTYNVDGFYVAKFKKIAPSPH------
--------DVSKAGAN-----------EKE-----LLARAEAEEEG------IINDD---
-------FAEFD--NDEDADLMQKSIKRSMKKKGINPSG---------------------
---------------------------------------------------------TKA
L---------------------------------------------------------
>XP_001486953_Meyerozyma_guilliermondii
MASLSCGSQGKKLIAHKYLGFKNSTTTMG-RRAKN-KQGAPPSYDEF-QAKKDRR-----
---------------EKRKSEIVER-----------------------KESQN-------
-KK---SKTSKP--------------SKEDDKISKVQKKQHKEP----------------
-EKVEENASD-DNEVEMT--KKAL----------------FDDSD----------E----
ENLDGFEI-----------------PEDDDEVVDDEF---------EVE-----------
-----ND------EAY---DSDEDARE--R-PMFSDD---EDNDDVDLNAANMEALSRKL
DEEAELEAEEAELELTEGG--AKQPRA-KVLPTEE-----EEEEAKQLARQDLSLVRTRM
IEVVKVLENFKELSEEGRSRSEYVDRLLKDICEYFGYSEFLAEKLFNLFSPSEAMEFFEA
NEIARPVTIRTNTLKSRRRDLAQRLVNRGVNLQPIGAWTKVGLQIFDSQVPIGATPEYLA
GHYILQAASSFLPVMALQPQENERILDMAAAPGGKTTYISALMKNTGCVFANDANKARTK
SLIANIHRLGCKNTIVCNYDARE-FP-KVIGGFDRVLLDAPCSGTGVIAKDESVKVSRTE
KDFMQIPHLQKQLLLSAIDSVDANSSTGGVIVYSTCSVAVDENEAVVDYALRKRPNVKLV
DTEL--QIGKEGFTSYRGKNFSPKLSLTRRYYPHTYNVDGFFVAKFKKIAPAPQ------
--------DVSKAGAK-----------EKE-----ALARAEAEEEG------IIHGD---
-------FAEFD--NEEDAEIIDKSIKRSKKKKGINPNT---------------------
------------------------------------------------------------
----------------------------------------------------------
>XP_018714129_Metschnikowia_bicuspidata
---------------------------MG-RRAKN-KQGVPPSLDDFLERKNKHSLKPQ-
-------------HREKRKRS--DE-----------------------GD----------
-KK---SKKSVK------------------------KTRKDEEE----------------
-VPADLPEVD-LEELASA--KKSL----------------FDDDN----------D----
-----------------------------SLPEDDEF---------DAE-----------
-----DLEGA-NDEFQ---DSDEEGRE--R-PIFSDDE-DND-ELEELNAENMEAFSKKL
DEEDELEAEEAELELVQGA--A-QPRA-KVLPTEE-----EEAELAK-QPVDITTVRTRM
LEIVKVLENFKELSEEGKSRADYTGRLLKDICEYFGYSEFLADKLFNLFSPAEAIEFFEA
NEVARPTTVRTNTLKTRRRDLAQTLVNRGVNLQPIGAWTKVGLQIFDSQVPIGATPEYLA
GHYILQAASSFLPVMALDPKENERVLDMAAAPGGKTTYISALMKNTGCVFANDANKARTK
SLIANIQRLGCKNTIVCHYDARE-FP-KVIGGFDRVLLDAPCSGTGVIAKDESVKVSRTE
KDFIQIPHLQKQLLLSAIDSVNAHSATGGVIVYSTCSIAVEENEDVVDYALRKRPNVKLV
ESGL--QIGKEGFTSFRGKHFNPTISLTRRYYPHTYNVDGFYVAKFKKIAPSPH------
--------DITKSGAK-----------EKE-----SLARSEAEEEG------IIHDD---
-------FAEFD--NDEDLELIDKSIKRSMKRKGLNPHA---------------------
---------------------------------------------------------KK-
----------------------------------------------------------
>XP_002616684_Clavispora_lusitaniae
---------------------------MG-RRAKN-KQGMPPTLDEFNESKQKGSGKVN-
-------------KNDKRKRS--EE-----------------------APAKS-------
-KR---AKNIKK-------------------------QKDDIEE----------------
-HPEGLPQVD-LEELASA--KKSL----------------FDEDD----------E----
-----------------------------EDVGNEEF---------ENL-----------
-----DD--LEDDELV---DSDEEARV--Q-PMFSDDD--DDEDLEGLNAANMEAYSKQL
DDDEELEAEEAELELTQGA---PQPRA-KVLPTEE-----EEAMMAE-HPTDVTSVRTRM
IEIVKVLENFKELAEEGKSRADYTSRLLKDICEYFGYSEFLAEKLFNLFSPSEAMEFFEA
NEVARPITIRTNTLKTRRRDLAQTLVNRGVNLQPIGAWTKVGLQIFDSQVPIGATPEYLA
GHYILQAASSFLPVMALDPQENERVLDMAAAPGGKTTYISALMKNTGCVFANDANKARTK
SLIANIQRLGCKNTIVCHYDARE-FP-KVIGGFDRVLLDAPCSGTGVIAKDESVKVSRTE
KDFIQIPHLQKQLLLSAIDSVDANSPTGGVIVYSTCSIAVDENEAVVDYALRKRPNVKLV
ETGL--QIGKEGFTSYRGKRFNPKISMTRRYYPHTYNVDGFYVAKFKKIAPSPH------
--------DITKAGAK-----------EKE-----SLARSEAEEEG------IIHDD---
-------FAEFE--EDEDKPFIRKVGQDRHEEEGYQPKR---------------------
------------------------------------------------------------
----------------------------------------------------------
>XP_025342681_Candida_haemuloni
---------------------------MG-RRAKN-KQGMPPTFEEL-YGDKSEA-KPV-
-------------QQQKRKRQ--ER-----------------------EPPK--------
-KK---VKKGKK--------------QQ--EE-------EEIEE----------------
-GADELPGVD-LEQLSSA--KKSL----------------FDDDE----------E----
D--E--------------------------ELPNDEF---------DEE-----------
-----DM----EDEFV---DSDEEGRE--R-PRFSDD---EE-DLEDLNAANMEALSRKL
DEEDEAEAEEAELELVQGA--P-QPRA-KVLPTAA-----EEEELAK-QPTDVTTVRTRM
LEIVKVLENFKELAEEGKSRAEYTARFLRDISEYFGYSEFLAEKLFDLFSPAEAMEFFEA
NEVARPITIRTNTLKARRRDLAQTLVNRGVNLQPIGKWTKVGLQIFDSQVPIGATPEYLA
GQYILQAASSFLPVMALDPQENERVLDMAAAPGGKTTYISALMKNTGCVFANDANKARTK
SLVANIQRLGCKNTIVCHYDARE-FP-KVIGGFDRILLDAPCSGTGVIAKDESVKVNRNE
KDFIQIPHLQKQLLLSAIDSVDAHSKTGGVIVYSTCSVAVDENEAVVDYALRKRPNVKLV
ETGL--QIGKNGFTSFRGKHFNSSLSMTRRYYPHTYNVDGFFVAKFKKIAASPH------
--------DVSKAGAK-----------EKE-----SLARAEAEEEG------IIHDD---
-------FAEFN--DDEDKELVEKTIKRSMKRKGLNPNT---------------------
---------------------------------------------------------KK-
----------------------------------------------------------
>XP_024714485_Candida_pseudohaemulonis
---------------------------------------MPPTLEEL-QGEDIKN-KP--
---------------QKRKQQ----------------------------PVKE-------
-KK---LKRSKK--------------EPVEEE-------EEV------------------
----ELPEVD-LEQLNLA--KKLL----------------FDDDE----------D----
D--E----------------------VPADEFPEDEF---------DEA-----------
-----DM----DDDF----DSDEEGRE--R-PRFSDD---ED-DLEDLNAANMEALSKKL
DEEDEAEAEEAELELVQGA--V-QPRA-KVLPTEA-----EEEELAK-QPTDVTAVRTRM
LEIVKVLENFKELAEEGKSRADYTSRFLKDICEYFGYSEFLAEKLYDLFSPAEAMEFFEA
NEVARPVTIRTNTLKARRRDLAQTLVNRGVNLQPIGKWTKVGLQIFDSQVPIGATPEYLA
GQYILQAASSFLPVMALDPQENERVLDMAAAPGGKTTYISALMKNTGCVFANDANKARTK
SLVANIQRLGCRNTIVCNYDARE-FP-KVIGGFDRILLDAPCSGTGVIAKDESVKVNRNE
KDFIQIPHLQKQLLLSAIDSVDAHSKTGGVIVYSTCSVAVDENEAVVDYALRKRPNVKLV
ETGL--QIGKEGFTSFRGKHFNNSLSMTRRYYPHTYNVDGFFVAKFKKIASSPH------
--------DVSKAGAK-----------EKE-----SLARSEAEEEG------IIHDD---
-------FAEFN--DEEDKELLDKAIKRGMKRKGLNPNT---------------------
---------------------------------------------------------KK-
----------------------------------------------------------
>XP_025337179_Candida_duobushaemulonis
---------------------------------------MPPTLEEL-QGEDIKS-KP--
---------------QKRKQQ----------------------------PVKE-------
-KK---SKRSKK--------------EPV-EE-------EEV------------------
----ELPEVD-LEQLSSA--KKSL----------------FDDDE----------D----
D--E----------------------IPADEFPEDEF---------DEA-----------
-----DM----GDEF----DSDEEGRE--R-PRFSDD---ED-DLEDLNAANMEALSKKL
DEEEEEEAEEAELELVQGA--V-QPRA-KVLPTEA-----EEEELAK-QPTDVTAVRTRM
LEIVKVLENFKELAEEGKSRADYTSRFLKDICEYFGYSEFLAEKLFDLFSPAEAMEFFEA
NEVARPVTIRTNTLKARRRDLAQTLVNRGVNLQPIGKWTKVGLQIFDSQVPIGATPEYLA
GQYILQAASSFLPVMALDPQENERVLDMAAAPGGKTTYISALMKNTGCVFANDANKARTK
SLVANIQRLGCRNTIVCNYDARE-FP-KVIGGFDRILLDAPCSGTGVIAKDESVKVNRNE
KDFIQIPHLQKQLLLSAIDSVDAHSKTGGVIVYSTCSVAVDENEAVVDYALRKRPNVKLV
ETGL--QIGKEGFTSFRGKHFNNSLSMTRRYYPHTYNVDGFFVAKFKKIASSPH------
--------DVSKAGAK-----------EKE-----SLARSEAEEEG------IIHDD---
-------FAEFN--DEEDKELLDKAIKRGMKRKGLNPNT---------------------
---------------------------------------------------------KK-
----------------------------------------------------------
>XP_028888436_Candida_auris
---------------------------MG-RRAKN-KQGMPPTLEEFLDGKDEGR-KAG-
-------------QQQKRKSS--DK-----------------------EAPTK-------
-KK---SKKESK--------------KESK------KVAEEEKE----------------
-EDIELPEVD-LEQLHSA--KKSL----------------FDDDD----------E----
D---------------------------DEQLPDDEF---------DME-----------
-----GE-------FV---DSDEDDRE--R-PQFSDD---EA-DLEDLNAANMEALSRKL
DEEEEEEAEEAQLELVQGA--P-QPRA-KVLPTAE-----EEEELAK-QPTDVTTVRTRM
LEIVKVLENFKELAEEGRSRAEYISRFIKDVCEYFGYTEFLAEKLFDLFSPAEALEFFEA
NEVARPVTIRTNTLKTRRRDLAQTLVNRGVNLQPIGKWTKVGLQIFDSQVPIGATPEYLA
GQYILQAASSFLPVMALDPQENERILDMAAAPGGKTTYISALMKNTGCIFANDANKARTK
SLVANIQRLGCKNTIVCNYDARE-FP-KVIGGFDRILLDAPCSGTGVIAKDESVKVNRNE
KDFIQIPHLQKQLLLSAIDSVDAHSKTGGVIVYSTCSVAVDENEAVVDYALRKRPNVKLV
ETGL--EIGKHGFTSFRGKHFNQSLSMTRRYYPHTYNVDGFFVAKFKKIASSPH------
--------DVSKAGAK-----------EKE-----SLARAEAEEEG------IIHDD---
-------FAEFN--EDEDKELVEKSIKRHMKRKGLNPNT---------------------
---------------------------------------------------------KK-
----------------------------------------------------------
>NP_014338_Saccharomyces_cerevisiae
---------------------------MGSRRHKN-KQAAPPTLEEF-QARKEKKANRK-
---LE-----------KGKRPSTTQ-------------GDE------VSDRKK-------
-KK---SKPFKK-------SR-------KEE--------EEVVE----------------
-EDKDLPEVD-LEELSKA--RKSL----------------FDDEE----------D----
DDEAGLVD-----------------E-----ELKDEF---------DLE-----------
-----QE-----YDYD---ED-EDNDA--H-PIFSDDD--DEADLEELNAQNMEALSKKL
DEEEAEEAEEAEMELVEAE--NMQPRA-DILPTEE-----QEEMMAQ-ETPNLTSTRTRM
IEIVKVLENFKTLGAEGRSRGEYVDRLLKDICEYFGYTPFLAEKLFNLFSPAEAMEFFEA
NEIARPITIRTNTLKTRRRDLAQTLVNRGVNLQPIGSWTKVGLQIFDSQVPIGATPEYLA
GHYILQAASSFLPVIALDPHENERILDMAAAPGGKTTYISAMMKNTGCVFANDANKSRTK
SLIANIHRLGCTNTIVCNYDARE-FP-KVIGGFDRILLDAPCSGTGVIGKDQSVKVSRTE
KDFIQIPHLQKQLLLSAIDSVDCNSKHGGVIVYSTCSVAVEEDEAVIDYALRKRPNVKLV
DTGL--AIGKEAFTSYRGKKFHPSVKLARRYYPHTYNVDGFFVAKFQKIGPSSF------
--------DDNQASAK-----------EKE-----TAARKEALEEG------IIHSD---
-------FATFE--DEEDDKYIEKSVKNNLLKKGVNPKA---------------------
---------------------------------------------------------KRP
SNEK------------------------------------------------------
>XP_018219814_Saccharomyces_eubayanus
---------------------------MGSRRHKN-KQAAPPTLEEF-QAKKDKKANRK-
---LE-----------KGKRPSATQ-------------GDE------VSDRKK-------
-KR---SKPFKK-------SR-------KQE--------EEVVE----------------
-EDKNLPEVD-LEAXSKA--RKSL----------------FDDDE----------D----
AAEAGSDD-----------------E-----ELKDEF---------DLE-----------
-----QE-----YDYD---ED-EGDEA--H-PIFSDDD-NDEGDLEELNAQNMEALSKKL
DEEEAEEAEEAEMELVEAE--QMQPRA-DVLPTEE-----QEEMMAQ-EPPNLTSTRTRM
IEIVKVLENFKTLGAEGRSRAEYVDRLLKDICEYFGYTPFLAEKLFNLFSPAEAMEFFEA
NEIARXITIRTNTLKTRRRDLAQTLVNRGVNLQPIGSWTKVGLQIFDSQVPIGATPEYLA
GHYILQAASSFLPVIALDPHENERILDMAAAPGGKTTYISAMMKNTGCVFANDANKSRTK
SLIANIHRLGCTNTIVCNYDARE-FP-KVIGGFDRILLDAPCSGTGVIGKDQSVKVSRTE
KDFIQIPHLQKQLLLSAIDSVDCNSKHGGVIVYSTCSVAVEEDEAVVDYALRKRPNVKLV
ETGL--AIGKEGFTSFRGKKFHPSVKLARRYYPHTYNVDGFFVAKFQKTGPSTF------
--------DDNQASAK-----------EKE-----FAARKEALEEG------IIHSD---
-------FASFE--NEEDEKYIKKSVKNNLLKKGVNPKA---------------------
---------------------------------------------------------KKP
SNEK------------------------------------------------------
>XP_033768878_Saccharomyces_paradoxus
---------------------------MGSRRHKN-KQAAPPTLEEF-QARKEKKANRK-
---LE-----------KGKRPSATQ-------------GDE------ASDRKK-------
-KK---SKPFKK-------SR-------KEE--------EEVVE----------------
-EDKNLPEVD-LEELSKA--RKSL----------------FDDEE----------D----
DGEAESVD-----------------E-----ELKDEF---------DLE-----------
-----QE-----YDYD---ED-EDKDA--H-PIFSDDD--DEADLEELNAQNMEALSKKL
DEEEAEEAEEAEMELMEAD--NMQPRA-DILPTEE-----QEEMMAQ-EAPNLTSTRTRM
IEIVKVLENFKTLGAEGRSRGEYVDRLLKDICEYFGYTPFLAEKLFNLFSPAEAMEFFEA
NEIARPITIRTNTLKTRRRDLAQTLVNRGVNLQPIGSWTKVGLQIFDSQVPIGATPEYLA
GHYILQAASSFLPVIALDPHENERILDMAAAPGGKTTYISAMMKNTGCVFANDANKSRTK
SLIANIHRLGCTNTIVCNYDARE-FP-KVIGGFDRILLDAPCSGTGVIGKDQSVKVSRTE
KDFIQIPHLQKQLLLSAIDSVDCNSKHGGVIVYSTCSVAVEEDEAVIDYALRKRPNVKLV
DTGL--AIGKEAFTSYRGKKFHPSVKLARRYYPHTYNVDGFFVAKFQKIGPSSF------
--------DDNQASAK-----------EKE-----TAARKEALEEG------IIHSD---
-------FATFE--DEEDEKYIEKSVKNNLLKKGVNPKA---------------------
---------------------------------------------------------KRP
SNEK------------------------------------------------------
>XP_003677542_Naumovozyma_castellii
------------------------------------------------------------
------------------------------------------------------------
------------------------------------------------------------
------------------------------------------------------------
------------------------------------------------------------
--------------------------------MFSDEE--DE-NLDELNAANMEALSMKL
DEEEALEAEEAEKELVEDD--KFQPRA-DILPTEE-----QEEELAQ-QQPNLTAIRTRI
IEIVKVLEDFKNLGAEGRSRNEYTDRLLKDICEYFGYTPFLAEKLFNLFSPAEALEFFEA
NEIARPITIRTNTLKTRRRDLAQALVNRGVNLQPIGSWTKVGLQIFDSQVPIGATPEYLA
GNYILQAASSFLPVIALDPHENERILDMAAAPGGKTTYISAMMKNTGCVFANDANKNRTK
SLIANIHRLGCTNTIVCNYDARE-FP-KVIGGFDRILLDAPCSGTGVIGKDQSVKVSRTE
KDFIQIPHLQKQLLLSAIDSVDCNSKHGGVIVYSTCSVAVEEDEAVVDYALRKRPNVKLV
DTGL--AIGKEGFTSFRGKKFHPSIKLTRRYYPHTYNVDGFYVAKFQKIGPSPH------
--------DDNQASAR-----------EKE-----NAARQEALEEG------IIHED---
-------FASFD--NEEDKKYIDKSKKINLLKKGVNPKA---------------------
---------------------------------------------------------SKK
NNKE------------------------------------------------------
>XP_003669661_Naumovozyma_dairenensis
---------------------------MGSRRHKN-KQAAPPTLDEF-QAKKDRKLKRS-
---NDKDSE------RKSKKPKFDD-------------KKD------VKPKSE-------
-KK---SKNKKK-------RSV----EDEEE--------QQQKE----------------
-EMEKLPEVD-LEELSQA--KKSL----------------FDDAE----------D----
VQEQLSGE-----------------ED----ELKDEF---------DLE-----------
-----QE-----YEDD---SD-EEARA--H-PMFSDEE---E-DMEELNAANMEALSMKL
DEEEALEAEEAEKELIETD--KFQPRA-DVLPTEE-----QELELAQ-QQPDLTTVRTRM
IEIVKVLEDFKNLAAEGRSRTEYTDRLLKDICEYFGYTPFLAEKLFNLFSPAEAMEFFEA
NEIARPITIRTNTLKTRRRDLAQALVNRGVNLQPIGSWTKVGLQIFDSQVPIGATPEYLA
GNYILQAASSFLPVIALDPHENERILDMAAAPGGKTTYISALMKNTGTVFANDANKNRTK
SLIANIHRLGCTNTIVCNYDARE-FP-KVIGGFDRILLDAPCSGTGVIGKDQSVKVSRTE
KDFIQIPHLQKQLLLSAIDSVDCNSKHGGIIVYSTCSVAVEEDEAVVDYALRKRPNVKLV
DTGL--AIGKDGFTSFRGKNFHPSIKLTKRYYPHTYNVDGFYVAKFQKIGPSPH------
--------DDNQASAR-----------EKE-----NLARQEAAAEG------IIHSD---
-------FSKFD--DEEDEKYINKSKKVNLLKKGMNPKG---------------------
---------------------------------------------------------TKN
AARD------------------------------------------------------
>XP_003959300_Kazachstania_africana
---------------------------MGSRRHKN-KQAAPPSLDEF-QAKRDRRLKKE-
---EK-----------ASKRSSTAA----------------------VSSKDG-------
-KK---SKKQKL-------EKS----KPRV---------EEEEE----------------
-ELVSEEEVSNLEEISQE--KKTL----------------FDDDN----------D----
DEE----------------------EE----DLQDEF---------DLE-----------
-----QE-----YEND---D--DDVHA--R-PMFSDDE--DEEDLEELNVANMESLSKKL
DEEEAEEAEEAERELVEAA--AMQPRA-DVLPSKE-----EEELMAQ-GPADLTAVRTRM
IEIVKVLEDFKSLGAENRSRSEYVDRLLKDICEYYGYSPFLAEKLFDLFSPAEAVEFFEA
NEVARPITIRTNTLKTRRRDLAQTLVNRGVNLQPIGNWTKVGLQIFDSQVPIGATPEYLA
GQYILQAASSFLPVIALDPQENERILDMASAPGGKTTYISALMKNTGCVFANDANKNRTK
SLIANIHRLGCTNTIVCNYDARE-FP-KVIGGFDRILLDAPCSGTGVIGKDQSVKVSRTE
KDFIQIPHLQKQLLLSAIDSVDANSKSGGVIVYSTCSVAVEEDEAVVDYALRKRPNVKLV
ETNL--AIGKEGFTSFRGKKFHPSLKLTRRYYPHTYNVDGFYVAKFQKVRPSPH------
--------DDNQASAR-----------EKE-----DAARREAEEEG------IIHSD---
-------FAKFD--EQEDERYISKSKKDSLLKKGINPKA---------------------
---------------------------------------------------------TKR
S---------------------------------------------------------
>XP_022466217_Kazachstania_naganishii
---------------------------MGSRRHKN-KQSAPPSFDEF-QAKKDRKAKRV-
---EEKEL--------KSKARAKEN-----------------------AERSL-------
-KR---AGAEEV-------RES----SKRAKSGAKSRKLSKPEE----------------
-QEEELPDVD-YDALSKA--KKSL----------------FDDEE----------E----
EEEVSDVV-----------------DE----DLKDEF---------DLE-----------
-----QE-----YQDE---D--EEAHA--K-PMFSDDEGDDEGELENLNAANMEFYSKKL
DEDEALEAEEAELELAEAQ--AMQPRA-DILPSKE-----EEEALAG-EAPNLTATRTRI
IELVKVLEDFKNLGAKGRSRSEYVDRLLKDICEYFGYSPFLAEKLFNLFSPAEALEFFEA
NEIARPITIRTNTLKTRRRDLAQSLVNRGVNLQPIGNWTKVGLQIFDSQVPIGATPEYLA
GHYILQAASSFLPVIALDPQENERILDMAAAPGGKTTYISAMMKNTGCVFANDANKNRTK
SLIANIHRLGCTNTIVCNYDARE-FP-KVIGGFDRILLDAPCSGTGVIGKDQSVKVSRTE
KDFIQIPHLQKQLLLSAIDSVDANSKKGGIIVYSTCSVAVEEDEAVVDYALRKRPNVKLV
ETGL--LIGKEGFTSFRGKKFHPSVKMTRRYYPHTYNVDGFFVAKFQKTGPSPH------
--------DDNQASAK-----------EKE-----MEARREAADEG------IIHSD---
-------FAKFD--DEEDDKYISKSKKVGLLKKGVNPKA---------------------
---------------------------------------------------------VKP
QEK-------------------------------------------------------
>XP_448146_Candida_glabrata
---------------------------MGKGRSKF-KQAAPPSLDEF-LAKKEKKQNKL-
---NK-----------KSKRTHEDK-------------------------DDG-------
-KK---SKKQKK-------SKS----KRAET--------EETEE----------------
-EPADLPEVD-YEELSKA--KKSL----------------FDDEE----------D----
AGADSNDE-----------------EELDDDELKDEF---------DLE-----------
-----QE-----YDYD---ED-EEAEA--K-PMFSDDE-EDEEELERLNANNMEFLSKRL
DEEEAEEAEEAELELTEAH--KQNPRA-DVLPSKE-----EEELMAQ-NPPDLTSIRTRI
IEIVKVLEDFKTLGAEGRSRSEYTDRLLKDICEYFGYTPFLAEKLFNLFSPAEALEFFEA
NEIARPITIRTNTLKTSRRDLAQALVNRGVNLQPIGSWTKVGLQIFDSQVPIGATPEYLA
GNYILQAASSFLPVVALDPQENERVLDMASAPGGKTTYISALMKNTGCVFANDANKKRTK
SLIANIHRLGCTNTIVCNYDARE-FP-KVIGGFDRVLLDAPCSGTGVIGKDQSVKVSRTE
KDFIQIPHLQKQLLLSAIDSVDANSKKGGVIVYSTCSVAVEEDEAVVDYALRKRPNVKLV
DTGL--QIGKEGFVSFRGKKFHPSLKLTRRYYPHTYNVDGFFVAKFQKIGPSPH------
--------DDNQATAK-----------EKE-----AAARLEAIEEG------IIKED---
-------FAEFE--DEEDKEYIEKSKSKLLKKRGVNPKA---------------------
---------------------------------------------------------KLE
KK--------------------------------------------------------
>XP_004180958_Tetrapisispora_blattae
---------------------------MGSRRHKN-KQAAPPTLEEF-QAKKERKLNRI-
---KEKELA-------KTKRASQQDEEENKRKVKK---SKH------SHEHSK-------
-SK---HSSKKH-------HHK----HDEDE--------EENQE----------------
-IPDDLPEVD-LEALSKA--KKSL----------------FDDDD----------D----
AQND--DD-----------------EE----ELQDEF---------DIE-----------
-----QE-----YEYD---ED-ENDQD--K-KMFSDDE----GDLDELNAANMEALSQKL
DEEEALEAEEAEEELMEAD--KLQPRA-EILPSEE-----ELQVNAG-QPSDLTSIRTRM
LEIVKVLEDFKNLGAENRSRSEYTERLLQDICEYFGYTPFLAEKLFNLFSPSEAIEFFEA
NEVSRPITIRTNTLKTRRRDLAQALVNRGVNLQPIGAWTKVGLQIFDSQVPIGATPEYLA
GNYILQAASSFLPVIALDPQENERVLDMASAPGGKTTYISALMKNTGCIFANDANKARTK
SLIANIHRLGCTNTIVCNYDARE-FP-KVIGGFDRILLDAPCSGTGVIGKDQSVKVSRTE
KDFIQIPHLQKQLILSAIDSLDSNSKNGGVLVYSTCSVAVEEDEAVVDYALRKRPNVKLV
ETGL--AIGKEGFTSYRGKKFHPSVKLTRRYYPHTYNVDGFFVAKFQKTGPSKY------
--------DDNQASAK-----------EKE-----ALARQEAEEEG------IIQDD---
-------FANFD--DEEDEKYIEKSKKINLLKKGVNPKA---------------------
---------------------------------------------------------SKQ
TTKK------------------------------------------------------
>XP_003684902_Tetrapisispora_phaffii
---------------------------MGSRRHKN-KQGAPPTLDEF-QAKKDKKLNKI-
---KQ-----------KSKRATPIE-----------------------DKREK-------
-VS---VKKQKK-------NHK----EVVKTTESDEVAGEEQSE----------------
------------EELSKE--TKTL----------------FDDSD----------D----
DEEANPE------------------------DLKDEF---------DLE-----------
-----QE-----YDYE---ED-AEQPT--T-AMFSDDD--DEGDLEDLNAENMEAFSKQL
DEEEAEEAEEAERELVETD--IMQPRA-DVLPSER-----ELELMAD-QPPNLTAVRTRI
LEIVKVLEDFRNLAAEGRSRTEYVDRLLLDICDYFGYSPFLAEKLFNLFSPAEALEFFEA
NEIARPITIRTNTLRTRRRDLAQALVNKGVNLQPIGTWTKVGLQIFDSQVPIGATSEYLA
GQYILQAASSFLPVVALDPQLNERVLDMAAAPGGKTTYISALMKNTGCVFANDANKARTK
SLIANIHRLGCTNTIVCNYDARE-FP-KVIGGFDRILLDAPCSGTGVIGKDQSVKVSRTE
KDFIQIPHLQKQLLLSAIDSVDANSKTGGFIVYSTCSVAVEEDEAVVDYALRKRPNVRLV
DTGL--AIGKEGFTSFRGKKFHPSVKLTRRYYPHTYNVDGFYVAKFQKIAPSRH------
--------DDNQASAR-----------EKE-----AAARDEALEEG------IIKDD---
-------FAEFD--DQEDKQYIEKSKKTILQKKGLNPKG---------------------
---------------------------------------------------------KK-
----------------------------------------------------------
>XP_001644568_Vanderwaltozyma_polyspora
---------------------------MGSRRAKN-KQGAPPSLDEF-QARKEKKLNRT-
---KE-----------KSKRSASTEESADSRSSKKHKKDNK------SKEHSH-------
-KQ---KKESKK-------AAV----EEAEE--------EEQDE----------------
-EVQVEEENEQQEEISEA--KKLL----------------FDDDD----------E----
DEDEGKE------------------------GLEDEF---------DLE-----------
-----QE-----YEYD---EDAEDGHA--N-PMFSDDE---EADLEELNAANMESLSKRI
DEEDALEAEEAEQELLEAS--INQPRA-DILPTEE-----ELELMAD-QPPDLTAVRTRI
LEIVKVLEDFRNLAAEGRSRTEYIDRLLKDICSYFGYSPFLAEKIFNLFSPAEALEFFEA
NEVPRPISIRTNTLKTRRRDLAQALVNKGVNLQPIGAWTKVGLQIFDSQVPIGATSEYLA
GQYILQAASSFLPVVALDPQENERVLDMAAAPGGKTTYISALMKNTGCVFANDANKARTK
SLIANIHRLGCTNTIVCNYDARE-FP-KVIGGFDRILLDAPCSGTGVIGKDQSVKSSRTE
KDFIQIPHLQKQLLLSAIDSVDANSKTGGVIVYSTCSVAVEEDEAVVDYALRKRPNVKLV
ESGL--AIGKEGFTSFRGKKFHPSLKLTRRYYPHTYNVDGFYVAKFQKIGPSPH------
--------DDNQASAR-----------EKE-----AAAREEALEEG------IINDD---
-------FASFD--NDEDKKYMEKSKKIGLLKKGVNPKA---------------------
---------------------------------------------------------TKP
ASKK------------------------------------------------------
>XP_003680515_Torulaspora_delbrueckii
---------------------------MGSRRVKN-KQGAPPSLDEF-QAKKEKKHSKK-
---KE-------------KRSHSED--------------HA------SKSKKP-------
-KR---SKKQDE-------EAD----EKREL--------EALKE----------------
-KEQALPEVD-LKELSQA--KKSL----------------FDDEE----------E----
EAE---DE-----------------DE----ELKDEF---------DLE-----------
-----QE-----YDYD---D--EEAEA--H-PAFSDDD--DEVDLEELNAANMEEMSKKL
DEENALEAEEAEKELVEAE--YTQPRA-DVLPTEE-----EEEMMAQ-NPPDLTSIRTRM
IEIVKVLEDFKNLGAENRSRADYTDRLLKDISEYFGYVPFLAEKLFNLFSPAEAMEFFEA
NEIARPITIRTNTLKTRRRDLAQALVNRGVNLQPIGSWTKVGLQIFDSQVPIGATPEYLA
GNYILQAASSFLPVIALDPHENERILDMAAAPGGKTTYISALMKNTGCVFANDANKARTK
SLIANIHRLGCTNTIVCNYDARE-FP-KVIGGFDRILLDAPCTGTGVIGKDQSVKVSRTE
KDFIQVPHLQKQLLLSAIDSVDSNSKTGGIIVYSTCSVAVEEDEMVVDYALRKRPNVKLV
EAGL--AIGKEGFTSYRGKKFHPSLKLTRRYYPHTYNVDGFFVAKFQKIGPSPH------
--------DDNQATPR-----------EKE-----LAARQEAAEEG------IIHSD---
-------FANFD--NEEDEKYIKRSQKNSLLKKGIDPRA---------------------
---------------------------------------------------------QKK
QSS-------------------------------------------------------
>XP_037144264_Zygotorulaspora_mrakii
---------------------------MGSRRAKN-KQKDPPSIEEF-QARKDKKLKRE-
---RE-----------KSKKSIASDENNKVKKQKTDSRSKQKVNGARSKTKSK-------
-KA---SKEDKT-------SIT----EDSEDSALENSQTEEVEH----------------
-RDDGLPEVD-LEELSKA--KKSL----------------FDDDD----------D----
DQE---DE-----------------DD----ELKDEF---------DLE-----------
-----QE-----YDYE------EDADE--Q-PVFSDEE---GIDLEDLNAANMEELSRKL
DEENAAEEQDAEKELTGAD--QLQPRA-DVLPTQE-----EEELMAQ-QAPDLTTIRTRM
IEIVKVLEDFKNLGAEGRSRTDYTDRLLKDICEYFGYTPFLAEKLFNLFSPAEALEFFEA
NEISRPITIRTNTLKTRRRDLAQALVNRGVNLQPIGPWTKVGLQIFDSQVPIGATPEYLA
GQYILQAASSFLPVVALDPQENERILDMAAAPGGKTTYISALMKNTGCVFANDANKARTK
SLIANIHRLGCTNTIVCNYDARE-FP-KVIGGFDRILLDAPCSGTGVIGKDQSVKVSRTE
KDFIQIPHLQKQLLLSAIDSVDSHSKSGGIIVYSTCSVAVEEDESVVDYALRKRPNVKLV
ETGL--QIGKEGFTSFRGKKFHPSVKLTRRYYPHTYNVDGFFVAKFQKIGPSPH------
--------DDNQATPR-----------EKE-----LAARQEALEEG------IIHSD---
-------FSTFN--DEEDKKYIQKSQKNSLLKKGINPKA---------------------
---------------------------------------------------------AKS
EKK-------------------------------------------------------
>XP_002494442_Zygosaccharomyces_rouxii
---------------------------MGNRRLSK-RQPDPPTFDEF-KSRKDKKSSKK-
---KE-----------KVKRQLPTE-----------------------DGVEK-------
-KK---SKKQKS-------SKP----VAEKV--------EKEET----------------
-EEDKLPEVD-LEELSKA--KKSL----------------FDDEE----------E----
EVN-GDSE-----------------DE----QLQDEF---------DLE-----------
-----QE-----YDDD---DDEDEAHA--Q-QMFSDDD-DDEVDLEELNVDNMESLSKKL
DEEQALDAEEAEMELVEGE--REQPKA-NVLPTEE-----EEEMEAQ-QQPDLTTVRTRM
IEIVKVLDDFKNLAAEGRSRTEYVDRLIKDICQYFGYSPFLAEKLFQLFSPAEALEFFEA
NEISRPITIRTNTLRTRRRDLAQALVNRGVNLQPIGSWTKVGLQIFDSQVPIGATPEYLA
GNYILQAASSFLPVIALDPQENERILDMAAAPGGKTTYISALMKNTGCVFANDANKSRTK
SLVANIHRLGCTNTIVCNYDARE-FP-RVIGGFDRILLDAPCSGTGVIGKDQSVKVSRTE
KDFMQIPHLQKQLLLSAIDSVDSHSKTGGIIVYSTCSVAVEEDEQVVDYALRKRPNIKLI
ETGL--AIGKEGFASYRGKKFHPSLKLTRRYYPHTYNVDGFFVAKFQKLGPSPH------
--------DDNQNSAK-----------EKE-----AAAVKEAVEEG------IIHSD---
-------FASFD--NEEDDKYIQKSQKQNLLKRGVNPKS---------------------
---------------------------------------------------------VKS
NK--------------------------------------------------------
>XP_003645594_Eremothecium_cymbalariae
---------------------------MGSRRHKN-KQPAPPSLEEF-QAKKEKNVKSK-
---EK-----------RSKRSTEET------------------------VEKV-------
-KK---RKTQKK-------AQG----VKAL------------------------------
-EEEHSASTKPIEKFEDE--KKSL----------------FDDDV----------N----
NDEVDD-------------------------ELKDEF---------DLE-----------
-----QE-----YEDE---DA-DEAHE--R-PLFSDDE---EVDIDELNAANIEALSMKL
DEEEALEAEEAEKELVEAD--QLQPRA-EILPTEE-----QEEIEEH-NPPNLTAIRTRM
IEIVKVLENFKSLAEENKSRSEYVARLLKDICKYFGYNSFLAEKLFNLFSPAEALEFFEA
NEVSRPITIRTNTLKTRRRDLAQTLVNRGVNLQPIGTWTKVGLQIFDSQVPIGATPEYLA
GHYILQAASSFLPVIALDPQENERILDMAAAPGGKTTYISALMKNTGCVFANDANKARTK
SLIANIHRLGCTNTIVCNYDARE-FP-KVIGGFDRILLDAPCSGTGVIAKDQSVKVSRTE
KDFMQIPHLQKQLILSAIDSVDSNSKTGGIIVYSTCSVAVEENEAVVDYALRKRPNVKLV
DSGL--AIGKEGFTSYRGKKFHPSINLTRRYYPHTYNVDGFFVAKFKKLAPSKF------
--------DDNQSSAK-----------EKE-----IAARKEALEEG------IIHDD---
-------FADFN--KDEDEKYINKAKRNSLLKKGINPKA---------------------
---------------------------------------------------------KLP
TTV-------------------------------------------------------
>NP_983842_Eremothecium_gossypii
---------------------------MGSRRAKN-KQPAPPSLEEF-QAKKNKKQQKH-
---EK-----------RSRKNAGEE-----------------------PIEER-------
-KR---SKKAKV-------DNK-----------------EVDVQ----------------
-DEADLPEVN-LEQLAKE--RKSL----------------FDEEE----------V----
------VE-----------------EE----DLQDEF---------DLE-----------
-----QE-----YEDD------EEVRE--R-PLFSDEE--EDAGMEELNAANMEALSMKL
DEEEALEAEEAEQELVEAA--KLQPRA-DILPNSE-----QEELEAQ-GPPDLTAIRTRM
LEIVKVLEDFKHMAAEGRSRSEYIDRLLKDICQYFGYTPFLAEKLFNLFSPAEAMEFFEA
NEVARPVTIRTNTLKTRRRDLAQNLVNRGVNLQPIGSWTKVGLQIFDSQVPVGATPEYLA
GHYILQAASSFLPVIALDPHENERILDMAAAPGGKTTYISAMMKNTGCVFANDANKARTK
SLIANIHRLGCTNTIVCNYDARE-FP-KVIGGFDRILLDAPCSGTGVIGKDQSVKVNRTE
KDFMQIPHLQKQLILSAIDSVDSNSKHGGVIVYSTCSVAVEENEAVVDYALRKRPNVKLV
ETGL--AIGKEGFTSYRGKKFHHTINLTRRYYPHTYNVDGFFVAKFQKTGPSKF------
--------DDNQHSAK-----------EKE-----AAARQEAIDEG------IIHDD---
-------FASFD--DKEDKRYIEKSKKVGLLKKGKNPHA---------------------
---------------------------------------------------------TKP
KQ--------------------------------------------------------
>XP_455234_Kluyveromyces_lactis
---------------------------MGSRRLKH-KQGAPPTLEEF-QAKKERHQHRK-
---E------------KTKRVSEED-----------------------RSDET-------
-RR---SKKSK---------KS----KKNQEDDDEAAALKELKK----------------
-AEQELPEVD-SKELAAA--KKTL----------------FDDVE----------E----
D------------------------DE----ELKDEF---------DLE-----------
-----QE-----YEND---ED-DEVEE--R-PLFSDDE---EADMDELNAANMEALSMKL
DEEAKLEEEEAEAELVETD--KMQPRA-EILPNAE-----QEAIEEQ-GPPDLTAIRTRM
IEIVKVLEDFKTLGAEGKSRTEYVDRLLKDICHYFGYTPFLAEKLFNLFSPAEAMEFFEA
NEIARPVTIRTNTLKTRRRDLAQTLVNRGVNLQPIGSWTKVGLQIFDSQVPIGATPEYLA
GHYILQAASSFLPVIALDPQENERILDMAAAPGGKTTYISAMMKNTGCVFANDANKARTK
SLIANIHRLGCTNTIVCNYDARE-FP-KVIGGFDRILLDAPCSGTGVIGKDQSVKVSRTE
KDFMQIPHLQKQLLLSAIDSVDSNSKTGGVIVYSTCSVAVDENEAVVDYALRKRPNVKLV
ETKL--AIGKEGFTSYRGKTFHPSVKMTRRYYPHTYNVDGFFVAKFQKTGPSKF------
--------DDNQASAK-----------EKE-----AAARQEAVEEG------IIKDD---
-------FASFD--DEDDERYIERSKKVGLLKKGINPHA---------------------
---------------------------------------------------------KKP
ASSDKNKK--------------------------------------------------
>XP_022678224_Kluyveromyces_marxianus
---------------------------MGSRRLKH-MQAAPPSLEEF-QAKKERNQQRK-
---EK-----------KTKRPADGE-----------------------RSEDK-------
-RV---NKKVKK-------SKS----KKSQEDEEEAEQLSKLKE----------------
-AEKDLPEVD-LKELAAA--KKTL----------------FDDDE----------E----
DEGE--DE-----------------DE----DLKDEF---------DLE-----------
-----QE-----YEND---ED-EDVQE--R-PLFSDDE---DADIEDLNAANMEALSMKL
DEEAQLEQEEAEAELVEGD--KMQPRA-EVLPTPE-----QEAIEAQ-GPPDLTAVRTRM
IEIVKVLEDFKQLGAEGKSRAEYVDRLLKDICQYFGYTPFLAEKLFNLFSPAEAMEFFEA
NEIARPVTIRTNTLKTRRRDLAQTLVNRGVNLQPIGTWTKVGLQIFDSQVPIGATPEYLA
GHYILQAASSFLPVIALDPQENERILDMAAAPGGKTTYISALMKNTGCVFANDANKARTK
SLIANIHRLGCTNTIVCNYDARE-FP-KVIGGFDRILLDAPCSGTGVIGKDQSVKVSRTE
KDFMQIPHLQKQLLLSAIDSVDCNSKTGGVIVYSTCSVAVEENEAVVDYALRKRPNVKLV
ETKL--AIGKEGFTSFRGKTFHPSVKLTRRYYPHTYNVDGFFVAKFQKIGPSKF------
--------DDNQASAK-----------EKE-----AAARQEALEEG------IIKDD---
-------FASFD--DEDDKKYIEKSKKVSLLKKGINPHS---------------------
---------------------------------------------------------KKP
AHSKSDKE--------------------------------------------------
>XP_022628378_Lachancea_lanzarotensis
---------------------------MGSRQYKN-KQAAPPSLDEF-QARKSKKSDKTH
TKGKRKPEVHDKKSHHKSKRRTDGD-----------------------DERKA-------
-KR---VKSEKK-------VTK----TPEAEAEVEEEQEQEVDQVENKEESNKPKFHSKD
VNEDELPEVD-LEALSKS--KKSL----------------FDDND----------D----
EDAEN-SE-----------------DEIDE-DLQDEF---------DLE-----------
-----QE-----FEGE---DD-GEEKE--R-PFFSDEE---DEGMEELNAANMEALSAKL
DEEQALEDEEAEAELVESG--LVQPRA-QILPTQE-----EEEALAG-QPTDLNAVRTRM
LEIVKVLEDFKNLAAEGRSRSEYVDRLVKDLCEYFGYTPFLAEKLFNLFSPTEALEFFEA
NEIARPITIRTNSLKTRRRDLAQTLVNRGVNLQPIGSWTKVGLQIFDSQVPIGATPEYLA
GQYILQAASSFLPVIALDPHENERILDMAAAPGGKTTYISAMMKNTGCVFANDANKARTK
SLIANIHRLGCTNTIVCNYDARE-FP-KVIGGFDRILLDAPCSGTGVIGKDQSVKVNRTE
KDFMQIPHLQKQLLLSAIDSVDANSKTGGIIVYSTCSVAIEENEAVVDYALRKRPNVKLV
DAGL--AIGKEAFVSYRGKKFHPSVKLARRYYPHVYNVDGFFVAKFKKVTSSKH------
--------DDNQADAK-----------EKE-----RAARLEAVEEG------LIHDD---
-------FADFG--NDEDEKYIQKSRKIGLLKKGIDPKA---------------------
---------------------------------------------------------KNN
NVRK------------------------------------------------------
>XP_002555443_Lachancea_thermotolerans
---------------------------MGSRRHKN-KQGAPPSLDEF-QAKKSNKSEHK-
---GKSRSEDVDGKKHKSKRRAEND-----------------------TKSGN-------
-KR---SKTERV-------EKT----KSK----------EPEQT----------------
-EEEELPEVD-LEELSKA--RKTL----------------FDDEE----------D----
EGQEEDGA-----------------DEFDE-DLKDEF---------DLE-----------
-----QE-----YEGE---DD-DDEGG--R-PVFSDDE---GVDMEDLNAANMEALSMKL
DQEQALEEEEAEKELAEAA--QLQPRA-EILPTEE-----EEEALRD-RPTDLNAVRTRM
IEIVKVLEDFKNLGAEGRSRSEYVDRLLKDICEYFGYSQFLAEKLFNLFSPTEALEFFEA
NEVSRPVTIRTNSLKTRRRDLAQTLVNRGVNLKPIGPWTKVGLQIFDSQVPIGATPEYLA
GHYILQAASSFLPVVALDPHENERILDMAAAPGGKTTYISAMMKNTGCVFANDANKARTK
SLIANIHRLGCTNTIVCNYDARE-FP-KVIGGFDRILLDAPCSGTGVIAKDQSVKVSRTD
KDFMQIPHLQKQLLLSAIDSVDANSKTGGVIVYSTCSVAVEENEAVVDYALRKRPNVKLV
DAGL--AIGKEAFVSYRGKKFHPSVKLARRYYPHVYNVDGFFVAKFQKIAPSKH------
--------DDNQANAR-----------EKE-----NAARQEALEEG------IIHDD---
-------FADFG--NEEDKKYIEKSRKVSLLKKGIDPKA---------------------
---------------------------------------------------------TKK
NQGSNSTPNKSA----------------------------------------------
>XP_020061228_Aspergillus_aculeatus
---------------------------MGRGNRMK-KQGPPAPLDES-KITIYKKRKAA-
---E--PETKPAESGKKRRRAAAEE-----------------------EEETV-------
-K----PVAKKKANG--TV-NG----KATKVE-AKPKAKAQGKE----------------
-----------QKKPAAA--KKSS----------------FMDSD---------------
DEAEEDDEDA-------WSDL----DDE--EMQDDEFG--------DLDAVSDDEMAS--
DDD------------DSVVDSEDDDHP--REAMFSDDEDLSDAE-ERLTAANIEGLSRKL
DMARQEEEEEAELELQESA---MQTNIAGDRPDVFA--DDVG--QPG-LAPDLQLLRTRI
TDTIRILGDLKTLGQPGKSRTDYVNLLLGDICTYYGYTPYLAEKLFNLFTPMEAFAFFEA
NETPRPVVIRTNTLRTNRRSLAQALINRGVVLEPVGKWSKVGLQVFESAVPLGATPEYLA
GHYILQAASSFLPVMALAPQPNERVLDMASAPGGKTTYISALMRNTGTVIANDASKPRAK
GLIGNIHRLGCKNTIVTNMDARTAFP-KAMGGFDRVLLDAPCTGTGVISKDPSVKTSKNE
RDFLAIPHMQRQLLLAAIDSVDHNSKTGGYVVYSTCSVTVEENEAVVNYILRKRPNVKLV
DTGL-GDFGSPGMTSYMGKHFDAKMTLTRRYFPHRENVDGFFVCKLKKTGPSPT-GKPGD
AAAA--TTKSDRKASK-----------SPS-----APST---DDES-IDKTPIVDEDGMV
LETEGGSFGPFEE-DDQDAERIARAERNRLRRKGLNPKAV--KPAKSSSKPKSDSETEKP
AVEASPKTDKKKADA---DTKAKKDEATSSPAAKKPAK--KTKTQES----------TPA
TPATST--------------TTPSDKKKSAAKKQADNKSGKAKKPAKK----------
>XP_001276369_Aspergillus_clavatus
---------------------------MGRGRRMK-KQGPPAPLDES-KITLYKKRKTG-
---D--GESNA-ESGKKRRRAEE-E-----------------------EEEVL-------
-K----AVPKKKLNG--AV-NG----KGSKVA-STPATKKDVKS----------------
-----------KSKPAKKVTEKPT----------------FMDS----------------
----DDED---------MSDL----DED--EMLDDEFD--------DLDGVSDGSMDSQE
EAG--SDEEEEDDDEDSVMDSDEDDHP--RGAMFSDDEDLSDAE-ERLTAANIEGLSQKL
DATREAEEEEAERELQESA---MQTNIAGDRPDVFA--DTEGK--PG-LAPDLQLLRTRI
TDTIRILGDLKTLGHPGKSRADYLQLLLDDICTYYGYTPFLAEKLFNLFTPMEAFAFFEA
NETPRPVVIRTNTLRTNRRSLAQALINRGVVLEPVGKWSKVGLQVFESAVPLGATPEYLA
GHYILQAASSFLPVMALAPQPNERVLDMAAAPGGKTTYISALMRNTGCVVANDASKPRAK
GLIGNIHRLGCKNTIVTNLDARTAFP-KALGGFDRVLLDAPCTGTGVISKDPSVKTSKNE
RDFLAIPHMQRNLLLAAIDSVDHTSKTGGYVVYSTCSVTVEENEAVVQYVLRKRPNVKLV
DTGL-GDFGTPGFTAYMGKKFDPKMTLTRRYFPHRENVDGFFVSKFKKTGPTPA----SA
AAASEP------AASA-----------NKS-----TASTTSDDDDA-VNKTPILDEDGTV
PDLEGGAFGPFSD-DE-DQERIVRAERNRLRRKGLNPKA-LNKPKKTESAAEAAPETKP-
----APAPEPKAEKKTEKKTEKKTKPTESSSKPAKKDKDVKPKSKSE----------EKK
ASKSEE--------------AKPAKSAKKSKKASK-----------------------
>XP_001266355_Aspergillus_fischeri
---------------------------MGKGRRMK-KQGPPAPLDES-KITLYKKRKAG-
---D--VESKA-ESGKKRRRA-E-D-----------------------EEEVL-------
-K----AVPKKKVNG--AV-KG----KENKTV-TAAVSKKDAKT----------------
-----------KSKPAAK--EKPT----------------FMDS----------------
----DDED---------MSDL----DDDEIEMDEDEFD--------DLDGVSDGSMDSQE
DLD--SDEEEE-EEEDSVMDSEEEDHP--REAMFSDDEDLSDAE-EKLTAANIEGLSRKL
DETRQAEEEEAQRELQESA---MQTNIAGDRPDVFA--DAEGK--PG-LAPDLQLLRTRI
TDTIRILGDLKTLGQPGKSRADYLQLLLDDICTYYGYTPFLAEKLFNLFTPMEAFAFFEA
NETPRPVVIRTNTLRTNRRSLAQALINRGVVLEPVGKWSKVGLQVFESAVPLGATPEYLA
GHYILQAASSFLPVMALAPQPNERVLDMAAAPGGKTTYISALMRNTGCVIANDASKPRAK
GLIGNIHRLGCKNTIVTNLDARTAFP-KALGGFDRVLLDAPCTGTGVISKDPSVKTSKNE
RDFLAIPHMQRNLLLAAIDSVDHASKTGGYIVYSTCSVTVEENEAVVQYVLRKRPNVKLV
DTGL-GDFGSPGFTSYMGKKFDPKMTLTRRYFPHRENVDGFFVCKLKKTGPTPT-PKPSA
DGSTAP------AAAA-----------DKP-------PKKADDDEV-VDKTPILNEDGTA
LDIEGGAFGPFDE-EE-DQERIARAERNRLRRKGLDPKAVLNKPKKSAS-----------
-------DKRDAS-KQEESKKEEPAVENGDEKAAKTSDKVDKKADKK----------DKK
ADKSKT--------------NSNSKGSKKNKKAASSSPGKKAGK--------------
>XP_041143684_Aspergillus_flavus
---------------------------MGRGRRMK-KQGPPAPLDES-KITMLKKRKAG-
---E--TVSKT-EAGKKRRRA-E-V-----------------------EEEPL-------
-K----EAPKKKVNA--AV-NG----KSKKEV-AVP----ETKG----------------
-----------KKKAVEQ--KKPS----------------FMDSS---------------
D-E-EDEE---------MSDL----DNE--EMLDDEFG--------DLDGVSDGSMDSQD
EDD--SEND------DSVMDSDEEDHP--RQAMFSDDEDLSDAE-EKLTAANIEGLSRKL
DLEKEAEEEEAERELQESA---MQTNIAGDRPDVFG--DGEGS-GPG-LAPDLQLLRTRI
TDTIRILGDLKTLGQAGKSRADYVSLLLDDICTYYGYTPFLAEKLFNLFTPMEAFAFFEA
NETPRPVVIRTNTLRTNRRSLAQALINRGVVLEPVGKWSKVGLQVFESAVPLGATPEYLA
GHYILQAASSFLPVMALAPQPNERVLDMASAPGGKTTYISALMRNTGCVIANDASKPRAK
GLIGNIHRLGCKNTLVTHLDARTAFP-KAMGGFDRVLLDAPCTGTGVISKDPAVKTSKTE
RDFLAIPHMQRQLLLAAIDSVDHSSKTGGYIVYSTCSVTVEENEAVVQYVLRKRPNVKIV
DTGL-GDFGSPGFKEYMGKHFDAKMTMTRRYFPHRENVDGFYVCKLKKTGPSPTDKKPEG
EAASEP------KSSE-----------ARA-------TPKSDDEDV-IDKTPITDDDGNV
METEGGSFGPFEE-DD-DADRIARAERNRLRRKGINPKAVLNKPSKKSK-------SEP-
----ESTEESKDSESSAPEPKKKTA-TTTPEKAKKAQKNTKPKSQES----------TTP
EKKSEG--------------STSEK--KKSKSQASTTDKKKAKKSTK-----------
>XP_748166_Aspergillus_fumigatus
---------------------------MGKGRRMK-KQGPPAPLDES-KITLYKKRKAG-
---D--VESKA-ESGKKRRRA-E-D-----------------------EEEIL-------
-K----AVPKKKVNG--AV-KG----KEDKAV-ATAVSKKDAKT----------------
-----------KSKPAAK--EKPT----------------FMDS----------------
----DDED---------MSDL----DDDEVEMGEDEFD--------DLDGVSDGSMGSQE
EVD--SDEEEE-DEEDSVVDSEEEGHP--REAMFSDDEDLSDAE-EKLTAANIEGLSRKL
DEARQAEEEEAQRELQESA---MQTNIAGDRPDVFA--DAEGK--PG-LAPDLQLLRTRI
TDTIRILGDLKTLGQPGKSRADYLQLLLDDICTYYGYTPFLAEKLFNLFTPMEAFAFFEA
NETPRPVVIRTNTLRTNRRSLAQALINRGVVLEPVGKWSKVGLQVFESAVPLGATPEYLA
GHYILQAASSFLPVMALAPQPNERVLDMAAAPGGKTTYISALMRNTGCVIANDASKPRAK
GLIGNIHRLGCKNTIVTNLDARTAFP-KALGGFDRVLLDAPCTGTGVISKDPSVKTSKNE
RDFLAIPHMQRNLLLAAIDSVDHASKTGGYIVYSTCSVTVEENEAVVQYALRKRPNVKLV
DTGL-GDFGSPGFTSYMGKKFDPKMTLTRRYFPHRENVDGFFVCKLKKTGPTPT-PKPSA
GGSTAP------AAAA-----------DKP-------AKKADDDEV-VDKTPILNEDGTT
LDIEGGAFGPFDE-EE-DQERIARAERNRLRRKGLDPRAVLNKPKKSAS-----------
-------KKTDASKKQEESKKEESAVENGDEKAAKTSDKVDEKADKK----------DKK
ADKSKT--------------DSDSKGSKKNKKAASSSPGKKAGK--------------
>XP_681342_Aspergillus_nidulans
---------------------------MGKGRRMK-KQGPPAPLDES-KITMLKKRKTG-
---DAPAESKA-EAGKKRRRTDV-------------------------EDDGV-------
-KDMQIKAKKNKANG--V-VNG----KEKEKKAATAVTATAKNK----------------
-----------KKKQPEP---EPE----------------PESED---------------
EWEDEDEE---------MSNID---DGE--EMSQDEFD--------DLDGVSDGSMDSQG
EGEFGFGSDDD---SDSVVDSDEDDHP--RQTMFSDDEDLSDAE-EKLTAANIEGLSRKL
DEQRQMEEEEAELEMQESA---MQTNIAGDRPDVF-----EGIEGEG-LAPNLQLLRTRI
TETIRILGDLKTLGQPGKSRADYTQLLLNDICTYYGYTPFLAEKLFNLFTPMEAFAFFEA
NETPRPVVIRTNTLRTNRRSLAQALINRGVVLEPVGKWSKVGLQVFESAVPLGATPEYLA
GHYILQAASSFLPVMALAPQENERILDMASAPGGKTTYISALMRNTGCVIANDASKPRAK
GLIGNIHRLGCKNTIVTNLDARTAFP-KAMGGFDRVLLDAPCTGTGVIAKDPSVKTNKNE
RDFLAIPHMQRQLLLAAIDSVNHASKTGGYIVYSTCSVTVEENEAVVQYVLKKRPNVKLV
ETGL-GDFGSPGFTHYMGKHFDAKMTMTRRYFPHRENVDGFFVCKLKKIGPTPV-QKPGE
KDSSIS-------TSK-----------PKS-----STATT-DGEQA-VDKTPVTDEDGT-
--TPGDDFGPFDENEEEDRERILRAERNRLRRKGLNPKGVLNKPKKTA------------
----TPKTAIESESTTKSQKSEDSSADKSQPQPQRE-EQDESKKEKK----------KKP
ITKTQEDTAVVSSTPPSNQEQEKQQGKSKSLKQSTSPGKEKAKEKSKGSGKAKGKGNK
>XP_001397463_Aspergillus_niger
---------------------------MGVGRRMK-KQGPPAPLDES-KITIFKKRKAG-
---E--PESKP-ETGKKRRRADA-D-----------------------EENVA-------
-K----PVVKKKANG--AA-NG----KATKAA-AKPKAETKPKA----------------
-----------K---AVE--KKPQ----------------FMDSD---------------
DEDEDEDMSG-------I---------E--EMDADEFD--------DLDGVSDGSMDSQE
EDN------------DSFVDSDEDDHP--REAMFSDDEDLSDAE-ERLTAANIEGLSRKL
DLQRQEEEEEAEREMKESA---MQTNIAGDRPDVFG--DAEGT-QPG-LAPDLQLLRTRI
TDTIRILGDLKTLGAPGKSRTDYTELLIADICTYYGYTPYLAEKLFNLFTPMEAFAFFEA
NETPRPVVIRTNTLRTNRRSLAQALINRGVVLEPVGKWSKVGLQVFESAVPLGATPEYLA
GHYIIQAASSFLPVMALAPQPNERVLDMASAPGGKTTYISALMRNTGCVIANDASKPRAK
GLIGNIHRLGCKNTIVTNMDARTAFP-KAMGGFDRVLLDAPCTGTGVISKDPGVKTSKNE
RDFLAIPHMQRQLLLAAIDSVDHASKTGGYVVYSTCSVTVEENEAVVQYVLRKRPNVKLV
DTGL-GDFGSPGMTSYMGKHFDPKMTLTRRYFPHRENVDGFFVCKLKKTAATPT-PKPGD
AAAAAPTDGNSAKKSK-----------TLS-----VASTTTDDDEP-IDKTPITDEDGMV
IETEGGSFGPFEE-DEEDAARIARAERNRLRRKGLNPKAILNKPAKSKSKDESSAPTEK-
----TEEKEKKKEESPKRETPAKK-ESKESPKPKADSKPTKTKTETA----------EPS
TTKKQQ--------------QKPTTAQEPTEKK----KKTTAKKASKK----------
>XP_015412425_Aspergillus_nomiae
---------------------------MGRGRRMK-KQGPPAPLDES-KITMLKKRKAG-
---E--TVSKA-EAGKKRRRA-E-V-----------------------EEEPL-------
-K----EAPKKKVNA--AV-TS----KSKKEA-AVP----ETKG----------------
-----------KKKAAEQ--KKPT----------------FMDSS---------------
DEE-EDEE---------MSDL----DNE--EMLDDEFG--------DLDGVSDGSMDSQD
EGA--SEDD------DSVMDSDEEDHP--RQAMFSDDEDLSDAE-EKLTAANIEGLSRKL
DLEKEAEEEEAERELQESA---MQTNIAGDRPDVFG--DGEGS-GPG-LAPDLQLLRTRI
TDTIRILGDLKTLGQAGKSRADYVSLLLNDICTYYGYTPFLAEKLFNLFTPMEAFAFFEA
NETPRPVVIRTNTLRTNRRSLAQALINRGVVLEPVGKWSKVGLQVFESAVPLGATPEYLA
GHYILQAASSFLPVMALAPQPNERVLDMASAPGGKTTYISALMRNTGCVIANDASKPRAK
GLIGNIHRLGCKNTVVTHLDARTAFP-KAMGGFDRVLLDAPCTGTGVISKDPAVKTSKTE
RDFLAIPHMQRQLLLAAIDSVDHSSKTGGYIVYSTCSVTVEENEAVVQYVLRKRPNVKIV
DTGL-GDFGSPGFKEYMGKHFDAKMTMTRRYFPHRENVDGFYVCKLKKTGPSPTDKKPEG
ETASEP------KSSE-----------ARA-------TPKSDDEDV-IDKTPITDDDGNV
LEAEGGSFGPFEE-ND-DADRIARAERNRLRRKGINPKAVLNKPSKKSK-------SEP-
----ESTEESKDSDSSAPEPKKKTT-TTTPEKAKKAQKNTKPKSQES----------TTS
EKKSEA--------------STPEK--KKFKSQASTTDKKKAKKSTK-----------
>XP_001820410_Aspergillus_oryzae
---------------------------MGRGRRMK-KQGPPAPLDES-KITMLKKRKAG-
---E--TVSKT-EAGKKRRRA-E-V-----------------------EEEPL-------
-K----EAPKKKVNA--AV-NG----KSKKEV-AVP----ETKG----------------
-----------KKKAVEQ--KKPS----------------FMDSS---------------
D-E-EDEE---------MSDL----DNE--EMLDDEFG--------DLDGVSDGSMDSQD
EDD--SEND------DSVMDSDEEDHP--RQAMFSDDEDLSDAE-EKLTAANIEGLSRKL
DLEKEAEEEEAERELQESA---MQTNIAGDRPDVFG--DGEGS-GPG-LAPDLQLLRTRI
TDTIRILGDLKTLGQAGKSRADYVSLLLDDICTYYGYTPFLAEKLFNLFTPMEAFAFFEA
NETPRPVVIRTNTLRTNRRSLAQALINRGVVLEPVGKWSKVGLQVFESAVPLGATPEYLA
GHYILQAASSFLPVMALAPQPNERVLDMASAPGGKTTYISALMRNTGCVIANDASKPRAK
GLIGNIHRLGCKNTLVTHLDARTAFP-KAMGGFDRVLLDAPCTGTGVISKDPAVKTSKTE
RDFLAIPHMQRQLLLAAIDSVDHSSKTGGYIVYSTCSVTVEENEAVVQYVLRKRPNVKIV
DTGL-GDFGSPGFKEYMGKHFDAKMTMTRRYFPHRENVDGFYVCKLKKTGPSPTDKKPEG
EAASEP------KSSE-----------ARA-------TPKSDDEDV-IDKTPITDDDGNV
METEGGSFGPFEE-DD-DADRIARAERNRLRRKGINPKAVLNKPSKKSK-------SEP-
----ESTEESKDSESSAPEPKKKTA-TTTPEKAKKAQKNTKPKSQES----------TTP
EKKSEG--------------STPEK--KKSKSQASTTDKKKAKKSTK-----------
>XP_040634436_Aspergillus_ruber
---------------------------MGKGRRMK-KQGPPAPLDES-KFDL-KKRKAG-
---ADVAETKA-EAGKKRRREVD-E-----------------------EEK---------
--------PKKKVNGATAV-NG----KEKKVNGVAKKEVEEKRP----------------
-----------KAKPVD-----------------------FMESE---------------
DE--DDEE---------ASDLEGEGDDE--EMMDDEFG--------DLDGVSDGSV---E
EGS--GVEED-----DSFIDSEEEDHP--RQAMFSDDEDDSDAE-EKLTAANMEGLSRKL
DEAKQLEEEEAEAELQEAA---LQTNIAGDRPDVFQ--AGES--GQG-LAPDLQLLRTRI
TDTIRILGDLKTLGQPGKSRADYVQLLLSDICTYYGYTPFLAEKLFNLFTPMEAFAFFEA
NETPRPVVLRTNTLRTNRRSLAQALINRGVVLEPVGKWSKVGLQVFESAVPLGATPEYLA
GHYILQAASSFLPVMALAPQPNERVLDMASAPGGKTTYISALMRNTGTVIANDASKPRAK
GLIGNIHRLGCKNTVVTNLDARDAFP-KAMGGFDRVLLDAPCTGTGVIAKDPSVKTSKNE
RDFLAIPHMQRQLLLAAVDSVDHASKTGGYIVYSTCSVTVEENEAVVQYILRKRPNVKLV
DTGL-GGFGTPGFTKYMGKQFDPKMTMTRRYFPHRENVDGFFVCKLKKTAASPD----AK
KTAAANGDAADAPVTK-----------APS-----TASTTSDDVEM-VDKTPIIDEEGKS
IPLEGGAFGPFEN-DDEDQERIARAERSRLRRKGLNPKAVLNKPKKVKGEKS--------
----EAEKPEKSETKDDKTKPQDTTASTETPKKEKKQKQDKKEVQES----------KPT
ESKEKN--------------EVKEK-KEKAEPKAEKPKKKQAKKAAK-----------
>XP_040700369_Aspergillus_sydowii
---------------------------MGKGRRMK-KQGPPAPLDES-KITMMKKRKTG-
---D--SESKP-EAGKKRRRNDV-------------------------EEDGV-------
-KD---TLKKKKVNG--VAVNG----KEKK-----GAVATGGKD----------------
-----------KKKVVQK---QPE----------------PESED---------------
---DEDED---------MSDF----DGE--GLDEDEFD--------DLDGISEGSTDSHG
EGQFGFGSDDDEDEEDSVVDSDEEDHP--RQAMFSDDEDVSDAE-EKLTAANIAGLSRKL
DEQKKAEEEEAELEMQESA---MQTNIAGDRTDVF-----EGADGEG-LAPNLQLLRTRI
TETIRILGDMKTLGQPGKSRADYTQLLLNDICTYYGYTPFLAEKLFNLFTPMEAFAFFEA
NETPRPVVIRTNTLRTNRRSLAQALINRGVVLEPVGKWSKVGLQVFESAVPLGATPEYLA
GQYILQAASSFLPVMALAPQENERVLDMASAPGGKTTYIAALMRNTGCVIANDASKPRAK
GLIGNIHRLGCKNTIVTHLDARTAFP-KAMGGFDRVLLDAPCTGTGVIAKDPSVKTNKTE
RDFLAIPHMQRQLLLAAIDSVDHSSKTGGYIVYSTCSVTVEENEAVVNYILKKRPNVKLV
DTGL-GDFGTPGFTHYMGKHFDAKMTMTRRYFPHRENVDGFFVCKLKKTGPTPV-QKPGE
KDQSAA------GTSR-----------PKS-----SASTTDDSDDA-ADKTPVTDEDDN-
--T-GDGFGPFEENEEEDAELIARAERKRLRRKGIHPKSVLNKPKKTS------------
----AGKTEAKSDESSASKPEAEKSVAAEQPNPQQEGRKDEPKKEKK----------EKK
TTKSSD--AAISSTRPSNQEQGKQQAKVKKQATDSSPGKEK---KEKKQGKAKGKGSK
>XP_001218415_Aspergillus_terreus
---------------------------MGKGRRMK-KQGPPAPLDES-KITTFKKRKAA-
---E--PESKP-ESGAKRRRAAA-E-----------------------DDEPV-------
-K----KVSKKKADA--TVTNG----KTTKDA-SAG----KGKP----------------
-----------KEKPTQK---KQL----------------FAESD---------------
DEEEDDEE---------MSGL----DDA----MADEFG--------DLDDISDGSMDSQE
EGD--SDEE-----NDSFMDSDEEDHP--HANLFSDDE--SDAE-EKLTAANIAGLSRKL
DLEKKQEEEEAEQELKEAA---MQTNIAG--PDVFG--DAEATVGHG-LAPDLQLLRTRI
TDTIRILGDLKTLGQPGKSRADYLQLLLNDICTYYGYTPFLAEKLFNLFTPMEAFAFFEA
NETPRPVVIRTNTLRTNRRSLAQALINRGVVLEPVGKWSKVGLQVFESAVPLGATPEYLA
GHYILQAASSFLPVMALAPQPEERILDMAAAPGGKTTYISALMRNTGCVIANDASKPRAK
GLIGNIHRLGCKNTIVTNLDARTAFP-KAMGGFDRVLLDAPCTGTGVISKDPGVKTNKNE
RDFLAIPHMQRQLLLAAIDSVDHASKTGGYIVYSTCSVTVEENEAVVQYVLKKRPNVKLV
DTGL-GDFGSPGFTNYMGKHFDPKMTLTRRYFPHRENVDGFFVSKFKKIGPTPA-GKPAV
DGAAAT------ASST-----------NKP-----AETAGTTDDEV-VDKTPITDEDGTV
MDAEGGAFGPFEE-DE-DAERIARAERNRLRRKGLNPKAVLSKPGKSPK--------KD-
----KPAEQSNDAPKANKKEKNEAK--EGTEKP------------SA----------GKP
AEKAQS--------------SPAEK--KKNKKQSQSPKGKKSSK--------------
>XP_022492452_Penicillium_arizonense
---------------------------MGVGRRMK-KQGPPAPLDES-KITMLKKRKSG-
---S--AEAPPKAASAKRRRSDA-D-----------------------EPVTK-------
-KD---APKKKKVNA--AA--------------NVAPTKPVKAD----------------
-----------KKKQSTK--PKPV----------------PVPMS---------------
----DDDE-----------------DME--DLDDEEFG--------DLDGVSEGSMDSDD
RVE--GLSDLEDDDDNSVIDSDDEGHT--REAMFSDDEDMSDAE-ERLTAANIEGLSRKL
DLEQQAEEEEAEAELQEAA---LQTNIAG--PDVFA--DQS---QQG-LAPDLQLLRQRI
TDTIRIMGDLKTLGQAGKSRADYIDLLLNDICTYYGYTRFLAEKLFNLFTPMEAFAFFEA
NETPRPVVIRTNTLRTNRRSLAQALINRGVVLEPVGKWSKVGLQVFESPVPLGATPEYLA
GHYILQAASSFLPVMALAPQPNERVLDMASAPGGKTTYMSALMRNTGCVIANDASKPRAK
GLIGNIHRLGCKNTVVTHMDARTAFP-KALGGFDRVLLDAPCTGTGVISKDPGVKTSKNE
RDFLAIPHMQRQLLLAAIDSVDHASKTGGYIVYSTCSVTVEENEAVVQYVLRKRPNVKIV
DTGL-GDFGSPGFLSYMGKKFDAKMALTRRYFPHRENVDGFYVCKLKKTAVTPV-SKTDD
SASSAP---AKSGSKS-----------ARS-----AASAASTDDDEVYDKTPIVDENGDA
ADFEGGAFASFE--DPEDTERIARAERNRIRRKGLNPKGVLNKPKKSNS-----------
----EAAPKTSESVPPTKEEENKTAASKKSTNEGKGEKKTVVKGKED----------KKP
VTKSKE--------------EKKTEAKEKGEKKDKK-AKKASK---------------
>XP_014533760_Penicillium_digitatum
---------------------------MGVGRRMK-KQGPPAPLDES-RITMLKKRKVG-
---G--AEAPPKPAAAKRRRSDA-D-----------------------EAVSK-------
-KD---APKKTKVNG--T-----------------TPKADSKEP----------------
-----------KKQLSVT--KKAV----------------PVPMS---------------
----DDDE-----------------DME-----DDEFG--------DLDGISEGSMDSDD
QIE--GLSDLE--DDDSVVDSDEEGHT--RGAMFSDDED-SDAE-ERLTAANIEGLSRKL
DAEKQEEEEAAEQEMQEAA---MQTNIAA--PDVFA--DQT---QQG-LAPDLQLLRQRI
TDTIRILGDLKTLGLPGKSRTDYIDLLLDDICTYYGYTRFLAEKLFNLFTPREAFAFFEA
NETPRPVVIRTNTLRTNRRSLAQALINRGVVLEPVGKWSKVGLQVFESPVPLGATPEYLA
GHYILQAASSFLPVMALAPQPNERVLDMASAPGGKTTYMSALMRNTGCVVANDASKPRAK
GLIGNIHRLGCKNTIVTNMDARTAFP-KAMGGFDRVLLDAPCTGTGVISKDPGVKTSKNE
RDFLAIPHMQRQLLLAAIDSVDHASKTGGYVVYSTCSVTVEENEAVVQYVLRKRPNVKIV
DTGL-GNFGSPGFLSYMGKSFDPKMALTRRYFPHRENVDGFYVCKLKKTAVTPV-AKSDD
---SEP---RSKGPKK-----------ARS-----ASSAASTDDESI-DKTPIVDENGHA
ADFEGGAFSSFE--DPEDIERIARAERNRIRRKGLNPKGVLNKPKKSKV-----------
----EVSAKTNETAPPKQEDETKAVASKKTSIEKEGEKKIVV--KKD----------KKP
VTTEKE--------------AKKTVAKGKVEKKDKKSAKKAGK---------------
>XP_016596909_Penicillium_expansum
---------------------------MGVGRRMK-KQGPPAPLDES-KITMLKKRKAG-
---G--AEAPPKPAPAKRRRSDA-D-----------------------EAISK-------
-KE---APKKKKVNG--A-----------------APKADSKEP----------------
-----------KKQPSVT--KKAV----------------PVPMS---------------
----DDDE-----------------DME----DDDEFG--------DLDGVSEGSIDSDD
QVE--GLSDLE--DDNSVVDSDEEGHT--RGAMFSDDED-SDAE-ERLTAANIEGLSRKL
DAEQQEEEEAAEQELQEAA---LQTNIAA--PDVFA--DQT---QQG-LAPDLQLLRQRI
TDTIRILGDLKTLGLPGKSRTDYIDLLLDDICTYYGYTRFLAEKLFNLFTPREAFAFFEA
NETPRPVVIRTNTLRTNRRSLAQALINRGVVLEPVGKWSKVGLQVFESPVPLGATPEYLA
GHYILQAASSFLPVMALAPQPNERVLDMASAPGGKTTYMSALMRNTGCVVANDASKPRAK
GLIGNIHRLGCKNTIVTNMDARTAFP-KAMGGFDRVLLDAPCTGTGVISKDPGVKTSKNE
RDFLAIPHMQRQLLLAAIDSVDHASKTGGYVVYSTCSVTVEENEAVVQYVLRKRPNVKIV
DTGL-GNFGSPGFLSYMGKTFDPKMALTRRYFPHRENVDGFYVCKLKKTAVTPV-AKSDD
---SEP---RSKGSKK-----------ARS-----ASSAASTDDESI-DRTPIVDENGHA
ADFEGGAFSSFE--DPEDVERIARAERNRIRRKGLNPKGVLNKPKKSKV-----------
----EVSEKTGETAAPSQEEETKAVAS----------KKTVV--KEDKKPVTKAKEEKKP
VTTEKE--------------AKKTVAKGKVEKKDKKSAKKASK---------------
>XP_040650023_Penicillium_griseofulvum
---------------------------MGVGRRMK-KQGPPAPLDES-KITMLKKRKAG-
---G--AEAPPKPAPAKRRRSDA-D-----------------------EVVSK-------
-KE---APKKKKVNG--A-----------------APKADSKEP----------------
-----------KKQPAVT--KKAV----------------PVPMS---------------
----DDDE-----------------DME----DDDEFG--------DLDGVSEGSMDSDD
QIE--GLSDLE--DDNSVVDSDDEGHA--RGAMFSDDED-SDAE-ERLTAANIEGLSRKL
DAEQQEEEEAAEQEMQEAA---MQTNIAA--PDVFT--DQA---QQG-LAPDLQLLRQRI
TDTIRILGDLKTLGLPGKSRTDYIDLLLDDICTYYGYTRFLAEKLFNLFTPREAFAFFEA
NETPRPVVIRTNTLRTNRRSLAQALINRGVVLEPVGKWSKVGLQVFESPVPLGATPEYLA
GHYILQAASSFLPVMALAPQPNERVLDMASAPGGKTTYMSALMRNTGCVVANDASKPRAK
GLIGNIHRLGCKNTIVTNMDARTAFP-KAMGGFDRVLLDAPCTGTGVISKDPSVKTSKNE
RDFLAIPHMQRQLLLAAIDSVDHSSKTGGYIVYSTCSVTVEENEAVVQYVLRKRPNVKIV
DTGL-GGFGSPGFLSYMGKTFDPKMALTRRYFPHRENVDGFYVCKLKKTAVTPQ-TKSDD
---TEP---RSKGPKK-----------ARS-----VSSAASTDDESI-DRTPIVDENGHA
ADFEGGAFSSFE--DPEDAERIARAERNRIRRKGLNPKGVLNKPKRTKA-----------
----EVSEKTSETATLSQEEEAKADAPKKSTNEPKGEKKTVV--KEDKKPATKAKEETKL
VTTEKE--------------EKKTAAKGKVEKKDKKSAKKASK---------------
>XP_038927621_Penicillium_roqueforti
---------------------------MGVGRRMK-KQGPPGPLDES-KVTMLKKRKAS-
---S--AEAPPKPVPAKRRRSNA-D-----------------------ETVSK-------
-KE---ASKKKKVNG--A-----------------APKVDSKEQ----------------
-----------KKQPSVT--KKAV----------------PVPMS---------------
DDDDDDDE-----------------DMD-----DDEFG--------DLDEISDGSIDSDD
QAE--GLSDLE--DDNSVVDSDEEGHT--RGAMFSDDED-SDAE-ERLTAANIEGLSRKL
DAEQQEEEEAAEQEMQEAA---LQTNIAA--PDVFA--DQT---QQG-LAPDLQLLRQRI
TDTIRILGDLKTLGLPGRSRTDYIDLLLDDICTYYGYTRFLAEKLFNLFTPREAFAFFEA
NETPRPVVIRTNTLRTNRRSLAQALINRGVVLEPVGKWSKVGLQVFESPVPLGATPEYLA
GHYILQAASSFLPVMALAPQPNERVLDMASAPGGKTTYMSALMRNTGCIVANDASKPRAK
GLIGNIHRLGCKNTIVTNMDARTAFP-KAMGGFDRVLLDAPCTGTGVISKDPSVKTSKNE
RDFLAIPHMQRQLLLAAIDSVDHASKTGGYIVYSTCSVTVEENEAVVQYVLRKRPNVKIV
DTGL-GGFGSPGFLSYMGKTFDPKMALTRRYFPHRENVDGFYVCKLKKTAVTPV-AKSDD
---TEP---RSKGPKK-----------TRS-----TSSNASTDDESI-DRTPIVDENGHA
ADFEGGAFSSFE--DPEDVERIARAERNRLRRKGLNPKGVLNKPKRSKP-----------
----EVSEKTTETVAPIQEEETKAIVSKKTTNEPKGEKKTVV--KED----------KKP
VTKAKE--------------EKKTAAKGKVEKKDKKSGKKASK---------------
>XP_002568448_Penicillium_rubens
---------------------------MGVGRRMK-KQGPPAPLDES-KITMLKKRKAG-
---G--AEAPPKPAPAKRRRSDA-D-----------------------EAVSK-------
-KE---APKKKKVNG--A-----------------ASKAESKEP----------------
-----------KKQPSVT--KKAV----------------PVPMS---------------
----DDDE-----------------DME----DDDEFG--------DLDGISEGSMGSDD
EVE--GLSDLE--DDDSVVDSDEEGHT--RGAMFSDDED-SDAE-ERLTAANIEGLSRKL
DAEQQEEEEAAEQEMQEAA---LQTNIAA--PDVFA--DQT---QQG-LAPDLQLLRQRI
TDTIRILGDLKTLGLPGKSRTDYIDLLLDDICTYYGYTRFLAEKLFNLFTPREAFAFFEA
NETPRPVVIRTNTLRTNRRSLAQALINRGVVLEPVGKWSKVGLQVFESPVPLGATPEYLA
GHYILQAASSFLPVMALAPQPNERVLDMASAPGGKTTYMSALMRNTGCVVANDASKPRAK
GLIGNIHRLGCKNTIVTNMDARTAFP-KAMGGFDRVLLDAPCTGTGVISKDPGVKTSKNE
RDFLAIPHMQRQLLLAAIDSVDHASKTGGYIVYSTCSVTVEENEAVVQYVLRKRPNVKIV
DTGL-GGFGSPGFLSYMGKTFDPKMALTRRYFPHRENVDGFYVCKLKKTAVTPV-AKSDD
---TEP---RSKGPKK-----------SRS-----TSSAASTDDESI-DKTPIVDENGHA
ADFEGGAFSSFE--DPEDAERIARAERNRLRRKGLNPKGVLNKPKKSKV-----------
----EVSEKANETAAPSQEEETNAVASKKTTNEPKSEKKTVA--KED----------KKP
VTAEKE--------------EKKAAAKGKAEKKDKKSAKKASK---------------
>XP_040806942_Penicillium_solitum
---------------------------MGVGRRMK-KQGPPAPLDES-KITMLKKRKAG-
---G--AEAPPKPAPAKRRRSDA-D-----------------------EAVSK-------
-KE---APKKKKVNG--A-----------------TPKADSKES----------------
-----------KKQPSAA--KKAV----------------PVPMS---------------
----DDDE-----------------DME----DDDEFG--------DLDGISEGSMDSDD
EVE--GLSDLE--DDNSVVDSDEEGHT--RGAMFSDDED-SDAE-ERLTAANIEGLSRKL
DAEQQEEEEAAEQEMQEAA---LQTNIAA--PDVFA--DQT---QPG-LAPDLQLLRQRI
TDTIRILGDLKTLGLPGKSRTDYIDLLLDDICTYYGYTRFLAEKLFNLFTPREAFAFFEA
NETPRPVVIRTNTLRTNRRSLAQALINRGVVLEPVGKWSKVGLQVFESPVPLGATPEYLA
GHYILQAASSFLPVMALAPQPNERVLDMASAPGGKTTYMSALMRNTGCVVANDASKPRAK
GLIGNIHRLGCKNTIVTNMDARTAFP-KAMGGFDRVLLDAPCTGTGVISKDPGVKTSKNE
RDFLAIPHMQRQLLLAAIDSVDHASKTGGYVVYSTCSVTVEENEAVVQYVLRKRPNVKIV
DTGL-GSFGSPGFLSYMGKTFDPKMALTRRYFPHRENVDGFYVCKLKKTAVTPV-AKSDD
---TEP---RSKGSKK-----------SRS-----VSSAASTDDESI-DRTPIVDENGHA
ADFEGGAFSSFE--DPEDVERIARAERNRLRRKGLNPKGVLNKPKKSKV-----------
----EVSEKTTETVTPSQEEEAKTVTSKKSTNEPKGEKKTVV--KEDKKPASKAKEEKKP
VTTEKE--------------EKKTATKGKVEKKDKKSAKKASK---------------
>XP_022579799_Penicilliopsis_zonata
---------------------------MGRGRRMK-KQGPPAPLDES-KITIYKNRKAA-
---D--GDNAKAESGKKRRRAEVDE-----------------------DEIEV-------
-K----AVPKKKANK--AS-NG----KVEKVAVTKAKAKTNTKP----------------
-----------AEKKSEK--KKQV----------------FQDSD---------------
EEEGSDEG---------TWET----DDD--EMLDDEFD--------DLEGVSDGSMDSQE
DE-------------DSVLDSDDEDHP--RETLFSEDEDLSDAE-EKLTAANIEGLSRKL
DEAREAEEEEAEMELKESA---MQTNIAGDRPDVFA--DAESAAQAG-LAPDLQLMRTRI
TDTIRILGDLKSLGQPGKSRTDYVDLLLKDICTYYGYTPFLAEKLFNLFTPMEAFAFFEA
NETPRPVVIRTNTLRTNRRSLAQALINRGVVLEPVGKWSKVGLQVFESPVPLGATPEYLA
GHYILQAASSFLPVMALAPQPNERVLDMAAAPGGKSTYISALMRNTGCLIANDASKPRAK
GLIGNIHRLGCKNTIVTNMDARTAFP-KAMGGFDRVLLDAPCTGTGVISKDPSVKTSKNE
RDFLAIPHMQRQLLLAAIDSVDHASKTGGYIVYSTCSVTVEENEAVVQYILRKRPNVKIV
DTGL-GDFGSEGMTSYMGKQFDPKMKMTRRYFPHRENVDGFYVCKLKKFGPSPV-AKSTG
ETATSG------EKKA-----------DKH-----AASADSTDGEMEIDKTPLVDEDGEM
MELEGGAFGPFED-DE-DAERIERAERNRLRRKGLNPKGVLNKPKKEEK-----------
------KEEKKAEDKKEKEEQREKKVEK------------KEKAEKK----------EKA
EKKEKA--------------EKKEKVEKKEKTEVKEVKKSKKAGSKKQ----------
>XP_016625679_Cladophialophora_bantiana
---------------------------MGVGRRMK-KQGPPATLEEL-GI--NLKRKST-
------TEEPEK-PSRKRRKSDEK------------------------------------
-PPVSVNASKKLVKLDRAFRND----TATAPAKTNA------KR----------------
-----------KAKFVNNDAQITVPPPIP-ATSEGVD---GDEED---------------
EGEESDLN-A-TEVALNTVSLSGLEDEDEEE--DDELAQA------DLDG-E--------
------I-----SD-DSVFDSDEEDRP-RR--MFSDDEGESDAE-AKLTAANIEGLSRKL
DKQQAKEDAEAQQELEDAA---LQTNIAKDEGVLDS--VT-----SHGLAPDLSIIRTRM
TETIRILGNFSQLADKAKSRTDYTEQLLSDVCVYYGYTRFLAEKLFSLFTPAEAFAFFEA
NETPRPVVLRTNTLRTNRRTLAQALINRGVVLEPVGKWSKVGLQVFEAPVPLGATPEYLA
GHYILQAASSFLPVMALAPQPNERILDMAAAPGGKTTYISALMRNTGVVFANDANRQRAK
GLIGNIHRLGCKNTIVCNYDAQKAFP-KVLGGFDRVLLDAPCSGTGVIGKDPSVKTSKNE
RDFLALPHLQKQLLLAAIDSTDHNSKTGGYIVYSTCSVTVEENEGVVQYILRKRPNAKIV
DTGL-GNFGSEGFTNYMNKKFDDRMKLTRRYFPHRENVDGFFVCKLKKTGPTPKNAD--K
MNR-VD--ESESATIT--------NGDGKP-----TANGIG----GE-GLAVVAHDD---
-------FGGFN--DEEDKELIEQAEKKWLKARGLDPRVADRKK----LGQTKEKLRR--
---------------KD------GVEAKQKGR-----------------KTK-EKVK---
AKK-------------------------------------------------------
>XP_008726700_Cladophialophora_carrionii
---------------------------MGVGRRMR-KQGPPASLEEL-GI--KLKRKAG-
------ADEPKQ-PARKRRKSDEK------------------------------------
---QKGNAPKKLVNLDRTLRDE----SATVAKK--P------KG----------------
-----------KKKIVNNDAQITVPPPFP-IASEPVDGEYGDEED---------------
EGQESEAG-V-AGVPLNEASLSDLDDE------DDELDEA------DLDG-E--------
------P-----SD-DSVFDSDPDEAP-RR--MFSDDEDESDAE-AKLTAANIEGLSRKL
DQQQAQVDAEAQEELED-A---IQTNIATDEGVLDS--VT-----AQGLAPDLGMIRTRM
TETIRILGNFSQLADKNKSRTDYTEQLLSDICTYYGYTRYLAEKLFNLFTPAEAFAFFEA
NETPRPVVLRTNTLRTNRRTLAQALINRGVVLEPVGKWSKVGLQVFEAPVPLGATPEYLA
GHYILQAASSFLPVMALAPQPNERILDMAAAPGGKTTYISALMRNTGAVFANDANRQRAK
GLIGNIHRLGCKNTIICNYDAQKAFP-KILGGFDRVLLDAPCSGTGVIGKDPSVKTSKNE
RDFLALPHMQKQLLLAAIDSTDHTSKTGGYIVYSTCSVTVEENEGVVQYVLRKRPNVKIV
DTGL-GTFGSEGFKSYMNKKFDDKMVLTRRYFPHKENVDGFFVCKLKKTGPTPKSTG--Q
SAGRTD--AEQQTAVL--------NGDAKS-----ILNGVG----GNDEEQPTPGDD---
-------FGGFD--DEKDKEHIERAEKKWLKSRGIDPRVADRKKAEQGQGNKKKGKSSDA
SRTKDVNGKVNHNGEKQNGAKVNGVSEKQNSK-----------------KVKAKGKE---
----------------------------------------------------------
>XP_016250256_Cladophialophora_immunda
---------------------------MGAGRRMR-KQGPPATLEEL-GI--NLKRKSA-
------TDEPEK-PARKRRRSDEK------------------------------------
-PQAVTNPAKKLVHLDRAFRND--T-TTAVPAKTSA------KT----------------
-----------KVKLVNNDAQITVPPPIPTATSEGVD---GDEED---------------
EGTESDLD-A-SEVALNTVSLSDLGDDDED--DDDELAQA------ELEG-D--------
------L-----SD-DSVFDSDQDERP-RR--MFSDDEDESDAE-AKLTAANIEGLSRKL
DRQQAQEDAEAQQELEDAA---LQTNIAKDEGVLDS--VT-----AQGLAPDLSIIRTRM
TETIRILGNFAQLADKTKSRTDYTEQLLADICTYYGYTPFLAEKLFSLFTPAEAFAFFEA
NETPRPVVLRTNTLRTNRRTLAQALINRGVVLEPVGKWSKVGLQVFEAPVPLGATPEYLA
GHYILQAASSFLPVMALAPQPNERILDMAAAPGGKTTYISALMRNTGVVFANDANRQRAK
GLIGNIHRLGCKNTIVCNYDAQKAFP-KVLGGFDRVLLDAPCSGTGVIGKDPSVKTSKNE
RDFLALPHLQKQLLLAAIDSTDHASKTGGYVVYSTCSVTVEENEGVVQYILRKRPNVKIV
DTGL-GSFGSEGFKSYMNKKFDDRMALTRRYFPHRENVDGFFVCKLKKMGPTPKNAAG-Q
ANG-VD--EPEARTVL--------DEGHRV-----GANGAV----DQ-DGAAAPDDD---
-------FGGFN--DDEDKEFIDRAEKKWLKARGLDPRVADRKK----QGQDKRAREK--
---------------KD------AVPRKQNSK-----------------KS--KGVK---
TKK-------------------------------------------------------
>XP_007739487_Cladophialophora_psammophila
---------------------------MGVGRRMK-KQGPPATLEEL-GI--SLKRKST-
------TQEPDK-PSRKRRKSDEK------------------------------------
-PPVSVNASKKLVNLDRAFRND----TVTAPAKTNA------KR----------------
-----------KAKFVNNDAQITVPPSIP-AASEGVD---GDEED---------------
AGEESDLN-A-TEVALNTVSSSGLEDEGEDE--DDELVQA------DLDG-E--------
------I-----SD-DSVFDSDQEERP-RR--MFSDDEGESDAE-AKLTAANIEGLSRKL
DQKQAKEDAEAQQELEDAA---LQTNIAKDDGVLDS--VT-----SQGLAPDLSIIRTRM
TETIRILGNFSQLADKAKSRTDYTEQLLSDICVYYGYTRFLAEKLFALFTPAEAFAFFEA
NETPRPVVLRTNTLRTNRRTLAQALINRGVVLEPVGKWSKVGLQVFEAPVPLGATPEYLA
GHYILQAASSFLPVMALAPQPNERILDMAAAPGGKTTYISALMRNTGVVFANDANRQRAK
GLIGNIHRLGCKNTIVCNYDAQKAFP-KVLGGFDRVLLDAPCSGTGVIGKDPSVKTSKNE
RDFLALPHLQKQLLLAAIDSTDHNSKTGGYIVYSTCSVTVEENEGVVQYILRKRPNVKIV
DTGL-GNFGSEGFTKYMNKKFDDRMKLTRRYFPHRENVDGFFVCKLKKTGPTPKNVG--K
MNG-VD--ESESATIV--------NGDGKP-----TANGVG----GE-ELAVVAHDD---
-------FGGFN--DEEDKELIERAEKKWLKARGLDPRVADREK----QGQSKEKQQR--
---------------KV------GVEVKQKGR-----------------KAK-EKVK---
AKK-------------------------------------------------------
>XP_018695262_Fonsecaea_erecta
---------------------------MGVGRRMR-KQGPPATLEEL-GI--NLKRKSA-
------HAEPEK-PARKRRKWDEKL-----------------------------------
-PQTTTDASKKLVNLDRAFRNG----TTTLPAKTAT------KA----------------
-----------KVKLVNSDAQITVPPPIPTTASEGID---GDEED---------------
EGEESDLD-A-TEVALNTVSLSDLESEG-DEDDDDELVQA------DLDG-D--------
------L-----SD-DSVFDSDQDERP-RR--MFSDDEDESDAE-AKLTAANIEGLSRKL
DLQQAQEDAEAKQELEDAA---LQTNIAKDEGVLDT--VN-----AQGLAPDLSIIRTRM
TETIRILGNFSELADKSKSRADYTEQLLADVCTYYGYTPFLAEKLFSLFTPAEAFAFFEA
NETPRPVVLRTNTLRTNRRTLAQALINRGVVLEPVGKWSKVGLQVFEAPVPLGATPEYLA
GHYILQAASSFLPVMALAPQPNERILDMAAAPGGKTTYISALMRNTGVVFANDANRQRAK
GLIGNIHRLGCKNTIVCNYDAQKAFP-KILGGFDRVLLDAPCSGTGVIGKDPSVKTSKNE
RDFLALPHLQKQLLLAAIDSTDHASKTGGYIVYSTCSVTVEENEGVVQYILRKRPNVKIV
DTGL-GNFGSEGFKSYMNKKFDDRMTLTRRYFPHRENVDGFFVCKLKKTGPTPKK-NGEH
ANG-VE--HPESRRAV-----TGRDHGSYT-----DSGDAA----DEADVAAAAGDD---
-------FGGFN--DEEDQGFIERAEKKWLKARGLDPRVADRKK----QGQDEQKQPK--
---------------QN------GVEPKHKGK-----------------KSK-KETKKTN
TKK-------------------------------------------------------
>XP_022510668_Fonsecaea_monophora
---------------------------MGVGRRMR-KQGPPATLEEL-GL--NLKRKSA-
------SEEPNK-PARKRRKSEEK------------------------------------
-PQLTANASKKLVNLDRASRNDPPP-PPTVSAKTGA------RK----------------
-----------KVKLVNNDAQITVPPPIPAGTFEGID---GDEED---------------
EGEESDLN-A-TEVALNTVSLSDLEDEDEDEDDDDELAQA------DLDG-E--------
------I-----SD-DSVFDSDQEEQP-HR--MFSEDEDESDAE-AKLTAANIEGLSRKL
DQQQAQEDAEAQQELEDAA---LQTNIAKDEGVLDS--AT-----AQGLAPDLSIIRTRM
TETIRVLGNFSQLADKSKSRTDYTEQLLADICTYYGYTPFLAEKLFSLFTPAEAFAFFEA
NETPRPVVLRTNTLRTNRRTLAQALINRGVVLEPVGKWSKVGLQVFEAPVPLGATPEYLA
GHYILQAASSFLPVMALAPQPNERILDMAAAPGGKTTYISALMRNTGVVFANDANRQRAK
GLIGNIHRLGCKNTIVCNYDAQKAFP-KILGGFDRVLLDAPCSGTGVIGKDPSVKTSKNE
RDFLALPHLQKQLLLAAIDSTDHASKTGGYIVYSTCSVTVEENEGVVQYILRKRPNVKIV
DTGL-GSFGSEGFKSYMNKKFDDRMNLTRRYFPHRENVDGFFVCKLKKTGPTPKNVPGQQ
TNRAVD--GRESRSSVAVNGDRDGDRDHAS-----ESNGAV----N---AGAASDDD---
-------FGGFN--DDEDRELIERAEKKWLKARGLDPRVADRKK----QGEDKQDPPK--
---------------KNRVVIGGSVETKQSSK-----------------KSKGKGVK---
AKK-------------------------------------------------------
>XP_016627092_Fonsecaea_multimorphosa
---------------------------MGVGRRMR-KQGPPASLEEL-GV--NLKRKTA-
------NDEPEK-PARKKRKSDER------------------------------------
-PQTTTNTPKKLVNLDRAFRND----SPTVPAKSGA------KT----------------
-----------KVKLINNDAQITVPPPIPTATSEGID---GDEED---------------
EGEESDFD-A-TGVPLNTVSLADLGSEDDDEDDDDELLQA------DLDG-D--------
------I-----SD-DSVYDSDQEERP-RR--MFSDDEDESDAE-AKLTAANIEGLSRKL
DQQQAQEDAEAQQELEDAA---LQTNIAKDEGVLDS--AT-----AQGLAPDLSIIRTRM
TETIRILGNFSQLADKTKSRTDYTEQLLADICTYYGYTPFLAEKLFSLFTPAEAFAFFEA
NETPRPVVLRTNTLRTNRRTLAQALINRGVVLEPVGKWSKVGLQVFEAPVPLGATPEYLA
GHYILQAASSFLPVMALAPQPNERILDMAAAPGGKTTYISALMRNTGVVFANDANRQRAK
GLIGNIHRLGCKNTIVCNYDAQKAFP-KVLGGFDRVLLDAPCSGTGVIGKDPSVKTSKNE
RDFLALPHLQKQLLLSAIDSTDHASKTGGYIVYSTCSVTVEENEGVVQYILRKRPNVKIV
DTGL-GNFGSEGFKSYMNKKFDDRMTLTRRYFPHRENVDGFFVCKLKKTGPTPKGSNAEQ
TNR-VEHLQSDARAVL------NGDRELET-----NGNGAV----DE-EA----HDD---
-------FGGFN--DEEDKEFIERAEKKWLKARGLDPRVADRKKQEQEQGQDEHKQKQ--
---------------MQPKRANGEAAKQMNGK-----------------KSK-KEMK---
TKK-------------------------------------------------------
>XP_022497667_Fonsecaea_nubica
---------------------------MGVGRRMR-KQGPPATLEEL-GL--NLKRKSA-
------SEEPNK-PARKRRKSEEK------------------------------------
-PQLTANASKKLVNLDRASRND-PP-PPTVSAKTGA------QK----------------
-----------KVKLVNNDAQITVPPPIPAGTFEGID---GDEED---------------
EGDESDLN-A-TEVALNTVSLSDLEDEDEDE-DDDELAQA------DLDG-E--------
------I-----SD-DSVFDSDQEEQP-RR--MFSEDEDESDAE-AKLTAANIEGLSRKL
DQQQAQEDAEAQQELEDAA---LQTNIAKDEGVLDS--AT-----TQGLAPDLSIIRTRM
TETIRVLGNFSQLADKSKSRTDYTEQLLADICTYYGYTPFLAEKLFSLFTPAEAFAFFEA
NETPRPVVLRTNTLRTNRRTLAQALINRGVVLEPVGKWSKVGLQVFEAPVPLGATPEYLA
GHYILQAASSFLPVMALAPQPNERILDMAAAPGGKTTYISALMRNTGVVFANDANRQRAK
GLIGNIHRLGCKNTIVCNYDAQKAFP-KILGGFDRVLLDAPCSGTGVIGKDPSVKTSKNE
RDFLALPHLQKQLLLAAIDSTDHASKTGGYIVYSTCSVTVEENEGVVQYILRKRPNVKIV
DTGL-GSFGSEGFKSYMNKKFDDRMNLTRRYFPHRENVDGFFVCKLKKTGPTPKNAPGQQ
TNGAAD--GRESRSSVAVNADKDRARDHAS-----ESNGAV----DT--AAASSADD---
-------FGGFN--DDEDRELIERAEKKWLKARGLDPRVADRKK----QGEDTQDPPK--
---------------KNGGVVSGGVETKQSSK-----------------RSKAKGVK---
AKK-------------------------------------------------------
>XP_013284187_Fonsecaea_pedrosoi
---------------------------MGVGRRMR-KQGPPATLEEL-GL--NLKRKSA-
------SEEPNK-PARKRRKSEEK------------------------------------
-PQLTANASKKLVNLDRASRNDPPP-PPTVSAKTGA------RK----------------
-----------KVKLVNNDAQITVPPPIPAGTFEGID---GDEED---------------
EGEESDLN-A-TEVALNTVSLSDLEDEDEDEDDDDELAQA------DLDG-E--------
------I-----SD-DSVFDSDQEEQP-RR--MFSEDEDESDAE-AKLTAANIEGLSRKL
DRQQAQEDAEAQQELEDAA---LQTNIAKDEGVLDS--AT-----TQGLAPDLSIIRTRM
TETIRVLGNFSQLADKSKSRTDYTEQLLADICTYYGYTPFLAEKLFSLFTPAEAFAFFEA
NETPRPVVLRTNTLRTNRRTLAQALINRGVVLEPVGKWSKVGLQVFEAPVPLGATPEYLA
GHYILQAASSFLPVMALAPQPNERILDMAAAPGGKTTYISALMRNTGVVFANDANRQRAK
GLIGNIHRLGCKNTIVCNYDAQKAFP-KILGGFDRVLLDAPCSGTGVIGKDPSVKTSKNE
RDFLALPHLQKQLLLAAIDSTDHASKTGGYIVYSTCSVTVEENEGVVQYILRKRPNVKIV
DTGL-GSFGSEGFKSYMNKKFDDRMNLTRRYFPHRENVDGFFVCKLKKTGPTPKNAPGQQ
TNGAAD--GRESRSSVAVNGDRDGDRDHAS-----ESNGVV----DA--AAAASGDD---
-------FGGFN--DDEDRELIERAEKKWLKARGLDPRVADRKK----QGEDKQDPPK--
---------------KNGVVVGGGVETKQSSK-----------------KSKGKGVK---
AKK-------------------------------------------------------
>XP_007756756_Cladophialophora_yegresii
---------------------------MGVGRRMRSKQGPPASLEEL-GI--KLKRKAG-
------ADEPKQ-PARKRRKSDEK------------------------------------
---QKENAPKKLVNLDRTLRDE----TAVFAKK--V------KG----------------
-----------KKKIVNNDAQITVPPSFP-SAAEPVDGEYGDEED---------------
EGQESEAG-A-VGVPLKDASLSDLDGE------DDELDEA------DLDG-E--------
------P-----SD-DSVFDSDPDEAP-RR--MFSDDEDESDAQ-AKLTAANIEGLSRKL
DQQQAQVDAEAQEELED-A---IQTNIAADEGVLDS--VT-----AQGLAPDLGIVRTRM
TETIRILGNFSQLADKNKSRTDYTEQLLTDICTYYGYTRYLAEKLFNLFTPGEAFAFFEA
NETPRPVVLRTNTLRTNRRTLAQALINRGVVLEPVGKWSKVGLQVFEAPVPLGATPEYLA
GHYILQAASSFLPVMALAPQPNERILDMAAAPGGKTTYISALMRNTGAVFANDANRQRAK
GLIGNIHRLGCKNTIICNYDAQKAFP-RILGGFDRILLDAPCSGTGVIGKDPSVKTSKNE
RDFLALPHMQKQLLLAAIDSTDHNSKTGGYIVYSTCSVTVEENEGVVQYVLRKRPNVKIV
DTGL-GTFGSEGFKSYMNKKFDDKMTLTRRYFPHKENVDGFFVCKLKKIGPTPKNSG--Q
LAGRTD--GEQQPAVL--------NGEATS-----TANGIG------DEEHSTPGDD---
-------FGGFD--DEEDKAHIEKAEKKWLKSRGIDPRVADRKKAEQGHGNRKKGKSN--
----DVDGKVNDNKEKPNGAKVKGVSEKQDSK-----------------KVKTKGKE---
----------------------------------------------------------
>XP_016238297_Exophiala_spinifera
---------------------------MGVGRRFK-KQGPPATLEEL-GI--NLKRKPN-
------SESSQE-PVKKRRRSGET------------------------------------
-------DVKKLVNLDRALRSDQEP-SDRQSSKKSG--GKKQNQ----------------
-----------KQKLVNKDAQITVPPKFPFPA-GGTDDGDIDGVE---------------
ESDENDENAA-AGIPLDEASFSELD--------DDEIAQE------ELE-----------
------V-----SD-DSVFDSDPDEQP-RR--MFSEDEDESDAE-AQLTAANIEGLSRKL
DQEQAQVEAEAQQELEDGA---LQTNIAKDEGVLDSAAAA-----AQGLAPDLAVVRSRM
TETIRVLGNFSALADKTKSRTDYTDQLLADICTYYGYTPYLAEKLFALFTPAEAFAFFEA
NETPRPVVLRTNTLRTNRRTLAQALINRGVVLEPVGKWSKVGLQVFESPVPLGATPEYLA
GHYILQAASSFLPVMALAPQPNERVLDMAAAPGGKTTYISALMRNTGAVFANDANRQRAK
GLIGNVHRLGCKNVVVCNYDAQKAFP-KILGGFDRILLDAPCSGTGVIGKDPSVKTSKNE
RDFLALPHMQKQLLLAAVDSIDHKSKTGGYIVYSTCSVTVEENESVVQYVLRKRPNVKIV
DTGL-GNFGSEGFKTYMNKKFDDKMPLTRRYFPHRENVDGFFVCKLKKTGPTPKSAG--Q
VNGSGE--VEANTSAV-------NGHKAKT-----TSDGET----TEDAVDAA-DDG---
-------FGGFD--EEEDQKYIAQAEKKWLKARGLDPKAADRKSQSKTKDVDRQQSKK--
---------------PGSGSKKQAGRAKENGK----------------------------
----------------------------------------------------------
>XP_016266096_Exophiala_oligosperma
---------------------------MGVGRRFK-KQGPPATLEEL-GL--NLKRKPN-
------SETSQE-PVKKRRRSGET------------------------------------
-------DVKKLVRLDRALRGDQES-GDIQESKKSD--GKKQKQ----------------
-----------KKKLVNKDAQITVPPKFPFLAVESQDDEQAEEVE---------------
EHNDNDGNAA-FGVPLDEASLSDLD--------DDEIAQA------ELEG-G--------
------S-----SD-DSVFDSDPDEQP-RR--MFSEDEDESDAE-AQLTAANIEGLSRKL
DQEQAQVEAEAQQELEDAA---LQTNIAKDEGVLDS--VA-----AQGLAPDLAVVRTRM
TETIRVLGNFSALADKTKSRTDYTEQLLSDICTYYGYTPYLAEKLFALFTPAEAFAFFEA
NETPRPVVLRTNTLRTNRRTLAQALINRGVVLEPVGKWSKVGLQVFESPVPLGATPEYLA
GHYILQAASSFLPVMALAPQPNERVLDMAAAPGGKTTYISALMRNTGAVFANDANRQRAK
GLIGNVHRLGCKNVVVCNYDAQKAFP-KILGGFDRILLDAPCSGTGVIGKDPSVKTSKNE
RDFLALPHMQKQLLLAAIDSVDHKSKTGGYIVYSTCSVTVEENEGVVQYVLRKRPNVKIV
DTGL-GNFGSEGFKTYMNKKFDDKMPLTRRYFPHRENVDGFFVCKLKKTGPTPKNAG--Q
ANGSGE--AEANTSMV-------NGHKDKS-----DTDGET----AE---DAA-DDG---
-------FGGFD--DEEDQKYIAQAEKKWLKARGLDPKAADRKNRTETKDA--SQSK---
-----------------SGSKKKAG-GKKHGK----------------------------
----------------------------------------------------------
>XP_013318212_Exophiala_xenobiotica
---------------------------MGVGRRFK-KQGPPATLEEL-GI--NLKRKPN-
------SEPSRE-PAKKRRKSDEH------------------------------------
-------DSKKLVNLDRALRTDNVT-DPKSTSSKTGENKKSKKK----------------
-----------KQKLVNPDAQITVPPKFPSMP-ESNKQEEEEEEE---------------
EEDKEEASEA-EGIPLDEASLSGME--------EDEMVEEDEMVEAELED-A--------
------V-----SE-DSVFDSDPDEQP-RR--MFSDDEDESDAE-AQLTAANIEGLSRKL
DQEQAQVEAEAQQELEDAA---LQTNIAKDEGVLDA--VA-----AQGLAPDLAVLRTRM
TETIRILGNFSKLADKSRSRTDYTEQLLSDVCTYYGYTRYLAEKLFSLFTPAEAFAFFEA
NETPRPVVLRTNTLRTNRRTLAQALINRGVVLEPVGKWSKVGLQIFESPVPLGATPEYLA
GHYILQAASSFLPVMALAPQADERVLDMAAAPGGKTTYISALMRNTGAVFANDANRQRAK
GLIGNIHRLGCKNVVVCNYDAQKAFP-KVLGGFDRVLLDAPCSGTGVIGKDPSVKTSKDE
RDFLALPHMQKQLLLAAVDSVDHKSKTGGYVVYSTCSVTVEENEGVVQYVLRKRPNVKIV
DTGL-GNFGSEGFKSYMNKKFDDKMTLTRRYFPHRENVDGFFVCKLKKTGATPNNAG--Q
MNGLKV--SERKTPVV-------NGRKAMA-----NGDGD------EDEADVAPDND---
-------FGGFD--DEEDQKYIAQAEKKWLKARGLDPKVADRKNTDKTTEA---------
-----------------NGI-KQAAKAKPEKK-----------------RSR--------
----------------------------------------------------------
>XP_007721429_Capronia_coronata
---------------------------MGVGRRMR-KQGPPATLEEL-GI--NLKRKSN-
------TDGPRE-PAKKRRRSDSH------------------------------------
-------AAKKLVKLDRALRND----EETAAAKGSAASDKEKRK----------------
-----------KPRVINKDAQITVPPVMPML---------ADEED---------------
D-EDEDND-A-VDIPLDEASLSGLE--------DDEIAEA------DLDQ-E--------
------V-----SD-DSVFDSDPDEQP-RR--MFSEDEDESDAE-AKLTAANIEGLSRKL
DQQQAEVEAEAQQELEDAA---LQTNIAKDEGVLDS--VD-----AQGLAPDLALVRNRM
TETIRILGNFSQLADKTKSRTEYVDQLLSDICIYYGYTPYLAEKLFSLFTPAEAFAFFEA
NETPRPVVLRTNTLRTNRRTLAQALINRGVVLEPVGKWSKVGLQVFEAPVPLGATPEYLA
GHYILQAASSFLPVMALAPQPNERVLDMAAAPGGKTTYISALMRNTGVVFANDANKQRAK
GLIGNIHRLGCKNTIVCHYDAQKAFP-KVLGGFDRVLLDAPCSGTGVIGKDPSVKTSKNE
RDFLALPHMQKQLLLAAIDSTDHSSKTGGYVVYSTCSVTVEENEAVVQYVLRKRPNVKIV
DTGL-GSFGSEGFKSYMNKKFDDKMSLTRRYFPHRENVDGFFVCKLKKIGPTPKNAGG-Q
VNG--AEPSEPKANGV--------ANGAKG-----STDGLE-------EGEDQQADD---
-------FGGFD--EEEDKEIIERAEKKWLKARGLDPRVADRKKA---GGAQ-KEAKK--
---------------EN------GVDKKPNGV-----------------DKKEKKDKKEK
SDK-KARSSGKTKN--------------------------------------------
>XP_007729040_Capronia_epimyces
---------------------------MGPGRRMK-KQGPPATLEEL-GI--NLKRKSN-
------VDGPKE-PAKRRRKAADH------------------------------------
-------GPKKLVELDRTLRN-----EQLPRSKEGVSSGKDKKN----------------
-----------K-KLVNRDAQITVPPALLAP---------SDEEQ---------------
E-EEDDID-A-ADISLDEISSSQLE--------DDELAQA------DLDQ-E--------
------V-----SD-DSVFDSDPDEQP-RR--MFSDDEDDSDAE-AQLTAANIEGLSRKL
DQQQAEVEAEAQQELEDAA---LQTNIAKDEGVLDS--VA-----AQGLAPDLALIRNRM
TETIRVLGNFSELADKTKSRTEYIDQLLSDICTYYGYTPYLAEKLFSLFTPAEAFAFFEA
NETPRPVVLRTNTLRTNRRSLAQALINRGVVLEPVGKWSKVGLQVFEAPVPLGATPEYLA
GDYILQAASSFLPVMALAPQPNERILDMAAAPGGKTTYISALMRNTGVVFANDANKQRAK
GLIGNIHRLHCKNTIVCNYDAQKAFP-KILGGFDRVLLDAPCSGTGVIGKDPSVKTSKNE
RDFLALPHMQKQLLLAAIDSTDHSSKTGGYIVYSTCSVTVEENEAVVQYVLRKRPNVKIV
DTGL-GSFGSEGFKSYMNKKFDDKMSLTRRYFPHRENVDGFFVCKLKKTGPMPKNP-G-H
LDG--AKTADSTTSAV---------NGEKG-----SALGLE-------EGA-KPGDD---
-------FGGFD--DEEDKHILERAEKKWLKARGLDPRVADRKKA---AGAKGKEGKK--
---------------VN------G------------------------------------
GGK-KKTSGDKTKS--------------------------------------------
>XP_009154905_Exophiala_dermatitidis
---------------------------MGPGRRMK-KQGPPATLEEL-GI--NLKRKSN-
------LDGPKE-PAKKRRRSDEH------------------------------------
-------GPKKLVKLDRAIRS-----EQPP--KNEAKAGKKEKK----------------
-----------KQRLVNKDAQITVPPAMPILQTEEQ----GDDEE---------------
E-IDEDDD-A-VDMPLDEISSSDME--------DDEIDQA------DLDQ-E--------
-----DV-----SD-DSVFDSDPDEQP-RR--MFSEDEDDSDAE-AQLTAANIEGLSRKL
DQQQAQVEAEAQQELEDAA---LQTNIAKDEGVLDS--VAGPGQVGHGLAPDLAMIRNRM
TETIRILGNFSQLADKTKSRTEYIDQLLSDICVYYGYTPYLAEKLFSLFTPAEAFAFFEA
NETPRPVVLRTNTLRTNRRTLAQALINRGVVLEPVGKWSKVGLQVFEAPVPLGATPEYLA
GHYILQAASSFLPVMALAPQPNERILDMAAAPGGKTTYISALMRNTGVVFANDANKQRAK
GLIGNIHRLGCKNTIVCNYDAQKAFP-KVLGGFDRVLLDAPCSGTGVIGKDPSVKTSKNE
RDFLALPHMQKQLLLAAIDSTDHSSKTGGYIVYSTCSVTVEENEAVVQYVLRKRPNVKIV
DTGL-GNFGSEGFKSYMNKKFDDKMSLTRRYFPHRENVDGFFVAKLKKIGPMPKNV-G-S
ANGGDAADAEPKTARI--------NGDAKA-----GANGVE-------DGE-KEADD---
-------FGGFN--DEEDKEIIERSEKKWLKARGLDPRVADRKKAVAVNGPK-EEKSQ--
---------------KN------GVDPKQKEK-----------------STASGGDKKKH
KKKEKMATGSKSKDSK------------------------------------------
>XP_013257111_Exophiala_aquamarina
---------------------------MGPGRRMK-KQGPPATLEEL-GL--NLKRKSG-
------NPATKEPAAKKRRKSSDD------------------------------------
----VQEPVKKLVKLDRALRQDHKSSAPAESVQEKTKTKTKSKK----------------
-----------KAKITNSDAQITVPPR--IA---------FDPEL---------------
EVDDDDEDGSVAGIPLDEASLSEID--------DDELEA-------ELEK-E--------
-----EV-----SD-DSVFDSDPDEQP-RR--MFSDDEDESDAE-AKLTAANIEGLSRKL
DAQQALVEEEARQELEDAA---LQTNIAKDDGVLDS--AA-----AQGLAPDLAVVRSRM
TETIRILGDFTKLADKDKSRTDYTTQLLSDICTYYGYTPYLAEKLFSLFTPAEAFAFFEA
NETPRPVVLRTNTLRTNRRTLAQALINRGVVLEPVGKWSKVGLQVFEAPVPLGATPEYLA
GHYILQAASSFLPVMALAPQPNERVLDMAAAPGGKTTYISALMRNTGAVFANDANRQRAK
GLIGNIHRLGCKNTIVCHYDAQKAFP-KILGGFDRVLLDAPCSGTGVIGKDPSVKTSKNE
RDFLALPHMQKQLLLAAIDSTDHTSKSGGYIVYSTCSVTVEENEGVVNYVLRKRPNVKLV
DTGL-GTFGTPGFKSYMNKRFDNKMELTRRYFPHRENVDGFFVCKLKKTGPTPKQTG--Q
VNG-TAPTSQPETPVA--------NGEMKSMAAGGDTDKES------SAVASALSDD---
-------FGGFD--DGEDAEFIQRAEKKWRKAKGLDPRVSGRHEGSKGGRAKQGEEAN--
-------------------GSGKGNRIGEGSK--------------------PLLKGAEK
SKKK------------------------------------------------------
>XP_016223493_Exophiala_mesophila
---------------------------MGPGRRMK-KQGPPPTLKDL-GL--DKKRKSP-
------QDTSREPTSKKRRKSADS------------------------------------
----EQSP-KKLVNLDRASRQDLKP------------VKAGGKE----------------
-----------KRRLVNKDAQITVPPPGFIA---------ADE-----------------
--DDSDE----AGIPLADASLSELE--------DDDDIP-------DLDDAD--------
-----EL-----SDSDSVFDSDPDDQP-RR--MFSDD-DDSDAE-AKLTAANIEGLSKRL
DAQQAQVDAEAQQELEDDA---LQTNIAQDQGVLDS--VA-----AQGLAPDLAVVRSRM
TETIRILGDFSNLADKTKSRTDYTTQLLADICTYYGYTPYLAEKLFNLFTPSEAFAFFEA
NETPRPVVLRTNTLRTNRRSLAQALINRGVVLEPVGKWSKVGLQVFEAPVPLGATPEYLA
GHYILQAASSFLPVMALAPQPNERVLDMAAAPGGKTTYIAALMRNTGSVFANDANRQRAK
GLIGNIHRMGCKNTIVCHYDAQKAFP-KILGGFDRILLDAPCSGTGVIGKDPSVKTSKNE
RDFLALPHMQKQLLLAAIDSTDHNSKTGGYIVYSTCSVTVEENEGVVQYVLRKRPNVRIV
DTGL-GSFGTEGFRSYMNKKFDDRMNLTRRYFPHRENVDGFFVCKLKKTGPLPKATG--Q
SNG-TA-EGEAETTVR--------VSEQKA-----STNGAS------SGEAEA-DDD---
-------FGGFD--DEGDQEIIARAEKKWRKSHGLDPRAVGKD------RSKTKTEAN--
-------------------GV-------QGSK-----------------DTDPTEKTKSK
SKKKSKTNGTVSR---------------------------------------------
>XP_013276734_Rhinocladiella_mackenziei
---------------------------MGVGRRMK-KQGPPATLEEL-GI--NLKRKTH-
------PDSAKEASSKRRRKSDET------------------------------------
-------GAKKLVHLDRAFRQD----NVTNIKEGENRNNKKAKK----------------
-----------NKKLVNKDAQITVPPPLPAIPDQDVE-----EEE---------------
EKEETASD-A-AGIPLDEASLSGLE--------GDEVAQA------EWDE-E--------
------A-----SD-DSVFDSDPDERPAKR--MFSDDEDDFDAE-AKLTAANIEGLSRRL
DQQRAEVEAEAEQELEDAA---LQTNIARDDGVLDSMTAA-----AQRLAPDLAVIRSRM
TETTRILGNFSKLADKNQSRSDYIDQFLADICTYYGYTPYLAEKLFSLFTPAEAFAFFEA
NETPRPVVLRTNTLRTNRRSLAQALINRGVVLEPVGKWSKVGLQVFESPVPLGATPEYLA
GHYILQAASSFLPVMALAPQPNERVLDMAAAPGGKATYISALMRNTGVVFANDANRKRAK
GLIGNIHRLGCKNTIVCNYDAQKAFP-KILGGFDRVLLDAPCSGTGVIGKDPSVKTSKNE
RDFLALPHMQKQLLLAAIDSTDHNSKTGGYVVYSTCSVTVEENEGVVQYVLRKRPNVKIV
DTGL-GGFGSEGFKSYMGKKFDDRMNLTRRYFPHRENVDGFFVCKLKKTGPTQENL---Q
ANG-----GDRQISGE------------KS-----LTNGVENVGHDQDQEVPRDNDD---
-------FGGFN--DEEDQKIIKRAEKKWLRARGLDPRTANRKDGDKQSQSQKPKKER--
---------------KRNPSPPKKM--KGNGE-----------------VANGEAAMLEK
GDKSKKSTNLKP----------------------------------------------
>XP_017997844_Phialophora_attinorum
---------------------------MGPGRRMK-KQGPPASLEEL-GLAPKNKRKHH-
------EVAPQSGPAKKRKKSTDEE-----------------------------------
-PEVV--EPKKLVKLDRLMRED----GNIKPTKKQK------KQ----------------
-----------KQKFVNEDAQITVPPTMPQI---------FEEED---------------
DEDDEEAPDL-VQNGASDANFSEES--------DEEVDEM------ALEDLE--------
-----DASSSSGSESDSVFDSDDQQQQ-KRGAMFSDEEDLSDAE-AALTAANIEGLSRKL
DAEQAEADADAQAELEDDA---MQTNIAADSALLDT--AGN----TTNLAPDLALIRNRM
TESIRILSNFST-TNPTKSRSEYTELLIADICVYYGYNEFLAQKLFSLFSPQEAFAFFEA
NETPRPIVLRTNTLRTNRRTLAQALINRGVVLQPVGKWSKVGLQIFEAPVPLGATPEYLA
GHYILQAASSFLPVMALAPQPGERVLDMAAAPGGKTTYISALMRNTGAVFANDANRKRAK
GLIGNIHRLGVKNAIVCHYDAQKAFP-KILGGFDRILLDAPCSGTGVIGKDPSVKTSKNE
KDFLMLPHMQKQLLLAAIDSVDHASKTGGYVVYSTCSVTVDENESVVQYVLRKRPNVKIV
ETGLPEGFGTEAFRAFEGKKFDEHMNWARRWYPHKENVDGFFVCKLRKTGPSPISTA---
----TTAAADTNGTIA----------GTKT-----ARRGSASDASTKDDDPEEAEDD---
-------FANFD--DEADAEVMKREERKRLRKKGIDPRTADFDK----SKAKTPKPPKSA
NSRRVNGTTDPDSGSKRVNGTTAVKNAKFNGGTKASSTLDKKIEKGEIVSEKPKEEKLKV
QKKSEKKSNGSVQPLTSAGPVKKSKNRPDKKKSILKKAN-------------------
>NP_596527_Schizosaccharomyces_pombe
---------------------------MG-RKQKS-KQGIPPTLEEN-HNSSHKVTENA-
------------------------------------------------------------
-KK---RKHSKE------------------------------------------------
-----KPQNSRKRQLAEE--KKSL----------------FENSDSENEKDLIDADEFEE
AETLSDLE-----------------HDEEPQTFADEF---------IDD-----------
-----EAKECEGEEEDSVFDSDEEHEV--K-PMFSDDS----GDEEDLELANMEAMSRKL
DEEAELEEKEAEEELHT----NIHPEAPTVLPPIDG--FTDSQPIST-LPQDLSQIQLRI
QEIVRVLNDFKNLCEPGRNRSEYVDQLLNDICAYYGYSRFLAEKLFELFSVSEAVEFFEA
NEMPRPVTIRTNTLKTQRRELAQALINRGVNLEPIGKWSKVGLQVFESQVPIGATPEYLA
GHYILQAASSFLPVMALAPQPNERILDMSSAPGGKVTYVAALQKNTGIIFANDSNKARTK
ALSANIHRLGVRNAIVCNYDGRK-FPNEVIGGFDRVLLDAPCSGTGVIYKDQSVKTNKSE
RDFDTLSHLQRQLLLSAIDSVNADSKTGGFIVYSTCSITVDEDEAVIQYALKKRPNVKLV
STGL--EFGREGFTRFREKRFHPSLKLTRRYYPHVHNIDGFFVAKLKKISDKIP------
--------TVNVAD-D-----------MKD-----GTNNDVEIEKN------STEID---
-------NITFN--DEADKEIIEQNRRKWLKSKGYKVAK---------------------
---------------------------------------------------------KKD
----------------------------------------------------------
```
