## Supplementary material for "Coding Sequence Insertions in Fungal Genomes are Intrinsically Disordered and can Impart Functionally-Important Properties on the Host Protein": MAFFT_MSAs: XP_717367.1_blasthits_MAFFT.txt

```
>XP_717367_Candida_albicans
------------------------------------------------------------
------------------------MAPSKVKP---EQ-E-------TFPP--------QE
IHLLKDAVFG---SNQVEPFY--QNYQQDVPIAIDLGTSSLRVGLTNSPEPNNIFPGIIS
RYRDRKAMKTLTIIGNDVYSD----SALRSTIKTPFD--GPLITNWDYIEYILDYSFEHL
GA--T-SDNGKLNNPIVMTEPITCTHNQRK---------------SMYELLFEAYQVPKV
SFGIDSLFSFYANS---SGKSSGLVIGAGNQSTSIMPVINGRGILSQAKRIDWGGEQSQQ
YLSKLLALKYPYFPSKLNNYHTTNLFKDYCYISEDYQQEIKHILDMDVLET-KDVVVQAP
-VEINVSTEKKKTDEELAEQAAKRKEQGKRLQKQAQEKRLEKLAQKQEEWEYFSKFKED-
NSSLSPEEFETKLIENGFDDLEDFKKYMGSLERSLKRA----NQGGEDDHEEEEIDPS--
-----SAWPLVDIPDDQLTAEQIKEKRKQKLHKANFEARERNKEIKRQEEEARLQFEKEQ
QEWRDRDLDDWCTTKRLKLAEAISKYKEKQKLLESFKDRKSAAAQQRMKYIADLANDEN-
GSTSTQSRKRRRNA-NATIDNDPNDTFGANDEDWNMYREITNS--SIEEE-MEQINSEIL
KLEEELLLYDPNFHHEDTFAAASTFDWKNSVLHKFIHGPRPNITIEMQAEGLSPEEIATH
PEMIRKNHQMHLNVERIRVPEILFQPSIGGIDQAGISEIADDLLNSRLDGN-FTSGGQSY
EILGDIFLTGGLSLLPGFKNRIMSDFRSFLPEGVPLHVRTAKDPILDPWHGMYKWAN---
-SE-DSSDGYVTKEEYEEYGPEYIK--------------------EHGL----GNACLKD
------------------------------------
>XP_002421981_Candida_dubliniensis
------------------------------------------------------------
------------------------MAPSKVKS---EE-E-------TFPP--------QE
IHLLKDAVFG---FHKQEPFY--QNYQQDVPIAIDLGTSSLRVGLTNSPEPNNVFPGIIS
RYRDRKAMKTLTIIGNDVYSD----SALRSTIKTPFD--GQLITNWDYMEYILDYSFEHI
GA--T-SDNGKLNNPIVMTEPITCTYNQRK---------------SMYELLFEAYQVPKV
SFGIDSLFSFYANS---SGKSSGLVIGAGNQSTSIIPVINGRGILSQAKRIDWGGEQSQQ
YLSKLLALKYPYFPSKLNNYHTANLFKDYCYISEDYQQEIKHILDIDVLES-KDVVVQAP
-VEINVSNEKKKTDEELAEQAAKRKEQGKRLQKQAQEKRLEKLAQKQEEWEYFSKFKED-
NASLSPQEFETKLIENGFDGLEDFKKYMSSLERSLKRA----SQGGEDDHEEEEIDPS--
-----SAWPLVDIPDDQLTAEQIKEKRKQKLHKANFEARERNKEIKRQQEEARLQFEKEQ
QEWRDRDLDDWCTTKRLKLAEAISKYKERQKLLESFKDRKSAAAQQRMKYIADLANDEN-
GSTSTQSRKRRRNA-NATIDNDPNDTFGANDEDWNMYREITNS--SVEEE-MEQINSEIL
KLEEELLLYDPNFHHEDTFAAASTFDWKNSVLHKFIHGPRPNITIEMQAEGLSPEEIATH
PEMIRKNHQMHLNVERIRVPEILFQPSIGGIDQAGISEIADDLLNSRLDGN-FTPGGQSY
EVLGDIFLTGGLSLLPGFKNRIMSDFRSFLPVGAPLHVRTAKDPILDPWHGMYKWAN---
-SE-DSTDGYVTKEEYEEYGPEYIK--------------------EHGL----GNACLKD
WS----------------------------------
>XP_002545601_Candida_tropicalis
------------------------------------------------------------
------------------------MSPIKVKP---EE-E-------VFPP--------QE
IHLLKDANFGD--TSYQEPFY--NNYQPHVPIAIDLGTSTWRVGLTNSSEPNNIFPGLIS
RYRDRKALKTLTIVGNDVYSD----SVLRSTIKTPFD--GPLITNWDYIEFMLDYSFEHL
GV--T-SDNGKLNNPIIMTEPITCTHNQRK---------------SMYELLFEAYQVPKV
SFGIDSLFSYYANS---SGKSSGLVIGAGNQATSIIPVLNGKGIMSQAKRIDWGGDQSQQ
YLSKLLTLKYPYFPSKLNSNHTTNLFKDYCYVSKDYQQEVSHILDMDILES-KDVVVQAP
-VEIAVTNEKKKTDEELAEQAAKRKEQGKRLQKQAQEKRLEKLAQKQEEWDYFSKFKED-
NSELSSEEFESKVIANGFDDLDDFKKYMTSLERTLKRA----NQ-GEDDPEEEEIDPA--
-----KAWPLVDIPDDQLTEDQVKEKRKQKLLKANFEARERNKEIKRQEEEAKLKAEREQ
QEWRDRDLDDWCTTKRLQLAEAISKYKEKQKLLESFKDRKSAAAQQRMKYIADLANDEN-
GSTSSQSRKRRRNA-NATIDNDPNDTFGANDDDWNMYREITNA--SVEED-MEKINNEIL
SLEDELLQYDPNFHHEDTFAAASTFDWKNSVLHKFIHGPRPNITIAMQAEGLSPDEIASH
PEMIRKNHQIHLNVERIRVPEILFQPSIGGLDQAGISEIAKDLLTRRLDGN-FTIGGQSY
DVAKDIFLTGGLASLPGFQQRIETDFRSFLPIGAPINVRTAKDPLLDSWHGMYKWAN---
-NEQDSKNGYVTKEDYEEYGAEYIK--------------------EHGL----GNVSLK-
------------------------------------
>XP_003869205_Candida_orthopsilosis
------------------------------------------------------------
-------------------------MPSKSKS---ED-E-------TYPP--------QE
VHYLKDIVIG---SNEPEPFY--TKYQTGVPIAIDLGTSTWRIGLTNNTEPNNIFPAVIS
RHRDRKLSKTLTIIGNDVLSD----SALKSTTKTPYD--GPLITNWDYIEFMLDYSFEHL
SV--Q-STNGKVNNPIIMTEPLTCPYNQRK---------------TMYELLFEAYQVPKV
SFGLDSLFSYYANS---DGRSTGLVIGTGNESTSIIPVIDGKGLISQAKRIDWGGDQSQS
YLSKLLSLKYPYFPNKLNAKHTTNLFKDFCYVSEDYSEELKHILDMDILEK-KDVVVQAP
-VEISVNNENKKSEEELARQAEKRKEQGKRLQKQAQQKRIEKLAQKQEEWDYYSKLKED-
NADLPAFEFENLIVRDGFDDLDDFKKYMASLERSLKRAAHADDDGGDEDDETA--DPA--
-----KAWPLVDIPDDQLTQDQIKEKRKQKLLKANAEARERNRELKRQEQEEQLLRKEEE
RKWRERDLDDWCTTKKVELAELISKVKDRQKLLESMKDRKSAAAQQRMKNIADLANDET-
GSTSAASRKRRRNA-NATIDNDPNDTFGTNDDDWNAYREISNQ--TVEEE-LEELNKGIL
AIEEQLLKHDPNFHHEDTFAAANTFDWKNSVLHKFVHGPRPNITIEMQAEGLSPEEIVNH
PEIIRKNHQIHLNVERIRVPEILFQPTLGGLDQAGITEISSDLLRRRLDGI-FQPGGQSY
SMASDVFITGGMALLPGFRNRLKRDFTEFLPTGTPLHVRTAKDPLLDAWHGMHKWAN---
-CD-DSKYAYVTKAEFEEYGPEYIK--------------------EHGL----GNACIL-
------------------------------------
>XP_001525416_Lodderomyces_elongisporus
------------------------------------------------------------
------------------------MSPTKNES---TE-N-------AFPP--------QE
IHYLKDVRIG---SNKPEPFY--QNYARDVPIAIDLGTSTWRVGLTNSTEPNNVFPGIIS
RHRDRKALKTLTIIGNDVYTD----AALKSTTKTPYD--GPLITNWDYIEYMLDYSFEHL
GA--E-SSDGKLHNPIVMTEPITCTSSQRK---------------NMYELLFDAYQVPKV
AFGLDSLFSFYANT---NGHSTGLVIGTGNELTSVIPVIDGKALMTQAKRIDWGGDQSQL
YLSKLLSLKYPYYPGKLNQTHTTNLFKDFCYVLENYAEELNHILDMDVLET-KDIVVQAP
-VEVPVKTETKKSEEELAKQAEKRKEQGKRLQKQAQQKRLEKLAQKKEEWEYYTKIQED-
NAHLTADEFENVLLDAGFDDLADFKKYMASLDRTLKRAAQQDNEGNEDDAEDAALDPT--
-----TAWPLADVPDDQLTEEQIKEKRKQKLLKANFEARERNRELKRQEAEAKSQLEKEQ
QEWRERDLDDWCTHKKLHLAELISKYKDTQKMLASMKDRKSAAAQQRMKNIADLANDEA-
DSTSTASRKRRRNA-NATIDNDPNDTFGAKDEDWNAYREITNQ--SLEED-MEKVNKSIL
EVEEELLKYDPTFHHEDTFAASNSFDWKNLVLHKFIHGPRPNITIAMQAEGLSPDEIANH
PDIIKKNHQIHLNVERIRVPEILFQPSIGGLDQAGICEISSDLLRKRLDGN-FLSGGQSF
AMAQNVFITGGLALLPGFKNRIERDFKSFLPLGTKLNVRIAQDPLLDPWHGMCKWAN---
-SE-DSKIAYVSKEEYEELGPEYIK--------------------EHGL----GNACIF-
------------------------------------
>XP_007373836_Spathaspora_passalidarum
------------------------------------------------------------
------------------------MSPSKAKP---EE-P-------EFPP--------QP
VNILTDYHVS---TTTPEPFY--TSYTPNTPIAMDIGSSQFRIGLTNSSSPNNVFPSVVS
RYRDRRAQATLTLIGNDVYGD----PALKSTIKTPFD--GPLITNWDYIEYMLDYSFEHL
GV--D-SDNGRVNNPIIMTEPLGCPLSQRR---------------GMYELLFEAYRVPKV
VFGIDALFSYYANK---G--KDGVVIGTGHESTYVIPVVSGKGVMSQSKRIDWGGDQCQN
FLGKLLSLKYPYFPTKLNSHQTTNLFKDYCYVSENYQEELKHILDMDVLEQ-KDIVVQVP
-VEIASNPEPKKSEEEIAKQQQKRKEQGKRLQEQAQQKRLEKQAQKKEEWEYYSKFKTE-
MVNLTKEQIEARLSEDGFDDLDDFNKYMVSLEKSVKRA--------DHEEQEDEFDAG--
-----SAWPLVDTPDDQLTDEQIKEKRKQKLHKANYEARERTKELKRQEEEAKAAYEKEQ
QEWRERDLDDWCTTKRVQLASAISKYKERQKLLESFKDRKSAAAQQRMKNIADLANDET-
GSTSATQRKRRRNA-NATIDNDPNDTFGANDDDWNLYRDISNT--SIEEE-MTNIMTEIT
NLEDDLLKYDPNFHHEDTFAAATTFDWSSSVLHKFIHGPRPNMTIAMQAEGLSPEEIASH
PEVIRKNHQMHLNVERIRVPEILFQPNIAGLDQAGISEICSGLINRRLERE------AAE
RVIKDVFITGGLAKLPNFQTRVERDFRSFLPVGTPLKVRTARDPILDAWHGMQMWAD---
-SE-ECKSGYITKKEYEEYGAEYIK--------------------EHGL----GNMCLM-
------------------------------------
>XP_043047695_Scheffersomyces_spartinae
------------------------------------------------------------
--------------------------MTRAAS---ET-P-------ELPP--------QP
IYTLRDYKP----PIEPEPFY--QHYESGIPIAIDLGSSQMRAGLTKELKPNNVFPSVVA
RYRDRKAATTLTLVGNDTYRD----VSVRSSIKSPFD--GPLITNWDYAEVMLDYLFEHL
GVVGS-SVTGGIDNPIVMTEPVCCPFSQRR---------------TMYELLFENYQAPSV
AFGIDSLFSYYANSAT-PAKSNGIVIGTGHELTHVIPVVNGKGILTQTKRIDWGGDQCQT
FLSKLLMLKYPYFSSKLTPSQATNLFEEFCYILKDYQYELSNYLSLDYLEE-KDIVAQAP
-IEFHQVVEKKKTEEELAKQAEKRREQGRRLQEQAQQKRKEKLEQKQQEFDYYSDIKNQ-
LEGLDSQDVLLTLQDAGFDDLNDFNKYLSSLKKSLKKSQD-----GEDDPDQIE-DPS--
-----ITWPLVDIPDEELNDEEKRAKKRQRLHKANWEAREKAKEQKKQEEEERIKFEKEQ
EEWRARDLEDWCNTKRLELAEYISGYKERVKLLDSFKDRKSAAAQRRMKNIADLAGDEA-
-NNSSSSRKRKRNA---TIDNDPNDTFGANDDDWSVYREINNT--KLEEQ-QEEDQKRIT
ALEEELLKFDPDFHYEDTFAASQTFDWKNLVLHKFIHGPRQSISISMQAEGKTPEEIASH
PEIIKRSHQMHLNIERIRVPEVLFQPSMAGLDQAGLIELLGDLVLKRFDGN-FLSGGQSY
SLIQDIFITGGLARLPNFSDRVFNDLQALIPTGSPLKVRLAQDPRLDAWKGMSKWAN---
-TE-ESKASFVTKKEYEEYGSEYIK--------------------EHGL----GNVCLR-
------------------------------------
>XP_001386503_Scheffersomyces_stipitis
------------------------------------------------------------
------------------------MAPTKVKT---EE-P-------ELPP--------QK
VHLLRDVVP----PTDLDPIY--SNYQTGVPIALDIGCSSFKIGLTNSPEPHNIFPSVAA
RYRDRKALKTLTLAGKDVYRD----SLVRSSIKTPFD--GPLVTNWDYMEVLLDYSLAHL
GV--V-GDNGRLNNPLILTEPVGVPFSQRK---------------NMYEILFEAYQAPKV
TFGIDSLFSFYANST--SSTASGLVIGTGHESTHVIPVLHGKGILSQTKRIDFGGHQAEQ
FLGKLLSLKYPYFPSKLNAHHTSNLFRDFCYVSKDYQEEIDHILDMDKLEE-ADIIVQAP
-VEINVGTEKKKSEEELARQAAKRREQGKRLQEQAQQKRLEKLIQKQEEWDYYSKFREE-
SEKLNKSELQARLETDGFDDLADFNKYMSGLEKSLKKAHDQDIG----EGDNHEVDPA--
-----SAWPLLDTPDDQLTEEQIKEKRKQRLHKANYDARERSKELKRQQEEEKAQYEREQ
QEWREKDLEDWCNVKRIHLAGLISKYKESIKLLESFKDRKSAAAQQRMKNIADLANDES-
GSTSAASRKRRRNA-NSTIDNDPNDTFGANDDDWAVYRDISNQ--KIEEE-LGETNQEIL
SLEEELLKFDPNFHHEDTFAASQTFDWRNSVLHKFIHGPRQNITIAMQAEGINPDEIDNH
PEIIRKNHQIHVNVERIRVPEILFQPHIAGLDQAGISEISSDLLNRSFGSS-FYEGGDSL
NLIRDVFVTGGLAHLPNFTTRVTNDFTSFLPVGAPIRVRTARDPIGDSWRGMQKWAS---
-SE-ECENSYISKADYEEYGPEYIK--------------------EHGL----GNVSLR-
------------------------------------
>XP_020065096_Suhomyces_tanzawaensis
------------------------------------------------------------
------------------------MAPSKIKQ---EE-A-------ALPP--------QE
VYYLKETPT----PLTPEPFY--TNYHQGVPIALDIGASSFKVGLTNANEPNNVFPSVLA
RYRYRKKPVTVTIVGNDVYRD----PLLKTSIKSPFD--GPLLTNWDYVESMLDYTFEHL
GV--T-SNNGKLNNPIIMTEPVGCPLSQRT---------------NMYELLFEAYQAPKV
TFGIDSLFAFHANS---KPNSDGLVIGTGHELTHVIPVVGGKGILLQTKRIDWGGNLSQQ
FLARLLGMKYPYFPSKITSDHTTNMFKDFCYILENYSDQLKGFLDMPNLEQ-NDVVIQAP
-VDLSLHTVKKKSEEELAKQLQRKKEQGRRLQEQQQQKRLEKKIQKQEELDYYSKLRDE-
IATISKQEQLDRVVDEGFEDLGEFNKYVKNLEKTLKSK--------DDDEDEGPVDPA--
-----TAWPLVDIPDDQLNDEQIKEKRKQKLLKGNYDARERNKEIQRQEEEAKLQREKEE
IEWRERDLEDWSNSKRLKVAELIGKHTEKVKLLESFKDRKSMAAQQRMKNITDLANDQSV
GASGNASNRKRRRA-AASIDNDPTDTFGANDDDWGVYREITNS--SLEED-LDQISKQIV
AIEEDLLNYDPSFHHEDTFSASQTFDWQNLVLHKFVHGPRPNLNLALQTEGIPAEEIANH
PEIILKNHQMHLNIERIRVPEVLFQPHTAGLDQAGIIELLSDLLWKRLDGN-FNPGGQAY
NLIQNILITGGLANLKNFDKRVQTELTGVLPVGAPLKVRTAKNPITDAWKGMQKWSQ---
-DE-ESKHSYVSKAEYEEYGPEYIK--------------------EHGL----GNVCLR-
------------------------------------
>XP_020077057_Hyphopichia_burtonii
------------------------------------------------------------
----------------------MTVSVKKEEL---SE-E-------QLPP--------QE
LHHLREISV----PAQPEPFY--QNYQYDVPIAIDIGTSLVRAGLTNSPEPNNVFPSVLA
RYRDRKALKTLTLVGHDVYRD----LALKSSIKAPFD--GPLITNWDYIEFMLDYSFEHL
GA--Y-SDNGRLNNPIIMTEPVACPFAQRK---------------TMYELLYEAYQVPKT
TFGIDSLFSYYANTPNFSSASNGLVIGAGNELTHVIPVLEGKGILLQTKRIDWGGNQSQQ
FLQKLIGLKYPYFPSKLTNTHTTHLFQDHCYILKDYQEELSNYLNMDFLET-KDVVVQAA
-VDIAVNPEKKKTEEELALQAQKRKEQGKRLQEQAQQKRLEKLLQKEQEFQYYTNLSIE-
LEGWSKTDIQRRMEDEEFEDYDDFKKYVANLEKSIKKGRHEDIS----ENQNEEIDPN--
-----TAYPLAEVPDDQLTEDLIKEKRKQKLLKANFEARQRAKEAKKEEEELKAKYERED
QEWRDRDLDDWCSVKRVQLAELIAKIRDREKILESFKDRKSMAAQQRMKNIADLANDET-
GSTAAASRKRRRNA-NATIDNDPNDTFGANDDDWNAYRDITNV--SLEEQ-QADDNENVL
KIEEELLKYDPNFNHEDTLAASQKFDWENSVLHKFLHGPRQNITLAMQAEGHDAEEIANH
PEIIKKNHQIHLNVERIRIPEVLFQPNIAGLDQAGLGELLDDLVHRRLDGS-FSPGGQSY
NVIQDVFITGGLSQLPNFTDRIVNDFTSFLPVGTPLRVRKANNPTIDPWKGMQKWAS---
-NP-ENQKHFVTKEEYEEMGPEYIK--------------------EHGL----GNVCLR-
------------------------------------
>XP_015469524_Debaryomyces_fabryi
------------------------------------------------------------
----------------------MSSNSSANKP---RE-E-------EYPP--------QK
IYPLKDFEA----PAEPEPFY--HNYQQGVPIALDIGTSSFKIGLTNASAPNNVFPAIIA
RYRDRKALKTLTIVGNDVYRD----QSLRSSLRTPYD--GPLVTNWDYVEFMLDYSFEHL
GV--H-SDNGRLNNPVIMTEPVACPMSQRK---------------NMYELLFEAYQAPKV
TFGIDSLFSYYANSD--TNTANGVVIGTGHELTHVIPVSQGKGILLQTKRIDWGGDQSQQ
FIQRLLSLKYPYFPTKLTSQNTTNILYDHCYVLKDYQEELSNYLNMDYLND-HDVVLQAP
-VDVSTSTDKKKSAEELAKQTLKRKEQGKRLQEQAQQKRLEKLVQKEQEFEYYTNLKKE-
FEGISPKEVQQRLEAEGFEDLNDFNKYVTNLEKTLKRTRNQDIG----DHED--DETT--
-----NSWPLVDIPDDQLSEDQIKEKRKQRLMKANFDARERAKELKRQEEESLAKFEKEQ
EEWRERDLEDWCSVKRQELGQIYGRMKERTKLLNSMKDRKSMAAQQRMKNIADLANDET-
GSTSSASRKRRRNA-NATIDNDPNDTFGANDDDWSVYRDISNA--TLEEE-QEEDNTALL
KLEEQLLQYDPNFHHEDTLAASQTFDWKNLTLHKFIHGPRQNITISMQAEISDPDELANH
PEIIKKNHQLHFNIERIRVPEILFQPSIAGLDQAGIAELLSDLLYRRLDGN-FSSSGQSH
SMIQDVFITGGLAKLPNFVERTTKEFTSFLPVGAPLKVRRAKDPILDAWKGMQKWSQ---
-SE-ECENSYVSKEEYEELGPEYIK--------------------EHGL----GNACLM-
------------------------------------
>XP_461266_Debaryomyces_hansenii
------------------------------------------------------------
----------------------MSSNSSANKP---RE-E-------EFPP--------QK
IYPLKDFEA----PAEPEPFY--HNYQQGVPIALDIGTSSFKVGLTNANVPNNVFPAVVA
RYRDRKALKTLTIVGNDVYRD----QSLRSSSRTPYD--GPLVTNWDYVECMLDYSFEHL
GV--H-SDNGRLNNPVIMTEPVACPMSQRK---------------NMYELLFEAYQAPKV
TFGIDSLFSYYANSA--TNTANGVVIGTGHESTHVIPVSQGKGILSQTKRIDWGGDQSSQ
FIQRLLSLKYPYFPTKLTSQNTTNIFYDHCYVSKDYQEELSNYLNMDFLNE-HDVVLQAP
-VDVSVPAEKKKSAEELAKQTQKRREQGKRLQEQAQQKRVEKLVQKEQELEYYTNIKSE-
FESTSPKEVQQKLEAEGFEDLNDFNKYVTNLDKSLKRTRNQDIG----DNQDEGDEPG--
-----NSWPLVDIPDDQLSEDQIKEKRKQRLMKANFDARERAKEIKRQEEESLAKFEKEQ
EEWRERDLEDWCTVKRQELGQIYGRMKERTKLLNSMKDRKSMAAQQRMKNIADLANDET-
GSTSSASRKRRRNA-NSTIDNDPNDTFGANDDDWSVYRDISNA--TLEEE-QEEDNAAIL
KLEEQLLKYDPNFHHEDTLAASQTFDWKNSTLHKFIHGPRQNITISMQTEISDPDELANH
PEIIKKNHQLHFNIERIRVPEILFQPSIAGLDQAGVAELSSDLLYRRLDGN-FSSNGQSH
SMIQDVFITGGLAKLPNFVERTTKDFTAFLPVGAPLKVRKAKDPILDAWKGMQKWSQ---
-SE-ECESSYVSKEEYEELGPEYIK--------------------EHGL----GNACLM-
------------------------------------
>XP_006689848_Yamadazyma_tenuis
------------------------------------------------------------
------------------------MSPSKEST---QDTD-------AYPP--------QA
VYSLRDFTS----PAASEPFY--QNYQFGVPIALDIGSSQVRIGLTNSTLPNNVFPSTTA
RYKDRKTGQMLTLVGNDVYRD----PLSKSSIRTIYD--GTVITNWDHVEYLLDYSFEHL
GV--H-SDNGRVDNPIIMTEPVTSTVAQRK---------------GMYELLFEVYQAPKV
TFGIDSLFSYYANCD--GKPNNGLVVGGGNESTHLFPVLDGRGVLSQTKRIDWGGNQSQQ
FLSKLLALKYPYFPSKLTPAQTTLMFQDFSYISDDYQEELKHFLDMDQLET-KDVVIQAP
-VDLGT-PEKKKTEQELAQQAERRREQGRRLQEQARQRRAEKLVQKEEELAYFVQLKQE-
FEVLSEVQIQKKLEAENFEDINDFNKYITGLEKSIKKQKY-----GEDDDSDDEIDPL--
-----TAWPLVDIPDDQLSPENIKEKRKQRLHKANFDARQKNIEAKKQEEELKAQYEKEQ
AEFREKDLEGWCSTKRIELAKFINRIKERQKILDSFKDRKSVAAQQRMKNIADLANDES-
GSTNANSRKRRRNA-TSTIDNDPNDTFGANDDDWNLYRDISNV--NLEEE-QAEDHTSVL
ALEAELLDHDPNFHHEDTLAATSTFDWKNSALHKFIHGPRPNISLAMQIEGIDPDEIATK
PEIILKNHQLHLNVERIRVPEILFEPHIAGLDQAGISEISQDLFLRRLDGN-FKPGGQSY
NVVQDIFITGGLSRLPNFDTRIVKEFTSFLPVGAPIRVRKARDPTVDPWKGMQLWSS---
-TN-ECESSYVTKAEYDEYGPEYIK--------------------EHGL----GNVSLL-
------------------------------------
>XP_001486956_Meyerozyma_guilliermondii
------------------------------------------------------------
------------------------MAPSAAAT---PKRQGTPVSTAPLPP--------RP
VTSLREFSA----PPEVDSFY--SKYQPGVPIAIDFGSSYVRAGVTNGPEPNNTFPNVLA
RYRDRKGAVNLTLVGHDVYRD----ASIKSSIRPSYD--GTFISNWDNVETVLDYTFEHL
GV--T-SNNNRVDNPIIMTEPLANTLYHRK---------------GMYELLFEAYGVPQV
AFGIDSLFSFYANC---KGPALGLVIGANNILTHVIPVLEGRGILQQAKRIDYGGDQAGQ
YLQKLLALKYPYFPARLTNQNYATMLTDHCYFLKDYQLEISSYLDMENLEK-TDVILQAP
-VEIAP-VEKKKSEEEIARQAERKREQGRRLQEQARQKRLEKLVQKEKELEYYTQLKAE-
LGTMTPKQAQSRLVEDEFSSMADFNKYVAGLEKTLKKSRSQDVGDAEED-----VDPA--
-----ASFPLVDVPDEELNDEQIKEKRKQKLLKGHMDARLRAQEEKRQEEELAIQREKEQ
EEWRARDLEGWCATVREQWNEVVGRIRHRTKMMESFKDRKSMAAQKRMKNIATLAQDPD-
----AGSKRRRRNVNSATIDNDPNDTFGANDDDWAVYRDISNS--ALQEE-QEADHEELL
RIEQQLLDYDPSFHHEDTFAASQTFDWRNSALHKFLHGPRENITVKLQAEGTEPEDLHSH
PEILKKNHQLHLNVERIRVPEVLFQPYMAGLDQAGIPELVEDLVVRRMDGN-FAVGGQSR
NLCGNVFVTGGWVQMPNFTDRLHSELRQFLPVDVPLKVWSAADYMRDPWRGMKLWSQ---
-SD-ESKKSYVSKAEYDEYGPEYIK--------------------EHGL----GNVCLM-
------------------------------------
>XP_018714130_Metschnikowia_bicuspidata
------------------------------------------------------------
-----------------------------MSA---LD-Q-------ELPP--------QK
VHLIRESKA----SGDAEPFY--NNYKEGVPIAIDFGSDTVRAGLTNASEPCNIFPNIVA
KHRDRKSNYTLTLIGNDVYRESVHFPTLRTGAKSPFD--NLMITNWDSVESILDYSLEHL
SI--T-SDNGCLNNPVIMTEAAGAPFTYRK---------------GMYEILFEAYRAPKV
AFGIDSLFSFYAN----SKKKDGLVVSVGNNLTHLIPVLGGKGILTNCKRIDWGGEQQLL
FLQKALALKYPYFPTRLTNDHTKNIVCDHAYVAQDYASELSTILDMETLEK-KDVVIQVP
-VDIAP-EKAKKSEEELARQAEKRKEQGKRLQEQAQKKRLETLMQKEKEHAYYTELRDT-
ISSLSKNEAERRVIAEEFENVADLHKYIATLEKAIKRSKGLEI---EEPEEE--VDPA--
-----STWPLAEIPDSDLNDEEIKEKRRQKLLKSNYEARVRIREEKKREEEEQQLYLKEQ
EEWRIRDLEGWCNAKRLELAQCISEYKIRLKAMDAMKDRKSMAAQQRMKNIADLASDQA-
S--GAAAKKRRRAGPSATIDNDPNDTFGTNDADWNAYRDISNA--SLEEE-QESTLAEIN
RIELELLDFDPDFHTEDTFAASEKFDWRNLVLHKFIHGPRPNLTLTMQAEGHDPEELLKD
PEIIRRNHQIHINVERIRVPEVYFQPQIAGLDQAGIPEIIQNILLRNFDGI-FDVGGQLR
QMMENIFLTGGGTLLPNFADRLKSEITSFLPTGAPINVCKANDPLLDAWKGMQKWSS---
-AS-DAKENYVTRKEYDENGPEYIK--------------------EHGL----GNVSLRE
L-----------------------------------
>XP_002616683_Clavispora_lusitaniae
------------------------------------------------------------
----------------------------MPSA---QR-T-------ELPP--------QK
LYPLREPVP----PNEPEPFY--QHYQPDVPIAIDFGSANVRVGLTNSQNPSNVFPTLVA
KHRDRKSNQTLTLIGNDIYREGISLNTLKAGAKSPFD--GALIANWDYAESILDYSLEHL
SV--V-SNNGCLNNPVIMTEPVGCPLSQRK---------------GMYEILFEAYRAPKV
ALGIDSLFSFYGR----STKRDGLIVSVGNESTHVIPVLQGKGILSNCKRIDWGGNPASQ
FLQKTLALKYPYFPSRLSTFHTSNIIQDHAYVSKDYTAELATYLNMENLEK-NDVVIQVP
-VDIVP-EKAKKSEEELARQAEKRKEQGRRLQEQAQKKRLEKLIQKEQEFEYYTNLRET-
LSKLSKSEAERRVQAEEFESMADLSKYIDGLEKSLKKARTQDL---DEPEED--INPE--
-----TAWPLAEIPDSELSEEQIKEKRRQKLLKSNYEARLRAKEEKQKEEEARLQYQKEQ
EEWRKRDLEDWCLTKRLQLAQLISEYKQRSKLMEAMKDRKSMAAQQRMKTIANLANDST-
SSTTAASRKRRRNV-NVTIDNDPNDTFGANDDDWNAYRDTSNA--ALEEE-QTETNNEIL
KLESELLEHDPNFHHEDTFAVSESFDWENSVLHKFIHGPRQNLTLAMQAEGHDPDELLNH
PEIIRRNHQLHVNVERIRVPEIYFEPYIAGLDQAGIPEVIQNILLRSFDGN-FNIGGQSR
AMIENVYITGGGSLLPNFVDRVQSEVMGFLPSGTPFNVTRSPDPIVDPWRGMQKWAQ---
-SE-DAFHSYVTKEEYEEMGPEYIK--------------------EHNL----GNVCLRD
L-----------------------------------
>XP_025342682_Candida_haemuloni
------------------------------------------------------------
----------------------------MTVT---PE-E-------QLPP--------QK
LHYLREPQV----QNSFEPFY--ASYKQDTPIAIDFGASNVRVGLVDTPDPHNVFPNLVS
RYKDKKSGLNLTLVGNDIFREVNNHSGIRTNAKSPYD--GPLITNWDLIENIMDYSFEHL
GV--Q-SSTGSLENPVVLSEPVACPLTQRR---------------SMYELMFETYSAPKV
AFGIDSLFSFHAN----SSKPDGLVIDVGSESTHIIPMLQGKGVLSQCKRIDWGGNSASS
FLQRLLALKYPYFPTRLSNHHTNHILFDHAYVSKDYPKELSTYLDMDVLEN-KDVVIQVP
-VEVAV-DKSKKSEEELAKQAERRREQGRRLQEQARKKRLEKLIQKEQEFEYYGQLRET-
LASLSKTEADRRAQSEEFRDFNDFNKYVDGLEKALRKARSQDV---DDGTEDDEPNPE--
-----LAWPLVLIPDEELSEEQIKDKRRQKLLKANYDARMRAKEEKKREEEEKAQFEKEQ
QEWRERDLDGWCNAKRLELAQLIAGYKKRIKLMEAMKDRKSMAAQQRMKNIADLANDS--
---AAGGRKRRKNTASATIDNDPNDTFGANDDDWNAYRDISNA--NIEEE-QEEANAAIT
RLEEDLMKHDPNFHYEDTLAASETFDWRNSTLHKFIHGPRQSLTLAMQAEGHDPQELANH
PEIIRRNHQLHINVERIRVPEIYFQPHIAGLDSAGIPEVVQNLLYRNFDGN-FGQGGQSR
ALVDNIFVTGGGSLVPNFNERLKAEVQSFLPVGTSFNITHARDPIGDSWRGMQKWAS---
-SP-ESQSSYVSKSEYEEFGAEYIK--------------------EHGL----GNMSLRN
F-----------------------------------
>XP_024714486_Candida_pseudohaemulonis
------------------------------------------------------------
----------------------------MTVT---PE-E-------DLPP--------QP
LHYLREPQA----ANLFEPFY--RSYSPEVPIAIDFGASNVRAGLVNSPDPNNVFPTLVS
KYKDKRLGLNLTLVGNDIFREVNNHSGIRTNAKSPYD--GAHITNWDIVENIVDYSLEHL
GV--Q-SLTGTLQNPVVLSEPVACPLSQRK---------------SMYELIFETYHAPKV
ALGIDSLFSYHAN----SLNPNGLVISVGSELTHVIPMLQGKGVLLQCKRIDWGGNLALL
FLQRLLALKYPYFPTRLSNHHTNHILFDHAYVLKDYPKELSNYLDMDVLEQ-KDVVIQVP
-VEVAV-DKSKKSEEELAKQAERRREQGRRLQEQARKKRLEKLIQKEQEFEYYSQLKDT-
LSLLSKSEADRRSQSEDFKDFNEFNKYVDNLEKSLRKARSQDV---DDGTEDDVPNPE--
-----EAWPLVLIPDENLSEEQIKDKRRQKLLKANYDARMRAKEEKKREEEEKAQFEKEQ
EEWRERDLDGWCTSKRLELAQLIAGYKKRIKLQEAMKDRKSMAAQQRMKNIADLANDS--
---AANGRKRRKNVASATIDNDPNDTFGANDDDWNAYRDISNA--NLEEE-QEEATTAIS
ALEEELMKHDPNFHYEDTLAASETFDWRNSVLHKFIHGPRQSLTLAMQAEGHDPQELANH
PEIIRRNHQLHINVERIRVPEIYFQPHIAGLDLAGIPEVVQNLLYRNFDGN-FGVGGQLR
SLVENVFVTGGGSLVPNFTDRLRAEIQSFLPVGTPFNVTHARDPIGDSWRGMQKWAA---
-SA-ESQNSYVSRQEYEEYGAEYIK--------------------EHGL----GNISLRN
F-----------------------------------
>XP_025337180_Candida_duobushaemulonis
------------------------------------------------------------
----------------------------MTVT---PE-E-------DLPP--------QP
LHYLREPQA----ANSFEPFY--RSYSPEVPIAIDFGASNVRAGLVNSPDPNNVFPTLVT
KYKDKRSGLNLTLVGNDIFREVNNHSGIRTNAKSPYD--GAHITNWDIVENIIDYSLEHL
GV--Q-SSTGTLQNPVVLSEPVACPLSQRK---------------SMYELIFETYHAPKV
ALGIDSLFSYHAN----SSNPNGLVISVGSESTHVIPMLQGKGVLSQCKRIDWGGNLASS
FLQRLLALKYPYFPTRLSNHHTNHILFDHAYVSKDYPKELSNYLDMDVLEQ-KDVVIQVP
-VEVAV-DKSKKSEEELAKQAERRREQGRRLQEQARKKRLEKLIQKEQEFEYYSQLKET-
LSSLSKTEADRRSQSEDFKDFNDFNKYVDNLEKSLRKARSQDV---DDGTEDDVPNPE--
-----EAWPLVSIPDENLSEEQIKDKRRQKLLKANYDARMRAKEEKKREEEEKAQFEREQ
QEWRERDLDGWCTSKRLELAQLIAGYKKRIKLQEAMKDRKSMAAQQRMKNIADLANDS--
---AANGRKRRKNVASATIDNDPNDTFGANDDDWNAYRDISNA--NLEEE-QEEATTAIS
ALEEELMKHDPNFHYEDTLAASETFDWRNSVLHKFIHGPRQSLTLAMQAEGHDPQELANH
PDIIRRNHQLHINVERIRVPEIYFQPHIAGLDSAGIPEVVQNLLYRNFDGN-FGVGGQSR
SLVENVFVTGGGSLVPNFTDRLRAEIQSFLPVGTPFNVTHARDPIGDSWRGMQKWAA---
-SP-ESQNSYVSRQEYEEYGAEYIK--------------------EHGL----GNISLRN
F-----------------------------------
>XP_028888437_Candida_auris
------------------------------------------------------------
----------------------------MTVT---PE-E-------ELPP--------QK
LHYLREPQA----PSAYEAFY--EEYKPDVPIAIDMGASNVRVGLVDKPDPHNVFPNLLS
RYKDKKSGLNLTLVGNDIFRESTSHSGIRSNAKSPFD--GPLITNWDIVENILDYSLEHL
GV--Q-SSTGSLENPVVMTEPVACPSSQRK---------------SMYELLFETYCTPKV
AFGIDSLFSFHAN----STKPDGLVVSLGSESTHIIPVLQGKGVLSQCKRIDWGGNLASQ
FLQKLLALKYPYFPTRLSNYHTNHILHDHAYVSKDYPSELSTYLDMDVLEN-RDVVIQVP
-VEVAL-DKTKKSEEELAKQAERRREQGRRLQEQARKKRLEKLVEKEQEFEYYGQLREQ-
FARLSKAEADRRAQAEDFKDLNDFNKYVDNLEKTLRKARSQDV---DDGGEEEEPNPE--
-----VAWPLVSIPDEELSEEQIKEKRRQKLLKANYDARMRAKAEKKREEEEKAQLEKEQ
QEWRERDLEGWCTAKRLELAQLIAGYKKRIKLMEAMRDRKSMAAQQRMKNIADLANDS--
---SA-GKKRKRNTAAATIDNDPNDTFGANDDDWNAYRDISNA--TLEED-QEEANASIL
RIEQELMEHDPNFHYEDTLAASETFDWRNSILHKFIHGPRQSLTLAMQAEGHDPQELANH
PEIIRRNHQLHINVERIRVPEIYFQPHIAGLDSAGIPEVIQNLVYRNFDGN-FGSGGQSR
SLVENIFVTGGGSLVPNFTDRLRAEIQSFLPVGTSFNVTHASDPINDSWRGMQKWAA---
-SS-ESQSDYVTRKEYEEYGSEYLK--------------------EHGL----GNISLRN
F-----------------------------------
>NP_014339_Saccharomyces_cerevisiae
------------------------------------------------------------
-----------------------------MSS---RD-A-------SLTP--------LK
AVVIDDPPL----RQTPEPFDEQSAYNPQSPIAIDFGSSKLRAGFVNHATPTHIFPNALT
KFRDRKLNKNFTFVGNDTLLD----QAVRSQSRSPFD--GPFVTNWNLTEEILDYTFHHL
GV--V-PDNG-IPNPILLTERLATVQSQRT---------------NWYQILFETYNVPGV
TFGIDSLFSFYNYNP-SG-NKTGLVISCGHEDTNVIPVVDGAGILTDAKRINWGGHQAVD
YLNDLMALKYPYFPTKMSYLQYETMYKDYCYVSRNYDEDIEKILTLENLDT-NDVVVEAP
FTEV---LQPQKTEEELRIQAEKRKETGKRLQEQARLKRMEKLVQKQEEFEYFSKVRDQ-
LIDEPKKKVLSVLQNAGFDDERDFKKYLHSLEQSLKKAQMVEA---EDDSHLDEMNED--
KTAQ--KFDLLDIADEDLNEDQIKEKRKQRFLKASQDARQKAKEEKERVAKEEEEKKLKE
QQWRETDLNGWIKDKRLKLNKLIKRRKEKLKLRDEMKDRKSQVSQNRMKNLASLAEDNV-
----KQGAKRNRH--QATIDNDPNDTFGANDEDWLIYTDITQNPEAFEEA-LEYEYKDIV
ELERLLLEHDPNFTEEDTLEAQ--YDWRNSILHLFLRGPRPH-----------------D
SENIHEQHQMHLNVERIRVPEVIFQPTMGGQDQAGICELSETILLKKFGSQPGKLSQTSI
DMVNNVLITGGNAKVPGLKERIVKEFTGFLPTGTNITVNMSSDPSLDAWKGMAALAR---
-NEEQYRKTVISKKEYEEYGPEYIK--------------------EHKL----GNTKYFE
D-----------------------------------
>XP_018219815_Saccharomyces_eubayanus
------------------------------------------------------------
-----------------------------MSS---RD-A-------SLTP--------LK
AIVIDDPPL----RQAPEPFDDDSAYDPRLPIAIDFGSSKLRAGFVNQAAPTHIFPNVLT
KFRDRKLNKNFTFVGNDTLLD----QAVRSQSRSPFD--GPFVTNWNFTEEIMDYTFHHL
GV--S-PNNG-ICNPILLTERMATVQSQRA---------------NWYQLMFETYNVPGV
TFGIDSLYGFYNQNT-SG-NKTGLVIDCGHEDTNVIPVVDGTGVLTDAKRINWGGRQAVD
YLSDLMALKYPYFPTKLSYLQYETMYQDYCRVSPNYDEDIKNILTLESLDT-NDVVVEAP
FTEI---LQPQKTEEELRIQAEKRRETGKRLQEQARLKRMEKLVQKQEEFDYFSKVRDQ-
LIDEPKKKILSVLQNAGFDDERDFKKYLHGLEQSLKKAQMVEA---EDDSHLEEMNDD--
KTIX--KFELLDIADENLTEDQIKEKRKQRFLKASQDARQKAREEKERVAKEEEEKRLKE
QQWRQTDLNGWIKDKRLKLNKLIKRRKEKLKLRDEMKDRKSQVSQNRMKNLASLAEDNV-
----KQGTKRSRH--QTTIDNDPNDTFGANDEDWLIYTDITQNPEAFEEA-MEDEYKDIV
ELEGLLLEHDPNFTEEDTLEAQ--YDWRNSILHLFLRGPRPH-----------------D
SENIHEQHQMHLNVERIRVPEVVFQPTLGGQDQAGICELSETILLKKFGSQPGKLSSTSL
DMVNNVFITGGNSKVPGLRERIVREFTEFLPVGTNFSVNMSSDPSLDAWKGMAALAQ---
-DKEEYKKTVISKKEYEEYGPDYIK--------------------EHKL----GNMKYFE
D-----------------------------------
>XP_033768879_Saccharomyces_paradoxus
------------------------------------------------------------
-----------------------------MSS---RD-A-------SLTP--------LK
AVVIDDPPL----RQTPEPFDEQSTFDPQSPIAIDFGSSKLRAGFVNHATPTHIFPNVLT
KFRDRKLNKNFTFVGNDTLLD----QAVRSQSRSPFD--GPFVTNWNLTEEILDYTFHHL
GV--I-PENG-IPNPILLTERLATVQSQRA---------------NWYQILFETYNVPGV
TFGIDSLYGFYNYNP-SG-NKTGLVIDCGHEDTNVIPIVDGAGILTDAKRINWGGHQAVD
YLNDLMALKYPYFPTKMSYLQYETMYQDYCYVSRNYDEDIKKILTLESLDT-NDVVVEAP
FTEV---LQPQKTEEELRIQAEKRKETGKRLQEQARLKRMEKLVQKQEEFEYFSKVRDQ-
LIDEPKKKVLSVLQNAGFDDERDFKKYLHSLEQSLKKAQMVEA---EDDSHLDDMNED--
KTTQ--KFDLLDIADEDLNEDQVKEKRKQKFLKASQDARQKAKEEKERVAKEEEEKKLKE
QQWRETDLNGWIKDKRLKLNKLIKRRKEKLKLRDEMKDRKSQVSQNRMKNLASLAEDNV-
----KQGAKRNRH--QATIDNDPNDTFGANDEDWLIYTDITQNPEAFEEA-LEYEYKDIV
ELEGLLLEHDPNFTEEDTLEAQ--YDWRNSILHLFLRGPRPH-----------------D
SENIHEQHQMHLNVERIRVPEVVFQPTMGGQDQAGICELSETILLKKFDSQPGKLSQTCI
DMVNNVFITGGNAKVPGLKERIVKEFTGFLPVGTNITVNMSSDPSLDAWKGMAALAR---
-NNEQYKKTVISKQEYEEYGPDYIK--------------------EHNL----GNTKYFE
D-----------------------------------
>XP_003677544_Naumovozyma_castellii
------------------------------------------------------------
------------------------------MS---RD-A-------SLTP--------LE
VHVIDDLPL----REQPEPFTDRSRYDSTIPIAIDFGSSQIRAGYTNQSTPSHIFPNRLT
RYRDRKINKTFTFIGNDVSLD----QAIRTQSKSPFD--GSIITNWDYVEDIMQYIFNHL
GV--V-GHNG-VSNPILLTEKLATLQSQRS---------------NWYQLLFECFDIPEV
TLGIDSMFAFYGLNERS---STGLVIDCGNEETDVIPVVEGAGMLTDAKRINWGGRQAVD
YLNDLLTLKYPYFPTKLSTAQYQRVYQDYCYVAKDYDQEIQTILNLDVLEK-KNVVIEAP
FTEV---LQPQKTEEELRIQAEKRKESGKRLQEQAKQKRIEKLVQKEEEYEYFSKVKEQ-
LENQPKKKVLSILQNAGFDDEQDFKKYLFNLERSLKRAR--AH---NDGEENEGDHDD--
ENIE-GKFDLVEVPDENLTEEQIKEKRKQRLLKAGYDARKKAKEEKERIAKEEEELKLKD
QKWRETDLEGWIKDKRSRLVDLIRKRKEKLRMRDEMKDRKSQAAQNRMKNLANLSEDNP-
----RSSSKRSRQ--QASIDNDPNDTFGTNDEDWLVYNDVTQNPEAFEEL-LEDEYKDIV
ELEGLLLEHDPNFTEEDTLEAQ--YDWRNSTLHLFLRGPRPH-----------------D
SEDIHQQHQMHLNVERIRVPEILFQPSMGGQDQAGIIELCETILTKKFGSEQRKLSPTAL
AMANNLWITGGNSKLPGMKERIVKEFTGFLPVGTAFNVKQSYNPSLDAWNGMAKLTL---
-NSEDYKNTIISKK--------ITK--------------------NTAL----NTLRNTN
------------------------------------
>XP_003669662_Naumovozyma_dairenensis
------------------------------------------------------------
------------------------------MS---RD-D-------SLQP--------LK
VTVIDDPPL----TDQPEAFNDKSNYNPEIPIAIDFGSSTVRAGYTNEARPSHIFPTKLT
RYRDRKINKTFTFTGNDCSLD----QTIRSQMKSPFD--GALITNWDYVEDILQYTFNHL
GV--V-PDHG-VQNPIIITEKLATIQSQRS---------------NWYQLLFETYNVPKA
TFGIDSLFAFYNNNNGSA-TSTGMVIDCSHEETNIIPIVDGQGILTDAKRINWGGRHAID
YLSNLLALKYPYFPTKLSSYQYESMYQNFCYVSQDYDEEISKILTLDVLEE-KDVVIETP
FTEV---LQPQKTEEELRIQAEKRKESGRRLQEQAKKRRIEKLIEKEEEYEYFSKIRED-
LKDQPKKKILSILQNSGFDDEDDFKRYLFNLERSLKRAR--AN---DEDAMLENIQDN--
ETTD-GKFDLLEIPDEKLDPEQIKEKRKQRLLKAGQDARKKAREEKQKAAEKAEELRLKE
IEWRKIDLNGWIKDKRSKLNTLVKRRKDKIRMRDEMKDRKSQAAQNRMKNLATLAEDNL-
----RTGTKRSRQ--QATIDNDPNDTFGTNDEDWFVYNDITKNPDAFEEA-LEEEYKEII
ELEGLLLEHDPNFTEEDTVEAQ--YDWRNSTLHLFLRGPRPH-----------------D
SEDIHQQHQIHLNVERIRVPEIVFQPSMGGLDQAGIAELSETILLRKFGSEPKHLSELSL
TMANNIWLTGGNSKIPGLRERIVKEFREFLPVNTQFNVNMTSDPTFDAWNGMAKLAQ---
-NETDYKKTIISKKEYEEYGPEYIK--------------------EHKL----GNMKYFE
------------------------------------
>XP_003959318_Kazachstania_africana
------------------------------------------------------------
------------------------------MS---RD-A-------SLPP--------MR
VTVVDDPPL----REEPESFIDAATYNWETPIAIDFGSYEVRAGYTSSSIPSHIFPNKLT
RHRDRKLSKTFTFIGNDVLLD----QTVRSQSKSPFD--GSFIANWDYVEDIMQYTFNHL
GV--V-GDNS-VRNPLIINEPLGSLQSQRK---------------NWYELLFECFHLPNV
SFGIDGMFGFYANN--EG-NQDGIVINCSNEETDVIPVVDGRGVLTDAKRINWGGRQAVD
YLSDLMSLKYPYFPSKLSTFQYQQMYTNYCYVSPDYSNDIDTMLKLDVLEE-KNIVIEAP
FTEI---MQPQKTEEELRIQAEKRKETGKRLQEQAKQKRAERLIQKTEEFEYFSKVREQ-
LVDQPRKTVLSILQNAGFDDEQDFKKYLYNLERSLKKAH--AA---DEENTNADEENE--
EATE-TKFDLVDIPDSELNEEQLKEKKKQRFLKASSDARKKAKEEKERLLKEAEEEKVRE
EEWRKNDLAGWIKDKRTKLNALVKKRKEKFKLRDEMRDRKSQAAQKRMKNLASLAEENT-
----TSGSKRTRT--QATIDNDPNDTFGANDEDWLVYSDITQNPEAFEEI-IEEEYKEIV
ELEGLLLEHDPHFTEEDTLDAQ--YDWRNSVLHLFLRGPRPH-----------------D
SENIHEQHQLHLNVERIRVPEILFQPIIGGQDQAGISELCETILSNKFGSKPRELSETSL
GMAKNIWLTGGHSKLPGLRERIVKEFTGFLPVGTKLGVKMSKNPSLDAWYGMRKLAQ---
-NEADYKDSIISKKDYEEYGAEYIK--------------------EHKL----GNCRYFE
------------------------------------
>XP_022466216_Kazachstania_naganishii
------------------------------------------------------------
------------------------------MS---RD-Q-------SLTP--------LN
VDVIDDPPL----RREAESFTDPSTYDPNARIAIDFGSYNIRAGYTNQNTPSYIFPTRLT
KHRDRKLQKTFTFIGNDTLLD----QTIRSQSKSPFD--GTLLTNWDYVEDMLEYTFHHL
GV--S-GNNG-VSNPLIINERLACLQSQRN---------------SWYQLLFETFDLPEV
SFGIDSLFSFYGNS--T--KEDGLVINCGNEETDVIPIVGGRGILSECKRINWGGSQSTN
FLSSLLTLKYPYFPAKLSTLQYTQMYEDYCYTSPDYANEISRYLNLDELEQ-NNIVLETP
FTEV---LQPKKTEEELRIQAEKRKETGKRLQEQARQKRVERLVQKTEEYEYFSRVRDQ-
LVDQPKKTILSVLQNAGFEDEQDFKKYLSNLEKSLKKAQ--AT---HDGDADDTENAD--
DSPE-NKFDLVDVPDEELNDEQLKEKRKQKFLKGSFDARRKAKVEKERLAKEHEEAKIRD
QQWRESDLSGWIKSKRAKLAVLVKRRKDKIRMKNEMKDRKSQVAQNRMKNLANLAEDSP-
----RSGSKRSRG--QATIDNDPNDTFGANDEDWLVYQDITKNPEEFEEA-LEEEYKDIV
ELEGMLLEYDPTFTEEDTLDAQ--YDWRNSTLHLFLRGPRPH-----------------D
SEDVHQQHQLHLNTERIRVPEILFEPSIAGQDQAGIAELCETILLKKFGSKPGNLSAASS
RMVNNVWITGGNARIPGIKNRIVKEFTEFLPAGTPLSVHMSEDPSLDAWKGMAKLAN---
-NETDYKNTAVTRKEYEEYGPDYIK--------------------EHKL----GNTGYFE
DVN---------------------------------
>XP_448147_Candida_glabrata
------------------------------------------------------------
--------------------------MSREVS---RD-A-------SLTP--------LR
VDIIEDPPL----RNSYEHFIDSATYDPNIPIAIDFGSYELRAGYTNISRPSHIFPNRFS
KYRDRKTNKYLPCIGYDTWLD----QTTRSQARSPFD--GPLVVNWDMVEDILQYTFHHL
GV--Q-PDNG-VTNPIIINEKLACLQSQRS---------------NWYQTLFESFGVPKV
SMAVEGMLAFYGHN--GG-SSTGIVIDCGYEDTNVIPIVEGQGMMLDAKRINWGGHSSID
YLSNLLYLKYPYFPTKLSYLQYEKMYKDYCYVSQDYETDIEGYLTLGNLEN-KNVVVEAP
FVEV---QAPQKSEEELRIQAEKRKESGKRLQEQARIKRKERLVQKREEYEYFSKVKEQ-
LEGEPKKKVLAVLQSAGFDDERDFKKYLYNVQRSIKKAEALEL---SE--AVDEAEEE--
ENME-GKFDLVDIPDEQLNEEQKQEKKVQKLLKANYDARQKAKEEKERILKEVEEQKKKD
EEWRSTDFNGWLKDKRNRLHDLMQKRKEKLKLKEDMKDRKSQVAQNRMKNLANLAEDNA-
----R-GTKRTRQ--QATIDNDPNDTFGANDEDWMVYNDITQNPEALDEA-IEDEYKEIV
DLEGILLEYDPNFTEEDTLDAQ--YDWRNSVFHLFLRGPRPH-----------------D
SENIHEQHQMHINVERIRVPEVMFQPILGGQDQAGITEICETIITKKFGSTPRNLSQQSL
DMAKNVWLVGGNAQVPGLKSRVVKEFTEFLPSDTKINVNISEAPTLDVWNGMYRLAN---
-TEEDYQRTIVTSEEYDECGVDYLK--------------------EHKL----SNVPYFE
------------------------------------
>XP_004180959_Tetrapisispora_blattae
------------------------------------------------------------
------------------------------MS---RD-S-------SLSP--------LP
INIINDPPF----NEKPEPFDDPSNYGPDIPIAIDFGSYNVKAGYTNQSLPTHVFTNKLT
RYRDRKLAKTMTFIGNDTNLD----QPLRIQAKRPYD--GLFIANWEYAEEIFDYTLHHL
GV--Q-TTNGSISNPIILTEKMACLQSQRA---------------NWYQLLFETFDVPSA
TFGLDSLYAFYNNCANPF-ESDGLVINCGHEDTNIVPIVQGKGILTEAKRINWGGRHSTE
YLSSLLTLKYPYFPTKLSEFQYQTMYEDFCYVSPNYNEDIKNFLTLENLET-KDIVVEAP
FTEV---LQPQKTEEELKIQAEKRKESGRRLQEQAKQKRIEKLVQKEEEFQYYTQLKEQ-
FADQPKRAFLSALQNAGFDDEQDFKKYMYNLERSLAKSKDIDF---GDGDEDDDENNENY
DNTANDKYNLVDIPDDQLSPEQIREKRKQRLLKANHEARKKAKEEKEKQRLEEEELKRKD
QEWRETDLTGWIKDKRSILNELIKKRKDKIKIRDEMKDRKSQTFQNRMKNLATLAEDNV-
----KSGSKRTRQ--QATIDNDPNDTFGANDEDWAVYNDIAMNEDAFEEA-LEEEYNEIV
ALERRLLEFDPNFTEEDTLDAQ--YDWRNSVLHLFLRGPRPH-----------------D
SEDPHQQHQIHMNVERIRVPEVMFQPSIGGCDQAGISELSETLFLRKFNSSPRKLSSISE
RMLNNVWLTGGHAKLPGLKERIVKEYTEFLPVGTKMSINISNDPSLDTWKGMAKLAS---
-NTDYLKKIQVTKKDYEEYGPEYMM--------------------EHNL----GNMPYFQ
------------------------------------
>XP_003684903_Tetrapisispora_phaffii
------------------------------------------------------------
-----------------------------MLS---RN-C-------SLPP--------AT
VRVIDESPL----NNEPEHFISTSTYDSSIPIAIDFGTCSVKAGYVNKADPAFNFPTRLT
RFRDRKMSRTMTFIGNDTNLD----YAVRSQSKTPFD--GPFVTNWEYAEDILEYTFKHL
GV--T-ANHG-ISNPLIMTEKLATLQSQRA---------------NWYQLLFETFNTSNV
SFGIDNVFAFYANT--DK-HSSGLVFGLNNQDTNVIPIIDGKPVLTDTKRINWGGSQSVG
YLSDLMTLKYPYFPTKLTEFQYETLYKDYCYVSPDYAKELEDILSLEQLEK-KDIVVEAP
FTEI---MQPEKTEEELRIQAEKRKENGRRLQEQAKQKRIEKMVEKQEEWEYYSQLKEQ-
FVDQSKKQIQSILENAGFDDERDFKKYLYNLEKSLKRAQAAEL---SESLEGDEEEEE--
EDENANKFELLEVPDDQLDEEQIKEKRKQRLMKANYDARQRAKEEKLKAKQEAEELRIKE
EQWRATDLSGWIRSKRKALDELLQKRKEKIKTREDMKDRKSQASQNRMKSLATLAEDNL-
----KTGTKRTRQ--QATIDNDPNDTFGADDEDWMVYNDIFQNTETLDEL-IEEDYRDIV
EIEKELLEFDSNFTMEDTVDAQ--YDWRNSTLHLFLRGPRPF-----------------D
SENSHEQHQMHMNIERPRVPEILFQPRMGGCDQAGIIELSETMLLKKFGSKPSKLSDQAE
AMAKNVWITGGHAQLPGLKTRIVKEFTSFLPNDAKFSVNISKHPSLDAWKGMAKFSS---
-DDADFKSSLISKKEYEEYGPEYIK--------------------EHRL----GNTGYYE
------------------------------------
>XP_001644569_Vanderwaltozyma_polyspora
------------------------------------------------------------
-----------------------------MNS---RD-S-------SLTP--------LQ
VAVLDEPAL----ANNPEHFISSDEYNGDVPIAIDFGSNTLKAGYTNQDVPSLVFPTRLT
RFRDRRLNRTMTFIGNDISLD----QAVRAQSKSPFD--GSMVTNWEYIDEMLEYTFKHL
GV--L-GDNG-ISNPLIFSEKLAVVQAQRS---------------QWYQLLFETFNISKA
TFGIDNQFAFFANN--SI-DSTGLMIGCNNEDTNVIPIVNGVASLQECKRINWGGNHAVS
YMNNLLSLKYPYFPTKLTDLQYQKLYHDYCYVSPDYSADIDKYLTLDVLEE-KNIVVEAP
FTEI---TQPQKSEEELRIQAEKRKETGRRLQEQAKQKRMERLIQKQEELEYYTQLKEQ-
FIDQPKKKILSILQNAGFDDERDFKKYVSNLERSVKKAHSAEL---AE-----DDDVD--
EDPSANKFDLLDIPDDQLTPEQIKEKRVQRLMKANVEARQKAKEEKERIQKEEEELRKKE
EEWRQSDLTGWIKDKRGKLNALIVKRKEKLKMREEMKDRKSQAAQNRMKNLATLAEDNV-
----RQGGKRNRD--QATIDNDPNDTFGADDEDWMVYNDISQNPEALDEA-IEEDYKDIV
EIEKELLEFDPNFTGEDTLDAQ--YDWRNSILHLFLRGPRPH-----------------D
SDDVHEQHQMHLNIERIRVPEVLFQPTMGGCDQAGVAELCETILLKKFGSSPNQLSKTAE
DMANNIWLSGGNAKVPGLKNRIVKEFTSFLPVGTKLSVNMSSDPLLDSWKGMAKWAK---
-SE-DYNKSFITKKEYEEYGPEYIK--------------------EHKM----GNVAYFE
------------------------------------
>XP_003680514_Torulaspora_delbrueckii
------------------------------------------------------------
------------------------------MS---RD-S-------SLPP--------LK
VRVIDEPPL----LEVPEFFDDPNSYSPDVPIAVDFGSNQLRAGLINRATPSHVFTNRIT
RFRDRKLMKTMTFIGNDVNLD----QAVRAQSKSPFD--GPMVTNWDYVEDILEYTFNHL
GS--T-PNNG-ISNPILVTERLATLQTQRS---------------SWYQVLFECFNVPGV
TFGIDSLFAYYQNT--TA-NSTGLVIGCGNEDTNIIPVVDGQGMLTEAKRINWGGSQAAD
YLTNLMTLKYPYFPTKLSNFHYRTMYEDYCYVSQDYDEELKSFLKLDTLES-KNVVVEAP
FVEI---LQPQKTEEELRIQAEKRKESGKRLQEQAKQKRIERLIQKEEELEYYNQVKEQ-
LKDQPKKKVLHILQNSGFDDERDFKKYLYNLERSLKKSQ-AAN---EESGDVEEEDVN--
EH----KFDLVEVPDESLTEDQIKEKRKQRFLKASLDARKKAKEEKERAAQEEEERKVKE
QQWREIDLEGWIKDKRRKLSNLIAKRKDKLKMRDEMKDRKSQMSQNRMKNLATLAEDSG-
----RGGTKRTRQ--QATIDNDPNDTFGANDDDWTVYNDVTQYPEALEEL-IEEGYKEIV
ELEGQLLEHDPNFTEEDTMDAQ--YDWRNSTLHLFLRGPRPH-----------------D
SENSHEQHQMHLNVERIRVPEVFFQPTMCGEDQAGVSELCERVLLSKFGASPRQMSSITS
EMAKNVWVTGGNAKIPGLRERIVKEFTGFLPVNTSFNVNISSDPSLDAWRGMAKYAQ---
-NETDYKKSFISKKEYEEYGPDYIK--------------------EHKL----GNMNYFE
------------------------------------
>XP_037144263_Zygotorulaspora_mrakii
------------------------------------------------------------
-------------------------MTSSTMS---RD-S-------SLAP--------LK
VCVIDDPPL----LEAQEKFDDRSSYDTSTPIAIDFGSSHVRAGFTSSKRPSHIFTNKLT
RYRDRKISRTMTFIGNDVCLD----QTVRAQARTPFD--GPLVTNWEYVEEIMEYTFNHL
GV--Q-GDGG-VSNPLLLTERMATIQSQRT---------------NWYQLLFECFDVPGV
AFGIDALFSYYGNN--SS-NSTGLVIGCGNEDTNVIPIIEGRGILTDAKRINWGGHQSVD
YLTNLMSLKYPYFPAKLSNFQFETMYQDYCYVSTNYEKDIDSYLTLQSLEA-KNIVVEAP
FTEV---IQPQKTEEELRIQIEKRKESGKRLQEQAKQKRIERLVQKEEEFEYYCQVREQ-
LKDQNKKKVLSILQNAGFDDERDFKKYLYNLERSLKRSQ-VVN---AD--DVEDVDQD--
QELD-DKFDLLDIPDEDLTEDQVKEKKKQRILKASSDARNKVKEEKERLAQEAEEREVQD
RQWRESDLVGWIKDKRKKLSELVNRRKEKIKIKNEMKDRKSQISQNRMKNLATLAEDGA-
----RGNSKRTRQ--QATIDNDPNDTFGANDDDWSVYNDITQNPEALEQI-IEEEYKEIV
DLEGVLLEHDPNFTDEDTMDAQ--YDWRNSVLHLFLRGPRPH-----------------D
SENSHEQHQMHLNIERIRVPEVLFQPTMGGEDQAGITELCQNVILGKFGSSPRGLSPITS
SMASNVWITGGNARLPGLKERMVREFTEFLPARTPFSINITSEPALDCWKGMAKFAN---
-NEVDFKKGFVTRKEYEEYGPEYIK--------------------EHNL----GNVNYFE
------------------------------------
>XP_002494443_Zygosaccharomyces_rouxii
------------------------------------------------------------
------------------------------MS---RD-N-------SLPP--------LR
VRVLEDPPL----RDQPEPFQDQSSYNPNVPIAIDFGSSKLRAGYVNDPNPSHIFPNRLT
RYRDRKLAKTMTFIGNDTSLD----QAVRVQAKSAFD--GPLVTNWDYVEDTLEYTFNHL
GV--A-ANGG-ISNPLVINERLATIQSQRA---------------NWYQILFECFDVPGV
TFGIDSLFGFYHNS--GP-NSTGLVIGCGNEDTNVIPVVDGKGVLTESKRINWGGNQATE
YLTNLMSLKYPYFPTKLSPFQYKTMYEDYCYVSQSYDEELEKYLSLDNLET-NNVVLEAP
FTEV---VQPQKTEEELRLQAEKRKESGKRLQEQAKQKRVERMIQKEEELQYYTQVREQ-
LKDQPKKKVLSILQNSGFDDERDFKKYVYNLERSLKKSQ-STE---LE--DGEEDDQD--
TE---NKFELLNVPDEQLNEEQLKEKRKQKILKASQDARNKAKEEKERAAQIEEKKRLQD
EQWRENDLTSWIKDKHQKLNKLISQRKERIKMRDEMKDRKSQMSQSRMKNLATLAEDSG-
----RGGSKRTRQ--QATIDNDPNDTFGANDEDWMVYSDISQSPEALEEL-IEDQYKEIV
ALERVLLEFDPNFTEEDTLDAQ--YDWRNSVLHLFLRGPRPH-----------------D
GESIHHQHQMHMNIERIRVPEVLFQPNMGGEDQAGIPELCETLLLRKFGSTQRQLSDVST
SMAQNVWITGGNAKLPGLRERIVKEFSEFLPSGSPFSIRKSQDPSLDAWRGMAKLAQ---
-NTEDFKHGYITKQEYLEYGPEYIK--------------------EHNL----GNVHYFE
------------------------------------
>XP_003645595_Eremothecium_cymbalariae
------------------------------------------------------------
------------------------------MS---RE-P-------SLTP--------LR
VHVVDEQPL----VTESEPFLDASNISTDTPIAIDFGSYEVRAGYVNQGDPALVFTNRLA
RYRDRKASRTYTFVGNDTNLD----QSIRTQSKSPFD--GSMITNWDYVDDILAYTFHHL
DV--R-GNGG-VPNPVLITERMAALQSQRS---------------NWYELLFECYNLQKV
TFGIDSLFSFYGEH--PP-GTTGIAINSGNEDTSVIPVVNGKGILTEAKRINWGGQQSVG
YLNGLLSLKYPYFPTKLVNNQFESMYRDFCYFSTNFEEEISTLLTMENLES-KDIVVEAP
FTEI---VQVQKTEEELRLQAEKRRETGKRLQEQAKQRRKEKLVQKEEEYEYYLQIRVQ-
LQDQPKKSVLATLQKAGFDDEEDFNKYILSLERSLKRARVLDA---DANDEE-E-TTV--
-----PVFDLVNIPDEELTEEQKREKRKQRLMKANYDARMKAKEEKLEQQKRDEEARLRD
VQWREADLKGWIKDKRAKLSNLMKSRKEKLKMKEDMKDRKSQAAQKRMKNIASLAEDKI-
-----SGNKRSKQ--QATIDNDPNDTFGANDDDWMIYNDISQNPEALDEA-LEEEYKTIV
EIEKELLEHDPTFTEEDTLDAQ--YDWRNSVLHLFLRGPRSH-----------------D
SESIHEQHQMHLNVERIRVPEVIFQPSIGGLDQAGIVELCETLLLKKFGSNRRELSEISK
MMAKNIFITGGNAKLPGIRERVVREFTGFLPVGTNLNVKLAEDPSMSAWRGMAKFAN---
-NTSLYETSIMTKKEYEELGPEYIK--------------------EHNL----GNAKFVD
------------------------------------
>NP_983843_Eremothecium_gossypii
------------------------------------------------------------
-------------------------MRQQGMS---RD-S-------SLAP--------LP
VHVVDEPPL----VDEPEGFYSAG-AEDGGPIAIDFGSYEVRAGYVANKEPALVFPTRLA
RYRDRKASRTYTFVGRDTGLD----ASIRTQSRSPFD--GPMVTNWDYVDDMLAYTFHHL
GV--R-GGGG-VPNAVVLTERLATLQSQRA---------------NWYELLYEAYNLQEV
TFGIDSLFSFYGER--GP-GSTGLVVSSGNEDTCVVPVVDGRGVVSEAKRINWGGQQAVD
YLTGLLALKYPYFPTKLSGSQFETIYREHCYVAEDFEREIDEILQLPTLEA-KNVVVEAP
FTEV---VQVQKTEEELRLQAEKRRETGKRLQEQARQRRKEKLVQKEEEYEYYLQIRGQ-
LEGQPKKNILATLQNAGFDDEDDFNKYITSLERSLKRARVLDA---NENEEEPS-STV--
-----PNFDLVNIPDEELNDEQRREKKKQRLMKANYDARMKAKEEKLEQQKREEDARLRN
EQWRKDDLKGWIKEKRSQLTGLMKARKEKLKMKEDMKDRKSQAAQKRMKNIASLAEDNT-
-----SNNKRSRQ--QATIDNDPNDTFGANDDDWMIYNDISQNPEALDEA-LEEEYKVIV
EIEKELLEHDPHFTEEDTLDAQ--YDWRNSTLHLFLRGPRPH-----------------D
SENIHEQHQMHINVERIRVPEVIFQPSIGGLDQAGVVELCETVLLKKFDSSRRALSATCE
KMAKNVFITGGNTKLPGIRERIVREFTGFLPVGTELKVTLAKDPSLSAWKGMAKFAS---
-DPTSYKSSILTKREYEEYGPEYIK--------------------EHNL----GNAKFMD
------------------------------------
>XP_455235_Kluyveromyces_lactis
------------------------------------------------------------
------------------------------MTANTRD-S-------SLQP--------LT
VYPLNDPPL----TTEPEPFDDPNDYNPNTPIALDFGSYEVRAGFTSQDTPSHVFPTKIV
RYKERKIQKALTFIGNDCSLD----NAVRSHSRSPYD--GSLITNWEYMEDMLSYTFHHL
GV--Q-PNDG-ISNPMILTEKMATVQAQRS---------------NWYQLLFECYGIPQV
TFGIDGLFSFYANN--SP-DSTGLIINSGHEDTNIIPVIKGKGILSEAKRIDWGGNQSID
YLKSLLSLKYPYFPSKLTDYHFQSMYQNHCYFAKNYEEEVSDMFKLDVLEN-KDIVLEAP
FTEV---IQPQKTEEELRIQAEKRRETGKRLQEQAKQRRLEKLRQKEEEYEYYVNIREE-
LRDQPKRQILITLQNAGFDDEQDFINYISNLEKVLKRGRILDV---EDDDQEE--SQE--
-----SKFDLVDVPDEELNDEQKKEKRKQRLLKANIEARLKAKEEKAQLQKALEEAKKKD
EDWRKQDLKGWTRDKRFKLAKLIKSRKDKLKLKEEMKDRKSQATQRRMKNLASLAEDSV-
-----GPGKRSRQ---ATIDNDPSDTFGANDDDWTIYNDIAITPEALDES-IEDEYREIV
ELEKSLLEFDPSFTEEDTLDAQ--YDWRNSVLHLFLRGPRPH-----------------N
GEDVHQQHQLHLNIERIRAPEVIFQPSMGGLDQAGIAELADGILTKKFGSGSSKLSQQCL
DMASNIFITGGNTKIPNLRERIVNEFTGFLPVNTPLNVNYAQNVSLDAWKGMAKFAR---
-SDT-YSSTCVTKVEYEEFGPNYIK--------------------EHKL----GNVRFVD
------------------------------------
>XP_022678223_Kluyveromyces_marxianus
------------------------------------------------------------
------------------------------MT-NTRD-S-------SLQP--------LP
VYPLEEPPL----SNEPEPFDDPSNYDPETPIAIDFGSYEVRAGFGSQEEPSHVFPTKIV
RYKERKIQKALTFIGNDCSLD----NAVRSHSRSPFD--GSLITNWEYVEDMLAYTFHHL
GV--Q-GEDR-VSNPIILTEKMAALQAQRS---------------NWYQLLFECYGVPQV
TFGIDGLFSFYANN--PQGKASGLIINSGHEDTSVIPVVQGRGILSEAKRIDWGGNHSIG
YLKSLLSLKYPYFPAKLNDYHFQSMYQDHCYFANNYEEEVSSMFKLDVLEK-KDVVLEAP
FTEV---IQPQKTEEELRIQSEKRRETGKRLQEQAKQRRLEKLRQKEEEYQYYINIREE-
LRDQPKRQVLITLQNAGFEDERDFEDYITNLEKVLKRSRILDV---DDDEQDDSNSQE--
-----SKFDLVDVPDEELNDEQKKEKRKQRLLKANLEARQKAKEEKLQMQKAEEEAKERD
RQWREQDLQGWIKDKRAKLAKLIKSRKDKLKLKEEMKDRKSQATQRRMKNLASLAEDNI-
-----GVGKRSRQ---ATIDNDPMDTFGANDDDWMIYNDISITPEALDES-IEEEYRDIV
ELEKALLEFDPSFTEEDTLDAQ--YDWRNSILHLFLRGPRPH-----------------N
SEDVHQQHQLHLNIERIRAPEIIFQPSMGGLDQAGVAELAEDLLTKKFGSVPSKLSQTSL
DMASNVFISGGNAKIPNLRQRIVNEFTEFLPVGTPLNVNCAKDVSKDAWRGMAKLSR---
-SDY-YKDTYVTKKEYEEFGTEYIK--------------------EHNL----GNVQYVD
------------------------------------
>XP_022628379_Lachancea_lanzarotensis
------------------------------------------------------------
------------------------------MS---RE-Q-------SLAP--------LT
ANPLREPDL----SLEPEPFDDPANYNPETPIAIDFGSSQVRAGFGDQKNPSHIFDNRIA
RWRDRRRNKNLTFIGNDTNLD----LSVRLQAKSPYD--GAIVSNWDYTEEILEYTFHHL
GV--N-GEDG-VPNPILMTENLATLQSQRQ---------------NFYQLLFECFGSSQV
TFGLDSLFSFYANN--DP-SASGLVISSGNEDTHVIPVVEGKGVLSEAKRINWGGRQAAD
YLSNMLAMKYPYFPIKPTTSQFEVLYRDYCYVSEDYQADIQTILTMEELET-KNIVVEAP
FSEL---VQPEKSEEEIRLQAEKRRETGKRLQEQARQRRVEKLAQKEEEYEYYTQLQEQ-
MKDQPKKAVLSSLQSAGFDDEQDFRKYVSGLEKTLKKAQVIDN---GNEDNE---NET--
-----DKFDLVEIPDEQLNEDQIREKRKQRLMKANLDARIKAKEERIRKEMEEEEARLKD
ESWRKDDLSGWVKNKRSKLNALLKSRKDKLKIKSDMKDRKSHAAQKRMKNIATLAEENS-
----RGGTKRSRQ--PATVDNDPNDTFGANDEDWLVYNDITSSAEALDQS-IEEEYNVII
ELERLLLEYDPNFTEEDTLDAQ--YDWRNSTLHLFLRGPRPH-----------------N
SENINEQHQMHLNVERMRVPEVIFQPSMGGLDQAGITEIGETILLNKFGSSRRSLSEVSR
RLAMNIFLTGGNVKVPGTRERVVREFTGFLPIGTDLNVTLAEDPSVDAWKGMVKLSR---
-SET-YKDTFVTRHEYEEYGADYIK--------------------EHRL----GNATYL-
------------------------------------
>XP_002555444_Lachancea_thermotolerans
------------------------------------------------------------
------------------------------MP---RD-S-------SLPP--------LK
IHTLSEPDA----SDTPEPFDDAADYDPNVPIAIDFGSSEVRAGFGNQDQPSHIFTNRIS
RWRDRRKNRNLTFIGNDTNLD----LSVRSQAKSPYD--GAIVSNWDYTEEIMEYTFHHL
GV--N-GNDG-VSNPILMTEKLATLQSQRE---------------NWYQLLFECFGVPQV
TFGIDSLFSFYANN--DA-TASGLVINSGNEDTHVIPVMNGKGVLSEAKRINWGGRQSVE
YLSNLLALKYPYFPIKPSTHQFQSLYEDFCYVSVDYQDEIRKILTLEELET-KNIVVEAP
FAET---VQPEKSEEELRLQAEKRRETGRRLQEQAKQRRQEKLAQKEEEYEYYTQLKEQ-
MKDQSKKAVLSTLQSAGFDDEQDFKKYLVGLEKTLKRAQVLEA---GEEEEV---SLA--
-----DKFDLVDVPDEQLNEEQIKEKRKQRLLKANFDARVKAKEEKLKKEQEEEEARQKD
EAWRSEDLQGWIKDKRQKLTALIKTRKEKLKIKNDMKDRKSHAAQKRMKNIATLAEERS-
----RSSAKRSRQ--QSTVDNDPNDTFGANDEDWLVYNDITSNPEALDQA-IEEEYNVIV
GLEQQLLEYDPNFTEEDTLDAQ--YDWRNSTLHLFLRGPRPH-----------------D
SENINEQHQMHLNVERIRVPEVIFQPSMAGLDQAGVTEICETNFLKKFGSTRSQLSEGSK
KLAANVFLTGGNMRLPGVRERIVREFTGMLPMGSNLNVRMASDSAVDAWRGMAKLSQ---
-AGSQYKGSYITRKEYQELGADYIK--------------------EHNL----GNVLFL-
------------------------------------
>XP_020057608_Aspergillus_aculeatus
------------------------------------------------------------
----------------MAITSISTVLPTRFSV---NSSEKTAAKP---PP--------PT
PYNVQDHPFRGYHAPQPEGYAKSSG---TSAIVIDNGSNLVKAGWSFDKKPRFIIPPVMS
RYRDRKLNKACQFIGNDAYVD----ATTRGQLRYAFDPASSVVGNWDVMEGVLDYLFIKL
GV--DGGADGGVDRPIVMTEPIANLNYPRR---------------MMNEILFECYSAPSV
AYGIDSLFSYRYNR-----GTDGLIVSSSHTSTHVIPVLNNKALLSNCSRLNWGGLHASE
YLLKLMRLKYPTFPARMTDNQMQDLVHKHCYVSKDYDQELSRYLDWTGLED-RDHIVQYP
YTEH---VVPEKTEEELARIAERKKESGRRLQEQAAKMRLEKLMKKEQELEYYKDLQRG-
LASESKKEARRILEAEDLKDDAHLDRLIRDLERSIKRSRNRDL---GVEETEEPQE----
--EM--SFPLLDVPDEELDEAGLKEKRHQRLMKSNVEARQRAKAEKEQEKARQEEEERLD
REKRENDFDNWLAERRANRQSLLQRIKERDRMKADLGNRKSLASQMRMKTLANLAADGP-
-------KKRRRG------GD--DDTFGANDEDWGVYRTVATGDQSDEEE-EEDLGGLLD
AAEKELLEYDPEFTENHTLAAQ--SDWTKSLVHVFLRGPWPF-----------------D
PESQREAHQIHLNVERIRVPEVVFKPSIAGIDQAGLVEIAADIVNQRFSNP-----EEQA
RLLRDVFFTGGNTLFQNFDERFRHDFQACLPANSVLNVRRAADPILDAWKGAAQWAS---
--GSELRKSSITRQEYLEKGSEYLK--------------------EHDL----GNVTT--
----------------W-------------------
>XP_001274939_Aspergillus_clavatus
------------------------------------------------------------
----------------MTIISVQTFLPGRLAI---TSNEKNAAK----PP--------PS
VYNVQDNPFKGYHPPQPDGYERSKSNPDASAIVIDNGSSLLKAGWSFDKSPRFILPPVVS
RYRDRKLNKACQFIGYDAYVD----ATTRGQLRYAFDPGTSVVGNWDVMEGLLDYVFIKL
GV--D-GTNGGVDRPIVMTEPIANLNYPRR---------------MMNEILFECYSAPSV
AYGIDSLFSYRYNK-----GTDGLVISSSHTSTHVIPVLNSKALLSNCSRLNWGGMNTSE
YLLKLMKLKYPTFPARMTESQMEDLVHKHCYVSTDYDRELNSYLDWTGLED-RDHVIQYP
FTEH---VVPEKTEEELARIAERKKESGRRLQEQAAKMRLEKLMKKEQELEYWKDLQRG-
LASETKKEARRILDAEDLKDEAHLDRLIRDLERSIKRSRNRDL---GVEETEEPPE----
--DM--SFPLLDIPDEELDEAGLKEKRHQRLMKSNVEARQRAKAEKEREKIRQEEEERLD
REKRENDFENWVAERRAARQNIIQRIKERDRMKADLGNRKSLASQMRMKTLANLAADGP-
-------KKRRRG------GD--DDDFGANDEDWGVYRTVATGEQSDEEE-EEDLGGMLT
SVENELLEHDPDFTENHTLAAQ--SDWTKSLVHVFLRGPWPF-----------------D
PESQREAHQLHLNVERIRVPEVVFKPSIAGIDQAGLIEIAADVVTQRFSNP-----EDQA
KLLRDVFLTGGNTLFQGFDERLRRELRAFLPVDAPLNVRRAADPILDAWKGAAQWAS---
--GPDLRNSSVSREEYLEKGSEYIK--------------------EHDL----GNVTS--
----------------W-------------------
>XP_001262508_Aspergillus_fischeri
------------------------------------------------------------
----------------MTITSVQTLLPGRFAV---TPTEKNAAK----PP--------PK
IYNVLDNPFKGYQPPQPDGFERSRSKPSTSAIVIDNGSSLLKAGWSFDKSPRFILPPVMS
RYRDRKLNKGCQFIGYDAYVD----ATTRGQLRYAFDPGTSVVGNWDVMEGLLDYVFIKL
GV--D-GANGGVDRPIVMTEPIANLNYPRR---------------MMNEILFECYSAPSV
AYGIDSLFSYRYNK-----GTDGLIISSSHTSTHVIPVLNSKALLSNCSRLNWGGMHASE
YLLKLMKLKYPTFPARMTESQMEDLVHKHCYVSTDYDRELSSYLEWTGLED-RDHVIQYP
YTEH---VVPEKTEEELARIAERKKESGRRLQEQAAKMRLEKLMKKEQELEYWKDLQRG-
LASETKKEARRILDSEDLKDEAHLDRLIRDLERSIKRSRNRDL---GVEETEEPPE----
--DM--SFPLLDVPDEELDEAGLKEKRHQRLMKSNIEARQRAKAEKERERARKEEEERLD
REKRENDFENWVAERRAARQNILQRIKERDRMKADLGNRKSLASQMRMKTLANLAADGP-
-------KKRRRG------GD--DDDFGANDEDWGVYRTVATGEQSDEEE-EEDLGEMLN
NVENELLQYDPEFTENHTLAAQ--SDWTKSLVHVFLRGPWPF-----------------D
PESQREAHQIHLNVERIRVPEVVFKPSIAGIDQAGLLEIAAGIVNQRFSNP-----EDQA
KLLRDVFLTGGNTLFKGFDERIRNELGSYLPVDAQLNVRRASDPVLDAWKGAAQWAS---
--GSGLKKYSVSREEYLEKGSEYIK--------------------EHDL----GNVTS--
----------------W-------------------
>XP_041145662_Aspergillus_flavus
------------------------------------------------------------
----------------MTITSVQAVLPGRFAI---NSTEKSTAK----PP--------PK
VYNAQEPPFKGYHAPQPDGYQRSRSKPDTSAIVIDNGSNLVKAGWSFDKNPRFILPPVMS
RYRDRKLNKACQFIGYDAYVD----ATTRGQLRYAFDPGSSVVGNWDVMEGVLDYLFLKL
GV--D-GANGGVDRPIVMTEPIANLNYPRK---------------MMNEILFECYSAPSV
AYGIDSLFSYRYNR-----GTDGLIISSSHTSTHVIPVLNNKALLSNCSRLNWGGMHASE
YLLKLMRLKYPTFPARMTESQMEDLVHKHCYVSKDYDQELSKYLDWTGLED-RDLVVQYP
FTEH---VVPEKSEEELARIAERKKESGRRLQEQAAKMRLEKLMKKEQELEYYKDLQNG-
LQTETKKEARRILEAEDLKDEAHLERIIRDLERSIKRSRNRDL---GVEESEEPAE----
--EM--SFPLLDVPDEELDEAGLKEKRHQRLMKSNVEARQRAKAEKEREKARREEEERLD
REKRENDFEGWLSERRTNRQNILQRIKERDRLKADLGNRKSLASQMRMKTLANLAADGP-
-------KKRRRG------GD--DDDFGANDEDWGVYRTVA-GEQSDEEE-EEDLGGMLD
VVEKELLEHDPEFTENHTLAAQ--SDWTKSLVHVFLRGPWPF-----------------D
PESQREAHQLHLNVERIRVPEVVFKPSIAGVDQAGLVEIAADIVNQRFINP-----EDQS
RLLRDVFMTGGNTLFQNFDERFRNEFRAFLPLDAELNVRRAKDPVLDAWKGAAQWAS---
--GADLAKSSITRQEYLEKGSEYLK--------------------EHDL----GNVTT--
----------------W-------------------
>XP_746488_Aspergillus_fumigatus
------------------------------------------------------------
----------------MTITSVQTILPSRFAV---TSTEKNAAK----PP--------PK
IYNVLDNPFKGYQPPQPDGYERSRSKPSTSAIVIDNGSSLLKAGWSFDVSPRFILPPVMS
RYRDRKLNKGCQFIGYDAYVD----ATTRGQLRYAFDPGTSVVGNWDVMEGLLDYVFIKL
GV--D-GANGGVDRPIVMTEPIANLNYPRR---------------MMNEILFECYSAPSV
AYGIDSLFSYRYNK-----GTDGLIISSSHTSTHVIPVLNSKALLSNCSRLNWGGMHASE
YMLKLMKLKYPTFPARMTESQMEDLVHKHCYVSTDYDRELSSYLEWTGLED-RDHIIQYP
FTEH---VVPEKTEEELARIAERKKESGRRLQEQAAKMRLEKLMKKEQELEYWKDLQRG-
LASETKKEARRILDSEDLKDEAHLDRLIRDLERSIKRSRNRDL---GVEETEEPPE----
--DM--SFPLLDVPDEELDEAGLKEKRHQRLMKSNIEARQRAKAEKERERARKEEEERLD
REKRENDFENWVAERRAARQNILQRIKERDRMKADLGNRKSLASQMRMKTLANLAADGP-
-------KKRRRG------GD--DDDFGANDEDWGVYRTVATGEQSDEEE-EEDLGEMLT
NIENELLQYDPEFTENHTLAAQ--SDWTKSLVHVFLRGPWPF-----------------D
PESQREAHQIHLNVERIRVPEVVFKPSIAGIDQAGLLEIAAGIVNQRFSNP-----EDQA
KLLRDVFLTGGNTLFKGFDERIRNELRSYLPVDAQLNVRRASDPVLDAWKGAAQWAS---
--GSGLKNHSVSREEYLEKGSEYIK--------------------VRQVMYLPGHVE---
------------------------------------
>XP_660091_Aspergillus_nidulans
------------------------------------------------------------
----------------MAITSIQSILPARFSI---NSSEQGAAK----PP--------PK
IFNVYERPFKGYQPPQPDGYEQSRSRPDTSAIVIDNGSHLVKAGWSFDKNPRFILPPVMS
RYRDRKLNKACQFIGHDAYVD----ATTRGQLRYAFDPGTSVVGNWDVMEGVLDYLFIKL
GV--D-GANGGVDRPIVMTEPIANPNYPRKSEKTACEVKLVLTSIVMNEILFECYSAPSV
AYGIDSLFSYRYNR-----GTDGLIVDSSHTSTHVIPVLNSKALLSNCSRLNFGGMHASE
YLLKLMRLKYPTFPGKMTEHQMEDLMHNHCYVSKDYDRELSGYLDWTGLED-RDHVIQYP
FTEH---IVPEKTEEELARIAERKKESGRRLQEQAAKMRLEKLMKKEQELEYYKDLQRG-
LQSETKKEKTRILDAEDLKDEAHLERLIRDLERSIKRSRNKDL---GNEEQEEASE----
--EM--SFPLLDVPDEELDEAGLKEKRHQRLMKSNVDARQRAKEEKEREQARKDEELRLD
REKRENDPEGWVAERRAQRQNLLQRIKERDRMKADLGNRKSLASQMRMKTLANLAADGP-
-------KKRRRG------GD--DDDFGANDEDWGVYRTVATGEQSDDDE-EEDLSGMLD
SVERELLEYDPEFTENHTLAAQ--SDWTKSLIHVFLRGPWPF-----------------D
PESQREAHQIHLNVERIRVPEVVFKPSIAGIDQAGIVEIAADIVNQRFSNP-----EEQA
RLLRDVFLTGGNTLFQNFDERFRNDFRACLPLEAQLTVRRASDPILDAWKGAAQWAS---
--GSGLAKSSISREEYLEKGSEYLK-----------------------I----GICTQ--
----------------ICICTGLEQAPEISRFIAQT
>XP_001400939_Aspergillus_niger
------------------------------------------------------------
----------------MAITSIQPVLPTRFTI---N-SEKGATK----PP--------PE
PYNVQDHPFKGYHPPQPEGYEKSKS---TSAIVIDNGSNLVKAGWSFDKSPRFVLPPVMS
RYRDRKLNKACQFIGYDSYVD----ATTRGQLRYAFDPGTSVVGNWDVMEGVLDYLFIKL
GV--D-GANGGVDRPIVMTEPIANLAYPRR---------------MMNEILFECYSAPSV
AYGIDSLFSYRYNR-----GKDGLIISSSHTSTHVIPVLNNKALLSNCSRLNWGGLHASE
YLLKLMRLKYPTFPARMTESQMEDIVHKHCYVSKDYDQELSHYLDWTGLEE-RDCIVQYP
YTEH---VVPEKTEEELARIAERKKESGRRLQEQAAKMRLEKLMKKEQELEYYKDLQHG-
LASETKKEARRILEAEDLKDEAHLDRLIRDLERSIKRSRNRDL---GIEETEEPQE----
--EM--SFPLLDVPDEELDEAGLKEKRHQRLMKSNVEARQRAKAEKEREKARREEEERLD
REKRENDFENWLAERRANRQNIMQKIKERDRMKADLGNRKSLASQMRMKTLANLAADGP-
-------KKRRRG------GD--DDTFGANDEDWGVYRTVATGEQSDEEE-EEDLGGMLD
AVEKELLEYDPEFTENHTLAAQ--SDWTKSLVHVFLRGPWPF-----------------D
PESQREAHQLHLNVERIRVPEVVFKPSIAGIDQAGLLEIAADIVNQRFPNP-----EEQS
KLLRDVFLTGGNTMFQNFDERLRNDFRAYLPVDAQLNVRRANDPVLDAWKGAAQWAS---
--GSELAKSSITRQEYLEKGSEYLK--------------------EHDM----GNATT--
----------------W-------------------
>XP_015409548_Aspergillus_nomiae
------------------------------------------------------------
----------------MTITSVQAVLPGRYAI---NSTEKSAAK----PP--------PK
VYNVQEPPFKGYHAPQPDGYQRSRSKPDTSAIVIDNGSNLVKAGWSFDKNPRFIIPPVMS
RYRDRKLNKACQFIGYDAYVD----ATTRGQLRYAFDPGSSVVGNWDVMEGVLDYLFLKL
GV--D-GANGGIDRPIVMTEPIANLSYPRK---------------MMNEILFECYSAPSV
AYGIDSLFSYRYNR-----GTDGLIISSSHTSTHVIPVLNNKALLSNCSRLNWGGMHASD
YLLKLMRLKYPTFPARMTESQMEDLVHKHCYVSKDYDQELSKYLDWTGLED-RDLVVQYP
FTEH---VVPEKSEEELARIAERKKESGRRLQEQAAKMRLEKLMKKEQELEYYKDLQNG-
LQSETKKEARRILEAEDLKDEAHLERIIRDLERSIKRSRNRDL---GVEENEEPAE----
--EM--SFPLLDVPDEELDEAGLKEKRHQRLMKSNVEARQRAKAEKEREKARREEEERLD
REKRETDFEGWLSERRTNRHNILQRIKERDRLKADLGNRKSLASQMRMKTLANLAADGP-
-------KKRRRG------GD--DDDFGANDEDWGVYRTVATGEQSDEEE-EEDLGGMLD
VVEKELLEHDPDFTENHTLAAQ--SDWTKSLVHVFLRGPWPF-----------------D
PESQREAHQLHLNVERIRVPEVVFKPSIAGIDQAGLVEVAADIVNQRFTNP-----EDQS
RLLRDVFMTGGNTLFQNFDERFRREFRAFLPLNAELNVRRAKDPVLDAWRGAAQWAS---
--GAELTKSSITRQEYLEKGSEYLK--------------------EHDL----GNVTT--
----------------W-------------------
>XP_001727234_Aspergillus_oryzae
------------------------------------------------------------
----------------MTITSVQAVLPGRFAI---NSTEKSTAK----PP--------PK
VYNAQEPPFKGYHAPQPDGYQRSRSKPDTSAIVIDNGSNLVKAGWSFDKNPRFILPPVMS
RYRDRKLNKACQFIGYDAYVD----ATTRGQLRYAFDPGSSVVGNWDVMEGVLDYLFLKL
GV--D-GANGGVDRPIVMTEPIANLNYPRK---------------MMNEILFECYSAPSV
AYGIDSLFSYRYNR-----GTDGLIISSSHTSTHVIPVLNNKALLSNCSRLNWGGMHASE
YLLKLMRLKYPTFPARMTESQMEDLVHKHCYVSKDYDQELSKYLDWTGLED-RDLVVQYP
FTEH---VVPEKSEEELARIAERKKESGRRLQEQAAKMRLEKLMKKEQELEYYKDLQNG-
LQTETKKEARRILEAEDLKDEAHLERIIRDLERSIKRSRNRDL---GVEESEEPAE----
--EM--SFPLLDVPDEELDEAGLKEKRHQRLMKSNVEARQRAKAEKEREKARREEEERLD
REKRENDFEGWLSERRTNRQNILQRIKERDRLKADLGNRKSLASQMRMKTLANLAADGP-
-------KKRRRG------GD--DDDFGANDEDWGVYRTVA-GEQSDEEE-EEDLGGMLD
VVEKELLEHDPEFTENHTLAAQ--SDWTKSLVHVFLRGPWPF-----------------D
PESQREAHQLHLNVERIRVPEVVFKPSIAGVDQAGLVEIAADIVNQRFINP-----EDQS
RLLRDVFMTGGNTLFQNFDERFRNEFRAFLPLDAELNVRRAKDPVLDAWKGAAQWAS---
--GADLAKSSITRQEYLEKGSEYLK--------------------EHDL----GNVTT--
----------------W-------------------
>XP_040634319_Aspergillus_ruber
------------------------------------------------------------
----------------MTITSVQNVVPNRLTT---DPTERKAAK----PP--------PQ
VYNVIDHPFKGYHPPQPEGYQQSKANPDSSAIVIDNGSNLIKAGWSFDKNPRLVFPPVMA
RYRDRKLNRACQFIGYDSYVD----ATTRGQLRNAFDPGTSVVGNWDVMEGVLDHTFIKL
GV--D-GASGGVDRPIVMTEPIANLSYPRR---------------MMNEILFECYSAPSV
AYGIDSLFSYRYNN-----GRNGLIVDSSHTATHVIPVLDSKPLLSNCSRLNWGGLNASE
YLLKLMRLKYPTFPARMTESQVQDLVHNHCYVSKDYDQELGGFLDWTGLED-RDHVVQYP
FTEH---VVPEKSEEELARIAERKKESGRRLQEQAAKMRLDKLMKKEQELEYYKDLQQG-
LASETKKEIRRILEAEDLKDEAHLDRLIRDLERSIRRSRNKDL---GIEENEEPAE----
--EM--SFPLLDVPDEDLDEAGLKEKRHQRLMKSNVEARQRAKAEKEAEKARREEEERLD
REKRENDFESWIGERRQARQSVLQKMKERDRMKADLGNRKSLASQMRMKTLANLASDGP-
-------KKRRRG------AD--DDDFGANDEDWGVYRTVATGDQSDEEE-EEDLGGVLT
NLENELLEHDPDFTENHTLAAQ--SDWTKSMVHVFLRGPWPF-----------------D
PESQREAHQVHLNVERIRVPEVVFKPSIAGIDQAGLVEVAADIVNQRFSTG-----EDRQ
RLLRDVFLTGGNTAFQNFDERFRQDFRRHLADDAELVVRRAGDAVLDAWRGAAQWAS---
--QGELGRVSISRQEYLEKGSEYLK--------------------EHEL----GNAMS--
------------------------------------
>XP_040699402_Aspergillus_sydowii
------------------------------------------------------------
----------------MAITSVQSILPARFSI---NSTEQGAVK----PP--------PK
IFDVHERPFKGYQPPQTDGYEQSKSKPDTSAIVIDNGSHLVKAGWSFDKSPRFVLPPVMS
RYRDRKLNKACQFIGHDAYID----ATTRGQLRYAFDPGTSVVGNWDVMEGLLDYLFIKL
GI--D-GANGGVDRPIVMTEPIANPNYPRR---------------MMNEILFECYSAPSV
AYGIDSLFSYRYNR-----GTDGLIVSSSHTSTHVIPVLDSKAMLSNCSRLNFGGMHASE
YLLKLMRLKYPTFPGKMTDNQMEDLVHNHCYISKDYDRELSGYLDWTGLED-RDHVVQYP
FTEH---IVPEKTEEELARIAERKKESGRRLQEQAAKMRLEKLMKKEQELEYYKDLQRG-
LQSETKKEKVRILDAEDLKDETHLDRLIRDLERSIKRSRNKDL---GNEETEEAQE----
--EA--TFPLLEVPDEELDEAGLKEKRHQRLMKSNVEARQRAKEEKEREQARRDEEIRLD
REKRENNFDSWISERRVQRQNLLQRIKERDRMKADLGNRKSLASQMRMKTLANLAADGP-
-------KKRRRG------GD--DDDFGANDEDWGVYRTVATGEASDDEE-EEDLGGMLD
NVEKELLEYDPEFTENHTLAAQ--SDWTKSLIHVFLRGPWAF-----------------D
PESQREAHQIHLNVERIRVPEVVFKPSIAGIDQAGLVEIAADIVNQRFSNP-----EEQS
KLLRDVFLTGGNTLFQNFDERFRNDFRAFLPLDAQLGVRSATDPILDAWKGAAQWAS---
--GSSLAKSSITREEYLEKGSEYLK--------------------EHDL----GNVTS--
----------------W-------------------
>XP_001213987_Aspergillus_terreus
------------------------------------------------------------
----------------MAITSVQNVLPGRYAI---NSTEKNAAK----PP--------PK
IYNVQEPPFKGYHPPQPEGYEQSRSKADSTAIVIDNGSSLVKAGWSFDKNPRFIIPPVMS
RYRDRKLNKACQFIGYDAYVD----ATTRGQLRYAFDPGTSVVGNWDVMEGVLDYLFIKL
GV--D-GANGGVDRPIVMTEPIANLNYPRR---------------MMNEILFECYSAPSV
AYGIDSLFSYRYNG-----GTDGLILSSSHTSTHVIPVLNSKALLSNCSRLNWGGMNASE
YLLKLMRLKYPTFPARMTEAQMEDLVHKHCYVSTDYDKELSSYLDWTGLED-RDHVIQYP
YTEH---VVPEKSEEELARIAERKKESGRRLQEQAAKMRLEKLMKKEQELEYYKDLAQN-
LATQTKKEVRRILEAEDLKDEAHLERLIRDLERSIKRSRNKDL---GIEENEENPE----
--DM--TFPLLDVPDEQLDEAGLKEKRHQRLMKSNVEARQRAKAEKEREKARREEEERLD
REKRENDFENWVSERRAARQNILQKIKERDRMKADLGNRKSLASQMRMKTLANLAADGP-
-------KKRRRG------GD--DDNFGANDEDWGVYRTVATGEQSDDEE-EEDLGAMLD
NVEKELLEYDPEFTENHTLAAQ--SDWTKSLVHVFLRGPWPF-----------------D
PESQREAHQLHLNVERIRVPEVVFKPSIAGIDQAGLVEIAADIVNQRFSNP-----DDQA
KLLRDVFLTGGNSLFQGFDERFRKDFRAFLPTGAQLNVRRAADPVLDAWKGAAQWAS---
--GPELGKSSISRQEYLEKGSEYLK--------------------V-------GGIAEGF
RVAGSTVTDKVYRSMIWGM-----------------
>XP_022491857_Penicillium_arizonense
------------------------------------------------------------
----------------MTITAINNLLPARVTV---NPTEKRSEK----PP--------PQ
LHSVQEWPFKGYQPPQPEGYQQSRAHPD-SAIVIDNGSHLVKAGWSFDKNPRFAIPPVMS
RYRDRKLNRQCQFVGYDAYVD----ATTRGQLRYGFDPGSSVVGNWDVMEGVLDYLFMKL
GV--D-GSDGGVGRPILMTEPIANLGYPRK---------------MMNEILFECYSAPSV
AYGIDSLFSYRYNN-----GTDGLIVDSSHTSTHVIPVMNSKPMLSSSSRLNWGGLQSSE
YLMKLMKLKYPTFPTRLTDAQMEELKQKHCYISQDYAKELNGYLDWTGLED-RDRVIQYP
FTEQ---VVQEKTEEQIAQALERKKEAGRRLQDQAAKMRLEKLVKKEEELEYWKQLQDN-
LASETKKEIRRILEAEDLKDEAQLERMIRDLEKSIKRSRNKDL---GIEETEEQPE----
--EM--TFPMLDIPDDQLDEAGLKEKRHQRLMKSNVDARARAKEEKEREKARREELERLD
REQRENNFETWVSQRRNNRQIILQRIKDRDRMTADLGNRKSLASQMRMKTLANLASDGP-
-------KKRRRG------GD--DDDFGANDNDWSVYRDVATGDQSEDEE-EEDLGSMLN
AVENELLEYDPDFTENHTLAAQ--SDWTKSLVHAFLRGPWPF-----------------D
PESQREAHQLHLNVERIRVPEVVFQPSIAGVDQAGLIEIAADIINQRYSDP-----ADQS
RLLKDVFLTGGNTLFTGFDERFRKEFRSFLPIDATLNVRKATDPVFDAWKGAAQWAS---
--GGDLGRSSVTRQEYMEKGSEYLK--------------------EHDL----GNAM---
----------------W-------------------
>XP_014531914_Penicillium_digitatum
------------------------------------------------------------
----------------MTITSVHTLLPARIAS---NVTETRIEK----PP--------PQ
LHGVQDFPFKGYHPPQPEGYQQSQAHPDTNAIVIDNGSHLVKAGWSFDKNPRFAIPPVMS
RYRDRKLNRQCQFIGYDAYVD----ATTRGQLRNGFDPGSSVVGNWDVMEGVLDYLFLKL
GV--D-GANGGVGRPILMTEPIANMAYSRK---------------MMNEILFECYSAPSV
AYGVDSLFSYRYNG-----GTDGLIVDSAHTSTHVIPVMNSKPMFSNSTRLNWGGLQSAE
YLMKLLKLKYPTFPTRLTDAQMEELVHKHCYVSQDYDRELSGFLDWTGLED-RDRVIQYP
FTEH---IVQEKTEEELARIAERKKESGRRLQEQAARMRLEKLVKKEQELEYWKDLQSN-
LANETKKEIRRILEAEDLKDEAALEKLIRELEKSIKRSRNKDL---GIEETEEQPE----
--EM--TFPMLDIPDDQLDEAGLKEKRHQRLMKSNFDARLRAKEEKEREKARIEEEERLD
RETRENDFENWIAKRRNNRQGILQKIKDRDRFTADLGNRKSLASQMRMKTLANLASDGP-
-------KKRRRG------GD--DDDFGANDEDWGVYRTVAVGEGSDDEE-EEDLNGMLN
SVEKELLEYDPEFNESNTFAAQ--SDWTKSLVHAFLRGPWPF-----------------D
PESQREAHQLHLNVERIRVPEVVFKPSIAGLDQAGLIEIAADIINQRFSSP-----ADQS
LLLKDVFLTGGNTLFTGFDERFRKEVRGFLPIDATLNVRKASDPVFDAWKGAAQWAS---
--GGDLARSSVTRQEYLEKGSEYIK--------------------EHEL----GNAS---
----------------W-------------------
>XP_016598182_Penicillium_expansum
------------------------------------------------------------
----------------MTITSVHTPLPARIAS---NATEKRTQK----PP--------PQ
LHGVQDFPFKGYHPSQPEGYQQSQAHPDTSAIVIDNGSHLVKAGWSFDKNPRFAIPPVMS
RYRDRKLNRQCQFIGYDAYVD----ATTRGQLRNGFDPGSSVVGNWDVMEGVLDYLFLKL
GV--D-GANGGVGRPILMTEPIANMAYSRK---------------MMNEILFECYSAPSV
AYGVDSLFSYRYNG-----GTDGLIVDSSHTSTHVIPVMNSKPMFSNSTRLNWGGLQSAE
YLMKLMKLKYPTFPTRLTDAHMEEMVHKHCYVSQDYDSELSGFLDWTGLED-RDRVIQYP
FTEH---IVQEKTEEELARIAERKKESGRRLQEQAAKMRLEKLVKKEQELEYWKDLQNN-
LVNETKKEIRRVLEAEDLKDEAALEKLIRELEKSIKRSRNKDL---GIEETEEQPE----
--EM--TFPMLDIPDDQLDEAGLKEKRHQRLMKSNVDARLRAKEEKEREKARIEEEERLD
RETRENDFENWIAKRRNNRQGILQRIKDRDRFTADLGNRKSLASQMRMKTLANLASDGP-
-------KKRRRG------GD--DDDFGANDEDWGVYRTVAVGEGSDDEE-EEDLNGMLN
SVEKELLEYDPEFNENNTFAAQ--SDWTKSLVHAFLRGPWPF-----------------D
PESQREAHQLHLNVERIRVPEVVFKPSIAGLDQAGLIEIAADIINQRYSNP-----ADQS
LLLKDVFLTGGNTLFTGFDERFRKEVRGFLPIDATLNVRKASDPVFDAWKGAAQWAS---
--GGDLGRSSVTRQEYLEKGSEYIK--------------------EHEL----GNAS---
----------------W-------------------
>XP_040647074_Penicillium_griseofulvum
------------------------------------------------------------
----------------MTITSVQRLLPARIAA---NTTEQRTEK----PP--------PQ
LHGVQDFPFKGYHPPQPEGYQQSQAHPHTSAIVIDNGAHLVKAGWSFDKNPRFAIPPVMS
RYRDRKLNRQCQFIGYDAYVD----ATTRGQLRNGFDPGSSVVGNWDVMEGVLDYLFIKL
GV--D-GANGGVGRPILMTEPIANMPYSRK---------------MMNEILFECYSAPSV
AYGVDSLFSYRYNG-----GTDGLIVDSSHTSTHVIPVMNSKPVLSNSTRLNWGGLQSAE
YLMKLMKLKYPTFPTRLTDAQMEEMVHKHCYVSQDYDRELNGFLDWTGLED-RDRVIQYP
FTEH---IVQEKTEEELARIAERKKESGRRLQEQAARMRLEKLVKKEQELEYWKDLQNN-
LANETKKEIRRVLEAEDLKDEAALEKVIRELEKSIKRSRNKDL---GIEETEEQPE----
--EM--TFPMLDIPDDQLDEAGLKEKRHQRLMKSNVDARLRAKEEKERERARIEEEERID
RETRENDFENWIAKRRANRQNILQRIKDRDRFTADLGNRKSLASQMRMKTLANLASDGP-
-------KKRRRG------GD--DDDFGANDEDWGVYRTVAVGEGSDDEE-EEDLNGMLD
SVEKELLEYDPEFNENNTFAAQ--SDWTKSLVHAFLRGPWPF-----------------D
PESQREAHQLHLNVERIRVPEVVFKPSIAGLDQAGLIEIAADIINQRYSNP-----ADQA
LLLKDVFLTGGNTLFTGFDERFRKEVRGFLPIDAKLNVRKASDPVFDAWKGAAQWAS---
--GGDLGRCSVTREEYMEKGSEYIK--------------------EHEL----GNAT---
----------------W-------------------
>XP_038931200_Penicillium_roqueforti
------------------------------------------------------------
----------------MTITSVHTLLPARIAS---NASEKRTEK----PP--------PK
LYTVQDFPFKGYHPPQPEGYQQSKAHPDTSAIVIDNGSHLVKAGWSFDKNPRFAIPPVMS
RYRDRKLNRQCQFIGYDAYVD----ATTRGQLRNGFDPGSSVVGNWDVMEGVLDYLFLKL
GV--D-GADGGVGRPILMTEPIANMPYSRK---------------MMNEILFECYSAPSV
AYGIDSLFSYRYNG-----GTDGLIVDSSHTSTHVIPVMNSKPMLSNCTRLNWGGLQSAE
YLMKLMKLKYPTFPTRLTDAQMEEMVHEHCYVSQDYERELSGFLDWTGLED-RDRVIQYP
FTEH---IIQEKTEEELARIAERKKESGRRLQEQAARMRLEKLVKKEQELEYWKDLQET-
LANETKKEIRRILEAEDLKDEAALEKLIRELEKSIKRSRNKDL---GIEETEEQPE----
--EM--TFPMLDIPDDQLDEAGLKEKRHQRLMKSNVDARLRAKEEKEREKARIEAEERLD
RETRENDFENWIAKRRNNRQGILQRIKDRDRFTADLGNRKSLASQMRMKTLANLASDGP-
-------KKRRRG------GD--DDDFGANDEDWGVYRTVAVGEGSDDEE-EEDLNGMLN
SVEKELLEYDPEFTENNTFAAQ--SDWTKSLVHAFLRGPWPF-----------------D
PESQREAHQLHLNVERIRVPEVVFKPSIAGLDQAGLIEIAADIINQRYSNP-----ADQS
LLLKDVFLTGGNTLFTGFDERFRKEVRGFLPIEATLNVRKASDPVFDAWKGAAQWAS---
--GGDLGRSSVTRQEYLEKGSEYIK--------------------EHEL----GNAT---
----------------W-------------------
>XP_002558201_Penicillium_rubens
------------------------------------------------------------
----------------MTITSVHTLLPARVAS---NATEKRAEK----PP--------PQ
LHGVQDFPFKGYHPPQPEGYQQSKAHPDTSAIVIDNGSHLVKAGWSFDKNPRFAIPPVMS
RYRDRKLNRQCQFIGYDAYVD----ATTRGQLRNGFDPGSSVVGNWDVMEGVLDYLFLKL
GV--D-GADGGVGRPILMTEPIANMAYSRK---------------MMNEILFECYSAPSV
AYGVDSLFSYRYNG-----GTDGLIVDSSHTSTHVIPVMNAKPMFSNSTRLNWGGLQNAE
YLMKLMKLKYPTFPTRLTDAQMEEMVHKHCYVSQDYDRELNGFLDWTGLED-RDRVIQYP
FTEH---IVQEKTEEELARIAERKKESGRRLQEQAARMRLEKLVKKEQELEYWKDLQNN-
LANETKKEIRRILEAEDLKDEAALEKLIRELEKSIKRSRNKDL---GIEETEEQPE----
--EM--TFPMLDIPDDQLDEAGLKEKRHQRLMKSNVDARLRAKEEKEREKARIEEEERLD
RETRENDFENWIAKRRSNRQSILQRIKDRDRFTADLGNRKSLASQMRMKTLANLASDGP-
-------KKRRRG------GD--DDDFGANDEDWGVYRTVAVGEGSDDEE-EEDLNGMLD
SVEKELLEYDPEFSEHNTFAAQ--SDWTKSLVHAFLRGPWPF-----------------D
PESQREAHQLHLNVERIRVPEVVFQPSIAGLDQAGLIEIVADIINQRYTNP-----ADQS
LLLKDVFLTGGNTLFTGFDERFRKEVRGFLPIDATMNVRKASDPVFDAWKGAAQWAS---
--GGDLGRSSVTRQEYMEKGSEYIK--------------------EHDL----GNAT---
----------------W-------------------
>XP_040818168_Penicillium_solitum
------------------------------------------------------------
----------------MTITSVKTLLPARIAS---NATEKRTEK----PP--------PQ
LHGVQDFPFKGYHPPQPEGYQQSQAHPDTSAIVIDNGSHLVKAGWSFDKNPRFAIPPVMS
RYRDRKLNRQCQFIGYDAYVD----ATTRGQLRNGFDPGSSVVGNWDVMEGVLDYLFLKL
GV--E-GENGGVGRPILMTEPIANMAYSRK---------------MMNEILFECYSAPSV
AYGVDSLFSYRYNG-----GTDGLIVDSSHTSTHVIPVMNSKPMFSNSTRLNWGGLQSAE
YLMKLMKLKYPTFPTRLTDAQMEEMVHKHCYVSQDYDRELSGFLDWTGLED-RDRVIQYP
FTEH---IIQEKTEEELARIAERKKESGRRLQEQAARMRLEKLVKKEQELEYWKDLQNN-
LANETKKEIRRVLEAEDLKDEAALEKLIRELEKSIKRSRNKDL---GIEETEEQPE----
--EM--TFPMLDIPDDQLDEAGLKEKRHQRLMKSNVDARLRAKEEKEREKARVEEEERLD
RETRENDFENWIAKRRNNRQGILQRIKDRDRFTADLGNRKSLASQMRMKTLANLASDGP-
-------KKRRRG------GD--DDDFGANDEDWGVYRTVAVGEGSDDEE-EEDLNGMLN
SVEKELLEYDPEFNENNTFAAQ--SDWTKSLVHAFLRGPWPF-----------------D
PESQREAHQLHLNVERIRVPEVVFKPSIAGLDQAGLIEIAADIINQRYSNP-----ADQS
LLLKDVFLTGGNTLFTGFDERFRKEVRGFLPIDARLNVRKASDPVFDAWKGAAQWAS---
--GGDLGRSSVTRQEYLEKGSEYIK--------------------EHEL----GNAT---
----------------W-------------------
>XP_022585221_Penicilliopsis_zonata
------------------------------------------------------------
----------------MTITSVQTILPGRFAI---DASDKAGPK----PP--------PE
LYTVQDHPFKGFHPPQPEGYEESKSRSGNNAIVIDNGSHTVKAGWSFDTSPRFVLPPVMS
RFRDRKLNKACQFIGYDAYVD----ATTRGQLRYAFDPGTSVVGNWDVMEGVLDYLFIKL
GV--D-GANGGVDRPIIMTEPIANLSYPRR---------------MMNEILFECYSAPSV
AYGIDSLFSYRYNR-----GTSGLVVSSSHTSTHVIPVLNNKALLTSCSRLNWGGMQASE
YLLKLMRLKYPTFPVKMTESQMEGLLHQHCYVSTEYDKELSTYLDWTGLED-RDRVVQYP
FTEH---IVPEKTEEELARIAERKKESGRRLQEQAAKMRLEKLMKKEQELEYWKDLQRG-
LATESKKEVRRILEADDLKDEAHLDRVIRDLERSIKRSRNKDL---GVEETEEPAE----
--DM--SFPLLDIPDEELDEATLKEKRHQRLMKSNIEARQRAKEEKIREKARREEEERLD
REKRENDFEAWVAERRVARQNLMQRIKEKERLKADLGNRKSLASQMRMKTLANLAADGP-
-------KKRRRG------GD--DDNFGANDEDWGVYRTVAVGEQSDDEE-EEDLGGMLN
SVEKELLEYDPEFTENHTLAAQ--SDWTKSLVHAFLRGPWPF-----------------D
PESQREAHQIHLNVERIRVPEVVFQPSIAGIDQAGLLEVAADIVNQRFSNP-----TDRQ
SLLKDVFLAGGNTVFQGFDERFRNEFRGFLPLEAKLAVRRAADPILDAWKGAAQWAS---
--TVDYAKSSVTREEYLEKGSDYIK--------------------EHDL----GNISSF-
------------------------------------
>XP_016617396_Cladophialophora_bantiana
------------------------------------------------------------
----------------MTITSITRIA-----------TERHFPT----PPPEGEPQSSPR
VYPAPDFPFRGWQPPRADGYRQSAATPSESAIVIDNGANTVKAGFSFDKSPRFLVPPIMA
KFKDRKYNKYCAFVGYDAYAD----ATTRGQIRTAFEQNTSIPTNWDILEGVYDYIFLKL
GV--D--GEGTVGRPLVVTEPVANLGHSRR---------------MMNEMLFECYNAPSV
TYGIDSLFSYRQNK-----GQSGLIVSSSHTSTHIIPVLNRKPQMQMCTRLNWGGSQAQE
YLLKLLRLKYPTFPGKFTTEQMETYIKQYCNLSTDFAAELSTYLDWTGLEENRDIIIQYP
FTEQ---VVVEKSAEELARVAERKKESGRRLQEQAAKMRLEKLIKKEQELEYYQKLHASY
VNAPTKKEQRRILDDEELKDEAALERIIRDLDKSIKKSRNKEL---GAPEEEENLE----
--EQLNRFPLLDVPDDQLDEDGIKEKRHQRLMRSGVEARIRAKAEKERERARVAEEERKD
REMRENRFGEWLAGRRQQRLALLAKIKEQARQKADSSNRKGIASQMRMKTLANLASDGP-
-------KRKRRG------GGDYDDDFGANDEDWGVYRTVATEPASDDEEPEEDPLTALK
ALESELLQFDPEFSEKDTIEAQ--NDWTKSVLHAFLRGARPA-----------------D
PESQREANQIHLNVERIRVPEVVFQPAIAGVDQAGLVEIIEGIVMSRFSSF-----DQQQ
ALLKDVFLTGGNTMFPTFEERLRQELIATLPCDFTINVRKANDPILDAWKGAASWWS--T
SDGIDRDSATVTHAEYMEKGSDYIKVTQAFVLPSPFLVSIAYTSQEHDL----GNFVAP-
--PFSFGG----------------------------
>XP_008730247_Cladophialophora_carrionii
------------------------------------------------------------
----------------MTITSTTRIT-----------AERRLPT----PPPESQLLSQPR
IYAAPDFPFKGWQPPKPDGYQQSAGTPSESAIVIDNGASTVKAGFSFDKVPRFLVPPIMA
KFKDRKFNKYCAFVGHDAYAD----ATTRGQIRQAFEQHTSIPTNWDILEGVYDYIFLKL
GV--N--GEGSVGRPLVVTEPVANLGHSRR---------------MMNEMLFECYGAPSV
TYGIDSLFSYRQNK-----GQSGLVVSSSHTSTHIIPVLNRKPQMQMCARLNWGGSQAQE
FLLKLLRLKYPIFPGKMTIEQMETYIKQYCYLSTDYATELSTYLDWSGLEEDRDILIQYP
FTEQ---VVVEKSAEELARIAERKKESGRRLQEQAAKMRLEKLIKKEQQLEYYQNLHNDY
INAPTKKEQRRILDDEELKDEAALERIIRDLDKSISKSRNKEL---GAPEEEENLE----
--EQLTKFPLLDVPDDQLDEEGIKQKRHQRLMKSGVEARIRAKQEKERERARVAEEERKD
RETRENRFDEWLAGRRQQRLSLLAKIKEQARQKADSSNRKGIASQMRMKTLANLASDGP-
-------KRKRRG------GGDYDDDFGANDEDWGVYRTVATEPASDDEEPEEDPLTALK
ALESELLQFDPNFSEKDTIEAQ--NDWTKSVLHAFLRGARPA-----------------D
PESQREGNQIHLNVERIRVPEVVFQPGIAGVDQAGLVEIIEGIVMGRFADF-----DQQQ
ALLKDVFLTGGNTMFTSFEQRLRQELIATVPSDFTVNVRKASDPILDAWKGAASWWS--S
ADQVERQAASVTHAEYMEKGSDYIK--------------------EHDL----GNSIAPS
--PFAFGG----------------------------
>XP_016253869_Cladophialophora_immunda
------------------------------------------------------------
----------------MTITSINRLV-----------TERRFPT----PPPDSQPQSNPR
VYPAPDFPFRGWQPPKEDGYRQSAATPSESAIVIDNGASTIKAGFSFDKSPRFLVPPIMA
KFKDRKFNKYCAFVGYDAYAD----ATTRGQIRTAFEQNTSIPTNWDILEGVYDYIFLKL
GV--D--GEGTVGRPLVITEPVANLGHSRR---------------MMNEMLFECYNAPSV
TYGIDSLFSYRQNK-----GESGLVVSSSHTSTHIIPVLNRKPQMQMCTRLNWGGSQAQE
YLLKLIRLKYPTFPGKLSLEQMESYIKQYCYLSTDFPTELSTYLDWTGLEEKRDIIIQYP
FTEQ---VVVEKSAEELARIAERKKESGRRLQEQAAKMRLEKLIKKEQELEYYQKLHNSY
VNAPTKKEQRRILDDQELKDEAALERIIRDLDKSIKKSRNKEL---GAPEEEENLE----
--EQLNRFPLLDVPDDQLDEDGIKEKRHQRLMRSGVEARIRAKAEKERERARVAEEERKD
REMRENHFNEWLAARRQQRHALLAKIKEQARQKADSSNRKGIASQMRMKTLANLASDGP-
-------KRKRRG------GGDYDDDFGANDDDWGVYRTVATEPASDDEEPEEDPLTALK
ALESELLQFDPEFSEKDTIEAQ--NDWTKSVLHAFLRGARPA-----------------D
PESQREANQIHLNVERIRVPEVVFQPAIAGLDQAGLIEIIEGIVMSRFSNF-----DQQQ
ALLKDVFLTGGNTMFPTFEERLRQELIAALPCDFTINVRKANDPILDAWKGAASWWS--T
SDGIERESATVTHAEYMEKGSDYIK--------------------EHDL----GNFVAP-
--SFTFGG----------------------------
>XP_007740052_Cladophialophora_psammophila
------------------------------------------------------------
----------------MTITSITRIA-----------TERNFPT----PPPDGEPQSSPR
VYPAPDFPFKGWQPPRADGYRQSAATPSESAIVIDNGANTIKAGFSFDKSPRFLVPPIMA
KFKDRKYNKYCAFVGYDAYAD----ATTRGQIRTAFEQNTSIATNWDILEGVYDYIFLKL
GV--D--GEGTVGRPLVVTEPVANLGHSRR---------------MMNEMLFECYNAPSV
TYGIDSLFSYRQNK-----GQSGLIVSSSHTSTHIIPVLNRKPQMQMCTRLNWGGSQAQE
YLLKLLRLKYPTFPGKFTTEQMETYIKQYCNLSTDFATELSTYLDWTGLEENRDIIIQYP
FTEQ---VVVEKSAEELARVAERKKESGRRLQEQAAKMRLEKLIKKEQELEYYQKLHNSY
VNAPTKKEQRRILDDEELKDEAALERIIRDLDKSIKKSRNKEL---GAPEEEENLE----
--EQLNKFPLLDVPDDQLDEDGIKEKRHQRLMRSGVEARLRAKAEKERERARVAEEERKD
REMRENRFGEWLAGRRQQRLALLAKIKEQARQKADSSNRKGIASQMRMKTLANLASDGP-
-------KRKRRG------GGDYDDDFGANDEDWGVYRTVATEPASDDEEPEEDPLTALK
ALESELLQFDPEFSENDTIEAQ--NDWTKSVLHAFLRGARPA-----------------D
PESQREANQIHLNVERIRVPEVVFQPAIAGVDQAGLVEIIEGIVMSRFSSF-----DQQQ
ALLKDVFLTGGNTMFPTFEERLRQELIATLPCDFTINVRKANDPILDAWKGAASWWS--T
SDEIDRESATVTHAEYMEKGSDYIK--------------------EHDL----GNFVAP-
--PFTFGG----------------------------
>XP_018696339_Fonsecaea_erecta
------------------------------------------------------------
----------------MTITSTTRLA-----------TERRFPT----PPPDGQSQSTPR
VYPAPEFPFKGWLPPRPDGYRQSAATPSDSAIVIDNGASTIKAGFSFDKSPRFLVPPIMA
KFKDRKFNKYCAFVGYDAYAD----ATTRGQIRAAFEQNTSIPTNWDILEGVYDYIFLKL
GV--D--GEGGVGRPLVVTEPVANLGHSRR---------------MMNEMLFECYNAPSV
TYGIDSLFSYRQNK-----GQSGLIVSSSHTSTHIIPVLDRKPQMQMCARLNWGGSQAQE
YLLKLIRLKYPTFPGKLTLEQMEWYIKQYCYLSTDFPTELSTYLDWTGLEEKRDIIIQYP
FTEQ---VVVEKSAEDLARIAERKKESGRRLQEQAAKMRLEKLIKKEQELEYYQKLHESY
VNAPTKKEQRRILDDEELKDEAALERIIRDLDKSIKKSRNKEL---GAPEEEENLE----
--EQLNRFPLLDVPDDQLDEDGIKEKRHQRLMKSGVEARIRAKAEKERERARMAEEERKD
REMRENHFNEWLAGRRQQRLALLAKIKEQARQKADFSNRKGIASQMRMKTLANLASDGP-
-------KRKRRG------GGDYDDDFGANDDDWGVYRTVATEPASDDEEPEEDPVTALK
ALESELLQFDPEFSEKDTIEAQ--NDWTKSVLHAFLRGARPA-----------------D
PESQREANQIHLNVERIRVPEVVFQPAIAGIDQAGLIEIIEGIVMSRFSNF-----DQQQ
ALLKDVFLTGGNTMFPTFEERLRQELIAALPCDFTINVRKANDPILDAWKGAASWWS--T
SDGIERESATVTRAEYMEKGSDYIK--------------------EHDL----GNFVAP-
--PFTFGG----------------------------
>XP_022516815_Fonsecaea_monophora
------------------------------------------------------------
----------------MTITSITRLA-----------TERRFPT----PPPDAQPQSSPR
VYAAPDFPFKGWQPPKPDGYQQSAATPSESAIVIDNGASTIKAGFSFDKSPRFLVPPIMA
KFKDRKFNKYCAFVGYDAYAD----ATTRGQIRTAFEQNTSIPTNWDILEGVYDYIFLKL
GV--D--GEGSVGRPLVVTEPVANLGHSRR---------------MMNEMLFECYNAPSV
TYGIDSLFSYRQNK-----GQSGLIVSSSHTSTHIIPVLNQKPQMQMCTRLNWGGSQAQE
YLLKLIRLKYPTFPGKLTLEQMESYIKQYCYLSTDYLTELSTYLDWTGLEEKRDIVIQYP
FTEQ---VVVEKSAEELARIAERKKESGRRLQEQAAKMRLEKLIKKEQQLEYYQKLHNSY
VNAPTKKEQRRILDDEELKDEAALERIIRDLDKSIKKSRNKEL---GAPEEEENLE----
--EQLNRFPLLDVPDDQLDEDSIKEKRHQRLMKSGVEARIRAKAEKERERARVADEERKD
RELRENHFDDWLAGRRQQRHALLAKIKEQARQKADSSNRKGIASQMRMKTLANLASDGP-
-------KRKRRG------GGDYDDDFGANDDDWGVYRTVATEPASDDEEPEEDPLTALK
ALESELLQFDPEFSEKDTIEAQ--NDWTKSVLHAFLRGARPA-----------------D
PESQREANQIHLNVERIRVPEVVFQPAIAGVDQAGLVEIIEGVIMSRFSNF-----DQQQ
ALLKDVFLTGGNTMFPTFEERLRKELIAALPCDFTINVRKAEDPILDAWKGAASWWS--G
SDGIDRESATVTHAEYMEKGSDYIKVTQASGLPN--------------------------
---FTFNSLHVAGA----------------------
>XP_016637990_Fonsecaea_multimorphosa
------------------------------------------------------------
----------------MTITSITRLA-----------TERRFPT----PPLDGQPQSNPR
VYPAPDFPFKGWQPPKPDGYRQSAATPSDSAIVIDNGASTIKAGFSFDKSPRFLVPPIMA
KFKDRKFNKYCAFVGYDAYAD----ATTRGQIRAAFEQNTSIPTNWDILEGVYDYIFLKL
GV--D--GEGTVGRPLVLTEPVANMGHSRR---------------MMNEMLFECYNAPSV
TYGVDSLFSYRQNK-----GQSGLIVSSSHTSTHIIPVLDRKPQMQMCTRLNWGGSQAQE
YLLKLIRLKYPTFPGKLTLEQMESYIKQYCYLSTDFPTELSTYLDWTGLEEKRDIIIQYP
FTEQ---VVVEKSAEELARIAERKKESGRRLQEQAAKMRLEKLIKKEQELEYYQKLHNSY
VNAPTKKEQRRILDDEELKDEAALERIIRDLDKSIKKSRNKEL---GAPEEEENLE----
--EQLNRFPLLDVPDDQLDEDGIKEKRHQRLMRSGVEARIRAKVEKERERARVAEEEKKD
RELRENHFNEWLAGRRQQRLTMLAKIKEQARQKADSSNRKGIASQMRMKTLANLASDGP-
-------KRKRRG------GGDYDDDFGANDDDWGVYRTVATEPASDDEEPEEDPLTALK
ALESELLEFDPEFSEKDTIEAQ--NDWTKSVLHAFLRGARPA-----------------D
PESQREANQIHLNVERIRVPEVVFQPGIAGVDQAGLIEIIEGIVMSRFSNF-----DQQQ
ALLKDVFLTGGNTMFPTFEERLRQELIAALPCDFTINVRKANDPILDAWKGAASWWS--T
SDGIERESATVTHAEYMEKGSDYIKVTQAFALPN--------------------------
---YRFNRLHVAGA----------------------
>XP_022494695_Fonsecaea_nubica
MESPHEQQQSLLLSRIITNIKSAGTAPQVTKMKLDPENGLQDVNVQNMNVELVAQMFKNY
QSNVLFHLEDEDEYHKMTITSITRLA-----------TERRFPT----PPPDAQPQSSPR
VYAAPDFPFKGWQPPKPDGYQQSAATPSESAIVIDNGASTIKAGFSFDKSPRFLVPPIMA
KFKDRKFNKYCAFVGYDAYAD----ATTRGQIRTAFEQNTSIPTNWDILEGVYDYIFLKL
GV--D--GEGSVGRPLVVTEPVANLGHSRR---------------MMNEMLFECYNAPSV
TYGIDSLFSYRQNK-----GQSGLIVSSSHTSTHIIPVLNQKPQMQMCTRLNWGGSQAQE
YLLKLIRLKYPTFPGKLTLEQMESYIKQYCYLSTDYPTELSTYLDWTGLEEKRDIVIQYP
FTEQ---VVVEKSAEELARIAERKKESGRRLQEQAAKMRLEKLIKKEQQLEYYQKLRDSY
VNAPTKKEQRRILDDEELKDEAALERIIRDLDKSIKKSRNKEL---GAPEEEENLE----
--EQLNRFPLLDVPDDQLDEDSIKEKRHQRLMKSGVEARIRAKAEKERERARVAEEERKD
RELRENHFDDWLAGRRQQRHALLAKIKEQARQKADSSNRKGIASQMRMKTLANLASDGP-
-------KRKRRG------GGDYDDDFGANDDDWGVYRTVATEPASDDEEPEEDPLTALK
ALESELLQFDPEFSEKDTIEAQ--NDWTKSVLHAFLRGARPA-----------------D
PESQREANQIHLNVERIRVPEVVFQPAIAGVDQAGLVEIIEGVIMSRFSNF-----DQQQ
ALLKDVFLTGGNTMFPTFEERLRKELIAALPCDFTINVRKADDPILDAWKGAASWWS--S
SDGIDRESATVTHAEYMEKGSDYIKVTQAFGLPS--LLSTAYTLQEHDL----GNFVAP-
--PFTFGG----------------------------
>XP_013289922_Fonsecaea_pedrosoi
------------------------------------------------------------
----------------MTITSITRLA-----------TERRFPT----PPPDAQPQSSPR
VYAAPDFPFKGWQPPKPDGYQQSAATPSESAIVIDNGASTIKAGFSFDKSPRFLVPPIMA
KFKDRKFNKYCAFVGYDAYAD----ATTRGQIRTAFEQNTSIPTNWDILEGVYDYIFLKL
GV--D--GEGSVGRPLVVTEPVANLGHSRR---------------MMNEMLFECYNAPSV
TYGIDSLFSYRQNK-----GQSGLIVSSSHTSTHIIPVLNQKPQMQMCTRLNWGGSQAQE
YLLKLIRLKYPTFPGKLTLEQMESYIKQYCYLSTDYLTELSTYLDWTGLEEKRDIVIQYP
FTEQ---VVVEKSAEELARIAERKKESGRRLQEQAAKMRLEKLIKKEQQLEYYQKLHNSY
VNASTKKEQRRILDDEELKDEAALERIIRDLDKSIKKSRNKEL---GAPEEEENLE----
--EQLNRFPLLDVPDDQLDEDSIKEKRHQRLMKSGVEARIRAKAEKERERARVADEERKD
RELRENHFDDWLAGRRQQRHALLAKIKEQARQKADSSNRKGIASQMRMKTLANLASDGP-
-------KRKRRG------GGDYDDDFGANDDDWGVYRTVATEPASDDEEPEEDPLTALK
ALESELLQFDPEFSEKDTIEAQ--NDWTKSVLHAFLRGARPA-----------------D
PESQREANQIHLNVERIRVPEVVFQPAIAGVDQAGLVEIIEGVIMSRFSNF-----DQQQ
ALLKDVFLTGGNTMFPTFEERLRKELIAALPCDFTINVRKAEDPILDAWKGAASWWS--S
SDGIDRESATVTHAEYMEKGSDYIKVTQASGLPN--------------------------
---FTFNSLHVAGA----------------------
>XP_007760917_Cladophialophora_yegresii
------------------------------------------------------------
----------------MTITSTTRIT-----------AQRRLPT----PPPESQQLSQPR
IYAAPDFPFKGWQPPKPDGYQQSAGTPSESAIVIDNGASTVKAGFSFDKVPRFLVPPIMA
KFKDRKFNKYCAFVGYDAYAD----ATTRGQIRQAFEQHTSIPTNWDILEGVYDYIFLKL
GV--N--GDGSVGRPLVVTEPVANLGHSRR---------------MMNEMLFECYGAPSV
TYGIDSLFSYRQNK-----GRSGLVVSSSHTSTHIIPVLNRQPQMQMCARLNWGGSQAQE
FLLRLLRLKYPIFPGKMTIEQMETYIKQYCHLSTDYATELSTYLDWSGLEEDRDILIQYP
FTEQ---VVVEKSAEELARIAERKKESGRRLQEQAAKMRLEKLIKKEQQLEYYQNLHNDY
INAPTKKEQRRILDDEELKDEAALERIIRDLDKSISKSRNKEL---GAPEEEENLE----
--EQLTKFPLLDVPDDQLDEEGIKQKRHQRLMKSGVEARIRAKQEKERERARVAEEERKD
GETRENRFDEWLAGRRQQRLSLLAKIKEQARQKADSSNRKGIASQMRMKTLANLASDGP-
-------KRKRRG------GGDYDDDFGANDEDWGVYRTVATEPASDDEEPEEDPLTALK
ALESELLQFDPNFSEKDTIEAQ--NDWTKSVLHAFLRGARPA-----------------D
PESQREGNQIHLNVERIRVPEVVFQPGIAGVDQAGLVEIIEGIVMGRFADF-----DQQQ
ALLKDVFLTGGNTMFKTFEQRLRQELIATVPSDFTVNVRKANDPILDAWKGAASWWS--S
AEQVDRQAATVTHAEYMEKGSDYIKVI------------------QH-----------PS
CDPVSVLGDARLHVVGT-------------------
>XP_016232004_Exophiala_spinifera
------------------------------------------------------------
----------------MTITSISRIT-----------TERRLPT----PPENGQSDSQPR
IYPAPDFPFRGWQPPQADGYRQSAANPSENAIVIDNGASTIKAGFSFDKSPRFLVPPLVA
KYKDRKYNKYCMFVGHDAYAD----ATTRGQIRTAFEQNTSIPTNWDIMENIYDYIFLKL
GV--D--NEGSVGRPLVVTEPVGNLGHSRR---------------MMNEMLFECYGAPSV
TYGIDSLFSFRQNK-----GSSGLIVSSSHTSTHIIPVLDRKPQMQSCARLNWGGSQAQE
FLFKLIRLKYPNFTGKMTTEQMETYIKEYCYLSNDYSSELSTYLDWSGLEEERDIIIQYP
FTEQ---VVVEKSAEELARIAERKKESGRRLQEQAAKMRLEKLIRKEQQLEYYQQLHESY
VNAPTKKEQRRILDDEELKDEAALERVIRDLDKSIKKSRNKDL---GGAEEEETLE----
--EQLNKFPLLDVPDDQLDEDGIKEKRHQRLMKSGVEARIRAKAEKERERARIAEEERLD
VEMRENKFDQWLAGRREQRESLLAKIKEQARLKADSGNRKGIASQMRMKTLANLAADGP-
-------KRKRRG------GGEYDDDFGANDEDWGVYRTVATEPASDDDEPEEDPVAALK
AIESELLQFDPDFQEKDTLEAQ--NDWTKSIMHAFLRGARPA-----------------D
PESQREANQIHLNVERIRVPEVVFQPGIAGVDQAGLVEIIEGIVTGRFSDP-----TQQQ
ALLRDVFLTGGNTMFASFEDRLKRELVASLPDTLTIGVRKAKDPILDAWKGAAGWWS--T
GARAEREAATITRAEYLEKGSEYIK-------------------------------VIP-
--ASS-------------------------------
>XP_016264316_Exophiala_oligosperma
------------------------------------------------------------
----------------MTITSISRIT-----------TERRLPT----PPENGQSDSQPR
IYAAPDFPFRGWQPPQPDGYRQSAANPSENAIVIDNGASTIKAGFSFDKNPRFLIPPLVA
KYKDRKFNKYCMFVGHDAYAD----ATTRGQIRTAFEQNTSIPTNWDIMENIYDYIFLKL
GV--N--NEGSVDRPLVLTEPVGNLGHSRR---------------MMNEMLFECYGVPSV
TYGIDSLFSFRQNK-----GTSGLVVSSSHTSTHIIPVLDRNPQMQSCARLNWGGSQAQE
FLFKLIRLKYPNFTGKMTTEQMESYIKQYCYLSNDYSSELSTYLDWSGLEEERDIIIQYP
FTEQ---VVVEKSAEELARIAERKKESGRRLQEQAAKMRLEKLIRKEQQLEYYQQLHESF
VNAPTKKEQRRILDDEELKDEAALERIIRDLDKSIKKSRNKDL---GGAEEEETLE----
--EQLNKFPLLDVPDDQLDEDGIKEKRHQRLMKSGVEARIRAKAEKERERARIAEEERQD
IEMRENKFDQWLAGRREQRESLLARIKEQARLKADSGNRKGIASQMRMKTLANLAADGP-
-------KRKRRG------GGEYDDDFGANDEDWGVYRTVATEPASDDEEPEEDPLAALK
AVESELLQFDPDFQEKDTLEAQ--NDWTKSVLHAFLRGARPA-----------------D
PESQREANQIHLNVERIRVPEVVFQPGIAGVDQAGLVEIIEGIVTGRFSDP-----TQQQ
ALLRDVFLTGGNTMFTSFEDRLKRELIASLPDTLTIGVRKAKDPILDAWKGAAGWWS--T
GDKAEREAATVTRSEYAEKGSEYIK--------------------EHDL----GNFVSP-
--AYSFG-----------------------------
>XP_013321181_Exophiala_xenobiotica
------------------------------------------------------------
----------------MTITSISRIT-----------TERRLPT----PPQDGQPDSQPQ
VYPAPDFPFRGWQPPQPEGYRQSAANPSENAIVIDNGASTIKAGFSFDKNPRLLVPPLVA
KYKDRKYNKYCMFVGHDAYAD----ATTRGQIRTAFEQNTSIPTNWDIMENIYDYIFLKL
GV--D--NEGSVGRPLVVTEPVANLGHSRR---------------MMNEMLFECYGVPSV
TYGIDSLFSYRHNK-----GTSGLVVSSSHTSTHIIPVLDRKPQMQSCARLNWGGSQAQE
FLFKLIRLKYPNFTGKMTTEQMETYIKQYCYLSNDYSAELSTYLDWSGLEEERDIIIQYP
FTEQ---VVIEKSAEELARIAERKKESGRRLQEQAAKMRLEKLVRKEQELEYYQQLHQSY
INAPTKKEQRRILDSEELKDEAALERIVRDLDRSIKKSRNKDL---GAPEEEEKLE----
--EQLNKFPLLEVPDDQLDEDSLKEKRHQRLMKSGVEARIRAKAEKERERARVAEEERRD
VEMRENQFDEWLSGRREQRDTLLSRIKEQARLKADSGNRKGIASQMRMKTLANLASDGP-
-------KRKRRG------GGEYDDDFGANDEDWGVYRAVATEPASDDEEPEEDPMVALR
AVESELLQFDPDFSEKDTLEAQ--NDWTKSTLHAFLRGARPA-----------------D
PESQREANQIHLNVERIRVPEVVFQPGIAGVDQAGLVEIIEGIVTGRFSD------VAQQ
ALLKDVFLTGGNTMFTNFEERLKRELVASVPDNLMVNVRKARDPVLDAWRGAASWWS--S
GGRSEREAATVTRAEYMEKGSDYIK--------------------EHDL----GNVVSP-
--SYSFG-----------------------------
>XP_007721680_Capronia_coronata
------------------------------------------------------------
----------------MTITSVSSIV-----------TERRFPT----PPPGGQPRSEPR
IYPAPGFPFKGWQPPQPDGYRQSAATPSESAIVIDNGAHTIKAGFSFDKNPRLFVPPIVA
KFKDRKYNKYCSFVGYDAYAD----ATTRGQIRTAFEQNTSIPTNWDIMEGIYDYIFLKL
GV--D--NEGSVARPLVITEPVANLGHSRR---------------MMNEILFECYGAPSV
TTGIDSLFSYRYNK-----GQSGLIVSSSHTSTHVIPVLDRKPQMQSCTRLNWGGSQAQD
FLLKLLRLKYPMFPGKMTTEQMEAYIKQYCYLSKDFASEISTYLDWSGLEEERDIVIQYP
YTEQ---VVVEKSAEELARIAERKKESGRRLQEQAAKMRLEKLIRKEQELEYYQHLHQTY
LEAPTKKEQRRILDDEELKDEAALERIIRELDKSIRKSRNKDL---GAPEEEEKLE----
--EQLNKFPLLDVPDDQLDEDGIKEKRHQRLMKSGVEARIRAKEEKERERARAAEEERRD
LELRESRFEDWLAGRRQQREQLLAKMKEQARQKADSGNRKGIASQMRMKTLANLAADGP-
-------KRKRRG------GGDYDDDFGANDEDWGVYRTVATEPASDDEEPEEDPLTALK
AVESELLQFDPEFSEKDTIEAQ--NDWTKSVLHAFLRGARPA-----------------D
PESQREANQIHLNVERIRVPEVVFQPGIAGVDQAGLVEIIEGVVMGRFSDP-----NQRK
ALLRDVFLTGGNTMFSTFEERLRTELTAAMPDDLTINVRKANDPILDAWKGASSWWN--N
PDTPSREAATVTRAEYLEKGSDYIK--------------------EHEL----GNFVSP-
--MYSFGA----------------------------
>XP_007733766_Capronia_epimyces
------------------------------------------------------------
----------------MTITSISPIV-----------NERRFST----PPPGGA----PR
IYPAPDFPFKGWQPPQPEGYRQSAATPSESAIIIDNGAHTIKAGFSFEKNPHLLVPPIVA
KYKDRKYNKYCAFVGYDAYAD----ATTRGQIRTAFEQNTSIPTNWDIMEGIYDYLFLKL
GV--D--NDGSVDRPLVITETVANLGHSRR---------------MMNEMLFECYRVPSV
TTGIDSLFSYRYNK-----GQSGLIVSSSHTSTHVIPVLDRKPQMQSCTRLNWGGSQSQD
FLLKLLRLKYPTFPGKMTTEQMETYIKQYCYLSKDYVSEVSTYLDWSGLEEERDIIIQYP
YTEQ---VVVEKSAEELARIAERKKESGRRLQEQAAKMRLERLIRKEQELEYYQHLHQSY
LEAPTKKEQRRILDDEEFKDEAALERVIRDLDKSIQKSRNKDL---GAPEEEEKLE----
--EQLNKFPLLDTPDDQLDEDGLKEKRHQRLMKSGVEARIRAKAEKERERARAAEEERRD
IEMRETRFDVWLQGRRQQRDQLLAKIKEQARQKADSGNRKGMASQMRMKTLANLAADGP-
-------KRKRRG------GGEYDDDFGANDDDWGVYRTVATEPASDDDEPEDDPLTVLK
AVESELLQFDPEFSEKDTIEAQ--NDWTKSVLHAFLRGARPA-----------------D
PESQREANQIHLNVERIRVPEVVFQPAIAGVDQAGLVEVIEGIVMGRFSDP-----NQQK
ALLKDVFLTGGNTMFTTFEERLQRELTAAMPDAFPINVRKASNPIFDAWRGAASWWN--N
PDTPSREAATVTRAEYLEKGSDYIK--------------------EHEL----GNFVSP-
--SLGFAS----------------------------
>XP_009159783_Exophiala_dermatitidis
------------------------------------------------------------
----------------MTITNISRIA-----------SERRLPT----PPPDGQTRSQPR
IYPAPDFPFKGYQPPQPDGWRQSAATPDESAIVIDNGAHTIKAGFSFDKNPRLLVPPIVA
KFKDRKYNKYCAYVGYDAYAD----ATTRGQIRTAFEQNTSIPTNWDIMEGIYDYIFLKL
GV--D--NQGSVGRPLVVTEAVANLPHSRR---------------MMNEMLFECYGAPSV
TMGIDSLFSYRYNK-----GTSGLIVSSSHTSTHVIPVLDRKPQMQSCTRLNWGGSQAQE
FLLKLLRLKYPTFPGKMTMEQMETYIKQYCYLSRDFSSEIATYLDWTGLEEERDIIIQYP
YTEQ---VVVEKSAEELARIAERKKESGRRLQEQAAKMRLEKLIRKEQELEYYQSVHKQY
LEATTKKEQRRILDDEELKDEAALERVIRDLDKSIRKSRNKEL---GAPEEEEKLE----
--EQLNKFPLLDVPDDQLDEEGLKEKRHQRLMKSGVEARIRAKEEKERERARAAEEERRD
IEMRETRFDEWLAGRRRQRDQLLAKIKEQARQKADSGNRKGIASQMRMKTLANLAADGP-
-------KRKRRG------GGEYDDDFGANDEDWGVYRTVATEPASDDEEPEEDPLEALK
AVESELLEFDPEFSEKDTIEAQ--NDWTKSVLHAFLRGARPA-----------------D
PDSQREANQIHLNVERIRVPEVVFQPGIAGVDQAGLVEIIEGIVMGRFSDR-----TQQQ
ALLTDVFLTGGNTMFPTFEERLKTELVAAMPDDFTINVRKASDPILDAWKGAASWWN--S
PDTPSREAATVTRAEYLEKGSDYIK--------------------EHEL----GNFVSP-
--LYGFGG----------------------------
>XP_013254222_Exophiala_aquamarina
------------------------------------------------------------
----------------MTLTSSTRIV-----------TERRLPT----PPIDGQPPSAPR
IYPAPDFPFRGWQPPQPEGYQQSASSPSETAIVIDNGASTIKAGFSFDQNPRFMIPPLVA
KYKDRKYNKYCAFVGYDAFAD----ATTRGQIRTAFEQHTSITTNWDIMEAIYDYLFLKL
GV--D--SEGSVDRPLVVTEPVANLAHSRR---------------MMNEMLFDCYGVPSV
TYGIDSLFSYRQNK-----GDSGLIVSSSHTSTHIIPMLNKKPQMQSCARLNWGGSQAQE
FLLKLLRLKYPMFPGKLTNEQMETYIKQYCYLSNDFQTEISGYLDWSGLEEERDIIVQYP
FTEQ---VVIEKSPEELARIAERKKESGRRLQEQAAKMRLEKLMKKEQDLEYYLQLHTSF
VDAPTKKEQRRILDDAEFKDEAAMERIIRDLEKSIRKSRNKDL---GAPEEEEKLE----
--EQLNKFPLLDVPDDQLDEDGIKEKRHQRLMKSGVEARIRAKAEKEAERAREAERQRLD
VEIRENRFDDWLAARREQHESLLAKIKEQARQKADSGNRKGMASQMRMKTLANLASDGP-
-------KRKRRG------GGEYDDDFGANDDDWGVYRTVATDPASDDEEPEEDPMAALK
AVESELLQYDPNFEEKDTLEAQ--NDWTKSVLHAFLRGARPS-----------------D
PESQREANQIHLNVERIRVPEVVFQPAIAGVDQAGLVEIIEGIVMGRFSDP-----NQQR
ALLKDVFLTGGNTMFTSFEERLKRELIATVPADFTVNVRKATNPILDAWKGAASWWSAGA
GERSERDAATITRAEYLEKGSDYMKVC------------------RQSR----ARLDAQ-
--PLIFSRNMTWEIALLTHTLECTR-----------
>XP_016225340_Exophiala_mesophila
------------------------------------------------------------
----------------MTITATSRIL-----------TERRLPT----PPVDGRPQSQPR
IYPAADFPFKGWQPPQPDGYQKSAAAPLENAIVIDNGASTIKAGFCFDKSPRFLIPPVVA
KYKDRKYSKYCSFVGHDAYAD----ATTRGQIRQAFEQHTSIPTNWDIMEGIYDYIFLKL
GV--D--QEGSIGRPLVITEPVTNLAHSRR---------------MMNEMLFECYGAPSV
TYGIDSLFSYRYNK-----GQSGLIVSSSHTSTHIIPVLNQKPQMQSCARLNWGGSQAQE
FLLKLIRLKYPTFPGKLTLEQMESYIRQYCYLSNDYVPELSGYLDWSGLEEERDIIIQYP
FTEQ---VVVEKSAEELARIAERKKESGRRLQEQAAKMRLEKLMKKEQDLEYYQQVHTSY
QEATTKKEQRRLLDEAEFKDEAALERVIRDLEKSIRKSRNKDL---GTVEEEETLE----
--DQLNKFPLLDVPDDQLDEDGIKEKRHQRLMKSGVEARIRAKAEKELERAREAERQRLD
VEQRETKFDQWIAGRRDQREALLAKIKEQARQKADSGNRKGMASQMRMKTLANLAADGP-
-------KRKRRG------GGEYDDDFGANDDDWGVYRTVATDPASDDEEPEEDPMDALK
AVESELLQYDPLFEEKDTIEAQ--NDWTKSVLHAFLRGARPA-----------------D
AESQREANQIHLNVERIRVPEVVFQPAIAGVDQAGLVEIIEGIVMSRFSDT-----DQQK
ALLQDVFLTGGNTMFSSFEDRLKRELAATTPSEFDVKVRKASNPILDAWKGAASWWS--N
GDATEREAASITRAEYQEKGSEYLK--------------------EHDL----GNCLSYI
------------------------------------
>XP_013271447_Rhinocladiella_mackenziei
------------------------------------------------------------
----------------MTIISTSRVV-----------TERRLPT----PPLDGQQESKPQ
IYPAPDFPFKGWQPPQPEGYRQSAATPTESAIVIDNGASTVKAGFSFDKNPRFLVPPIVA
KFKDRKYNKYCAFVGYDAYAD----ATTRGQIRTAFEQHTSIPTNWDIMEGIYDYIFLKL
GV--D--NEGSVGRPLVVTEPVANLGHSRR---------------MMNEMLFECYNAPSV
TYGIDCLFSYRQNK-----GQSGLIVSSSHTSTHIIPVLDRKPQMQSCARLNWGGSQAQE
FLLKLLRLKYPTFPGKMTTEQMETYIKQYCYLSRDYAAEISTYLDWSGLEEERDIIIQYP
FTEQ---VVVEKSAEELARIAERKKESGRRLQEQAAKMRLEKLIRKEQELEYYQNLHNSY
VNATTKKEQRRILDDEELKDEAALERIIRDLDRSIRKSRNKEL---GAPEEEEKLE----
--EQLNKFPLLDVPDDQLDEDGIKEKRHQRLMKSGVEARIRAKAEKERERARAAEEERKD
LEMRENRFDEWLAGRREQRDSLLAKIKEQARQKADSGNRKGIASQMRMKTLANLASDGP-
-------KRKRRG------GGEYDDDFGANDDDWGVYRTVATDPASDDEEPEEDPLAALK
AVESELLQFDPNFSEKDTIEAQ--NDWTKSILHAFLRGARPA-----------------D
PESQREANQIHLNVERIRVPEVVFQPGIAGVDQAGLVEIIEGIVMGRFSDV-----DQQQ
ALLKDVFLTGGNTMFSTFEDRLKRELVANVPADFTVNVRKAHDPILDAWKGAASWWS--A
SDQADRAAATVTQAEYSEKGSDYLKVT------------------DYDL----PQFH---
------------------------------------
>XP_017998482_Phialophora_attinorum
------------------------------------------------------------
----------------MAITSVQRIV-----------QERTLPSDHPLPP--------PR
IYPAPDFPFKGWQPAQPEGYRQSAANPSENAIVIDNGASTVKAGFSFDKKPRFLVPPIMA
KYKDRKFNKYCAFVGWDAYAD----ATTRGQIRQAFETHTSIPTNWDIMEGVFDYIFLKL
GV--D--EQGSVGRPIVITEPVANFGHSRR---------------MLNEMMFECYQAPSV
TMGIDSLFSYRYNK-----GNSGIIVSSSHTSTHIIPVLDKKPILQSCARLNWGGSQSHE
FLHKLIRLKYPNFTGKMTYEQTEQYVKQFCYLSKDFDREMSTFLDWSGLEEERNVIIQYP
YTEQ---VVIEKSPEELARIAERKKESGRRLQAQAAKMRLEKLVKKEKDLADYQKLYAAY
TDAPTKKEQRRLLDTEDLKDEAALERRIRDLDKSIKKSRNKDL---GEPEEEEKLE----
--DQLNKFPLLDTPDDQLDDIGLKEKRHQRLMKSGVEARIRAKEEKERERARIAEEERLD
QEHRQNNPEDWIKGRRTQRENLLLKIKEQARLKADSGNRKGVASQARMKALANLASDGP-
-------KRKRRG------GGDNDDDFGADDQDWDAYRDVAKEDASDDEEPEEDPLAQLK
AVESELLQYDDSFSEKDTIEAQ--NDWTKSLMHAFLRGARPF-----------------D
GESQREFNQVHLNVERIRVPEVTFQPSIAGVDQAGIVEIIEGIAMSRFSDP-----AQQR
ALLQDIFLTGGNTSFLTFEERLAREMRAVIPSAYDINVRKAADPILDAWRGAAGWWS--S
TPASDRHIATVTKEEYAERGSDYIK--------------------EHDL----GNSLAPS
--TLTFGG----------------------------
>NP_596039_Schizosaccharomyces_pombe
------------------------------------------------------------
----------------------------------------------------------MK
IYAVREPVFSG---PTPSFQNVSNDIP----LVIDNGSWQLRAGWGGEKDPKLVFDNLVS
RYRDRKLSRTSTLVGNDTLIE----VGSRSIARSPFERN--VISNWDLMEQVLDYTFLKL
GI--D-----RMEHPICMTEPLANPTYVRS---------------TMTELLFELYNAPSV
AYGIDGLFSFYHNT---KPSSSGIVLNLGNAASHVIPVLNGERILSEAKRISWGGSQSSS
YLLKLFQIKYPSFPIKMLPSQAELLMHDHCHVSSDYTHDIAHALDRDILER-DEIVLQFP
YTEA---AAQEKSQEELELIAERKRESGRRLQAQAAIKRKEKAAERDRELATLTELQQQS
L-VLSRRAFQRALEEAGFEDESQLNAQVKNVQAKIRRAQRDQQ---RQEESEGSLDVTEI
DVEQ--AFPLLNVPDAELDEAGLRQKRHQRLMKANYDARVRAKAEKAIEEAAEAERAEAD
ERLRLENFSTWVNEKRETHKILLEKISKNKRLKFELNDRKSHASQMRMKSLATLASEQP-
-------IQKRKR------KDQSEDNFGARDEDWKVYHDVLTAEQLEEE--RKKLLDQIY
SLEKQLLEYDSQFTQANTYDTL--NDPRATLLYAFTRGVSDF-----------------D
VNDVAQAFQLHLNVEQIRVPEVIFSPSIVGIDQAGILEIMRSIL-QRHS-L-----EEQQ
KLVSNVLITGGLGSLPGMETRIKRELTSIMPVGSSINVFRASNPLLDAWKGASEWSV---
--TEKFKAAKVTREEYLEKGPEYIK--------------------EHSL----GNINS--
------------------------------------
```
