## Supplementary material for "Coding Sequence Insertions in Fungal Genomes are Intrinsically Disordered and can Impart Functionally-Important Properties on the Host Protein": MAFFT_MSAs: XP_717369.2_blasthits_MAFFT.txt

```
>XP_717369_Candida_albicans
MVKDTKFYDALGVSPNASDAELKKAYRKAALKYHP--------DKNP-SPEAAEKFKELS
HAYEILSDDQKREIYDQYGEEGLSG----QGA-------GGFGMNADDIFAQFF---G--
--GG-F-------HGGPQRPSRGKDIKHSIACSLEELYKGKTVKLALNKTVLCGECKGRG
GAEGKVAQCPDCHGNGMKFVTKQMGPMIQRFQTVCDKCQGTGDLIDPKDRCKKCNGKKTE
SERKILEVHVKPGMKDGDHITFAGEGDQTPGVTPGDVVFIISQKPHPVFQRKGNDLLIEQ
EIELATALAGGEIAFKHISGDWVRIEIPAGEVIAPGSIKMVEGFGMPVRTH--KGNLIIH
FNVKFPENNFADEESLKKLASLLPKPKE-VKIPADADVDDCTMV---PAKLEQS------
-NPYESDEE---AHGGPGV-----------------------------------------
----------QCA-SQ
>XP_002421983_Candida_dubliniensis
MVKDTKFYDALGVSPNASDAELKKAYRKAALKYHP--------DKNP-SPEAAEKFKELS
HAYEILSDDQKREIYDQYGEEGLSG----QGA-------GGFGMNADDIFAQFF---G--
--GG-F-------HGGPQRPSRGKDIKHSIACSLEELYKGKSVKLALNKTVLCSECNGRG
GAEGKVAQCPDCHGNGMKFVTKQMGPMIQRFQTVCDKCQGTGDLIDPKDRCKKCNGKKTE
SERKILEVHVKPGMKDGDHITFAGEGDQTPGVTPGDVVFIISQKPHPVFQRKGNDLLIEQ
EIELATALAGGEIAFKHISGDWVRIEIPAGEVIAPGSVKMVEGFGMPVRTH--KGNLIIH
FNVKFPENNFADEESLKKLATLLPKPKE-IKIPADADVDDCTMV---PAKLEQS------
-NPYESDEE---AHGGPGV-----------------------------------------
----------QCA-SQ
>XP_002545603_Candida_tropicalis
MSTKNEYYTLLNVDPSCSESDLKKAYRKAALKYHP--------DKNP-SAEAHEKFKKIS
HAYEVLSDPEKRSIYDQYGEEGLQGQGGP-------------GMNADDIFSQFF---G--
--GG-F-------HGGPQRPARGKDIKHSISCSLADLYKGKSVKLALNKTVLCKDCDGRG
GAAGKVQECPDCHGTGMKFVTKQMGPMIQRFQTVCDKCQGTGDLCDPKDRCKTCKGAKTQ
SERKILQVHIEPGMRDGQRIVFSGEGDQSPGVTPGDVIFIVDEKRDPQFQRKGNDLFMEY
EVDLATALCGGTISLKDISGDYVKITVKPGEIISPGEVKVVEGQGMPIYRQSGRGNLLLK
FTVKFPENNFASEEKLKELANILPPRKE-TEIPKDAEIDECEMVDYNPAQHEQS---RRR
GDAYDSDDE--GQGGGPGV-----------------------------------------
----------QCA-SQ
>XP_003869203_Candida_orthopsilosis
MVKDTKFYDTLGVSPTASDTELKKAYRKAALKYHP--------DKNS-TPEAVEKFKEIS
HAYEILSDEQKRDIYDQYGEEGLS------GQ-------GGAGMNAEDIFSQFF---G--
--GG-FGGGF---GGGPQKPTRGKDIKHSIGCTLEDLYKGKTTKLALNKTVLCKDCDGRG
GAEGKVKECPDCHGSGMKFVTRQMGPMIQRFQTVCDKCQGTGDLCDPKDRCATCKGKKTQ
TERKILQVHIDPGMKDGQRIVFSGEGDQEPGITPGDVIFVVDERPNAEFQRKGNDLYREY
EVDLLTALAGGEIAFKHISGDWIKINVNPGEVIAPGEMKIVEGQGMPIYRHGGKGNLIIK
FSVDFPKNHFADEDKLKELASILPPRKQ-VEIPKGAEVDECDMVKFDPAKHQQR---RR-
-DAYDSDEED-GQ-GHPGV-----------------------------------------
----------QCA-SQ
>XP_001525414_Lodderomyces_elongisporus
MVKDTKFYDVLGVAPNAQDTELKKAYRKAALKYHP--------DKNP-TPEAAEKFKEIS
HAYEILSDEQKRDIYDQYGEEGLSG-AGAGGA-------GGAGMNADDIFSQFF---G--
--GG-FGG-----AGGPQRPTRGKDIKHSISCTLEDLYKGKTTKLALNKTILCTECEGRG
GAKGKVQQCSDCHGSGMKFVTRQMGPMIQRFQTVCDKCNGTGDIMDAKDRCTRCRGKKTE
QERKILQVHVDPGMKDGQRIVFSGEGDQEPGITPGDVIFIVDEKPNADFQRKGNDLFKEY
EVDLLTALAGGEIAFKHISGEWIKIQVTPGEVISPGELKVVEGQGMPIYRQSGRGNLIIQ
FSVKFPDSHFADEDKLKELASILPPRKE-VKIPAGAVVDDCEMAKYDPSKHQQR---RRA
-DAYDSDDED-GRGGHPGV-----------------------------------------
----------QCA-SQ
>XP_007373834_Spathaspora_passalidarum
MVKETKFYDALGVSPSASDSELKKAYRKSALKYHP--------DKNP-SPEAAEKFKEIS
HAYEILSDEQKREVYDNYGEEGLS-----GGA-------GGPGMNAEDIFSQFF---G--
--GG-FGGAF---GGGPQRPSRGKDIRHSISCTLEELYKGKTTKLALNKTVLCKNCNGLG
GAEGKVHKCTDCHGSGMKFVTRQMGPMIQRFQTVCDKCQGTGDICNPKDRCTVCKGKKTQ
SERKILQVHIDPGMKDGQRVVFSGEGDQEPGITPGDVIFVVDEKPHEKFTRKGNDLFYEA
EIDLLTALAGGEVAFKHISGDWIKVHSYPGEVISTGEVKVVEGQGMPIYRQGGRGNLFVK
FTVKFPENGFASEDKLKELESILPARAK-VTIPKGAEVDECDMVSFNPAQHQQT---RR-
-DAYDSEDEE-G--GQPGV-----------------------------------------
----------QCA-SQ
>XP_043047693_Scheffersomyces_spartinae
MVKETKYYDALGVSPSANENELRKAYRKAALKYHP--------DKNP-SPEAAEKFKEIS
HAYDILSDEQKREIYDSYGEDGLSG-QGGMG--------G--GMGADDIFSQFF---G--
--GG-FGGAG---GGASRGPARGKDIKHLITCTLEELYKGRTAKLALNKTILCKACDGRG
GAEGKIKQCSSCHGQGMKFVTRQMGPMIQRFQTVCDVCKGAGDICDPKDRCKECQGKKTQ
SERKILQVHIDPGMKDGQRIVFSGEGDQEPGITPGDVIFVVDEKPHELFTRKGADLYYEA
TIDLLTALAGGEFAFKHISGDYIKVAILPGEVISPGAIRVVENKGMPIYRQGGHGNLFVK
FTVKFPESHFAEEDKLKLLEQVLPARTA-VNIPKGSDVEDCDLVEVDVRKHQQQ---NRK
-SAHDSDDEE-GGQ--PGV-----------------------------------------
----------QCA-TQ
>XP_001386701_Scheffersomyces_stipitis
MVKETKFYDVLGVSPSASDSEMKKAYRKAALKYHP--------DKNP-SPEAAEKFKEIS
HAYEILSDDQKREIYDSYGEEGLSG-QG--GP-------G--GMGAEDIFSQFF---G--
--GG-FGGMG---GGPQR-PSRGKDIKHSISCTLEELYKGRTAKLALNKTILCKTCNGLG
GKEGKIKKCSGCNGSGMKFVTRQMGPMIQRFQTVCDQCQGTGDICDPKDRCTACKGKKTQ
AERKILQVHIDPGMKDGQRVVFSGEGDQEPGITPGDVVFVVDEKQHDKYTRKGNDLYYEA
EVDLLTALAGGEIAFKHVSGDYIKIDIIPGDVISPGLVKVVENQGMPVYRQGGRGNLFIK
FNIKFPAKNFTSEENLKTLESVLPARTK-VSIPKGAEVDDVEIVDVDPYKH-SN---NRR
-DTYDSDEEE-GGQGGAGV-----------------------------------------
----------QCA-SQ
>XP_020065098_Suhomyces_tanzawaensis
MVKDTKFYDILGVSPSAGDNELKKAYRKAALKYHP--------DKNP-SPEAAEKFKEIS
SAYEVLSDEQKREVYDNYGEEGLSG-QGGMG--------G--GMGAEDIFSQFF---G--
--GG-FGGMG---GGGPQRPSRGKDIKHSISCTLEELYKGRVAKLALNKTILCKGCNGLG
GKEGKVKKCTACSGTGMRFVTRQMGPMIQRFQTVCETCQGSGDICDAKDRCTVCKGKKTQ
TERKILQVHIDPGMKDGRRIVFSGEGDQEPGITPGDVVFVVDEKPHDKFTRKGDDLFYEA
EVDLLTALAGGEIAFKHVSGDYIKVTIIPGEVIAPGATKVIENQGMPIYRQGGHGHLFVK
FTVKFPENNFADEEKLKQLESILPARTK-VTIPKGSEVDEVDLVDIDPYKHQSS---GRR
-DAYDSDDEE-GGQGAPNV-----------------------------------------
----------QCA-SQ
>XP_020077055_Hyphopichia_burtonii
MVKDTKFYDLLGVSPSASDTELKKAYRKSALKYHP--------DKNP-SPEAAEKFKELS
HAYEVLSDEQKREMYDSYGEEGLSG-AGGMG--------G--GMGAEDIFSQFF---G--
--GG-FGGMG---GGASRGPARGKDIKHSISCTLEELYKGRTAKLALNKTILCKTCEGRG
GKEGKIKQCSSCHGQGMKFVTRQMGPMIQRFQTVCEVCNGSGDICDPKDRCTSCKGKKTQ
NERKILQVNIDPGMKDGQRIVFSGEGDQEPGVTPGDVVFVVDERPHDKFTRKGNDLHYEA
EVDLLTALAGGEIGFKHVSGDFVKATILPGEIISPGVTKVIENQGMPVNRQSSKGNLFVK
FTVKFPANHFTSEENLKKLEDILPPRKT-LSVPKGSEIDEVDLVDFDPYRHQSS---SRR
-DAYDSEDEE-GGAG-PGV-----------------------------------------
----------QCA-SQ
>XP_015469526_Debaryomyces_fabryi
MVKDTKFYDLLGVSPSAGETELKKAYRKAALKYHP--------DKNP-SPEAAEKFKELS
HAYEILSDDQKREVYDSYGEEGLSG-AGGMG--------G--GMGAEDIFSQFF---G--
--GG-FGGMG---GGASRGPTRGKDIKHSISCTLEELYKGRTAKLALNKTILCKTCEGRG
GKEGKIKQCSSCHGQGMKFVTRQMGPMIQRFQTVCDVCQGSGDICDAKDRCTACKGKKTQ
TERKILQVHIDPGMKDGQRIVFSGEGDQEPGVTPGDVVFVVDEKQHEKFTRKANDLYYEA
EVDLSTALTGGELAFKHVSGDYIKIPITPGEVIAPGVTKVIENQGMPIYRHGSHGHLFVK
FTVKFPKNNFATEEKLKELEAILPAKAK-VTIPKGAEVDECDLVDVDPRKHQSA---GRR
-DAYDSDEEE-GGAG-PGV-----------------------------------------
----------QCA-SQ
>XP_461267_Debaryomyces_hansenii
MVKETKFYDQLGVSPSAGDTELKKAYRKAALKYHP--------DKNP-SPEAAEKFKELS
HAYEILSDEQKREVYDSYGEEGLSG-AGGMG--------G--GMGAEDIFSQFF---G--
--GG-FGGMG---GGASRGPARGKDIKHSISCTLEELYKGRTAKLALNKTILCKTCEGRG
GKEGKIKQCSSCHGQGMKFVTRQMGPMIQRFQTVCDACQGSGDICDAKDRCTACKGKKTQ
TERKILQVHIDPGMKDGQRIVFSGEGDQEPGVTPGDVVFVVDEKQHEKFTRKANDLYYEA
EVDLATALTGGELAFKHVSGDYIKIPITPGEVIAPGVTKVIENQGMPIYRHGGNGHMFVK
FTVKFPKNNFATEAKLKELEAILPPKAK-VTIPKGTEVDECELVDVDPRKHQSA---GRR
-DAYDSDDEE-GGAG-PGV-----------------------------------------
----------QCA-SQ
>XP_006690436_Yamadazyma_tenuis
MVKDTKFYDLLGVGPSASDTELKKAYRKAALKYHP--------DKNP-SPEAAEKFKDVS
RAYEVLSDDQKRDVYDQYGEEGLSGAGGPGGM-------G--GMGADDIFSQFF---G--
--GG-FGGM----GGASRGPARGKDIKHSIGCTLEELYKGRTAKLALNKTILCKSCEGRG
GKEGKVKQCSSCHGQGIKLVTRQMGPMIQRFQTTCEVCQGTGDICDAKDRCNVCKGKKTQ
SERKILQVHIDPGMKDGQRVVFSGEGDQEPGVTPGDVIFVVDEKPHEKFNRKGNDLYYEA
EVDLLTALAGGDFGFQHVSGEFVKLSILPGEVIAPGATKVVENQGMPIYRHGGRGHLFIK
FSVKFPANHFASEEKLKELETILPPRTK-IVVPKGVEVDECDLVDVDPYRHQTA---ARR
-DAYDTDEEE-GAAG-SGV-----------------------------------------
----------QCQ-SQ
>XP_001486957_Meyerozyma_guilliermondii
MVKETKFYDILGVSPLAQDTELKKAYRKAALKYHP--------DKNP-SPEAAEKFKEIS
HAYEVLSDDQKREVYDTYGEEGLTG-GGPGGM-------G--GMGAEDIFSQFF---G--
--GG-FGGMG---GGASRGPQKGKDIKHSISCTLEELYKGRTAKLALNKTVLCKTCDGRG
GKEGKIKQCSSCHGQGMKFVTRQMGPMIQRFQTVCDVCQGSGDICDPKDRCTACKGKKTQ
NERKILQVHIDPGMKDGQRIVFSGEGDQEPGVTPGDVVFVVDERPHEKFTRKGNDLVYEA
EIDLLTALAGGEIAFPHVSGDYIKSTILPGEVIAPGTLKVMENQGMPIYRHGSRGNLFVK
FNVKFPPANFAAEDKLKLLEQVLPARQT-VNIPKKAEVDECDLVDVDPRKHQSG---SRH
-DSYDSDDEE-GGQGGPGV-----------------------------------------
----------QCA-SQ
>XP_018714132_Metschnikowia_bicuspidata
MVKDTKFYDLLGVSPQASENELKKAYRKAALKYHP--------DKNP-SPEAAEKFKELS
QAYEVLSDDQKREVYDSYGVEGLSG-GGPGGM-------G--GMGADDIFSQFF---G--
--GG-FGGMG---GGAPRGPARGKDIKHTIACTLEELYKGRSAKLALNKTVLCKLCDGRG
GKEGKIKQCSSCHGAGSKFVTRQMGPMIQRFQTTCDVCQGSGDICDAKDRCTACKGKKVL
AERKILQVHIDPGMKDGQRIVFSGEGDQEPGVTPGDVVFVVDEKPHKSFTRKGNDLYYES
EIDLLTALAGGEVSFKHISGDYIKFNVLPGEVISPGALRVIEKQGMPVYRSSDKGHLFIK
FSVKFPGSKFASEEKLKQLESILPPRTK-YTIPAGAGVDECDLTEVDPRLHQSG---GRR
-DAYDSDEEE-GAQ-GPGV-----------------------------------------
----------QCA-SQ
>XP_002616681_Clavispora_lusitaniae
MVKDSKFYDLLGVSPSASDNELKKAYRKAALKYHP--------DKNP-SPEAAEKFKELS
HAYEVLSDEQKREIYDTYGEEGLNG-GGPGGM-------G--GMGADDIFSQFF---G--
--GG-FGGMG---GGASRGPARGKDIKHSISCTLEELYKGRTAKLALNKTVLCKSCEGRG
GKEGKIKQCSSCHGAGMKFVTRQMGPMIQRFQTVCDVCQGTGDICDAKDRCTVCKGKKTQ
AERKILQVHIDPGMKDGQRIVFNGEGDQEPGVTPGDVVFVVDEKPHEKFTRKGNDLYYEC
EVDLLTALAGGDVSFKHVSGDYIKFSIVPGEVISPGALRVIEKQGMPIYRNSDHGNLFIK
FSVSFPEAHFASEEKLQQLESILPPRKT-YTIPKGAEVDECDLTTIDPRKHQQN---SRR
-DAYDSDDEE-GHQGGPGV-----------------------------------------
----------QCA-SQ
>XP_025342684_Candida_haemuloni
MVKETKFYDLLGVAPGASDNELKKAYRKSALKYHP--------DKNP-SPEAAEKFKELS
RAYEVLSDDQKREVYDSYGEEGLNG-GGPGGM-------G--GMGADDIFSQFF---G--
--GG-FGGMG-GMGGQSRGPSRGKDIKHSISCTLEELFKGRSAKLALNKTVLCKTCDGRG
GKEGKVKQCSSCHGQGMKFVTRQMGPMIQRFQTVCDVCQGTGDVCDPKDRCTACKGKKTA
AERKILQVHIDPGMKDGQRIVFSGEGDQEPGVTPGDVVFVVDEQPHAKFQRKDADLYYEC
EIDLLTALAGGDVSFKHVSGDYIKFSIIPGEVIAPGASRVIEKQGMPIFRSSDRGNLFIK
FNVKFPDAHFATEDKLKELESILPPRNK-YTIPKGAEVDECDLSIVDPYKHSNS---GRR
-DAYDSDEEE-GAGAGPGV-----------------------------------------
----------QCA-SQ
>XP_024714488_Candida_pseudohaemulonis
MVKDTKFYDLLGVAPGASDNELKKAYRKSALKYHP--------DKNP-LPEAAEKFKELS
RAYEVLSDDQKREIYDSYGEEGLNG-GGPGGM-------G--GMGADDIFSQFF---G--
--GG-FGGMG-GMGGASRGPARGKDIKHQISCTLEELFKGRLTKLALNKTVLCKTCDGRG
GKEGKVKQCSTCHGVGMKFVTRQMGPMIQRYQTQCDACQGTGDICDPKDRCTSCNGKKTA
AERKILQVHIDPGMKDGQRIVFSGEGDQEPGVTPGDVVFVVDEKPHAKFQRKDADLYYEC
EVDLLTALAGGDIAFKHVSGDYVKFSILPGEVISPGVSRVIEKQGMPIYRSSDRGNLFIK
FNVKFPEAHFASEEKLKQLESILPPRTK-YQIPKGSEVDECDLVHVDPYKHSNS---GRR
-DAYDSDDEE-GAGAGPGV-----------------------------------------
----------QCA-SQ
>XP_025337182_Candida_duobushaemulonis
MVKDTKFYDLLGVAPGASDNELKKAYRKSALKYHP--------DKNP-SPEAAEKFKELS
RAYEVLSDDQKREMYDSYGEDGLNG-GGPGGM-------G--GMGADDIFSQFF---G--
--GG-FGGMG-GMGGASRGPARGKDIKHQISCTLEELFKGRSTKLALNKTVLCKTCDGRG
GKEGKVKQCSTCHGVGMKFVTRQMGPMIQRYQTQCDACQGTGDICDPKDRCTSCNGKKTA
AERKILQVHIDPGMKDGQRIVFSGEGDQEPGVTPGDVVFVVDEKPHAKFQRKDADLYYEC
EVDLLTALAGGDIAFKHVSGDYIKFSILPGEVISPGVSRVIEKQGMPIYRSSDRGNLFIK
FNVKFPEAHFASEEKLKQLEGILPPRTK-YQVPKGAEVDECDLVHVDPYKHSSS---GRR
-DAYDSDDEE-GAGAGPGV-----------------------------------------
----------QCA-SQ
>XP_028888439_Candida_auris
MVKDTKFYDLLGVSPSASDNELKKAYRKAALKYHP--------DKNP-SPEAAEKFKELS
RAYEVLSDDQKREIYDSYGEEGLNG-GGPGGM-------G--GMGADDIFSQFF---G--
--GG-FGGMG-GMGGASRGPSRGKDIKHSISCTLEELYKGRSAKLALNKTVLCKSCEGRG
GKEGKVKQCSTCHGVGMKFVTRQMGPMIQRFQTVCDACQGTGDICDPKDRCTACKGKKTA
SERKILQVHIDPGMKDGQRIVFAGEGDQEPGITPGDVIFVVDEQPHAKFQRKDADLYYEC
EVDLLTALAGGDVSFKHVSGDYIKFSIIPGEVISPGCSRVIEKQGMPIYRSSDRGNLFIK
FSVKFPEAHFASEDKLKQLESILPPRTT-YAIPKGAEVDECDLSHVDPYKHSSS---GRR
-DAYDSDEEE-GAGAGPGV-----------------------------------------
----------QCA-SQ
>NP_014335_Saccharomyces_cerevisiae
MVKETKFYDILGVPVTATDVEIKKAYRKCALKYHP--------DKNP-SEEAAEKFKEAS
AAYEILSDPEKRDIYDQFGEDGLS----GAGG-AGGFPGGGF-GFGDDIFSQFF---G--
--AG--G------AQRPRGPQRGKDIKHEISASLEELYKGRTAKLALNKQILCKECEGRG
GKKGAVKKCTSCNGQGIKFVTRQMGPMIQRFQTECDVCHGTGDIIDPKDRCKSCNGKKVE
NERKILEVHVEPGMKDGQRIVFKGEADQAPDVIPGDVVFIVSERPHKSFKRDGDDLVYEA
EIDLLTAIAGGEFALEHVSGDWLKVGIVPGEVIAPGMRKVIEGKGMPIPKYGGYGNLIIK
FTIKFPENHFTSEENLKKLEEILPPRIV-PAIPKKATVDECVLADFDPAKYNRTRA-SRG
GANYDSDEEE---QGGEGV-----------------------------------------
----------QCA-SQ
>XP_018219811_Saccharomyces_eubayanus
MVKETKFYDILGVSVTATDVEIKKAYRKCALKFHP--------DKNP-SEEAAEKFKEAS
SAYEILSDSEKREVYDQYGEDGLS----GAGG-AGGFPGGGF-GFGDDIFSQFF---G--
--AG--G------AQRPKGPQRGRDIKHEISASLEELYKGRTAKLALNKQILCKECEGRG
GKKGAVKKCTGCNGQGIKFVTRQMGPMIQRFQTECDTCHGTGDIVDPKDRCKSCNGKKIE
NERKILEVHVEPGMKDGQKIVFKGEADQAPDVIPGDVVFLVSERPHKHFKRDGDDLVYEA
EIDLLTAIAGGEFALEHVSGDWLKVAIVPGEVIAPGMRKVIEGKGMPVPKYGGYGNLIVK
FTIKFPENHFTTEENLKQLEQILPPRAT-PTIPKKATVDECVLADFDPAKYNRTRA-SRG
GAHYDSDEEE---QGGEGV-----------------------------------------
----------QCA-SQ
>XP_033768875_Saccharomyces_paradoxus
MVKETKFYDILGVSVTATDVEIKKAYRKCALKYHP--------DKNP-SEEAAEKFKEAS
SAYEILSDSEKREVYDQFGEEGLS----GAGG-AGGFPGGGF-GFGDDIFSQFF---G--
--AG--G------AQRPRGPQRGKDIKHEISASLEELYKGRTAKLALNKQILCKECEGRG
GKKGAVKKCSSCNGQGIKFVTRQMGPMIQRFQTECDVCHGTGDIVDPKDRCKSCNGKKVE
NERKILEVHVEPGMKDGQRIVFKGEADQAPDVIPGDVVFIVSERPHKNFKRDGDDLVYEA
EIDLLTAIAGGEFALEHVSGDWLKVGIVPGEVIAPGMRKVIEGKGMPVPKYGGYGNLIIK
FTIKFPENHFTSEENLKKLEEILPPRIV-PAIPKKATVDECVLADFDPAKYNRTRA-SRG
GANYDSDEEE---QGGEGV-----------------------------------------
----------QCA-SQ
>XP_003677539_Naumovozyma_castellii
MVKDTKLYDVLGVSPTAGDSEIKKAYRKSALKYHP--------DKNP-TEEGAEKFKEVS
AAYEILSDSEKREIYDQFGEEGLNG--GGPGG-PGGF--GGFGGFGDDIFSQFF---GGA
--GA--G------AGRPRGPQRGRDIKHEIAATLEELYKGRTAKLALNKQILCKTCEGRG
GKKGAVKKCSSCNGQGVKFVTRQMGPMIQRFQAECDVCSGTGDIIDPKDRCKTCNAKKVT
NERKILEVHIEPGMKDGQNIVFKGEADQAPDVIPGDVIFVVAQKPHKHFQRSGDDLVYEA
EIDLLTAIAGGEFALEHVSGDWLKVSILPGEVISPGSKKVIEGKGMPIPKYGGHGNLIVH
FTVKFPQKHFADEDSLKKLEEILPPRKK-ISIPANATVDDCVLSEYDPS---KSSA-RRG
GQSYDSDDED-Q-QGGEGV-----------------------------------------
----------QCA-SQ
>XP_003669659_Naumovozyma_dairenensis
MVKDTKFYDILGVSPSASSSEIKKAYRKFALKYHP--------DKNP-SEEAAEKFKEAS
AAYEVLSDDEKREMYDQFGPEGMN---GGPGG-PGGF--GGFGGFGDDIFSQFF---GGA
--GA--G------AGRPRGPQRGRDIKHELSATLEELYKGRTAKLALNKQILCKTCEGRG
GKKGAVKKCSSCNGQGVKFVTRQMGPMLQRFQAECEVCHGTGDIIDPKDRCKTCNAKKVT
NERKILEVHIEPGMKDGQKVVFKGEADQAPDIIPGDVIFVVSQKPHEHFQRAGDDLVYEA
EIDLLTAIAGGEFAIKHVSGEWLKVAIVPGEVISPGARKIISDKGMPIPKYGGYGNLIVK
FNIKFPPNHFTDEESLKKLEEILPPRTK-TNIPEGAVIDECVLSPFDPSKY-KPSG-ARG
GQSYDSDEEE-E-RGGEGV-----------------------------------------
----------QCA-SQ
>XP_003959297_Kazachstania_africana
MVRETKLYDILGVSPTASDSEIKKAYRKQALKYHP--------DKNP-SEEAAEKFKEAS
SAYEVLSDSEKRDIYDQFGQDGLS----GNGGMPGGA--GGF-GFGEDLFSQFF---G--
--GA--G------ASRPRGPQRGRDIKHEISVSLEELYKGKTSKLALNKQILCKTCEGRG
GKKGAVKKCSSCNGQGIKFVTRQMGPMIQRFQTECDVCHGTGDIIDAKDRCKDCHGKKIA
NERKILQVNVDPGMKNGQKVVFKGEADQAPDIIPGDVIFVISEKPHKHFQRVGDDLIYEA
EIDLLTAVAGGEFALEHVSGEWLKVSIVPGEVIAPNMRKVVEGKGMPIQKYGGYGNLIIK
FSIKFPENHFADEDTLKKLEEILPARKPLPTFPKNAIVDDCVLSDYNPSRHDNSRG-ARG
GASYHSDDED-EGQGAEGV-----------------------------------------
----------QCA-SQ
>XP_022466220_Kazachstania_naganishii
MVKDTKLYDVLGVSVTATDVEIKKAYRKMALKFHP--------DKNP-SEEAAEKFKEAS
SAYEVLSDADKRDTYDQFGLEGLS----GAGG-MGGA-GGGF-GFGDDIFSQFF---G--
--GA--G------AQRPRGPQRGRDIKHEINVTLEELYRGKTSKLALNKQILCKTCEGRG
GKKGAVKKCSSCNGQGIKFVTRQMGPMIQRFQTECDVCHGAGDIVDPKDRCKSCNGKKVA
SERKILEVHVDPGMKNGQKVVFKGEADQAPDVIPGDVVFVINEKPHKHFQRSGDNLVYEA
EVDLLTAIAGGEFAIEHVSGDWLKVAIVPGEVIAPGARKVIDGKGMPVAKYGGYGNLIIK
FTVKFPEPHFTTEENLKKLEEILPQRTPLPQMPKNAHVEDCVLAEFDPSKYDGRNG-R--
GQSYASDEED-EGQGGEGV-----------------------------------------
----------QCA-SQ
>XP_448143_Candida_glabrata
MVKDTKLYDTLGVSPGASDAEIKKAYRKSALKYHP--------DKNP-SEEAAEKFKEVS
SAYEILSDSQKREVYDQFGEEGLS----GNGG-A-GFP-GGF-GFGEDIFSQFF---G--
--GA--T------GGRPRGPQRGRDIKHEMAASLEELYKGRTAKLALNKQILCKSCEGRG
GKEGAVKKCSSCNGQGIKFVTRQMGPMIQRFQTECDVCHGTGDIIDAKDRCKSCNGKKVD
NERKILEVRIEPGMKDGQKIVFKGEADQAPDVIPGDVVFVISEKPHKHFQRAGDDLIYEA
EIDLLTALAGGQFALEHVSGDWLKVDIVPGEVIAPGARKIVEGKGMPIQKYGGYGNLLIK
FNIKFPENHFTSEENLKKLEEILPPRRQ-INIPAKAQVDDCVLSEFDPSKFGQSNG--RS
GANYDSDDED-A-HGGEGV-----------------------------------------
----------QCA-SQ
>XP_004180954_Tetrapisispora_blattae
MVKDTKFYDILGVSPTASESEIKKGYRKAALKYHP--------DKNP-TAEAAEKFKECS
AAYEVLSDPEKRDVYDQYGEEGLSS--GGPGG-PGGF--GGFGGFGDDIFSQFF---G--
--GG--A------SQRPRGPQKGRDIKHEIAATLEELYKGRTAKLALNKQILCKSCEGRG
GKADAVKKCSSCGGQGIKFVTKQMGPMIQRFQTECDVCHGTGDIIDPKGRCKSCHGKKIA
NERKILEVKIEPGMKDGQRIVFKGESDQAPDIIPGDVVFVVNEKPHKHFQRSGNDLVYLA
EIDLLTAIAGGEFALEHVSGEWLKIAIVAGEVIAPGAKKVIEGKGMPILKYGGYGNLIIQ
FNIKFPENHFTDESNLKKLEEILPPRNK-VTIPAKAEVEECVLADYDPAKYRTSNG--R-
GQSYDSDDED-AHGGAEGV-----------------------------------------
----------QCA-SQ
>XP_003684898_Tetrapisispora_phaffii
MVKETKFYDLLGVSPNASETEIKKGYRKQALKYHP--------DKNP-SEEAAEKFKECS
AAYEVLSDSQKREVYDQYGEEGLNG--GGAG----GFPGGGF-GFGDDIFSQFF---G--
--GA--G------AQRPSGPQRGRDIKHEIQNTLEELYKGRTAKLALNKQILCKTCEGRG
GKAGAVKKCTSCNGQGIKFVTRQMGPMIQRFQTECDVCHGSGDIIDPKDRCKDCKGKKIA
NERKVLEVHVEPGMREGQKIVFKGEADQAPDVIPGDVIFVVVEKPHKHFKRAGDDLLYEA
EIDLLTAIAGGEFAIQHVSGDWLKVSTVPGEVISSGMKKVIEGKGMPVPKYGGYGNLIVT
FKIKFPENNFATEDKLKELENILPARTP-VSIPAKASIDECVLSDFDPTKYSKSKG--RS
GRSYDSDEEE-QH-G-EGV-----------------------------------------
----------QCA-SQ
>XP_001644565_Vanderwaltozyma_polyspora
MVKETKFYDLLGVSPNASESEIKKGYRKAALKYHP--------DKNP-TDEAAEKFKECS
GAYEVLSDSQKREIYDQYGEEGLSG--GGPG---AGF--GGFGGFGDDIFSQFF---G--
--GA--G------ASRPRGPQRGKDIRHEIQNTLEELYKGRTAKLALNKQILCKGCEGRG
GKEGAVKKCSSCGGQGVKFVTRQMGPMIQRFQTECDVCHGSGDIIDPKDRCKECKGNKVA
NERKVLEVHVEPGMREGQKVTFKGEADQAPDIIPGDVIFVVTEKPHKHFKRSGDDLLYEA
EVDLLTAIAGGDFAIEHVSGDWLKVTIVPGEVISPGVRKVIDGKGMPVQKYGGYGNLIIT
FKIKFPENHFADEAKLKALEDILPPRTE-VKIPPKAHIDDCVLTEFDPVKYGNNNN--RR
GQSYDSDDED-HHGG-EGV-----------------------------------------
----------QCA-SQ
>XP_003680560_Torulaspora_delbrueckii
MVKDSKYYDLLGVSVSATEIEIKKAYRKSALKYHP--------DKNP-SAEAAEKFKEVS
SAYEVLSDSEKRQVYDQFGEEGLSG---GAGG-AGGF--GGFGGYGDDIFSQFF---G--
--GA-PG------GGRPRGPQRGRDIKHEIAVTLEELYKGRTAKLALNKQILCKGCNGRG
GKEGAVKKCSSCNGQGYKFVTRQMGPMIQRFQTECEACAGTGDIIDPKDRCKSCNGKKVA
NERKILEVHVDPGMKDGQKIVFKGEADQAPDVIPGDVIFVVSEKPHKNFQRVGDDLVYEA
EIDLLTAVAGGEFSLEHVSGDWLKVAIVPGEVISPGMRKVVEGKGMPIAKFGGYGNLLVT
FKINFPPNHFTSDENLKKLEEILPPRAK-TTIPSKAHVEDCVLSEFDAAKYNR-QN-GRG
GQSYDDDDDD-EHGGAEGV-----------------------------------------
----------QCA-SQ
>XP_037144268_Zygotorulaspora_mrakii
MVADTKLYELLEVSATATDIEIKKAYRKSALRYHP--------DKNP-SEEAAEKFKEVS
SAYEVLSDPQKRDIYDQYGMEGLS----GSGG-PGGP--GGFGGFGDDIFSQFF---G--
--GG--G------AQRPKGPQRGRDIKHEISVSLEELFKGRTTKLALNKQVTCKTCKGLG
GKEGAVKKCTACNGVGIKFVTRQMGPMIQRFQTECDVCHGTGTIIDPKGRCKVCLGKKVV
NERKILEVHVDPGMKDGQRIVFKGEADQAPDIIPGDVVFVVSEKPHKDFKRVGDDLVYEA
EVDLLTAIAGGAFSLKHVSGDWLKITIIPGEIISPGMRKIVEGKGMPIQKFGGYGNLLIN
FKIKFPENHFTTEENLKKLEEVLPPRKQ-EVIPEGVHVEECILSEFDSSKYNSNGR----
GQSYDEDDDE-GHGGAEGV-----------------------------------------
----------QCA-SQ
>XP_002494439_Zygosaccharomyces_rouxii
MVKETKFYDLLGVSATASETEIKKAYRKTALKYHP--------DKNP-SEEAAEKFKEAS
SAYEVLMDAEKREAYDQFGEEGLSGAGAAGGG-FGGF--GGFGGFGDDLFSQFF---G--
--G---G------ASRPRGPQRGRDIKHEITVTLEELYKGRTSKLALNKQILCKTCEGRG
GKEGAVKKCTSCNGQGVKFITRQMGPMIQRFQTECDACDGTGDIINPKDRCKACSGKKVA
NERKILEVHVDPGMKDGQKIVFKGEADQAPDIIPGDVIFVVSERPHKHFRRDSDDLVYEA
DIDLLTAIAGGEFAIEHVSGDWLKVEIVPGEVISPGMRKVIEGKGMPVLKYGGFGNLLVK
FNIVFPKDHFTSLENMKKLEEILPPRKK-TSIPSKAHVDDCVLSEFDAAKYSSTRG-GRS
ANSYDEDDED-Q-PGAEGV-----------------------------------------
----------QCA-SQ
>XP_003645591_Eremothecium_cymbalariae
MVKDTKLYDLLGVSADANDAQIKKAYRKAALKYHP--------DKNP-SSEAADKFKQMT
AAYEILSDSQKREVYDQFGEEGLNG--GG-GG-PGGF--GGFGGFGEDIFSQFF---G--
--GG--G------ASRPRGPQKGRDIKHDISCTLENLYKGRTAKLALNKTVLCKSCEGRG
GKSGSVKKCSSCGGHGVKFVTRQMGPMIQRFQTTCEACNGEGDVIDPKDRCRECSGKKIS
NERKILEVNIEPGMKNGQKVVFQGEADQQPGQIPGDVVFVVNEQEHPKFVRNGDNLHYEA
QIDLLTAVAGGQFALEHVSGDWLKVDIVPGEVIAPGMVKVIEGKGMPIQKYGSYGNLLIK
FNVKFPKSHFASDADLKKLEEILPPRVL-PGIPLKAEVEECVLADFEPSKHDPRTA-NGR
GQSYDSDEEE-GH--AEGV-----------------------------------------
----------QCA-SQ
>NP_983839_Eremothecium_gossypii
MVKDTKLYDLLGVSPDANDAQIKKAYRKSALKYHP--------DKNP-SEEAADKFKQIT
GAYEILSDSQKREMYDQFGEEGLNG--GGQGG-PGGF--GGFGGFGEDIFSQFF---G--
--GG--G------ASRPRGPQKGRDIRHDISCTLENLYKGRAAKLALNKTVLCKRCEGRG
GKAGSVKKCTSCNGQGVKFVTRHMGPMIQRFQTTCEVCNGEGDVIPAADRCKDCDGKKIA
SERKILEVNIQPGMKHGQKIVFQGEADQQPGQIPGDVVFVVNEQEHPRFVRNGDNLHYEA
EIDLLTAIAGGQFALEHVSGDWLKIDIVPGEVIAPGMVKVIEGKGMPIQKYGSYGDLLIK
FNVKFPKSHFADEEALKKLEAILPPKTL-PRIPPNAEVEECVLADFEPAKHDSRSG-NGR
GQSYDSDEEE-AH--TEGV-----------------------------------------
----------QCA-SQ
>XP_455231_Kluyveromyces_lactis
MVKDTKLYDLLGVSPGADDNQIKKAYRKSALKFHP--------DKNP-SEEAAEKFKEIT
SAYEILSDSQKREVYDQFGLEGLSG--QGAGG-P-----GGFGGFGEDLFSQFF------
--GG--G------SSRPRGPQKGRDIRHEIPATLEQLFKGRTAKLALNKQLICKSCEGRG
GKEGSVKKCTACSGQGFKFVTRQMGPMIQRFQVECESCHGAGEIIDPKGRCKVCSGKKVV
NERKVLEVNIEPGMKDGQRIVFQGEADQSPGIIPGDVVFVVSEQPHPVFKRDGNDLHYDA
EIDLLSAIAGGQFAVKHVSGEYLKVEIVPGEVISPGSVKVIEGKGMPIPKYGGYGNLLIK
FNIKFPPAHFTDDETLKKLEEILPPRNV-PSIPADAEVEDCVLADFDSSKHGARAGGNGR
GQSYDSDDED-GHHGAEGV-----------------------------------------
----------QCA-SQ
>XP_022678227_Kluyveromyces_marxianus
MVKDTKLYDLLGVSPDADDNQIKKAYRKSALKYHP--------DKNP-SAEAAEKFKEIT
SAYEILSDSQKRDIYDQFGEEGLSG--QG-GG-A-----GGFGGFGEDLFSQFF---G--
--GG--G------SSRPRGPQKGRDIRHEVPATLEQLYKGRTAKLALNKQVICKGCEGRG
GKPGSVKKCTSCNGQGVKFVTRQMGPMIQRFQVECDACQATGEIIDPKGRCKECNGKKVN
NERKILEVNIEPGMKDGQRIVFQGEADQAPGIIPGDVVFVVSEQPHPLFKRDGNDLSYEA
EIDLLTAVAGGEFAIKHVSGEYLKVEIVPGEVISPGLIKVLEGKGMPIPKYGGYGNLLVK
FNIKFPPSHFTSEENLKKLEEILPPRTL-PSIPSNAEVEECVLTDYDANKHRSKSGANGR
GQSYDSDDEEGGHHGAEGV-----------------------------------------
----------QCA-SQ
>XP_022628375_Lachancea_lanzarotensis
MVRETKFYDLLGVAVDANDTQIKKAYRKQALKYHP--------DKNP-SSEAAEKFKELT
VAYEVLSDSEKRNIYDQVGEEGLSG--GG-GG-AGGF--GGFGGFGDDIFSQFF---G--
--GG--G------AQRPRGPQRGKDIRHEMAATLEELYKGRTAKLALNKQVLCSGCNGRG
GKEGAVKKCVSCNGQGMKFVTRQMGPMIQRFQVECDACHGTGTIIDPKDRCKVCNGKKVA
NERKILEVHIEPGMKDGQKIVFQGEADQAPDIIPGDVVFAITQRPHKHFERKGDNLHYLA
EVDLLTAVAGGEFAVEHVSGEWLKVGIVAGEVISPGMTKVIEGKGMPIQKYGGYGNLIIT
FKVNFPQNHFADEESLKKLEQILPPRNV-PTFPKSADVEECVLSDFDPSRHSASQSYGRG
-SNYDSDDEE-K-GGAEGV-----------------------------------------
----------QCA-SQ
>XP_002555440_Lachancea_thermotolerans
MVKETKFYDLLGVPVDANDAQIKKGYRKQALKFHP--------DKNP-SAEAADKFKELT
VAYEVLSDSQKRDIYDQLGEEGLSG--GGAGG-AGGF--GGFGGFGEDIFSQFF------
--GG--G------ASRPRGPQKGRDIKHEMSASLEELYKGRTAKLALNKQVLCKTCEGRG
GKEGAVKKCASCNGQGVKFITRQMGPMIQRFQAECDACNGTGDIVDPKDRCKTCNGKKID
NERKILEVHIEPGMKDGQKIVFQGEADQAPGVIPGDVIFVISQRPHKHFERKGDNLYYQA
EVDLLSAIAGGEFAIEHVSGEWLKVGIVPGEVISPGMTKVIEGKGMPVQKYGGFGDLIVT
FKVNFPTNHFADEESLKKLEEILPPRAK-PSFPKSADVEECVMNDYDPAKHSGRQSNGRG
ASSYDSDDEE-Q-GGAEGV-----------------------------------------
----------QCA-SQ
>XP_020057367_Aspergillus_aculeatus
MVKETKFYDTLGVAPTATEAQLKTAYKKGALKYHP--------DKNTNNPEAAEKFKELS
HAYEILSDPQKRSLYDQLGEEGLEH----GGA-------GG-GMGAEDLFAQFF---GGG
--GGGFGGMF-GGGMRDQGPKKARTIHHVHKVNLEDIYRGKVSKLALQKSVICAGCDGRG
GKEGAVKSCTGCNGSGMKTMMRQMGPMIQRFQTVCPDCNGEGEIIRDKDRCKKCNGKKTV
VERKVLHVHVDKGVKNGQKIEFRGEGDQMPGVMPGDVVFEIEQKPHPRFQRKDDDLFYQA
EIDLLTALAGGTINIEHLDERWLTVNIAPGEVITPGAIKVIKGQGMPSYRHHDFGNLYIQ
FDVKFPEKDQL--KNLELLEQVLPPRLEQAKPAADAMVEDFEIEDIDGSDYSQARAHGAA
N-SMDEDDDD-VPPGAERV-----------------------------------------
----------QCA-SQ
>XP_001269657_Aspergillus_clavatus
MVKDTKLYDTLGVPETASEAQLKSAYKKGALKYHP--------DKNANNPEAAEKFKEMS
HAYEVLSDPQKRQIYDQYGEEGLE-----GGA-------GG-GMGAEDLFAQFF----GG
--GGGFGGMF-GGGMRDQGPKKARTIHHVHKVNLEDIYRGKVSKLALQKSVICAGCDGRG
GKEGAVKSCTGCNGSGMKTMMRQMGPMIQRFQTVCPDCNGEGEIIREKDRCKRCNGKKTI
VERKVLHVHVDKGVKNGHKIEFRGEGDQMPGVLPGDVVFEIEQKPHPRFQRKDDDLFYHA
EIDLLTALAGGSINIEHLDERWLTVNIAAGEVITPGAIKVIKGQGMPSFRHHDFGNLYIQ
FDVKFPEKDQL--QNLDLLEKVLPPRMEQPQAPADSMVEDFKLEDIDASEGSQRRAHGAA
G-SMDEDDED-VPPGGERV-----------------------------------------
----------QCA-SQ
>XP_001265162_Aspergillus_fischeri
MVKDTKLYDTLGVPETASEAQLKSAYKKGALKYHP--------DKNANNPEAAEKFKEMS
RAYEILSDPQKRQIYDQYGEEGLE-----GGA-------GGPGMGAEDLFAQFF----GG
--GGAFGGMF-GGGMRDQGPKKARTIHHVHKVSLEDIYRGKVSKLALQKSVICPGCDGRG
GKEGAVKSCTGCNGSGMKTMMRQMGPMIQRFQTVCPDCSGEGEIIREKDRCKRCNGKKTV
VERKVLHVHVDKGVKNGHKIEFRGEGDQMPGVLPGDVVFEIEQKPHPRFQRKDDDLFYHA
EIDLLTALAGGSINIEHLDERWLTVNIAAGEVITPGAIKVIKGQGMPSYRHHDFGNLYIQ
FDVKFPEKDQL--QNLDLLEKVLPPRMEQPQPPADSMVEDFELEDIDASEGSQRRAHGAA
S-AMDEDDDD-VPPGAERV-----------------------------------------
----------QCA-SQ
>XP_041143210_Aspergillus_flavus
MVKETKFYDVLGVAPTATEAQLKTAYKKGALKYHP--------DKNANNPDAAEKFKELS
RAYEILSDSQKRSIYDQLGEEGLEN----GGG-------AG-GMGAEDLFAQFF----GG
--GGGFGGMF-GGGMREQGPKKARTIHHVHKVNLEDIYRGKVSKLALQKSVICPGCDGRG
GKEGAVKSCGGCNGTGMKTMMRQMGPMIQRFQTVCPDCSGEGETIRERDRCKRCNGKKTV
VERKVLHVHVDKGVRNGHKIEFRGEGDQMPGVLPGDVVFEIEQKPHPRFQRKEDDLFYHA
EIDLLTALAGGTINIEHLDDRWLTVNIAPGEVVTPGAIKVIKGQGMPSFRHHDFGNLYIQ
FDVKFPEKDQL--NNLNLLEQVLPPRMEQPQPPTDSMVEDFELEDIDSSEYSQARAHGAA
G-SMDEDDDD-VPPGAERV-----------------------------------------
----------QCA-SQ
>XP_750253_Aspergillus_fumigatus
MVKDTKLYDILGVPETASEAQLKSAYKKGALKYHP--------DKNANNPEAAEKFKEMS
RAYEILSDPQKRQIYDQYGEEGLE-----GGA-------GGPGMGAEDLFAQFF----GG
--GGAFGGMF-GGGMRDQGPKKARTIHHVHKVSLEDIYRGKVSKLALQKSVICPGCDGRG
GKEGAVKSCTGCNGSGMKTMMRQMGPMIQRFQTVCPDCNGEGEIIREKDRCKRCNGKKTV
VERKVLHVHVDKGVKNGHKIEFRGEGDQMPGVLPGDVVFEIEQKPHPRFQRKDDDLFYHA
EIDLLTALAGGSINIEHLDDRWLTVNIVPGEVITPGAIKVIKGQGMPSYRHHDFGNLYIQ
FDVKFPEKDQL--QNLGLLERVLPPRMEQPQPPADSMVEDFELEDIDASEGSQRRAHGAA
T-AMDEDDDD-VPPGAERV-----------------------------------------
----------QCA-SQ
>XP_660335_Aspergillus_nidulans
MVKDTKFYDILGVDPSASEAQLRSAYKKGALKYHP--------DKNPNNPEAAETFKEMS
KAYEVLSDPQKRNIYDQLGEEGLEG----GGG-------AG-GMGAEDLFAQFF----GG
--GGGFGGMF-GGGMRDQGPKKARTIHHVHKVNLEDIYRGKVSKLALQKSVICPTCDGRG
GKEGAVKTCAGCNGSGMKTMMRQMGPMIQRFQTVCPDCNGEGENIRDKDRCRNCHGKKTV
VERKVLHVHVDRGVKNGHKIEFRGEGDQLPGVMPGDVVFEIEQKPHPRFQRKDDDLFYHA
EIDLLTALAGGTINIEHLDDRWLSVTIAPGEVITPGVIKVIKGQGMPSYRHHDHGNLYIQ
FDVKFPENHEL--RNLELLEQVLPPRQETNRPPADAMVEDFDLEEVDNSERSQARAHGAA
S--MDEDDDD-VPPGAERVGSIRVVGSRDAASTRALRLQMRTVVLGVVTDITDIIDSHEL
GKDPGSQQQGPCSKSQ
>XP_001388856_Aspergillus_niger
MVKETKFYDILGVPPTASEAQLKTAYKKGALKYHP--------DKNTNNPEAAEKFKELS
AAYETLSDPQKRSLYDQLGEEGLEH----GGA-------GG-GMGAEDLFAQFF----GG
--GGGFGGMF-GGGMRDQGPKKARTIHHVHKVNLEDIYRGKVSKLALQKSVICPGCDGRG
GKEGAVKSCTGCNGSGMKTMMRQMGPMIQRFQTVCPDCNGEGEIIREKDRCKRCNGKKTT
VERKVLHVHVDRGVKNGHKIEFRGEGDQMPGVLPGDVVFEIEQKPHPRFQRKDDDLFYQA
EIDLLTALGGGTINIEHLDDRWLTVTVAPGEVITPGAIKVIKGQGMPSYRHHDFGNLYIQ
FDVKFPEKDQL--KNLELLEQVLPPRMEQSQPPQDAMIEDFELEDIDGSESSQARAHGAA
S-AMDEDDED-VPPGAERV-----------------------------------------
----------QCA-SQ
>XP_015404872_Aspergillus_nomiae
MVKETKFYDVLGVAPTATEAQLKTAYKKGALKYHP--------DKNANNPDAAEKFKELS
RAYEILSDSQKRSLYDQLGEEGLEN----GGG-------AG-GMGAEDLFAQFF----GG
--GGGFGGMF-GGGMREQGPKKARTIHHVHKVNLEDIYRGKVSKLALQKSVICPGCDGRG
GKEGAVKSCGGCNGSGMKTMMRQMGPMIQRFQTVCPDCNGEGETIRERDRCKRCNGKKTV
VERKVLHVHVDKGVKNGHKIEFRGEGDQMPGVMPGDVVFEIEQKPHPRFQRKEDDLFYHA
EIDLLTALAGGNINIEHLDDRWLTVNIAPGEVITPGAIKVIKGQGMPSFRHHDFGNLYIQ
FDVKFPEKDQL--SNLNLLEQVLPPRMEQPQAPADSMVEDFELEDVDSSEYSQARAHG-A
G-SMDEDDDD-VPPGAERV-----------------------------------------
----------QCA-SQ
>XP_001819937_Aspergillus_oryzae
MVKETKFYDVLGVAPTATEAQLKTAYKKGALKYHP--------DKNANNPDAAEKFKELS
RAYEILSDSQKRSIYDQLGEEGLEN----GGG-------AG-GMGAEDLFAQFF----GG
--GGGFGGMF-GGGMREQGPKKARTIHHVHKVNLEDIYRGKVSKLALQKSVICPGCDGRG
GKEGAVKSCGGCNGTGMKTMMRQMGPMIQRFQTVCPDCSGEGETIRERDRCKRCNGKKTV
VERKVLHVHVDKGVRNGHKIEFRGEGDQMPGVLPGDVVFEIEQKPHPRFQRKEDDLFYHA
EIDLLTALAGGTINIEHLDDRWLTVNIAPGEVVTPGAIKVIKGQGMPSFRHHDFGNLYIQ
FDVKFPEKDQL--NNLNLLEQVLPPRMEQPQPPTDSMVEDFELEDIDSSEYSQARAHGAA
G-SMDEDDDD-VPPGAERV-----------------------------------------
----------QCA-SQ
>XP_040635167_Aspergillus_ruber
MVHDTKLYDILGVPDSASEAQLKSAYKKGALKYHP--------DKNADNPEAADKFKELS
HAYEILSDPDKRSVYDQLGEEGLEG----GGA-------GG-GMGAEDLFAQFF---GGG
--GGPFGGMF-GGGMRDTGPKKARTIHHVHKVNLEDIYRGKVSKLALQKSVICSGCEGRG
GKDGAVKSCTGCNGSGMKTMMRQMGPMIQRFQTVCPDCNGEGEMIRDKDRCKKCSGKKTV
VERKVLHVHVDKGIRNGHKVEFRGEGDQIPGVMPGDVVFEIETKPHPRFQRKEDDLFYQV
EIDLLTALGGGSFSVEHLDDRWLNVNIAPGEVVTPGSIKVVQGQGMPSFRHHDHGNLYIQ
FDVKFPEKDQL--QNLHLLEQVLPPRMEQTHAPADAMVEDFEPENVDSSEYSQARAQGAA
A-GMDEDDDD-VPAGAERV-----------------------------------------
----------QCA-SQ
>XP_040700918_Aspergillus_sydowii
MVKDTKFYDTLGVDPAATEAQLKTAYKKSALKYHP--------DKNPNNPEAAETFKDIT
KAYEVLSDPQQRSIYDQLGEEGLEG----GGG-------AG-GMGAEDLFAQFF----GG
--GGGFGGMF-GGGMRDTGPKKARTIHHVHKVNLEDIYRGKVSKLALQKSVICSTCDGRG
GKEGAVKSCTGCNGSGMKTMMRQMGPMIQRFQTVCPDCNGEGEIIREKDRCRNCHGKKTV
VERKVLHVHVDRGVKNGHKIEFRGEGDQLPGVMPGDVVFEIEQKPHPRFQRKDDDLFYHA
EIDLLTALGGGTLNIEHLDDRWLSVTIAPGEVITPGAIKVIKGQGMPSFRHHDHGNLYIQ
FDVKFPEKDEL--QNLNLLEQVLPPRKEQAQAPSDAMVDDFVLEDVEGDGSSQARAHGAA
G--MDEDDDD-VPPGAERV-----------------------------------------
----------QCA-SQ
>XP_001211752_Aspergillus_terreus
MVKDTKFYDCLGVPPTATEAQLKTAYKKGALKYHP--------DKNTNNPEAAEKFKELS
HAYEILSDPQKRQIYDQLGEEGLE-----GGA-------GGAGMGAEDLFAQFF----GG
--GGGFGGMF-GGGMRDTGPKKARTIHHVHKVNLEDIYRGKVSKLALQKSVICPGCDGRG
GKEGAVKSCTGCNGSGMKTMMRQMGPMIQRFQTVCPDCNGEGEIIREKDRCKRCNGKKTV
VERKVLHVHVDRGVKNGHKIEFRGEGDQMPGVLPGDVVFEIEQKPHPRFQRKDDDLFFHA
EIDLLTALAGGTINIEHLDDRWLTVTIAPGEVITPGSIKVIKGQGMPSYRHHDFGNLYIQ
FDVKFPEKDQL--QNLNLLEQVLPPRMEQPQPPSDSMVEDFELEEVDSSEYSQARAHGAA
N-AMDEDDDD-VPPGAERV-----------------------------------------
----------QCA-SQ
>XP_022487180_Penicillium_arizonense
MVKETKFYDLLGVAPGCSEAQLKTAYKKGALRYHP--------DKNADNPEAAEKFKELS
AAYECLSDPEKRQLYDQLGEEGLEH----GGA-------GG-GMNAEDLFSQFF--GGGG
--GGPFGGMFGGGGMRDPGPKKARTIHHVHKVNLEDIYKGKVSKLALQKSVICGGCDGRG
GKEGAVKECTGCNGSGMKTMMRQMGPMIQRFQTVCPDCNGEGEIVKDKDRCKKCNGKKTV
VERKVLHVHVDKGVRDGHKIEFRGEGDQMPGVMPGDVVFEIEQKPHPRFQRKNDDLFYQA
EIDLLTALAGGAIHIEHLDDRWMTVNIAPGEVITPDAIKVIPGQGMPSFRHHDHGNLYIK
FDVKFPQKDQL--QNLDLLEKVLPPRLQQTQPPADAMVEDFELESIESSEGEKARAHGAA
GAGMEDEDDD-VPGGAERV-----------------------------------------
----------QCA-SQ
>XP_014537179_Penicillium_digitatum
MVKETKFYDILGVAPTATEAQLKTAYKKGALKYHPADIPLSHEDKNTGNPDAAEKFKELS
HAYETLSDPEKRQLYDQLGEEGLEH----GGG-------GG-GMNAEDLFSQFFGGGGGG
--GGPFGGMF-GGGMREQGPKKARTIHHVHKVNLEDIYKGKVSKLALQKSVICGGCDGRG
GKEGAVKECAGCNGSGMKTMMRQMGPMIQRFQTVCTDCNGEGEIVRDKDRCKKCNGKKTV
VERKVLHVHVDKGVRDGHKIEFRGEGDQMPGVMPGDVVFEIEQKPHARFQRKGDDLFYQA
EIDLLTALAGGAIHIEHLDDRWLTVNIAPGEVIVPDAIKVIHGQGMPSFRHHDHGNLYIK
FDVKFPKKDEL--QNLELLEQVLPPRSEKVVPPTDAMVEDFELEDPE-NEHDQARAHGAA
AAGMEEDEDD-VPGGAERV-----------------------------------------
----------QCA-SQ
>XP_016595125_Penicillium_expansum
MVKETKFYDTLGVAPTATEAQLKTAYKKGALKYHPADILLSHEDKNTNNPDAAEKFKELS
HAYETLSDPEKRQLYDQLGEEGLEH----GGG-------GG-GMNAEDLFSQFF--GGGG
--GGPFGGMF-GGGMREQGPKKARTIHHVHKVNLEDIYKGKVSKLALQKSVICGGCDGRG
GKEGAVKECAGCNGSGMKTMMRQMGPMIQRFQTVCPDCNGEGEIVRDKDRCKKCNGKKTV
VERKVLHVHVDKGVRDGHKIEFRGEGDQMPGVMPGDVVFEIEQKPHARFQRKGDDLFYQA
EIDLLTALAGGAIHIEHLDDRWMTVNIAPGEVIVPDAIKVIHGQGMPSFRHHDHGNLYIK
FDVKFPKKEDL--QNLELLEKVLPPRSEKVVPPTDAMVEDFELEDPE-NEHDQARAHGAA
ATGMDEDEDD-VPGGAERV-----------------------------------------
----------QCA-SQ
>XP_040652048_Penicillium_griseofulvum
MVKETKFYDILGVSPTCTEAQLKTAYKKGALKYHP--------DKNTNNPDAAEKFKELS
HAYETLSDPEKRQLYDQLGEEGLEH----GGG-------GG-GMNAEDLFSQFF-GGGGG
--GGPFGGMF-GGGMREQGPKKARTIHHVHKVNLEDIYKGKVSKLALQKSVICGGCDGRG
GKEGAVKECAGCNGSGMKTMMRQMGPMIQRFQTVCPDCNGEGEIVRDKDRCKKCNGKKTV
VERKVLHVHVDKGVRDGHKIEFRGEGDQMPGVMPGDVVFEIEQKPHARFQRKGDDLFYQA
EIDLLTALAGGSIHIEHLDDRWMTVNIAPGEVIVPDAIKVIHGQGMPSFRHHDHGNLYIK
FDVKFPKKEEL--QNLDLLEKVLPPRSEKIVPPTDAMVEDFELEDPE-NEHDQARAHGAA
AAGMDEDEDD-VPGGAERV-----------------------------------------
----------QCA-SQ
>XP_038924377_Penicillium_roqueforti
MVKETKFYDTLGVAPTATEAQLKTAYKKGALKYHP--------DKNTNNPDAAEKFKELS
HAYETLCDPEKRQIYDQLGEEGLEH----GGG-------GG-GMNAEDLFSQFF--GGGG
--GGPFGGMF-GGGMRDQGPKKARTIHHVHKVNLEDIYKGKVSKLALQKSVICSGCDGRG
GKEGAVKECAGCNGSGMKTMMRQMGPMIQRFQTVCPDCNGEGEIVRDKDRCKKCNGKKTV
VERKVLHVHVDKGVRDGHKIEFRGEGDQMPGVMPGDVVFEIEQKPHPRFQRKGDDLFYQA
EIDLLTALAGGAIHIEHLDERWLTVNIVPGEVIVPDAIKVIHGQGMPSFRHHDHGNLYIK
FDVKFPKKEEL--QNLDLLEKVLPPRSEKIVPPTDAMVEDFELEDPA-NEHDQARAHGAA
ATGMDEDEDD-VPGGAERV-----------------------------------------
----------QCA-SQ
>XP_002561318_Penicillium_rubens
MVKETKFYDTLGVPPTATEAQLKTAYKKGALKYHP--------DKNTNNPDAAEKFKELS
HAYETLSDPEKRQLYDQLGEEGLEH----GGG-------GG-GMNAEDLFSQFF--GGGG
--GGPFGGMF-GGGMREQGPKKARTIHHVHKVNLEDIYKGKVSKLALQKSVICGGCDGRG
GKEGAVKECAGCNGSGMKTMMRQMGPMIQRFQTVCPDCNGEGEIVRDKDRCKKCNGKKTV
VERKVLHVHVDKGVRDGHKIEFRGEGDQMPGVMPGDVVFEIEQKPHARFQRKGDDLFYQA
EIDLLTALAGGSIHIEHLDDRWLTVNIAPGEVIVPDAIKVIHGQGMPSFRHHDHGNLYIK
FDVKFPTKDEL--QNLELLEKVLPPRSEKIVPPTDAMVEDFELEDPE-NEHDQARAHGAA
TAGMDEDDDD-VPGGAERV-----------------------------------------
----------QCA-SQ
>XP_040817220_Penicillium_solitum
MVKETKFYDTLGVAATATEAQLKTAYKKGALKYHP--------DKNTNNPDAAEKFKELS
HAYETLSDPEKRQLYDQLGEEGLEN----GGG-------GG-GMNAEDLFSQFF--GGGG
--GGPFGGMF-GGGMRDQGPKKARTIHHVHKVNLEDIYKGKVSKLALQKSVICGGCDGRG
GKEGAVKECAGCNGSGMKTMMRQMGPMIQRFQTVCPDCNGEGEIVRDKDRCKKCNGKKTV
VERKVLHVHVDKGVRDGHKIEFRGEGDQMPGVMPGDVVFEIEQKPHARFQRKGDDLFYQA
EIDLLTALAGGAIHIEHLDDRWMTVNIAPGEVIVPDAIKVIHGQGMPSFRHHDHGNLYIK
FDVKFPKKEEL--QNLELLEKVLPPRSEKVVPPTDAMVEDFELEDPE-NEHDQARAHGAA
ASGMDEDDDD-VPGGAERV-----------------------------------------
----------QCA-SQ
>XP_022582339_Penicilliopsis_zonata
MVKDNKFYDILGVAPTASEAQLKTAYKKGALKYHP--------DKNTNNPEAAEKFKELS
KAYEVLSDPQKRQVYDQFGEEGLEH----GGG-------GG-GMAAEDLFAQFF---GGG
--GGAFGGMF-GGGMREQGPKKARTIHHVHKVNLEDIYRGKVSKLALQKSVICAGCDGRG
GKEGAVKSCTGCNGTGMKTMMRQMGPMIQRFQTVCPDCNGEGEIIREKDRCKKCNGKKTV
VERKVLHVHVDKGVKNGHKIEFRGEGDQMPGVLPGDVVFEIEQKPHSRFQRKDDDLFYSA
EIDLLTALAGGVINIEHLDERWLTVTIAPGEVITPGSIKVIKGQGMPSFRHHDFGNLYIQ
FGVKFPEKDQL--KNLELLEQVLPTRTPQPQPPADSMVEDFEVEDIDASEHSQARAHGAA
---MDEDDEDGVPPGAERV-----------------------------------------
----------QCA-SQ
>XP_016619843_Cladophialophora_bantiana
MVKETKYYDILGVDPTATEAQLKSAYKKGALKHHP-------ADKNAHNPEAAEKFKDLS
KAYEVLSDPQKRSLYDQYGEEGLEQ----GGM-------GGGGMAAEDLFAQFF---GGG
--SA-FGGMF-GGGMRDTGPKKARTIHHVHKVSLEDIYRGKVSKLALQKSVICPQCDGRG
GKEGAVKTCTGCNGQGMKTMMRQMGPMIQRFQTICPDCQGEGETIRDRDRCKRCMGKKTV
VERKVLHVHVDRGVKSGHKIEFRGEGDQMPGVLAGDVVFEIEQKPHPRFQRKDDDLFYHA
EIDLLTALAGGQIYIEHLDDRWLTVNIYPGEPITPGAIKVIKGQGMPSFRHHDFGNLYIQ
FDVKFPDKTQL--QNLELLEQVLPPRMQQKLPPPDGMVEDFDLEDVDPRQ--QARAHGAA
G--MDDEDEDGIPPGAERV-----------------------------------------
----------QCA-SQ
>XP_008730899_Cladophialophora_carrionii
MVKETKYYDILGVEVTATEAQLKTAYKKGALKHHP------DTDKNAHNPDAAEKFKDLS
KAYEVLSDPQKRSLYDQYGEEGLEQ----GGM-------GGGGMAAEDLFAQFF---GGG
--SS-FGGMF-GGGMRETGPKKARTIHHVHKVSLEDIYKGKVSKLALQKSVICPQCDGRG
GKEGAVKTCAGCNGAGMKTMMRQMGPMIQRFQTICPDCQGEGETIRERDRCKRCMGKKTV
VERKVLHVHVDRGVKSGHKIEFRGEGDQMPGVLAGDVVFEIEQKPHPRFQRKDDDLFYHA
EIDLLTALAGGQIYIEHLDDRWLTVNIYPGEPITPGSIKVIKGQGMPSLRHHDFGNLYIQ
FDVKFPDKSTINSENLPLLEQVLPPRMQQKLPPADGMVEDFDLEEVDPRQ--QARAHGAT
----DEDDEDGIPAGAERV-----------------------------------------
----------QCA-SQ
>XP_016245534_Cladophialophora_immunda
MVKETKYYDILGVDPMASEAQLKSAYKKGALKHHP--------DKNAHNPEAAEKFKDLS
KAYEVLSDPQKRSLYDQYGEEGLEQ----GGM-------GGGGMAAEDLFAQFF---GGG
--SA-FGGMF-GGGMRDTGPKKARTIHHVHKVSLEDIYRGKVSKLALQKSVICPQCEGRG
GKEGAVKTCAGCNGQGMKTMMRQMGPMIQRFQTICPDCQGEGETIRDRDRCKRCMGKKTV
VERKVLHVHVDRGVKSGHKIEFRGEGDQMPGVLAGDVVFEIEQKPHPRFQRKDDDLFYHA
EIDLLTALAGGQIYIEHLDDRWLTVNIYPGEPITPGAIKVIKGQGMPSFRHHDFGNLYIQ
FDVKFPDKTQL--QNLELLEQVLPPRMQQKLPPQDGMVEDYDLEEVDPRQ--QARAHGAA
G--MDDDDEDGIPPGAERV-----------------------------------------
----------QCA-SQ
>XP_007750713_Cladophialophora_psammophila
MVKETKYYDILGVDPTATEAQLKSAYKKGALKHHP-------ADKNAHNPEAAEKFKDLS
KAYEVLSDPQKRSLYDQYGEEGLEQ----GGM-------GGGGMAAEDLFAQFF---GGG
--SA-FGGMF-GGGMRDAGPKKARTIHHVHKVSLEDIYRGKVSKLALQKSVICPQCDGRG
GKEGAVKTCTGCNGQGMKTMMRQMGPMIQRFQTICPDCQGEGETIRDRDRCKRCMGKKTV
VERKVLHVHVDRGVKSGHKIEFRGEGDQMPGVLAGDVVFEIEQKPHPRFQRKDDDLFYHA
EIDLLTALAGGQIYIEHLDDRWLTVNIYPGEPITPGAIKVIKGQGMPSFRHHDFGNLYIQ
FDVKFPDKTQL--QNLELLEQVLPPRMQQKLPPPDGMVEDFDLEDVDPRQ--QARAHGAA
G--MDEEDEDGIPPGAERV-----------------------------------------
----------QCA-SQ
>XP_018688047_Fonsecaea_erecta
MVKETKFYDILGVDPSATEAQLKSAYKKGALKHHP--------DKNAHNPDAAEKFKDLS
KAYEVLSDPQKRSLYDQYGEEGLEQ----GGM-------GGGGMAAEDLFAQFF---GGG
--SA-FGGMF-GGGMRDTGPKKARTIHHVHKVSLEDIYRGKVSKLALQKSVICPQCEGRG
GKEGAVKTCAGCNGQGMKTMMRQMGPMIQRFQTICPDCQGEGETIRDRDRCKRCMGKKTV
VERKVLHVHVDRGVKSGHKIEFRGEGDQMPGVLAGDVVFEIEQKPHPRFQRKDDDLFYHA
EIDLLTALAGGQIYIEHLDERWLTVNIYPGEPITPGAIKVIKGQGMPSFRHHDFGNLYIQ
FDVKFPDKSQL--QNLELLEQVLPPRMQQKLPPPDGMVEDFDLEDVDPRQ--QARANGAA
G--MDDDDEDGIPPGAERV-----------------------------------------
----------QCA-SQ
>XP_022506750_Fonsecaea_monophora
MVKETKYYDILGVDPSATEAQLKSAYKKGALKHHP--------DKNAHNPDAAEKFKDLS
KAYEVLSDPQKRSLYDQYGEEGLEQ----GGM-------GGGGMAAEDLFAQFF---GGG
--SA-FGGMF-GGGMRDPGPKKARTIHHVHKVSLEDIYRGKVSKLALQKSVICPQCEGRG
GKEGAVKTCTGCNGQGMKTMMRQMGPMIQRFQTICPDCQGEGETIRDRDRCKRCMGKKTV
VERKVLHVHVDRGVKSGHKIEFRGEGDQMPGILAGDVVFEIEQKPHPRFQRKDDDLFYHA
EIDLLTALAGGQIYIEHLDDRWLTVNIYPGEPITPGAIKVIKGQGMPSFRHHDFGNLYIQ
FDVKFPEKSQL--QNIELLEQVLPPRMQQKLPPPDGMVEDFDLEEVDPRQ--QARAHGAA
G--MDDEDEDGLPPGAERV-----------------------------------------
----------QCA-SQ
>XP_016630712_Fonsecaea_multimorphosa
MVKETKYYDILGVDPSATEAQLKSAYKKGALKHHP--------DKNAHNPDAAEKFKDLS
KAYEVLSDPQKRSLYDQYGEEGLEQ----GGM-------GGGGMAAEDLFAQFF---GGG
--SA-FGGMF-GGGMRETGPKKARTIHHVHKVSLEDIYRGKVSKLALQKSVICPQCEGRG
GKEGAVKTCAGCNGQGMKTMMRQMGPMIQRFQTICPDCQGEGETIRDRDRCKRCMGKKTV
VERKVLHVHVDRGVKSGHKIEFRGEGDQMPGVLAGDVVFEIEQKPHPRFQRKDDDLFYHA
EVDLLTALGGGQIYIEHLDDRWLTVNIYPGEPITPGAIKVIKGQGMPSMRHHDFGNLYIQ
FDVKFPDKTQL--QNLELLEQVLPPRMQQKLPPPDGMVEDFDLEEVDPRQ--QARAHGAA
G--MDDEDEDGIPPGAERV-----------------------------------------
----------QCA-SQ
>XP_022501714_Fonsecaea_nubica
MVKETKYYDILGVDPSATEAQLKSAYKKGALKHHP--------DKNAHNPDAAEKFKDLS
KAYEVLSDPQKRSLYDQYGEEGLEQ----GGM-------GGGGMAAEDLFAQFF---GGG
--SA-FGGMF-GGGMRDTGPKKARTIHHVHKVSLEDIYRGKVSKLALQKSVICPQCEGRG
GKEGAVKTCAGCNGQGMKTMMRQMGPMIQRFQTICPDCQGEGETIRDRDRCKRCMGKKTV
VERKVLHVHVDRGVKSGHKIEFRGEGDQMPGVLAGDVVFEIEQKPHPRFQRKDDDLFYHA
EIDLLTALAGGQIYIEHLDDRWLTVNIYPGEPITPGAIKVIKGQGMPSFRHHDFGNLYIQ
FDVKFPEKTQL--QNLELLEQVLPPRMQQKLPPPDGMVEDFDLEEVDPRQ--QARAHGAA
G--MDDEDEDGLPPGAERV-----------------------------------------
----------QCA-SQ
>XP_013280425_Fonsecaea_pedrosoi
MVKETKYYDILGVDPSATEAQLKSAYKKGALKHHP--------DKNAHNPDAAEKFKDLS
KAYEVLSDPQKRSLYDQYGEEGLEQ----GGM-------GGGGMAAEDLFAQFF---GGG
--SA-FGGMF-GGGMRDPGPKKARTIHHVHKVSLEDIYRGKVSKLALQKSVICPQCEGRG
GKEGAVKTCTGCNGQGMKTMMRQMGPMIQRFQTICPDCQGEGETIRDRDRCKRCMGKKTV
VERKVLHVHVDRGVKSGHKIEFRGEGDQMPGILAGDVVFEIEQKPHPRFQRKDDDLFYHA
EIDLLTALAGGQIYIEHLDDRWLTVNIYPGEPITPGAIKVIKGQGMPSFRHHDFGNLYIQ
FDVKFPEKSQL--QNLELLEQVLPPRMQQKLPPPDGMVEDFDLEEVDPRQ--QARAHGAA
G--MDDEDEDGLPPGAERV-----------------------------------------
----------QCA-SQ
>XP_007762090_Cladophialophora_yegresii
MVKETKFYDILGVEVTATEAQLKTAYKKGALKHHP--------DKNAHNPDAAEKFKDLS
KAYEVLSDPQKRSLYDQYGEEGLEQ----GGM-------GGGGMAAEDLFAQFF---GGG
--SS-FGGMF-GGGMRETGPKKARTIHHVHKVSLEDIYKGKVSKLALQKSVICPQCDGRG
GKEGAVKTCAGCNGAGMKTMMRQMGPMIQRFQTICPDCQGEGETIRERDRCKRCMGKKTV
VERKVLHVHVDRGVKSGHKIEFRGEGDQMPGVLAGDVVFEIEQKPHPRFQRKDDDLFYHA
EIDLLTALAGGQIYIEHLDDRWLTVNIYPGEPITPGSIKVIKGQGMPSLRHHDFGNLYIQ
FDVKFPDKSTINSQNLPLLEQVLPPRMEQKLPPADGMVEDFDLEEVDPRQ--HARAHGAT
----DEDDEDGIPAGAERV-----------------------------------------
----------QCA-SQ
>XP_016235009_Exophiala_spinifera
MVKDTKYYEILGVDPSASEAQLKSAYKKGALKHHP--------DKNAHNPDAAEKFKDLS
KAYEVLSDPQKRQLYDQYGEEGLEQ----GGM--------GGGMAAEDLFAQFF---GGG
--TA-FGGMF-GGGMRDTGPKKARTIHHVHKVSLEDIYRGKVSKLALQKSVICPACEGRG
GKEGAVRTCTGCNGAGMKTMMRQMGPMIQRFQTVCPDCQGEGETIRDRDRCKRCMGKKTV
VERKVLHVHVDRGVKSGHKIEFRGEGDQMPGVLAGDVIFEIEQKPHPRFQRKDDDLFYHA
EIDLLTALAGGQIYIEHLDDRWLTVNIFPGDPITPGAIKVIKGQGMPSFRHHDFGNLYIQ
FDVKFPDKSEI--QNVEMLEQILPPRMQQKLPPADGMVEDFDLEEVDPRH--QARAQGAA
---GDDEDEDGIPAGAERM-----------------------------------------
----------QCA-SQ
>XP_016261344_Exophiala_oligosperma
MVKDTKFYEILGVDPSASEAQLKSAYKKGALKHHP--------DKNAHNPDAAEKFKDLS
KAYEVLSDPQKRQLYDQYGEEGLEQ----GGM--------GGGMAAEDLFAQFF---GGG
--SA-FGGMF-GGGMRDTGPKKARTIHHVHKVSLEDIYRGKVSKLALQKSVICPACEGRG
GKEGAVRTCTGCNGAGMKTMMRQMGPMIQRFQTVCPDCQGEGETIRDRDRCKRCMGKKTV
VERKVLHVHVDRGVKSGHKIEFRGEGDQMPGVLAGDVVFEIEQKPHARFQRKDDDLFYHA
EIDLLTALAGGQIYIEHLDDRWLTVNIFPGDPITPGAIKVIKGQGMPSFRHHDFGNLYIQ
FDVKFPDKSEI--QNVEMLEQILPPRMQQKLPPADGMVEDFDLEEVDPRQ--QARAQGAA
---MDEDDEDGIPAGAERM-----------------------------------------
----------QCA-SQ
>XP_013319028_Exophiala_xenobiotica
MVKDTKYYDILGVDPSASEPQLKSAYKKGALKHHP--------DKNAHNPDAAEKFKDLS
KAYEVLSDPQKRQLYDQYGEEGLEQ----GGM--------GGGMAAEDLFAQFF---GGG
--SA-FGGMF-GGGMRETGPKKARTIHHVHKVSLEDIYRGKVSKLALQKSVICPACEGRG
GKEGAVRTCAGCNGAGMKTMMRQMGPMIQRFQTICPDCQGEGETIRDRDRCKRCMGKKTI
VERKVLHVHVDRGVKSGHKIEFRGEGDQMPGVLAGDVVFEIEQKPHPRFQRKDDDLFYHA
EIDLLTALAGGQIYIEHLDDRWLTVNIFPGEPITPGSIRVIKGQGMPSFRHHDFGNLYIQ
FDVKFPDKSEI--KNVELLEQILPPRMQQKLPAADSMVEDYDLEEVDARQ--QARAQGAT
---MDEDEEDGIPAGAERM-----------------------------------------
----------QCA-SQ
>XP_007726672_Capronia_coronata
MVKDTKFYEILGVDPSASEAQLKSAYKKGALKHHP--------DKNAHNPDAAEKFKELS
KAYEVLSDPQKRSIYDQYGEEGLEQ----GGM--------GGGMAAEDLFAQFF---GGN
--GA-FGGMF-GGGMRDTGPKKARTIHHVHKVSLEDIYRGKVSKLALQKSVICPACEGRG
GKEGAVKTCTGCNGAGMKTMMRQMGPMIQRFQTICPDCQGEGEILRDRDRCKRCMGKKTI
VERKVLHVHVDRGVKSGHKIEFRGEGDQMPGVLPGDVVFEIEQKPHPRFQRKDDDLFYHA
EIDLLTALAGGQIFIEHLDDRWVTVNIPAGEPITPGMVKVVKGQGMPSMRHHDFGDLYVQ
FDVKFPDKTQL--QNLHLLESVLPPRMQQKLPPPDSMVEDFDMEEVDPRQ--QARAHGAH
----DEDDED-IPAGAERV-----------------------------------------
----------QCA-SQ
>XP_007734577_Capronia_epimyces
MVKDTKFYEILGVDPSASEAQLKSAYKKGALKHHP--------DKNAHNPDAADKFKELS
KAYEVLSDPQKRSIYDQYGEEGLEQ----GGM--------GGGMAAEDLFAQFF---GGG
--GGAFGGMF-GGGMRDTGPKKARTIHHVHKVSLEDIYRGKVSKLALQKSVICPACEGRG
GKEGAVKTCTGCNGAGMKTMMRQMGPMIQRFQTICPDCQGEGEILRDRDRCKRCMGKKTI
VERKVLHVHVDRGVKSGHKIEFRGEGDQMPGVLPGDVVFEIEQKPHPRFQRKEDDLFYHA
EIDLLTALAGGQIFIEHLDDRWVTVNIPAGDPITPGMVKVIKGQGMPSFRHHDFGDLYVQ
FDVKFPDKTQL--QNVAMLESVLPPRPQQTLPPPDSMVEDFELAEVDARQ--QARAHGAN
----DDDDED-VPPGAERV-----------------------------------------
----------QCA-SQ
>XP_009160743_Exophiala_dermatitidis
MVKDTKLYEILGVDPSASEAQLKSAYKKGALKHHP--------DKNAHNPEAAEKFKELS
KAYEVLSDPQKRAIYDQYGEEGLEQ----SGM--------GGGMAAEDLFAQFF---GGG
--GG-FGGMF-GGGMRDTGPKKARTIHHVHKVSLEDIYRGKVSKLALQKSVICPACEGRG
GKEGAVKTCTGCNGAGMKTMMRQMGPMIQRFQTICPDCQGEGEILRERDRCKRCMGKKTI
VERKVLHVHVDRGVKSGHKVEFRGEGDQMPGVLPGDVVFEIEQKPHPRFQRRDDDLFYHA
EIDLLTALAGGQIFIEHLDDRWITVNIPAGDPITPGMVKVIKGQGMPTYRHHDFGDLYVQ
FDVKFPDKTEL--QNIHLLESVLPPRMQQKLPPPDSMVEDFEMNEVDARQ--HARAHGAH
---LDEDDDD-VPQGAERV-----------------------------------------
----------QCA-SQ
>XP_013257645_Exophiala_aquamarina
MVKDTKYYEILGVEITATEAQLKTAYKKGALKHHP--------DKNAHNPDAAEKFKDLS
KAYEVLSDPQKRQLYDQYGEEGLEQ----GGM-------GGGGMAAEDLFAQFF---GGG
--SG-FGGMFGGGGMRDQGPKKARLIHHVHKVSLEDIYRGKVSKLALQKSVICSACEGRG
GKEGAVKTCAGCNGAGMKTMMRQMGPMIQRFQTICPDCQGEGENIRDRDKCKRCAGKKTV
VERKVLHVHVDRGVKSGHKIEFRGEGDQVPGVLPGDVVFEIEQKPHARFQRKDDDLFYHA
EIDLLTALAGGQIYIEHLDERWLTVNIFPGEPITPGAIKVIKGQGMPSFRHHDFGNLYIQ
FDVKFPDKAQI--QNVELLEQVLPPRMQQKLPPQDGMVDDFDLEDVDPRQ--HARARGAT
G--MDEDDEDGIPAGAERV-----------------------------------------
----------QCA-SQ
>XP_016229104_Exophiala_mesophila
MVKETKYYEILGVDITCTEAQLKTAYKKGALKHHP--------DKNAHNPDAAEKFKDLS
KAYEVLSDPQKRQIYDQYGEEGLEQ----GAG--------GGGMAAEDLFAQFF---GGG
--SA-FGGMF-GGGMRDTGPKKARTISHVHKVSLEDIYRGKISKLALQKSVICAACDGRG
GKEGAVKTCPGCNGAGMKTMMRQMGPMIQRFQSICPDCQGEGETIRERDRCKKCAGKKTV
VERKVLHVHVDRGVQSGQKVEFRGEGDQMPGVLPGDVVFEIEQKPHARFQRKQDDLFYHA
EIDLLTALAGGQIYIEHLDDRWLTVNIFPGEPITPGAIKVIKGQGMPSYRHHDFGNLYIQ
FDVKFPDKTQL--QNLELLEQVLPPRMEQKLPPGDSMVEDYDLEDVDPRQ--HARAHGAA
G--MNDDDDD-LPPGTERM-----------------------------------------
----------QCA-SQ
>XP_013271345_Rhinocladiella_mackenziei
MVKDTKYYEILGVDPSASEAQLKSAYKKGALKHHP--------DKNAHNPEAAEKFKDLS
KAYEVLSDPQKRALYDQYGEEGLEQ----GGM--------GGGMAAEDLFAQFF---GGG
--SA-FGGMF-GGGMRDTGPKKARTIHHVHKVSLEDIYRGKISKLALQKSVICPVCEGRG
GKEGAVRTCAGCNGAGMKTMMRQMGPMIQRFQTICPDCQGEGETIRDRDRCKRCMGKKTV
VERKVLHVHVDRGVKSGHKIEFRGEGDQMPGVLAGDVVFEIEQKPHPRFQRKDDDLFYHA
EIDLLTALAGGQIYIEHLDDRWLTVNIFPGDPITPGSIKVIKGQGMPSFRHHDFGNLYIQ
FDVKFPDKTQL--RNIDLLDQVLPPRIQQKLPPGDSMVEDFDLEEVDPRQ--QARAHGTT
G--MTDEDEDGIPPGAERM-----------------------------------------
----------QCA-SQ
>XP_018003393_Phialophora_attinorum
MVKETKFYEILGVTVDCTEAQLKTAYKKGALKHHP--------DKNAHNPEAAEKFKDLS
KAYEVLSDPQKRQLYDQYGEEGLEQ----GGM-------GGGGMAAEDLFAQFF---GGG
GFGGGLGGMF-GGGMREQGPKKARTIHHVHKVSLEDIYKGKVSKLALQKSVICQSCDGRG
GKEGAVRTCPGCQGAGMKTMMRQMGPMIQRFQTVCPDCQGEGETIRDKDRCKKCMGKKTV
VERKVLHVHVDRGVKTGHKIDFRGEGDQMPGVLPGDVQFEIEQKPHARFQRKDDDLVYRA
EIDLLTALAGGTIYIEHLDDRWLNVNIYPGEMIKPGDLKQIKGQGMPSFRHHDFGNLYIH
FDVKFPEKTEM--QNLQLLEQVLPPRTRQTLPPTDSMNDDYDLEDIDARG--HARAQGAA
G--LGEEDDDDVPPGAERM-----------------------------------------
----------QCA-SQ
>NP_595428_Schizosaccharomyces_pombe
MVKETKLYEVLNVDVTASQAELKKAYRKLALKYHP--------DKNP-N--AGDKFKEIS
RAYEILADEEKRATYDRFGEEGLQG--GGADG----------GMSADDLFASFF---G--
--GGMFG------GGMPRGPRKGKDLVHTIKVTLEDLYRGKTTKLALQKKVICPKCSGRG
GKEGSVKSCASCNGSGVKFITRAMGPMIQRMQMTCPDCNGAGETIRDEDRCKECDGAKVI
SQRKILTVHVEKGMHNGQKIVFKEEGEQAPGIIPGDVIFVIDQKEHPRFKRSGDHLFYEA
HVDLLTALAGGQIVVEHLDDRWLTIPIIPGECIRPNELKVLPGQGMLSQRHHQPGNLYIR
FHVDFPEPNFATPEQLALLEKALPPRKI-ESAPKNAHTEECVLATVDPTEKVRIDNNVDP
TTATSMDEDEDEEGGHPGV-----------------------------------------
----------QCA-QQ
```
