## Supplementary material for "Coding Sequence Insertions in Fungal Genomes are Intrinsically Disordered and can Impart Functionally-Important Properties on the Host Protein": MAFFT_MSAs: XP_717375.1_blasthits_MAFFT.txt

```
>XP_717375_Candida_albicans
-------------MGKKAIDARIPALIRNGVQEKQRSFFIIVGDKARNQLPNLHYLMMSA
DLKMNKSVLWAYKKKLLGFTSHRQKREAKIKKDIKRGIREVNEQDPFEAFISNQHIRYVY
YKETEKILGNTYGMCILQDFEAITPNLLARTIETVEGGGLVVILLKNMTSLKQLYTMSMD
IHSRYRTEAHDDVVARFNERFLLSLGSCENCLVVDDELNVLPISGGKHVKPLPPK--DDD
ELTPNAKELKELKESLADVQPAGSLVALSKTINQAQAILTFIDVISEKTLRNTVTLTAGR
GRGKSAALGIAIAAAISHGYSNIFVTSPSPENLKTLFEFIFKGFDALGYTEHMDYDIIQS
TNPSFNKAIVRVDVKREHRQTIQYISPNDSHVLGQAELLIIDEAAAIPLPIVKKLMGPYL
IFMASTINGYEGTGRSLSLKLIQQLRTQS-N-NATP--SETTVVSRD----KK-SNEITG
-ALT--RTLKEVVLDEPIRYAPGDPIEKWLNKLLCLDVSLSKNAKFATKGTPHPSQCQLF
YVNRDTLFSYHPVSEAFLQKMMALYVASHYKNSPNDLQLMSDAPAHQLFVLLPPIEAGD-
NRVPDPLCVIQLALEGEISKESVRKSLSRGQRAGGDLIPWLISQQFQDEEFASLSGARVV
RIATNPEYSGMGYGSRAMELLRDYYSGKFTDISE-----STELNDHTITRVTDSELANAS
-LKDEIKLRDVKTLPPLLLKLSEKAPYYLHYLGVSYGFTSQLHKFWKKAGFTPVYLRQTP
NELTGEHTSVVISVLPG-----REDKWLHEFSKDFHKRFLSLLSYEFKKFQASQALSIIE
AAEQGEGD--ETTS---------QKLTKEQLDSLLSPFDLKRLDSYANNLLDYHVIVDML
PLISQLFFSKKTG---QDISLSSVQSAILLAIGLQHKDMDQIAKELNLPTNQAMAMFAKI
IRKFSTYFRKVLSKAIEESMP--DLE---------------------DENVDAMNG--KE
--TEQI-D-YKA------------------IEQKLQDDLEE-AGDEAIKEMREKQREL--
INALNLDKYAIA------------ED-AEWD--EKSMDKATK--GK-GN---VVSI----
KSGKRKSKENANDIY------------------------EKEMKAV-KKSKKSKK-----
---------------------------------
>XP_002421987_Candida_dubliniensis
-------------MGKKAIDARIPALIRNGVQEKQRSFFIIVGDKARNQLPNLHYLMMSA
DLKMNKSVLWAYKKKLLGFTSHRQKREAKIKKDIKRGIREVNEQDPFEAFISNQHIRYVY
YKETEKILGNTYGMCILQDFEAITPNLLARTIETVEGGGLVVILLKNMTSLKQLYTMSMD
IHSRYRTEAHDDVVARFNERFLLSLGSCENCLVVDDELNVLPISGGKHVKPLPPK--DDD
ELTPNAKELKELKESLADVQPAGSLVALSKTINQAQAILTFIDVISEKTLRNTVTLTAGR
GRGKSAALGIAIAAAISHGYSNIFVTSPSPENLKTLFEFIFKGFDVLGYTEHMDYDIIQS
TNPSFNKAIVRVDVKREHRQTIQYISPNDNHVLGQAELLIIDEAAAIPLPIVKKLMGPYL
IFMASTINGYEGTGRSLSLKLIQQLRTQS-N-NATP--SETTVVSRD----KK-SSEITG
-ALT--RTLKEVVLDEPIRYAPGDPVEKWLNKLLCLDVSLSKNSKFATKGTPHPSQCQLF
YVNRDTLFSYHPVSEAFLQKMMALYVASHYKNSPNDLQLMSDAPAHQLFVLLPPIEAGD-
NRVPDPLCVIQLALEGEISKESVRKSLSRGQRAGGDLIPWLISQQFQDEEFASLSGARVV
RIATNPEYSGMGYGSRAIELLKDYYSGKFTDISE-----STELNDHTITRVTDSELANAS
-LKDEIKLRDVKTLPPLLLKLSEKAPYYLHYLGVSYGFTSQLHKFWKKSGFTPVYLRQTP
NELTGEHTSVVLSVLPG-----REDKWLHEFSKDFHKRFLSLLSYEFKKFQASQALSIIE
AAELGEGD--KTTS---------QTLTKGQLDSLLSPFDLKRLDSYANNLLDYHVIVDML
PLISQLFFSKKTG---KDISLSSVQSAILLAIGLQHKDMDQIAKELNLPTNQAMAMFAKI
IRKFSTYFRKVLTKAIEESMP--NLE---------------------DENVDAMNG--KE
--TEQI-D-YKA------------------IEQKLQDDLEE-AGDEAIKEMREKQREL--
INALNLDKYAIA------------ED-AEWD--EKSMDKATK--GK-AN---VVSV----
KSGKRKSKENANDIY------------------------EKEMKAV-KKSRKSKK-----
---------------------------------
>XP_002545607_Candida_tropicalis
-------------MGKKAIDARIPALIRNGVQEKQRSFFIIVGDKARNQLPNLHYLMMSA
DLKMNKSVLWAYKKKLLGFTSHRQKREAKIKKDIKRGIREVNEQDPFEAFISNQHIRYVY
YKETEKILGNTYGMCILQDFEAITPNLLARTIETVEGGGLVVILLKNMTSLKQLYTMSMD
IHSRYRTEAHDDVVARFNERFLLSLGSCENCLVVDDELNVLPISGGKHVKQLPPK--DDD
ELTPNAKELKELKESLADVQPAGSLVSLSKTINQAQAILTFIDVISEKTLRSTVTLTAGR
GRGKSAALGIAIAAAISHGYSNIFVTSPSPENLKTLFEFIFKGFDALGYTEHMDYDIIQS
TNPSFNKAIVRVDVKREHRQTIQYIAPNDSHVLGQAELLIIDEAAAIPLPVVKKLMGPYL
IFMASTINGYEGTGRSLSLKLIQQLRQQS-N-NTTP--SDTTIVSRD----KK-SSEVSG
-SLT--RNLKEVVLDEPIRYAPGDPVEKWLNKLLCLDVTLAKNAKFATKGTPHPSQCQLF
YVNRDTLFSYHPVSEAFLQKMMALYVASHYKNSPNDLQLMSDAPAHQLFVLLPPIEAGD-
NRIPDPLCVIQLALEGEISKESVRKSLSRGQRAGGDLIPWLISQQFQDEEFASLSGARVV
RIATNPEYSGMGYGSRAMELLQDYYSGKFTDISE-----SNELNDHTITRVTDKELAKAS
-LKDEIKLRDVKTLPPLLLKLSEKAPYYLDYLGVSYGFTSQLHKFWKKAGFTPVYLRQTA
NDLTGEHTSVVINVLPG-----REDKWLHEFSKDFHKRFLSLLSYEFKKFQASQALSIIE
ATEQGEGN--NGSQ---------SKLTKDQLDALLSPFDLKRLDSYANNLLDYHVIVDML
PLISQLYFSKKTG---EDVSLSSVQSAILLAIGLQHKDMDQISKELNLPTNQAMAMFAKI
IRKFSTYFRKVLSKAIEESMP--ELE---------------------DERVDEMDG--KS
--TEQI-D-VEA------------------VEQRLQDDLEE-AGDEAIKEMREKQREL--
INALNLDKYAIA------------DD-GEWD--EKSMDKVVK--GK-GS---VVSI----
KSGKRKSGESATEIY------------------------EKEMKSI-KKSKKSKK-----
---------------------------------
>XP_003869199_Candida_orthopsilosis
-------------MGKKAIDARIPALIRNGVQEKQRSFFVIVGDKAKNQLPNLHYLMMSA
DLKMNKSVLWAYKKKLLGFTSHRQKREAKIKKDIKRGIREVNDQDPFEAFISNQHIRYVY
YKETDKILGNTYGMCILQDFEAMTPNLLARTIETVEGGGLVVILLKNMTSLKQLYTMSMD
IHSRYRTEAHDDVVARFNERFLLSLGSCENCLVVDDELNVLPISGGKHVKPLPPK--DDD
ELSPRQVELKDLKESLADVQPAGSLVNLAKTINQAQAILTFIDVIVEKTLRSTVTLTAGR
GRGKSAALGIAIAAAVSQGYSNIFVTSPSPENLKTLFEFVFKGFDALGYTEHLDYDIIQS
TNPSFNKAIVRVDIKREHRQTIQYISPTDSHVLGQTELLIIDEAAAIPLPVVKKLMGPYL
VFMASTINGYEGTGRSLSLKLIQQLRNEQ-QMRNAP--AGTEIVSRD----KK-STDIGG
-SLT--RNLKEVVLDEPIRYAPGDPVEKWLNKLLCLDVSLSKNAKFATKGTPHPSQCNLF
YVNRDTLFSYHPVSETFLQKMMALYVASHYKNSPNDLQLMSDAPAHQLFVLLPPIEEGD-
NKIPDPLCVVQLALEGEISKESVRKSLSRGQRAGGDLIPWLISQQFQDEEFASLSGARVV
RIATNPEYSGMGYGSRAMELLQDYYSGKFTDISE-----SSTLNDTTLARVTDKELANAS
-LKDEIELREASSLPPLLLKLSEKAPYYLDYLGVSYGFTPQLHKFWKKAGFTPVYLRQTA
NELTGEHTAVVLNVLPD-----RGNKWLHEFSKDFHKRFLQLLSYEFKRFQASQALGIIE
AAEQGEGD--HTT----------KALTKEQLDDLLSPFDLKRLDSYANNLLDYHVIVDML
PLIAQLYFSKKTG---DQVSLSSVQSAILLAIGLQHKNIDQIAGELNLAPNQAMAMFAKI
IRKFSTYFRNVLTRAIEKQLP--ELE---------------------DEQIREMEG--DI
--EEEV-D-YNK------------------IEQKLHDDLEE-AGDEAIAEMREKQREL--
INALNLDKYAIA------------DD-GEWD--EKSMSKAAK--GK-SNGAGVVAV----
KKGKRKSGENASEIY------------------------DQEMKAI-KKSKKGKK-----
---------------------------------
>XP_001525410_Lodderomyces_elongisporus
-------------MGKKAIDARIPALIRNGVQEKQRSFFVIVGDKARNQLPNLHYLMMSS
DLKMNKSVLWAYKKKLLGFTSHRQKREAKIKKDIKRGIREVNDQDPFEAFISNQHIRYVY
YKETDKILGNTYGMCILQDFEAMTPNLLARTIETVEGGGLVVILLKSMTSLKQLYTMSMD
IHSRYRTEAHDDVVARFNERFLLSLGSCSNCLVVDDELNVLPISGGKHIKRLPPK--DDD
ELSPKAQELKELKESLADVEPAGNLVSLAKTINQAQAILTFIDVITEKSLRSTVTLTAGR
GRGKSAALGIAIAAAVSQGYSNIFVTSPSPENLKTLFEFVFKGFDALGYTEHMDYDIIQS
TNPSFNKAVVRVDIKREHRQTIQYISPNDHYVLGQAELLIIDEAAAIPLPIVKKLMGPYL
VFMASTINGYEGTGRSLSLKLIQQLRQQQ-QVGNTP--ADTEIISRD----NKLSNLQAG
VQLA--RNLKEVVLDEPIRYAPGDPVEKWLNKLLCLDVSLSRNAKFAAKGTPHPSQCNLF
FVNRDTLFSYHPVSEAFLQKMMALYVASHYKNSPNDLQLMSDAPAHQLFVLLPPIEEGD-
NKIPDPLCVIQLALEGQISKESVRKSLSRGQRAGGDLIPWLISQQFQDEEFASLSGARIV
RIATNPEYAGMGYGSRAMDLLMDYYSGKFTDISE-----SLELNDHTLSRVTDKELASAS
-LKDEITLRDAKSLPPLLLKLSEKAPYYLDYMGVSYGFTSQLHKFWKKAGFTPVYLRQTA
NDLTGEHTEVVLKALPD-----REDKWLHEFSKDFHKRFLQLLAYEFKKFQASQALGLIE
ATEQGEGE--DVVN---------KPLTRAQLDELLSPFDLKRLDSYANNLLDYHVIVDML
PLIAQLYFSKRAN---NEISLSSVQSAILLAIGLQHKNMDQIAQELNLPSNQAMAMFAKI
IRKFSTYFRGILSKAIEEEMP--ELE---------------------DEQVKELEGVDQD
IMDEEV-G-QEAEEFD------------GNVEEKMYKELDE-AGNQAISEMKEKQKEL--
INALNLEKYAIA------------DD-EEWD--EKSMSKAATKGNK-LNGTGVVSV----
KKGKRKSAESANDIY------------------------EKEMKLA-KKSKKGKK-----
---------------------------------
>XP_007373829_Spathaspora_passalidarum
-------------MGKKAIDARIPSLIRNGVQEKQRSFFIIVGDKARNQLPNLHYLMMSS
DLKMNKSVLWAYKKKLLGFTSHRQKREAKIKKDIKRGIREVNEQDPFEAFISNQHIRYVY
YKETEKILGNTYGMCILQDFEALTPNLLARTIETVEGGGLVVILLKSMTSLKQLYTMTMD
IHSRYRTEAHDDVVARFNERFLLSLGSCETCLVVDDELNVLPISGGKHVKPLPPK--DDD
ELTPNEKELKELKESLAEVQPAGSLVGLSKTINQAQAILTFIDVISEKTLRSTVTLTAGR
GRGKSAALGIAIAAAISHGYSNIFVTSPSPENLKTLFEFVFRGFDALGYTEHMDYDIIQS
TNPSFNKAIVRVDIKREHRQTIQYISPNDHHVLGQAELVIIDEAAAIPLPVVKKLMGPYL
VFMASTINGYEGTGRSLSLKLIQQLRQQS-NSSSTP--ADTEIISRD----KK-SGFEGG
-SLT--RNLKEVVLDEPIRYAPGDPVEKWLNKLLCLDVTLSKNTKFSTKGTPHPSQCNLF
YVNRDTLFSYHPVSEAFLQKMMALYVASHYKNSPNDLQLMSDAPAHQLFVLLPPIEEGD-
NRIPDPLCVIQLALEGEISKESVRKSLSRGQRAGGDLIPWLISQQFQDEEFASLSGARVV
RIATNPEYAGMGYGSRAIELLQDYYSGKFTDISE-----STEINDHTIKRVSDKELSNGS
-LKDEIKLRDAKTLPPLLLKLSEKAPYYLHYLGVSYGFTAQLHKFWKRSGFTPVYLRQTA
NELTGEHTSVVINVLPG-----RENAWLHEFSKDFHKRFLQLLSYEFKKFKATQALGIIE
ATEAGEGA--NSKP---------KQLTKEQLDDILSPFDLKRLDSYANNLLDYHVIVDML
PLIAQLYFSKKTG---EEVSLSSVQSAILLAIGLQHKDIDQISKELNLPVNQSMAMFAKI
VRKFSTYFRNVLSRAIEETMP--ELE---------------------DEAVKAMVGGDED
--DEEI-D-YDA------------------IERKLHDDLEE-AGDEAMKELREKQREL--
INAINLDKYTIA------------DD-ADWDGAEKSLTKAAK--SK-G----VVSVKN--
KNAKRKSGESAGEIY------------------------EKEMKAASKKLKKPKK-----
---------------------------------
>XP_043050513_Scheffersomyces_spartinae
-------------MVKKQVDSRIPALISNGVQEKQRSFFFIVGDKAKYQLPNLHLLMMKA
DLKMNKSILWAYKKDLLGFTSHRKNREMKIKKDVKRGIREANDQDPFEAFIS-QKIDYVY
YKHTERVLGRTYGMCILQDFEAITPNLLARTIETVQGGGIVVLLLKSMTSLKQLYTMTMD
IHSRYRTEAHTDVVARFNERFLLSLGSCETCLVVDDELNVLPISGGKHVKALPRN--RDE
DLTPKEIELRELKESLVDVQPAGDLVALAKTINQAQAILTFIDVISEKSLKSTVTLTAGR
GRGKSAALGIAIAAAISLGYSNIFVTSPSPENLKTLFEFIFKGFDALGYSNNLDYDIIQS
TNPDFNKAIVRVDVRRDHRQTIQYISPNDHHVLGQAELVIIDEAAAIPLPVVKKLMGPYL
VFMASTINGYEGTGRSLSLKLIQQLRDQS-RDNSIN--SNTKVVSRD----SSNDNGDH-
-MGG--RTLREVVLDEPIRYAPGDPVEKWLNKLLCLDAKLTKNAKFATKGTPHPSQCNLF
YVNRDTLFSYHPVSEAFLQKMMALYVASHYKNSPNDLQLMSDAPAHQLFVLLPPIEPGD-
NRIPDPLCVVQVALEGEISKESVRNSLSRGQRAGGDLIPWLVSQQFQDEDFASLSGARVV
RIATNPEYSGMGYGSRALELLQDYYEGKFTDISE-----STSVEDHTLARVSDKELSRAS
-LKDEVKLRDAKSLPPLLLKLNEKAPYFLHYLGVSYGLTPQLLKFWKRAGYVPVYLRQTP
NDLTGEHTAVMLNVLPN-----AVGTWLQEFSKDFHKRFLSLMSYEFRKFPAVQALNIIG
AAESGEGA--NNSNFK------TKQLTKAGLDEILTPFDLKRLDKYAKNLLDYHVILDMI
PLIATLYFTKATR---EEVTLSSVQSAILLAIGLQHKDMDQIAKELNLQSNQAMAMFHKI
VIKFSNYFNQVLSKSIEDSLP--AIQ---------------------DDNLKEMNG---E
--YEHV-D-YEH------------------VAGELEQDLEQ-AGNEALSEMKVKQREL--
INALDLDKYAIA------------DN-EDWEQAEKSVAKAAK--SK-G----VVSIKN--
KGQKRKQGDSATTIF------------------------EQEMKSVSKKSKKSKK-----
---------------------------------
>XP_001386500_Scheffersomyces_stipitis
-------------MGKKAIDARIPSLIRNGVQEKERSFFFIVGDKARFQLPNLHYLMMSA
DLKMNKSVLWAYKKKLQGFTSHRQKREAKIKKDVKRGIRDVNEQDPFEAFISNQSIRYVY
YKETEKILGNTYGMCILQDFEALTPNLLARTIETVEGGGIIVIMLKSMTSLKQLYTMSMD
IHSRYRTEAHDDVVARFNERFLLSLGSCENCLVVDDELNVLPVSGGKHVKALPPK--DDD
ELSPKAQELKELKESLAEVQPAGSLVGLSKTVNQAQAILTFIDVISEKTLRSTVTLTAGR
GRGKSAALGIAIAAAISHGYSNIFVTSPSPENLKTLFEFIFRGFDALGYNEHMDYDIIQS
TNPSFNKAIVRVDVKREHRQTIQYISPSDHQVLGQAELVIIDEAAAIPLPVVKKLMGPYL
IFMASTINGYEGTGRSLSLKLIQQLRNQSQNNNREN--SQTAVISRD----SKHSEQE--
-TVA--RTLREVVLDEPIRYAPGDKVEKWLNKLLCLDVSLSKNAKFATKGTPHPSQCNLF
YVNRDTLFSYHPVSEAFLQKMMALYVASHYKNSPNDLQLMSDAPAHQLYVLLPPIEAGD-
NRIPDPLCVVQLALEGEISKESVRKSLSRGQRAGGDLIPWLISQQFQDEEFASLSGARVV
RIATNPEYAGMGYGSRALELLQDYFQGKFTDISE-----SNELKETSITRVSEQELAKGS
-LKDEIKLRDAKSLPPLLLKLSEKAPYYLHYLGVSYGLTPNLHKFWKKSGFVPVYLRQTA
NDLTGEHTAVMLNVLPG-----RDNAWLQEYSKDFHKRFLQLLSYEFKKFPAAQALNIIQ
ATEAGESS--EKKV---------KKLTRDQLDEYLSPFDLKRLDSYANNLLDYHVIVDML
PLIAHIFFSKRTG---NDVNLSSVQSAILLAIGLQHKDMDQISGELNLPSNQSMAMFAKI
VRKFSVYFRAVLSRAIEDSMP--VFE---------------------DEAVKEMDG---Q
--AEHI-D-YKA------------------IEKEMKEDLDA-AGNEAMKELREKQREL--
INAINLDRYAIA------------DE-ADWD-ASGDLSKAVK--GK-G----VVSVKS--
KS-KRKTTESASDIF------------------------EQEMKSVSKKPKKSKK-----
---------------------------------
>XP_020065103_Suhomyces_tanzawaensis
-------------MGKKAIDSRIPALIRNGVQLRERSFFFIVGDKARNQLPNLHYLMMSA
DLKMNKSVLWAYKKKLLGFTSHRQKREAKIKKDIKRGIREVNDQDPFEAFISNQNIRYVY
YKETEKILGNTYGMMILQDFEGLTPNLLARTIETVEGGGLVIVLLKSMTSLKQLYTMSMD
IHSRYRTEAHNDVVARFNERFLLSLGSCANCLVVDDELNVLPISGGKHIKALPPK--DDD
ELSPKAQELKELKDSLSDIQPVGSLVSLAKTVNQAQAILTFVDVISEKSLNSTVTLTAGR
GRGKSAALGIAIAAAVSHGYSNIFVTSPSPENLKTLFEFIFKGFDALGYTEHMDYDIIQS
TNPSFNKAIVRVDIKREHRQTIQYISPNDNHVLGQAELVIIDEAAAIPLPIVKRLLGPYL
VFMSSTINGYEGTGRSLSLKLIQQLRTQS-NLSGR---TDTEIVSRD----NKTADST--
-PTS--RSLKEIVLDEPIRYAPGDPVEKWLNKLLCLDVGSLKNSKFLTKGTPHPSKCELF
YVNRDTLFSYHPVSESFLQKMMSLYVSSHYKNTPNDLQLMSDAPAHQLYVLLPPIEEGD-
NRIPDPLCVIQLALEGEISKESVRNSLSRGQRSGGDLIPWLISQQFQDEEFASLSGGRVV
RIATNPEYASMGYGSRALELLQDYFQGKFTNISE-----SNDLDDHTLTRVTDAELQNAS
-LKDEIKLRDAKSLPPLLLKLSEKAPYYLHYLGVSYGLTAPLHKFWKRSGFVPVYLRQTA
NDLTGEHTMVMMNVLEG-----RENNWLKEFSKDFHKRFLQLLSYEFKKFSSVQCLNIIE
AIESGEET--SKT----------KEITKNELDDILSPFDLKRLDSYANNLLDYHVIVDML
PLISHLYFSKKTA---NQVSLSSIQSAILLAIGLQHKDMDEISKELNLPSNQSMAMFAKI
VRKFSSYFRTILSKAIEETMP--ELK---------------------EDHVKELDG--EE
--VEHI-D-YDL------------------IEKQMHDDLDE-AGDEAIKELRLKQREL--
INAINLDKYTIA------------DD-AEWNEADDSVKKAVD--KK-G----VVSVKN--
KNSKRKAAENADEIY------------------------EKEMKEALKKPKKGKKSKR--
---------------------------------
>XP_020074667_Hyphopichia_burtonii
-------------MGKKAIDARIPSLIRNGVQEKQRSFFFIVGDKARNQLPNLHYLMMSA
DLKMNKSVLWAYKKKLLGFTSNRQKRESKIKKDIKRGVREANDQDPFEAFISNQHIRYVY
YKETEKILGNTYGMCILQDFEAITPNLLARTIETVEGGGLVVILLKSMQSLKQLYTMTMD
IHSRYRTEAHDDVVARFNERFLLSLGSNENCLVVDDELNVLPISGGKHVKPLPPK--DDD
ELPPKQKELVDLKESLADVQPAGSLVGLSKTVNQAQAILTFIDVISEKTLRSTVTLTAGR
GRGKSAALGIAMAAAISHGYSNIFVTSPSPENLKTLFEFVFKGFDALGYTEHMDYDIIQS
TNPSFNKAIVRVDVKRDHRQTIQYIAPNDYHVLGQAELVIIDEAAAIPLPVVKNLMGPYL
IFMASTINGYEGTGRSLSLKLIQQLRDQS-NSNKND--TQTTVISRD----SK-SNIEPE
-NYS--RTLREVVLDEPIRYAPGDPIEKWLNKLLCLDVSLSKNSKFAAKGCPHPSQCNLF
YVNRDTLFSYHPVSEAFLQKMMALYVASHYKNSPNDLQLMSDAPAHQLFVLLPPIEEGD-
NRIPDPLCVVQLALEGEISKESVRKSLSRGQRAGGDLIPWLISQQFQDEEFASLSGARIV
RIATNPEYSGMGYGSRAIELLKDYYEGKFTDISE-----SNEINDHTLTRVTDEEISKSS
-LKDEIKLRDAKTLPPLLLKLSEKAPYYLHYLGVSYGLTPQLHKFWKRSGFVPVYLRQTA
NELTGEHTSVMLHVLEN-----RESNWLNEFSKDFHKRFLQLLSYEFKKFSSIQALNIIE
SIEAGE----EDKT--------VNKLTRSRLDEILSPFDLKRLDSYANNLLDYHVIVDML
PLISQLYFNKKTS---NDVSLSSVQAAILLAIGLQHKDMDQISKELNLPSNQSMAMFAKI
VRKFSSYFRNVLKESYEESMP--EYK---------------------DEHVEEMEG---K
--VEHV-D-YEK------------------IKQDLEEELDN-AGDEAVNELKLKQKEL--
INAINLDKYAIA------------DD-AEFETAGKSLNKAVK--DK-G----VVSVKS--
KN-KRKQTESANDIY------------------------ESEMNKVGKKSKKSKK-----
---------------------------------
>XP_015469530_Debaryomyces_fabryi
-------------MVKKAIDARIPSLIRNGVQEKERSFFFIVGDKARNQLPNLHYLMMSA
DLKMNKSVLWAYKKKLLGFTSHRQKREAKIKKDIKRGVREVNDQDPFEAFISNQHIRYVY
YKETEKILGNTYGMCILQDFEAITPNLLARTIETVEGGGLVVILLKSMSSLKQLYTMTMD
IHSRYRTEAHDDVVARFNERFLLSLGSCANCLVVDDELNVLPISGGKHVKPLPAK--DDD
DLSPNAKELKELKESLADVQPAGALVGLSKTVNQAQSILTFIDVISEKTLRSTVALTAGR
GRGKSAALGIAIAAAVSHGYSNIFVTSPSPENLKTLFEFVFKGFDALGYTEHMDYDIIQS
TNPSFNKAIVRVDIKRGHRQTIQYISPNDNHVLGQAELVIIDEAAAIPLPVVKNLMGPYL
IFMASTINGYEGTGRSLSLKLIQQLRTES-NSNRRN--DDTTVVSRD----NK-SNFDSA
-SSG--RDLREVVLDEPIRYAPGDPVEKWLNKLLCLDVSLSRNSKFATKGCPHPSQCNLF
YVNRDTLFSYHPVSEAFLQKMMALYVASHYKNSPNDLQLMSDAPAHQLFVLLPPIEEGG-
NRIPDPLCVIQLALEGEISKESVRKSLSRGQRAGGDLIPWLISQQFQDEEFASLSGARVV
RIATNPEYAGMGYGSRALELLQDYYEGKFTDISE-----SSEINDHTITRVTDKELANAS
-LKDEIKLRDAKSLPPLLLKLSEKPPYFLHYLGVSFGLTPQLQKFWKRSGFVPVYLRQTA
NELTGEHTSVMINVLQN-----REKTWLQEFSKDFHKRFLQLLSYEFKKFPAVQALNIIE
ATEAGENH--ESKT---------KKLTRNDLDNILSPFDLKRLDSYANNLLDYHVIVDML
PLISQLYFSKKTG---TDVSLSSVQAAILLAIGLQHKDLDHISKELNLPSNQSMAMFAKI
VRKFSTYFRSILSKSIEDSMP--QYE---------------------DEAVKAMEG---L
--PEHI-D-YDK------------------IEQDMQDDLEE-AGDEAMQELKAKQKEF--
INAINLDKYAIA------------DD-ADWEAAGKSVTKAVN--GK-G----VVSVKN--
KNSKRQKGESAADIY------------------------DSEMKSANKKPKKSKK-----
---------------------------------
>XP_461271_Debaryomyces_hansenii
-------------MGKKAIDARIPSLIRNGVQEKERSFFFIVGDKARNQLPNLHYLMMSA
DLKMNKSVLWAYKKKLLGFTSHRQKRETKIKKDIKRGVREVNDQDPFEAFISNQHIRYVY
YKETEKILGNTYGMCILQDFEAITPNLLARTIETVEGGGLVVILLKSMASLKQLYTMTMD
IHSRYRTEAHDDVVARFNERFLLSLGSCENCLVVDDELNVLPISGGKHVKQLPAK--DDE
DLSPNARELKELKESLADVQPAGALVGLSKTVNQAQSILTFIDVISEKTLRSTVALTAGR
GRGKSAALGIAIAAAVSHGYSNIFVTSPSPENLKTLFEFVFKGFDALGYTEHMDYDIIQS
TNPSFNKAIVRVDIKRGHRQTIQYISPNDNHVLGQAELVIIDEAAAIPLPVVKKLMGPYL
IFMASTINGYEGTGRSLSLKLIQQLRTES-NSNKRN--DDTAVVSRD----NK-SNFDSV
-TSG--RDLREVVLDEPIRYAPGDPVEKWLNKLLCLDVSLSRNSKFATKGCPHPSQCNLF
YVNRDTLFSYHPVSEAFLQKMMALYVASHYKNSPNDLQLMSDAPAHQLFVLLPPIEEGD-
NRIPDPLCVIQLALEGEISKESVRKSLSRGQRAGGDLIPWLISQQFQDEEFASLSGARVV
RIATNPEYAGMGYGSRALELLQDYYEGKFTDISE-----SSEINDHTITRVTDKELANAS
-LKDEIKLRDAKSLPPLLLKLSEKPPYFLHYLGVSFGLTPQLQKFWKRSGFVPVYLRQTA
NDLTGEHTSVMINVLQN-----REKTWLQEFSKDFHKRFLQLLSYEFKKFPAVQALNIIE
ATEAGENH--EDKI---------KRLTRNDLDNILSPFDLKRLDSYANNLLDYHVIVDML
PLISHLYFSKKTG---SDVNLSSVQAAILLAIGLQHKDLDHISKELNLPSNQSMAMFAKI
VRKFSTYFRNILSKSIEDSMP--QYE---------------------DEAVKAMEG---E
--SELV-D-YDK------------------IEQDMQDDLEE-AGDEAMQELKAKQKEF--
INAINLDKYAIA------------DD-ADWQAAGKSVAKAVN--GK-G----VVSVKN--
KNSKRQKGENATDIY------------------------ESEMKSANKKPKKSKK-----
---------------------------------
>XP_006689876_Yamadazyma_tenuis
-------------MGKKAIDSRVPALIRNGVQEKQRSFFFIVGDKAKNQLPNLHYLMMSA
DLKMNKSVLWAYKKKLLGFTSHRQKREAKIKKDIKRGIREVNEQDPFEAFISNQNIRYVY
YKETEKILGNTYGMCILQDFEAITPNLLARTIETVEGGGLVVILLKSMTSLKQLYTMTMD
IHSRYRTEAHNDVVARFNERFLLSLGSCENCLVVDDELNVLPISGGKHVKALPPK--DDD
ELTPKAQELKDLKESLADVEPAGALVGLSKTLNQAQAILTFIDVITEKSLRSTVTLTAGR
GRGKSAALGVAMAAAISQGYSNIYVTSPSPENLKTLFEFVFKGFDALGYSEHLDYDIIQS
TSAAFNKAIVRVDVKRAHRQVIQYIQPSDYQYLSQAELVIIDEAAAIPLPVVKKLMGPYL
VFMASTINGYEGTGRSLSLKLIQQLRDQS-LNKEIS--KDTIVVSRD----RK-TEGEHM
-ATT--RTLREVVLDEPIRYAPGDPVEKWLNKLLCLDVTLNKNSKFATKGTPHPSQCNLF
YVNRDTLFSYHPVSEAFLEKMMALYVASHYKNSPNDLQLMSDAPAHQLYVLLPPIDPKD-
NRIPDPLCVVQLALEGEISKDSVRKSLSRGQRAGGDLIPWLVSQQFQDEEFASLSGARVV
RIATNPEYSGMGYGSRALELLQDYFEGKFTDISE-----DNELKEETITRVTDRELSQGS
-LRDEIKLRDSKSLPPLLLNLSEKAPYYLHYLGVSYGLTPQLHKFWKRAGFAPVYVRQTA
NELTGEHTAVMINVLNG-----RDDKWLTEFCKDFQKRFLQLLSYEFKKFSAVQSLSVIE
ATEINSNA--SP-----------EVISKKHLDEVLSPFDLKRLDSYANNLLDYHVIVDML
PLLSHLHFNKKT----RGMSLSSVQSAILLAIGLQRKSLDDVAKELNLPTNQVMAMFAKV
IRKFSVFFRDILNKSIEETMP--ELQ---------------------DESVQQMEGNVET
--FDEI-N---------------------------NEDIQA-EGEEVLSDLKLKQREL--
INAINLDKYAIA------------DD-AEWN-SNKSLDKAVK--AN-G----VVSVKN--
KNAKRK-KEDANEIY------------------------EQEMKELKKAKKKSKK-----
---------------------------------
>XP_001486961_Meyerozyma_guilliermondii
-------------MGKKAIDSRVPALIRNGVQEKQRSFFFIVGDKARNQLPNLHYLMMSA
DLKMNKSVLWAYKKKLLGFTSHRQKREAKIKKDIKRGIRDVNEQDPFEAFISNQHIRYVY
YKETDKILGNTYGMCILQDFEALTPNLLARTIETVEGGGLVVILLKSMTSLKQLYTMTMD
IHSRYRTEAHDDVVARFNERFLLSLGSCETCLVVDDELNVLPISGGKHVKQLPHK--DDD
ELTPNARELKELKESLVDVQPAGAMVSLAKTINQAQAILTFLDVISEKTLNSTVALTAGR
GRGKSAALGIAIAAAVSHDYSNIFVTSPSPENLKTLFEFIFKGFDALGYTEHMDYDIIQS
TNPAFNKAIVRVDIKRGHRQTIQYISPNDSHVLGQAELLIIDEAAAIPLPVVKSLMGPYL
VFMSSTINGYEGTGRSLSLKLIQQLRDQS-TSKNNN--DEVAVVSRD----NK---AIGT
TSYS--RTLKEVVLDEPIRYAPGDPVEKWLNKLLCLDVSLSKNAKFATKGCPHPSECTLF
YVNRDTLFSYHPVSETFLQKMMALYVASHYKNSPNDLQLMSDAPAHQLFVLLPPIEEGD-
NRIPDPLCVVQVALEGEISKESVRRSLSRGQRAGGDLIPWLVSQQFQDEDFASLSGARVV
RIATNPDYSGMGYGSRALQLLQDYYEGKFTDISE-----R-EIKEHEITRITDDELANAS
-LKDEIKLRDAKSLPPLLLKLSEKPPYHLHYLGVSYGLTPQLHKFWKRAGFVPVYLRQTA
NELTGEHTAVMINVLPD-----RESGWLNEFAKDFHKRFIQLLSYEFRKFSCIQALNILE
AVEAAGAL--KNS----------SPLTKAQLDEVLSPFDLKRLDSYANNLLDYHVIIDML
PLLASVYFSGKTS---DHLNLSSVQGAILLAIGLQRKDIDAVSKELNLPSNQSMAMFAKI
VRKFSTYFRGILSQSIEESMP--ALE---------------------DEDVQEMEG---K
--KEHV-D-YEA------------------IEQQLEDDLEE-AGNDAVNELKLKQREL--
INNLNLNKYAIA------------DD-EDWEAAGNAVTKAAK--GK-G----VVSIKN--
KKVSKRKGESASSIY------------------------EQEMKELKKQKKKSKK-----
---------------------------------
>XP_018709950_Metschnikowia_bicuspidata
-------------MGKKAIDSRIPALIRNGVQEKQRSFFIIVGDKARNQLPNLHYLMMSA
DLKMNKSVLWAYKKQLLGFTSHRKKRETKIKKDIKRGIRDVNDQDPFEAFISNQNIRYVY
YKETEKILGNTYGMCVLQDFEAITPNLLARTVETVEGGGVVVMLLKNMASLKQLYTMTMD
IHARYRTEAHDDVVARFNERFLLSLGSCETCLVVDDELNVLPISGGKHVKPLPPA--DDD
ERTPAQKELAALKASLAEVQPAGSLVALARTVNQAQAILTFVDVISEKTLSSTVALTAGR
GRGKSAALGVAIAGAVSHGYLNIFVTSPLPENLRTLFEFIFKGFDALGYTEHLDYDIVQL
TNAAFHKAIVRVDVKRAHRQTIQYIAPGDAHVLGQAELLIIDEAAAIPLPVVRRLLGPYL
VFMASTVNGYEGTGRLLSLKLIQQLRDQA---GSRN--DDTQVVSRD----SRPVDGA--
-RAA--RTLREVVLDEPIRYAPGDPVERWLNKLLCLDASLSKNARLASKGTPHPADCNLF
YVNRDTLFSYHPVSEAFLQKMMALYVASHYKNSPNDLQLMSDAPAHQLYVLLPPVDPAS-
TRIPDPLCVVQLALEGEISKESVRRSLARGQRAGGDLIPWLVAQQFQDDEFASLSGARVV
RIATNPDYAGMGYGSRALALLKDYFEGKFTDISE-----ATTLGDHTLARVSDAELAGAS
-LKDEVRLRDAKSLPPLLLKLLEKAPYALSYLGVSYGMTPPLHKFWKRAGFVPVYLRQTA
NELTGEHTSVMLHVLAG-----HSDAWLRAFALDFHKRFLHLMSYEFRKFPAVQALNVIE
STGTVAA----------------QPLDRRALDSQMSPFDLKRLDSYANNLLDYHVILDLM
PLVAHAYFS-RSA---PGVSLSSVQGAILLAVGLQHKSIDDVSKELGLPASQAMAMFSKI
VRKFSTYFRSVLSKHIEQAMP--ALE---------------------DDDVNDMNG----
--DETIAGKYDAAA----------------TEAAMTRDLDA-AGDDAVSELKMKQKEL--
INALNLDKYAIN------------DNAEEWD--DSAAEKAVA--KL-G----VASMKS--
KN-KRK-SESADQIY------------------------ESEIKSSTKKSKKGKKGK---
---------------------------------
>XP_002614147_Clavispora_lusitaniae
-------------MGKKAIDSRIPALIRNGVQEKQRSFFIIVGDRARNQLPNLHYLMMSA
DLKMNKSVLWAYKKQLLGFTSHRKKRENKIKKEIKRGTRDANDQDPFEAFISNQHIRYVY
YKETEKILGNTYGMCILQDFEALTPNLLARTVETVEGGGLVVILLKSMTSLKQLYTMTMD
VHSRYRTEAHGDVVARFNERFLLSLGSCATCLVVDDELNVLPVSGGKNVVALPPP--EDE
----TQTELDSLKESLAEVQPAGSLVALSKTVNQAQAILTFVDVISEKSLRSTVALTAGR
GRGKSAALGIAIAAAIAHGYSNIFVTSPSPENLKTLFEFVFRGFDALGYAEHADYDAVQS
TNPSFNKAVVRVDVKRSHRQTVQYIAPTDHHLLGQAELVIVDEAAAIPLPVVRRLLGPYL
VFMASTINGYEGTGRSLSLKLIQQLREKS--------------AQAD----SS-------
-DTG--RTLREVVLDEPIRYAPGDPVEKWLNKLLCLDASVSKTSR----GTPHPDECTLF
RVDRDTLFSHHPVSEAFLHRMMALYVSSHYKNSPNDLQLMSDAPAHQLYVLLPPQKQGD-
RRIPDPLCVVQLALEGQISKESVRAQLARGQRAGGDLIPWLVAQQFQDDEFASLSGARVV
RIATNPDYAGMGYGSRALSLLKDYFEGKLTDISE------NDVVEKSVARVSDAELAGAS
-LQDEIRSRDAASLPPLLLQLSETPPCHLHYMGVSYGLTPSLHRFWKRAGFVPVYLRQTA
NALTGEHTCVMLHTLGG------EAAWLTAFARDFRRRFISLLAYDFRKFPASQALAVLE
AAGDAGA----------------AKLARAEVDAHFSPFDLKRLDSYASNLVDYHVILDML
PQMAQWQFAGRT-----DVSLSSVQSAILMAVGLQHKDMDTVSAELGLPAAQSMAMFAKI
IRKFSTFFRSVLSRDIESQMP--QLE---------------------DEAVREMEG---E
--TEHI-D-AAA------------------VELQMTKDLDA-EGADAVQALR--QKEL--
ISALNLEKYAIE------------DM-GDLD--EKEAKKAAA--RN-G----VVSVKT--
KKPKRK-TESAEQIY------------------------ETEMKSTKKQKKKKH------
---------------------------------
>XP_025342789_Candida_haemuloni
-------------MGKKAIDSRIPALIRNGVQEKQRSFIIIVGDKARNQLPNLHYLMMSA
DLKMNKSVLWAYKKQLLGFTSHRKKRENKIKKEIKRGTRDINDQDPFEAFISNQNIRYVY
YKETEKILGNTYGMCILQDFEGITPNLMARTVETVEGGGVVVMLLKSMTSLKQLYTMTMD
IHSRYRTEAHDDVVARFNERFLLSLGSCETCLVVDDELNVLPISGGKHVKPLPPA--DDD
ELTPKQQELNGLKESLAGVQPAGSLVALAKTVNQAQAILTFVDVISEKSLRNTVTLTAGR
GRGKSAALGIAIAAAVSHGYSNIFVTSPSPENLKTLFEFIFKGFDALGYTEHMDYDIIQS
TNPSFNKAIVRVDIKREHRQTIQYISPNDNHVLGQAELVIIDEAAAIPLPVVKRLMGPYL
VFMSSTINGYEGTGRSLSLKLIQQLRDQS-RSNNSN--NETTIVSRD----KKGIDIDTA
-SMA--RTLREVVLDEPIRYAPGDPVEKWLNKLLCLDATLTKNARFATKGTPHPSECQLF
YVNRDTLFSYHPVSEAFLQKMMALYVASHYKNSPNDLQLMSDAPAHQLYVLLPPIDAGD-
NRIPDPLCVVQLALEGEISKESVRKSLSRGQRAGGDLIPWLVSQQFQDEEFASLSGARVV
RIATNPVYAGMGYGSKALELLQDYFEGKFTDISE-----SNVLNDHQLQRVSDSELEGAS
-LKDEIRLRDAKALPPLLLKLSEKAPYSLDYMGVSYGMTTQLHKFWKRSGFVPVYLRQTA
NELTGEHTSVMIKVLRN-----KNDAWLHEFAKDFHKRILNLLSYEFRKFTAVQALSIIE
SAKQGEAA--ETST---------KLFNRDELDAILSPFDLKRLESYANNMLDYHVILDML
PFIASLYFSKRTG---DSVSLSSVQAAILLAIGLQHKNMDDVSKELNLPASQSMAMFSKI
VRKFSTYFRELLSRDIERSMP--ALE---------------------DDELREMNG----
--EEAT-R-YDAEA----------------VERELNEDLNE-AGKEAVSELRTKQREL--
INALDLEKYSIN------------DDVKEWD--DKAAEKAAK--GE-G----VMSVKS--
KKSKRK-GDTADSIL------------------------ESEMKSKSKKSKKSKK-----
---------------------------------
>XP_024714595_Candida_pseudohaemulonis
-------------MGKKAIDSRIPALIRNGVQEKQRSFIIIVGDKARNQLPNLHYLMMSA
DLKMNKSVLWAYKKQLLGFTSHRKKRENKIKKEIKRGTRDINDQDPFEAFISNQNIRYVY
YKETEKILGNTYGMCILQDFEGITPNLLARTVETVEGGGLVVMLLKSMTSLKQLYTMTMD
IHSRYRTEAHDDVVARFNERFLLSLGSCETCLVVDDELNVLPISGGKHVKALPPA--DDG
ELTPKQQELNGLKESLADVQPAGSLVALARTVNQAQAILTFVDVISEKSLRNTVTLTAGR
GRGKSAALGISIAAAVSHGYSNIFVTSPSPENLKTLFEFIFKGFDALGYTEHMDYDIIQL
TNPSFNKAIVRVDIKREHRQTIQYISPNDNHVLGQAELVIIDEAAAIPLPVVKRLMGPYL
VFMSSTINGYEGTGRSLSLKLIQQLRDQS-RNNSSN--EETTIVSRD----KKGIDIDTA
-SMA--RTLREVVLDEPIRYAPGDPVEKWLNKLLCLDATLTKNARFATKGTPHPNECQLF
YVNRDTLFSYHPVSEAFLQKMMALYVASHYKNSPNDLQLMSDAPAHQLYVLLPPIDAGD-
NRIPDPLCVVQLALEGEISKESVRKSLSRGQRAGGDLIPWLVSQQFQDEEFASLSGARVV
RIATNPDYAGMGYGSKALELLQDYFEGKFTDISE-----SNVLNDHQLQRVSDAELEGAS
-LKDEIRLRDAKALPPLLLKLTEKAPYSLDYLGVSYGMTPQLHKFWKRSGFVPVYLRQTA
NELTGEHTSVMIKVLKD-----KNDAWLHEFAKDFHKRLLNLLSYEFRKFTAVQALSIIE
SAELGEGA--AEKA---------K-FGRDELDAILSPFDLKRLESYANNMLDYHVILDML
PLIASLYFTKRTG---DKVGLSSVQAAILLAVGLQHKNLDDVSKELNLPPSQSMAMFSKI
VRKFSTYFRELLSKDIERSMP--ALE---------------------DDELREMNG----
--EEAI-R-YDAEA----------------VEQELNEDLNA-AGKEAVSELRTKQRQL--
IDALDLKKYAIN------------DDVKEWD--DKAAEKAVK--GD-G----VVSVKS--
KKTKRK-GDSADNIL------------------------ESEMKSKTKKSKKRK------
---------------------------------
>XP_025337290_Candida_duobushaemulonis
-------------MGKKAIDSRIPALIRNGVQEKQRSFIIIVGDKARNQLPNLHYLMMSA
DLKMNKSVLWAYKKQLLGFTSHRKKRENKIKKEIKRGTRDINDQDPFEAFISNQNIRYVY
YKETEKILGNTYGMCILQDFEGITPNLLARTVETVEGGGLVVMLLKSMTSLKQLYTMTMD
IHSRYRTEAHDDVVARFNERFLLSLGSCETCLVVDDELNVLPISGGKHVKPLPPA--DDG
ELTPKQQELNGLKESLADVQPAGSLVALARTVNQAQAILTFVDVISEKSLRNTVTLTAGR
GRGKSAALGISIAAAVSHGYSNIFVTSPSPENLKTLFEFIFKGFDALGYTEHMDYDIIQS
TNPSFNKAIVRVDIKREHRQTIQYISPNDNHVLGQAELVIIDEAAAIPLPVVKRLMGPYL
VFMSSTINGYEGTGRSLSLKLIQQLRDQS-RNNSSN--EETTIVSRD----KKGIDIDTA
-SMA--RTLREVVLDEPIRYAPGDPVEKWLNKLLCLDATLTKNARFATKGTPHPNECQLF
YVNRDTLFSYHPVSEAFLQKMMALYVASHYKNSPNDLQLMSDAPAHQLFVLLPPIDAGD-
NRIPDPLCVVQLALEGEISKESVRKSLSRGQRAGGDLIPWLVSQQFQDEEFASLSGARVV
RIATNPDYAGMGYGSKALELLQDYFEGKFTDISE-----SNVLNDHQLQRVSDAELEGAS
-LKDEIRLRDAKALPPLLLKLTEKAPYSLDYLGVSYGMTPQLHKFWKRSGFVPVYLRQTA
NELTGEHTSVMIKVLKD-----KNDAWLHEFAKDFHKRLLNLLSYEFRKFTAVQALSIIE
SAESGEGA--TEKA---------K-FGRDELDAILSPFDLKRLDSYANNMLDYHVILDML
PLIASLYFTKRTG---DKVGLSSVQAAILLAVGLQHKNLDDVSKELNLPPSQSMAMFSKI
VRKFSTYFRELLSKDIEKSMP--ALE---------------------DDELREMNG----
--EEAV-R-YDAEA----------------VEQELNEDLNA-AGKEAVSELRTKQRQL--
IDALDLRKYAIN------------DDVKEWD--DKAAEKAVK--GD-G----VVSVKS--
KKTKRK-GDSADNIL------------------------ESEMKSKSKKSKKRK------
---------------------------------
>XP_028888555_Candida_auris
-------------MGKKAIDSRIPALIRNGVQEKQRSFLIIVGDKARNQLPNLHYLMMSA
DLKMNKSVLWAYKKQLLGFTSHRKKRENKIKKEIKRGIRDVNDQDPFEAFISNQNIRYVY
YKETEKILGNTYGMCILQDFEGITPNLLARTVETVEGGGLVVMLLKSMTSLKQLYTMTMD
IHSRYRTEAHDDVVARFNERFLLSLGSCETCLVVDDELNVLPISGGKYVKPLPPA--DED
ELTPQQQELKTLKDSLADVQPAGSLVALAKTVNQAQAVLTFVDVISEKSLRNTVTLTAGR
GRGKSAALGIAIAAAVSHGYSNIFVTSPSPENLKTLFEFIFKGFDALGFTEHMDYDIIQS
TNPSFNKAIVRVDIKRDHRQTIQYLSPNDHHVLGQAELVIIDEAAAIPLPVVKRLMGPYL
VFMASTINGYEGTGRSLSLKLIQQLRDQS-RSNSSN--NETTIVSRD----KKGIDVDTA
-SMT--RTLREVVLEEPIRYAPGDPVEKWLNKLLCLDATLTKNARFATKGTPHPSECQLF
YVNRDTLFSYHPVSEAFLQKMMALYVASHYKNSPNDLQLMSDAPAHQLYVLLPPIDPND-
NRIPDPLCVVQLALEGEISKESVRRSLSRGQRAGGDLIPWLVSQQFQDEEFASLSGARVV
RIATNPDYAGMGYGSKALELLQDYFEGKFTDISE-----SNVLDDHTLQRVTDDELKGAS
-LKDEIRLRDAKALPPLLLKLSEKPPYALDYLGVSYGMTPQLHKFWKRSGFVPVYLRQTA
NELTGEHTSVMLKVLRN-----KNDAWLHEFAKDFHKRLLHLLSYEFRKFTAVQALSLIE
SAESGESA--NFKP---------KPFTRDELDAILSPFDLKRLDSYANNMLDYHVILDML
PLLASLYFTKRTD---SKVSLSSVQAAILLAIGLQHKNMDDVSKELNLPVSQSMAMFSKI
VRKFSTYFRELLSRDIEKSMP--ALE---------------------DDEMREMNG----
--EEPI-NAYDAEA----------------AEEALNADLNE-AGEEAVSELRTKQREL--
INALDLKKYAIS------------DDVKEWD--DQAAERAAK--GD-G----VLSVKS--
NRQKRK-GESSEKIL------------------------ESEMKSKSKKSKKRK------
---------------------------------
>NP_014267_Saccharomyces_cerevisiae
-------------MAKKAIDSRIPSLIRNGVQTKQRSIFVIVGDRARNQLPNLHYLMMSA
DLKMNKSVLWAYKKKLLGFTSHRKKRENKIKKEIKRGTREVNEMDPFESFISNQNIRYVY
YKESEKILGNTYGMCILQDFEALTPNLLARTIETVEGGGIVVILLKSMSSLKQLYTMTMD
VHARYRTEAHGDVVARFNERFILSLGSNPNCLVVDDELNVLPLSGAKNVKPLPPK--EDD
ELPPKQLELQELKESLEDVQPAGSLVSLSKTVNQAHAILSFIDAISEKTLNFTVALTAGR
GRGKSAALGISIAAAVSHGYSNIFVTSPSPENLKTLFEFIFKGFDALGYQEHIDYDIIQS
TNPDFNKAIVRVDIKRDHRQTIQYIVPQDHQVLGQAELVVIDEAAAIPLPIVKNLLGPYL
VFMASTINGYEGTGRSLSLKLIQQLRNQNNTSGRES--TQTAVVSRD----NKEKDSHLH
S-QS--RQLREISLDEPIRYAPGDPIEKWLNKLLCLDVTLIKNPRFATRGTPHPSQCNLF
VVNRDTLFSYHPVSENFLEKMMALYVSSHYKNSPNDLQLMSDAPAHKLFVLLPPIDPKDG
GRIPDPLCVIQIALEGEISKESVRNSLSRGQRAGGDLIPWLISQQFQDEEFASLSGARIV
RIATNPEYASMGYGSRAIELLRDYFEGKFTDMSE-----DVRPKDYSIKRVSDKELAKTN
LLKDDVKLRDAKTLPPLLLKLSEQPPHYLHYLGVSYGLTQSLHKFWKNNSFVPVYLRQTA
NDLTGEHTCVMLNVLEG-----RESNWLVEFAKDFRKRFLSLLSYDFHKFTAVQALSVIE
SSKKAQDL---SDDEK----HDNKELTRTHLDDIFSPFDLKRLDSYSNNLLDYHVIGDMI
PMLALLYFGDKMG---DSVKLSSVQSAILLAIGLQRKNIDTIAKELNLPSNQTIAMFAKI
MRKMSQYFRQLLSQSIEETLP--NIK---------------------DDAIAEMDG----
---EEI-KNYNAAE----------------ALDQMEEDLEE-AGSEAVQAMREKQKEL--
INSLNLDKYAIN------------DNSEEWAESQKSLEIAAK--AK-G----VVSL----
KTGKKRTTEKAEDIY------------------------RQEMKAMKK-PRKSKKAAN--
---------------------------------
>XP_018219749_Saccharomyces_eubayanus
-------------MAKKAIDSRIPSLIRNGVQTKQRSFFVIVGDRARNQLPNLHYLMMSA
DLKMNKSVLWAYKKKLLGFTSHRKKRENKIKKEIKRGTREANEMDPFESFISNQNIRYVY
YKESEKILGNTYGMCILQDFEALTPNLLARTIETVEGGGIVVILLKSMSSLKQLYTMTMD
VHSRYRTEAHGDVVARFNERFILSLGSNPNCLVVDDELNVLPLSGAKNVKPLPPK--DDG
ELSPKQLELQELKESLEDVQPAGSLVALSKTVNQAHAILSFIDAISEKTLNFTVALTAGR
GRGKSAALGVSIAAAVSHGYSNIFVTSPSPENLRTLFEFIFKGFDALGYQEHIDYDIIQS
TNPDFNKAIVRVDIKRDHRQTIQYIIPQDYQVLGQAELVVIDEAAAIPLXIVKNLLGPYL
VFMASTINGYEGTGRSLSLKLIQQLRNQNNTSGRES--SQTAVVSRN----NKEKDSHLH
A-QS--RQLREISLDEPIRYAPGDPIEKWLNKLLCLDVTLIKNPRFAARGTPHPSQCNLF
VVNRDTLFSYHPVSENFLEKMMALYVSSHYKNSPNDLQLMSDAPAHQLFVLLPPIDPKDG
GRIPDPLCVVQIALEGEISKQSVRNSLSRGQRAGGDLIPWLISQQFQDEEFASLSGARIV
RIATNPEYASMGYGSRAIELLRDYFEGKFTDMSE-----DARPKDFSIKRVSDKELAKST
LLKDDVKLRDAKSLPPLLLKLSELPPHYLHYLGVSYGLTQSLHKFWKNNKFIPVYLRQTA
NDLTGEHTCVMLNVLEG-----REPNWLVEFAKDFRKRFLSLLSYDFHKFTAVQALSVIE
SSKKAQSL---SDDER----FETKELTRLQMDDIFSPFDLKRLDSYSNNLLDYHVIVDMI
PMLALLYFGGKMG---DSVNLSSVQSAILLAIGLQRKNIDLIAKELNLPANQTIAMFAKI
MRKMSQYFRQLLSQAIEETLP--VVR---------------------DENIAEMDG----
---EEI-KKYNAAE----------------ALDQMEDDLEE-AGSEAVQAMREKQKEL--
INSLNLDKYAIN------------DNSEEWTESQKSLEKAAK--AK-G----VVSV----
KTGKKRTTEKSEDIY------------------------RQEMKAXKK-PRKSKKGGN--
---------------------------------
>XP_033768813_Saccharomyces_paradoxus
-------------MAKKAIDSRIPSLIRNGVQTKQRSIFVIVGDRARNQLPNLHYLMMSA
DLKMNKSVLWAYKKKLLGFTSHRKKRENKIKKEIKRGTREVNEMDPFESFISNQNIRYVY
YKESEKILGNTYGMCILQDFEALTPNLLARTIETVEGGGIVVILLKSMSSLKQLYTMTMD
VHARYRTEAHGDVVARFNERFILSLGSNPNCLVVDDELNVLPLSGAKNVKPLPPK--DDD
ELSPKQLELRELKESLEDVQPAGSLVSLSKTVNQAHAILSFIDAISEKTLNFTVALTAGR
GRGKSAALGISIAAAVSHGYSNIFVTSPSPENLKTLFEFIFKGFDALGYQEHIDYDIIQS
TNPDFNKAIVRVDIKRDHRQTIQYIVPQDYQVLGQAELVVIDEAAAIPLPIVKNLLGPYL
VFMASTINGYEGTGRSLSLKLIQQLRNQNNTSGREG--TQTAIVSRD----NKEKDSHLH
A-QS--RQLREISLDEPIRYAPGDPIEKWLNKLLCLDVTLIKNPRFATRGTPHPSQCNLF
VVNRDTLFSYHPVSENFLEKMMALYVSSHYKNSPNDLQLMSDAPAHKLFVLLPPIDPKDG
GRIPDPLCVIQIALEGEISKESVRNSLSRGQRAGGDLIPWLISQQFQDEEFASLSGARIV
RIATNPEYASMGYGSRAIELLRDYFEGKFTDMSE-----DARPKNYSIKRVNDKELAKSN
LLKDDVKLRDARTLPPLLLKLSELAPHYLHYLGVSYGLTQSLHKFWKNNKFVPVYLRQTP
NDLTGEHTCVMLNVLEG-----REPNWLVEFAKDFRKRFLSLLSYDFHKFTAVQALSVIE
SSKKAQDL---SDDEK----YENKELTRTQLDDIFSPFDLKRLDSYSNNLLDYHVIVDMI
PMLALLYFGDKMG---DSVKLSSVQSAILLAIGLQRKNIDSIAKELNLPSNQTIAMFAKI
MRKFSQYFRQLLSQSIEDTLP--DVK---------------------DEAIAEMNG----
---EEI-KNYNAAE----------------ALDQMEEDLEE-AGSEAIQAMREKQKEL--
INSLNLNKYAIN------------DNSEEWAESQKSLEKAAK--AK-G----VVSL----
KTGKKRTTEKAEDIY------------------------RQEMKAMKK-PRKSKKAAN--
---------------------------------
>XP_003677474_Naumovozyma_castellii
-------------MAKKAIDSRIPSLIRNGVQTKQRSFFVIVGDRARNQLPNLHYLMMSA
DLKMNKSVLWAYKKKLMGFTSHRKKREAKIKKEIKRGTREVNDQDPFETFISNQNIRYVY
YKETEKILGNTYGMCILQDFEALTPNLLARTLETVEGGGIIVILLKSMSSLKQLYTMTMD
VHSRYRTEAHGDVVARFNERFILSLGANENCLVVDDELNVLPISGAKNVKPLPPK--DDE
DLSPKQIELNELKESLEDVQPAGSLVALSKTVNQAHAILSFIDAISEKTLNSTVALTAGR
GRGKSAALGISIAAAVSHGYSNIFVTSPSPENLRTLFEFIFKGFDALGYQEHIDYDIIQS
TNPDFNKAIVRVDIKRDHRQTIQYIIPQDSHVLGQAELVVIDEAAAIPLPIVKNLLGPYL
VFMASTINGYEGTGRSLSLKLIQQLRTQSITNGREN--TQTEVVSRDT---NKTPDLHLS
S-AG--RQLKEIALDEPIRYAPGDPIEKWLNKLLCLDVTLIKNPRFAARGTPHPSQCNLF
IVNRDTLFSYHPVSENFLEKMMALYVASHYKNSPNDLQLMSDAPAHQLFVLLPPIDAKDG
GRIPDPLCVIQIALEGEISKQSVRNSLSRGQRAGGDLIPWLVSQQFQDEEFAGLSGARVV
RIATNPEYASMGYGSRAIQLLRDYFEGKFADMSE-----SAHPKDYSLKRVSDKELAKSN
LLKDEVKLRDAKSLPPLLLKLSEQPPRFLHYLGVSYGLTQSLHKFWKNNKFVPVYLRQTA
NDLTGEHTCVMLNVLDG-----RESHWLVEFANDFHKRFLSLLSYDFHKFTAVQALSVLE
SSKKAQEL--HEDDST----NKVKELSKSQMDDIFSPFDLKRLDSYANNLLDYHVIVDML
PMLSLLYFGGKMG---DSVKLSSVQSAILLAIGLQRKSIDDISKELNLPANQTIAMFAKV
MRKISVYFRSVLSESIEETLP--AVK---------------------NQQIAEMDG----
---EEI-KTYDAAR----------------ALDQMDEELEE-AGSEAIQAMKEKQKEL--
INSLNLEKYAIN------------ENSEGWEQSKKSLEKAAK--SK-G----VVSV----
QTGKKRTTEHAESIY------------------------KEEMKALKK-SKRSKK-----
---------------------------------
>XP_003670855_Naumovozyma_dairenensis
-------------MAKKAIDSRIPALIRNGVQTKQRSFFVIVGDKARNQLPNLHYLMMSA
DLKMNKSVLWAYKKKLLGFTSHRKKREAKIKKEIKRGTREVNDQDPFETFISNQNIRYVY
YKETEKILGNTYGMCILQDFEALTPNLLARTLETVEGGGTIVILLKSMTSLKQLYTMTMD
VHSRYRTEAHGDVVARFNERFILSLGSNPNCLVVDDELNVLPISGAKNVKPLPPK--DDN
ELTPKQVELKDLKESLEDVQPAGSLVGLSKTVNQAHAILSFIDAISEKTLNSTVALTAGR
GRGKSAALGVSIAAAVSHGYSNIFVTSPSPENLKTLFEFIFKGFDALGYQEHIDYDIIQS
TNPDFNKAIVRVDIKRGHRQTIQYIIPQDSHVLGQAELVVIDEAAAIPLPIVKNLLGPYL
VFMASTINGYEGTGRSLSLKLIQQLRTQSISTGREQ--SQTEIISRDNAKQNNTSSSSLS
G-SH--RQLKEISLDEPIRYAPGDPIEKWLNKLLCLDVTLIKNPRFASRGTPHPSQCNLF
VVNRDTLFSYHPVSENFLEKMMALYVASHYKNSPNDLQLMSDAPAHQLFVLLPPIDPKDG
GRIPDPLCVIQIALEGEISKQSVRNSLSRGQRAGGDLIPWLISQQFQDEEFAGLSGARVV
RIATNPEYSSMGYGSRAIQLLRDYFEGKFTDMSE-----ETHPKDYSIKRVSDKELEKTN
LLKDDIKLRDAKTLPPLLLKLSEQPPHYLHYLGVSYGLTQSLHKFWKNNKFVPVYLRQTA
NDLTGEHTCVMLNVLEG-----RESNWLVEFANDFHKRFLSLLSYDFHKFTSVQSLSVLE
SSKKAQEL---RDDQT----SHIKELNKTQLDDIFSPFDLKRLDSYANNLLDYHVIVDML
PMLSLLYFGGKMG---NSVSLSSVQSAILLAIGLQRKSIDNISKELNLPANQTIAMFAKI
MRKFSVYFRQVLSESIDQSLP--VLQ---------------------NDEIAEMNG----
---EEI-KQYNAAD----------------ALDQMEEDLEE-AGSEAVKAMKEKQKEL--
INSLNLEKYAIN------------ENSEEWEQSKNSLEKAAK--SK-G----VVSV----
KTGKKRTTEHAESIY------------------------KEEMKAIKK-SKKRKKVVNKN
TQFIQV---------------------------
>XP_003959420_Kazachstania_africana
-------------MVKKAIDARIPALIRNGVQEKQRSFFVIVGDRARNQLPNLHYLMMSA
DLKMNKSVLWAYKKRLLGFTSHRKKREAKIKKEIKRGTREANDQDPFEGFISNQNIRYVY
YKETEKILGNTYGMCILQDFEALTPNLLARTIETVEGGGIVVILLKSMSSLKQLYTMTMD
VHSRYRTEAHDDVVARFNERFILSLGSNENCLVVDDELNVLPISGAKNVKPLPPK--DDD
ILSPKEMELKDLKESLEDVQPAGSLVALSKTVNQAHAILTFIDAISEKTLNSTVALTAGR
GRGKSAALGIAIAASVSHGYSNIFVTSPSPENLKTLFEFIFKGFDALGYQEHIDYDIIQS
TNPEFNNAIVRVDIKRGHRQTIQYIIPQDSHVLGQAELVVIDEAAAIPLPIVKNLLGPYL
VFMASTINGYEGTGRSLSLKLIQQLRNQTTTGGRDI--SQTAFVSRD----KKQNDIASS
NIGS--RQLREIALEEPIRYAEGDPIEKWLNKLLCLDVTLIKNSRFASKGTPHPSQCNLF
IVNRDTLFSYHPVSENFLEKMMALYVSSHYKNSPNDLQLMSDAPAHQLFVLLPPIDPKNG
NRIPDPLCVIQVALEGQISKQSVRNSLSRGQRAGGDLIPWLISQQFQDEEFAGLSGARIV
RIATNPEYASMGYGSRSIELLRDYFEGKFTDMSE-----SDKPRNYSLKRVSDKELAKTN
LLKDEIKLRDASTLPPLLLKLSEQPPHFLHYLGVSYGLTPSLHKFWKNNKFVPVYIRQTA
NDLTGEHTCVMLNVLEG-----REANWLVAFANDFHKRFLSLLSYDFNKFTSVQSLNVIE
CCKKVSEL--YNGAEF----S--NELTRTQLDDIFSPFDLKRLDSYANNLLDYHVIVDLL
PMLSILYFSGRMG---DTVNLSGVQSAILLAIGLQRKSIDSITKELKLPSNQIIAMFAKI
IRKFSLYFRQLLSESIDQNLP--KRT---------------------DEKIAEMNG----
---EEV-KSYNAAE----------------ALDQLDEDLEE-AGTEANRAMREKQKEL--
INSLKLDKYTIS------------DNINEW-DSNKDIEKAAK--SN-G----VVSV----
KTGTKRSTENGTNIY------------------------NSEMKSLKK-SKKPRKH----
---------------------------------
>XP_022466256_Kazachstania_naganishii
-------------MVKKAIDSRIPALVRNGVQTNQRSFFVIVGDRARDQLPNLHYLMMSA
NLKMNKSVLWAYKKKLLGFTSHRKKRENKIKKEIKRGTREANDMDPFESFISNQSIRYVY
YKETEKILGNTYGMCILQDFEALTPNLLARTVETVEGGGIVVILLKTMSSLKQLYTMTMD
IHSRYRTEAHGDVVARFNERFILSLGSNPNCLVVDDELNVLPISGAKNVKALPPK--DED
ELPAKEVELRELKDSLEDVQPAGSLVALSKTVNQAHAILTFIDAISEKTLNSTVALTAGR
GRGKSAALGIAIAAAVSHGYSNIFVTSPSPENLKTLFQFIFKGFDALDYQEHIDYDIIQS
TNPDFNNAIVRVDIKRGHRQTIQYIIPQDNHVLGQAELVVIDEAAAIPLPVVKKLLGPYL
VFMASTINGYEGTGRSLSLKLIQQLRNQANGTGREE--SQTAVVSRD----SKKTVDNIT
SSASGPRQLREISLDEPIRYADGDPVEKWLNKLLCLDVTLIKNPRFAARGTPHPSQCNLF
MVNRDTLFSYHPVSESFLEKMMALYVASHYKNSPNDLQLMSDAPAHQLFVLLPPIDPKDG
GRIPDPLCVIQIALEGEISKQSVRNSLSRGQRAGGDLIPWLISQQFQDEEFAGLSGARVV
RIATNPEYASMGYGSRAIELLRDYFEGKFTDMSE-----DTKPRDYSIQRVDDSELAKGN
LLKDTVKLRDASTLPPLLLKLSEQPPHFLHYLGVSYGLTQSLHKFWKNNKFIPVYLRQTA
NDLTGEHTCVMLNVLEG-----RQPDWLVEFATDFHRRFLSLLSYDFKNFTTVQALNVIE
SAKKARNL----TDTP----SRVKPLTKEQLDDIFSPFDLKRLDSYSNNLLDYHVIVDML
PMIAFLYFGGKMG---TSIHLSSVQSAILLAIGLQHKSVDKITGELGLPSNQTIAMFAKV
MRKISVYFKNLIREHVGQSLPSEAPK---------------------DETVAEMNG----
---EEV-KVLDAAE----------------TFDQMEEDLEE-AGTEAVKAMREKQKEL--
INSLKLDKYAIN------------DNAEEWGETGTELEKAAK--KNGG----VVSV----
QTGKKRSTEKAEDIY------------------------KSELNAVKK-HKKSKKSKK--
---------------------------------
>XP_448638_Candida_glabrata
-------------MAKKAIDSRVPALIRNGVQTKQRSFFVIVGDKARNQLPNLHYLMMSA
DLKMNKSVLWAYKKKLLGFTSHRKKRENKIKKEIKRGTREANEMDPFETFISNQNIRYVY
YKETEKILGNTYGMCILQDFEALTPNLLARTIETVEGGGIVVILLKSMSSLKQLYTMTMD
IHSRYRTEAHDDVVARFNERFILSLGSNPNCLVVDDELNVLPISGAKSVKALPPA--DSD
ELTPKQQELKDLKESLEDVQPAGSLVSLSRTVNQAHAILSFIDAISEKTLNTTVALTAGR
GRGKSAALGIAIAAAVAHGYSNIFVTSPSPENLKTLFEFIFKGFDALGYQEHADYDIIQS
TNPDFNKAIVRVDIKRDHRQTIQYILPQDSYVLGQAELVVIDEAAAIPLPIVKNLLGPYL
VFMASTINGYEGTGRSLSLKLIQQLRTQTVQTTDDA--TQTTVVSRDS---QKDTRSHL-
---S--RQLKEVSLDEPIRYAPGDPVEKWLNKLLCLDVTLIKNPRFAARGTPHPSQCNLF
IVNRDTLFSYHPVSESFLEKMMALYVSSHYKNSPNDLQLMSDAPAHQLFVLLPPIDPKDG
GRIPDPLCVIQIALEGEISKSSVRNSLSRGQRAGGDLIPWLVSQQFQDEEFAGLSGARVV
RIATNPEYSSMGYGSRAMELLKDYFEGKFTDLSE-----DTKPRDFSLKRVDPKELEKAN
LLKDEVKLRDAKTLPPLLLKLSEQPPHFLHYLGVSYGLTPALHKFWKNNDYAPVYLRQTA
NELTGEHTCVMLKVLEG-----RESHWLVEFANDFRKRFLSLLSYDFSKFTAVQALGVIE
SSKKPGK----TLEEQ----HTVKELTKSQLDDIFSPFDLKRLDSYANNLLDYHVIVDLL
PMLSILYFGDKMG---DSVKLSSVQSAILLAIGLQHKSIDDITKELNLPSNQTIAMFSKI
MRKFSVYFRNLLSETIEQQLP--EQQ---------------------DDELADMNG----
---EDI-TTYDAAQ----------------AFDQMEEDLEE-AGSEAIKAMKEKQKEL--
INSLNLNKYAID------------ENNEEWEKSKKSLEKAAK--SE-G----VVSL----
QTGKKRTTESADSIM------------------------KQEMNAVKK-SKKSKKSKK--
---------------------------------
>XP_004180065_Tetrapisispora_blattae
-------------MVKKAIDSRIPSLIRNGVQTKQRSFFVIVGDRARNQLPNLHYLMMSA
NLKMNKSVLWAYKKKLLGFTSHRKKREAKIKKEIKRGTREANTQDPFESFISNQNIRYVY
YKETEKVLGNTYGMCILQDFEALTPNLLARTIETVEGGGIVVILLKSMSSLKQLYTMTMD
IHSRYRTEAHNDVVARFNERFILSLGSNPNCLVVDDELNVLPISGGKNVKALPPP--DED
TISPKEQELKDLNSSLEDVQPAGSLVSLAKTVNQAHAILQFIDSISEKTLNSTVALTAGR
GRGKSAALGISIAAAISHGYSNIFVTSPSPENLKTLFEFIFKGFDALGYQEHIDYDIIQS
TNPDFNKAIVRVDIKRDHRQTIQYIVPQDSQVLGQAELVVIDEAAAIPLPIVKKLLGPYL
VFMASTINGYEGTGRSLSLKLIQQLRNQNNSSGREE--SQTTVVSRD----NKEAGTGMY
D-TG--RQLREISLDEPIRYAPDDPVEKWLNKLLCLDVTLIKNPRFAARGTPHPSQCNLF
IVNRDTLFSYHPVSESFLEKMMALYVASHYKNSPNDLQLMSDAPAHQLFVLLPPIDPKDG
GRIPDPLCVIQIALEGEISKESVRNSLSRGQRAGGDLIPWLVSQQFQDEEFAGLSGARVV
RIATNPEYASMGYGSRAIELLRDYFEGKFTDMSE-----ETKPKDFSLQRIDDKTLDKTN
LLKDDIKLRDAKTLPPLLLKLSEQPPNFLHYLGVSFGLTQPLHKFWRNNKFVPVYLRQTA
NDLTGEHTCVMLNVLEG-----RENKWLIEFSNDFHKRLLQLLSYDFKKFTSIQALSVIE
SSKK-------LEDES----NKPKELTRSQLDDIFSPFDMKRLDSYANNLLDYHVIVDLL
PALSLIYFSDKMG---NSVKLSSVQSAILLAIGLQRKNIDDIAKELNLPVNQTIAMFAKT
MRKFSTYLRSVLSKSYEAAMP--ILK---------------------DEKVAEMDG----
---DEQ-KIYNATE----------------TMNKIEDELED-AGTEAIKAMREKQKEL--
INSLKLDKYAIK------------GDDEEWNDSSKSLDKAAK--QNGG----VVSV----
KTGTKRSTKNSEDIY------------------------NQEMNAVKK-PKKSRSKSKSK
K--------------------------------
>XP_003687078_Tetrapisispora_phaffii
-------------MAKKAIDSRIPSIIRNGVQTKQRSFFVIVGDNARNQLPNLHYLMMSA
DLKMNKSVLWAYKNKLSGFTSHRKKREQKIKKEIKRGTRDVNEQDPFETFISNQSIRYVY
YKETEKILGNTYGMCILQDFEGLTPNLLARTIETVEGGGMIIILLKSMTSLKQLYTMTMD
IHSRYRTEAHNDVIARFNERFILSLGSNPNCLVVDDELNVLPISGGKNVERLPPP--DTD
ELTPKQLELKDLKESLEDVQPAGSLVALSKTVNQAHAILTFIDAISEKTLNSTVTLTAGR
GRGKSAALGISIAASVAHGYSNIFVTSPSPENLKTLFEFVFKGFDALGYQEHIDYDIIQS
TNPDFNKAIVRVDIKRDHRQTIQYIMPNDNHLLGQAELVVIDEAAAIPLPVVKKLLGPYL
IFMASTINGYEGTGRSLSLKLIQQLRTQSATSGREN--SQTELSSRD----NKKSD-GMY
A-TS--RQLREISLDEPIRYAPGDPVEKWLNKLLCLDVTLIKNPKFAARGTPHPSQCNLF
IVNRDTLFSYHPVSENFLEKMMALYVASHYKNSPNDLQLMSDAPAHQLFVLLPPVDPKDS
GRIPDPLCVIQIALEGQISKDSVRNSLSRGKRAGGDLIPWLVSQQFQDEEFAGLSGARIV
RIATNPEYSSMGYGSRAIQLLRDYFEGKFADMSE-----NTKPKDYSLKRVNDHELAKTN
LLKDNITLRDAKTLPPLLLQLSEQPPSFLHYLGVSYGLTQELHKFWRNNKFVPVYLRQTA
NDLTGEHTCVMLSVLEG-----RESNWLTQFAKDFHKRFLYLLSYDFSKFTSVQALSVIE
SSKKASSL--FDSENS----TLDTQLTKKQLDEIFSPFDLKRLDSYANNLLDYHVIVDML
PMLSMLYFGGKFG---TEVKLSSVQSAILLAIGLQHKRIDDISKELNLPANQSIAMFAKV
MRKVSIYFRQVLSDSIEEELP--ALK---------------------DDNLDEMNG----
---EEI-KTYDAAG----------------TMDQLEEDLEE-AGSEAVKAMKERQHEL--
INSLNLDKYAIN------------DDSTDWNESKKSLEKAVK--TK-G----VVSV----
KTGKKRSTEKSDDIY------------------------KSEMNSLRK-AKKSKKSSKKN
---------------------------------
>XP_001646437_Vanderwaltozyma_polyspora
-------------MAKKAIDSRIPSLIRNGVQTKQRSFFVIVGDKARNQLPNLHYLMMSA
DLKMNKSVLWAYKKKLLGFTSHRKKREAKIKKEIKRGTREVNDQDPFETFISNQNIRYVY
YKETEKILGNTYGMCILQDFEGLTPNLLARTIETVEGGGIVVILLKSMTSLKQLYTMTMD
IHSRYRTEAHNDVVARFNERFILSLGSNPNCLVVDDELNVLPLSGGKHVKPLPPV--DNE
DMTPKQIELKDLKESLEDVQPAGSLVSLAKTVNQAHAILSFIDAISEKTLNSTVTLTAGR
GRGKSAALGISIAAAVSHGYSNIFVTSPSPENLKTLFEFIFKAFDALGYQEHIDYDIIQS
TNPQFNKAIVRVDIKRDHRQTIQYIMPQDHQVLGQAELVVIDEAAAIPLPIVKKLLGSYL
VFMASTINGYEGTGRSLSLKLIQQLRTQSTTSGREN--SQTEIVSRD----KKQTDSGIY
D-SA--RQLREISLDEPIRYAPGDPVEKWLNKLLCLDVTLMKSARFASKGTPHPSQCNLF
IVNRDTLFSYHPVSESFLEKMMALYVASHYKNSPNDLQLMSDAPAHQLFVLLPPIDPKDG
GRIPDPLCVVQIALEGEISKDSVRNSLSRGQRAGGDLIPWLVSQQFQDEEFAGLSGARVV
RIATNPEYASMGYGSRAIELLRDYFEGKFTDMSE-----DATPKDYTIKRVSDKELEKTN
LLKDDIKMRDAKTLPPLLLKLSEQPPNFLHYLGVSYGLTQQLHKFWRNNKFVPVYLRQTA
NDLTGEHTCVMLNVLQG-----RESNWLVAFSNDFHKRFLSLLSYDFNKFTSVQALSVIE
SAKKAAEL--ANSD------FKVKELTKEQLDEVLSPFDLKRLESYSNNLLDYHVIVDLL
PTLALLYFAGKFG---NEVSLSSVQSAILLAIGLQRKSIDTISKELNLPANQTIAMFAKI
MRKISVHLRQVLSESIEQSLP--AVN---------------------DEVIAEMDG----
---EEI-KSYNAAD----------------AMDKIEDDLEE-AGSEAIKAMRDKQKEL--
INSLNLDKYSIN------------EAGEGWSESKEALDKAAK--KG-G----VVSV----
KSGKRKTTENSQDIY------------------------SEEMNILKK-SKKSKKSSK--
---------------------------------
>XP_003679838_Torulaspora_delbrueckii
-------------MVKKAIDSRIPALVRNGVQTNQRSFFVIIGDRARNQLPNLHYLMMSA
DLKMNKSVLWAYKKKLLGFTSHRKKREAKIKKEIKRGTREANDQDPFESFISNQNIRYVY
YKETEKILGNTYGMCILQDFEALTPNLLARTIETVEGGGIVVILLKSMSSLKQLYTMTMD
VHSRYRTEAHNDVVARFNERFILSLGSNENCLVVDDELNVLPISGGKNVVALPPK--DED
ETTPQVAELNGLKESLQDVQPAGSLVALSKTVNQAHAILSFIDVITEKTLDTTVALTAGR
GRGKSAALGIAIAAAVSQGYSNIFVTSPSPENLKTLFDFIFRGFDALGYQEHIDYDIIQS
TNPDFNKAIVRVDIKRDHRQTIQYIVPQDNHVLGQAELVVIDEAAAIPLQIVKNLLGPYL
IFMASTINGYEGTGRSLSLKLIQQLRNKANSSGREG--SQTEITSRD----NKQ-QVGVR
S-GG--RQLREILLDEPIRYAPGDPVEKWLNKLLCLDVTLIKNPRFAARGTPHPSQCNLF
IVNRDTLFSYHPVSESFLEKMMALYVASHYKNSPNDLQLMSDAPAHQLFVLLPPIDPKDG
GRIPDPLCVIQVALEGEISKDNVRNSLARGQRAGGDLIPWLVSQQFQDEEFAGMSGARVV
RIATNPEYSSMGYGSRAIQLLRDYFEGKFTDMSE-----DSKPRDFSIKRISDRELEKSN
LLKDEVKLRDAKSLPPLLLKLSEQLPNFLHYLGVSYGLTQSLLKFWKNNKFIPVYLRQTA
NDLTGEHSCVMLNVLEG-----RESNWLADFAKDFHKRFLSLLSYDFHKFTAVHSLSVIE
SAKKAQDL--SITDWD----S--HELTKEQLDDVFSPFDLKRLDSYANNLLDYHVIVDML
PSLAALYFMGKMG---SSVSLSSVQSAILLAIGLQHKDIDAISKELNIPANQAIAMFAKI
MRKMSVFFRQLQRDSIAQAMP--AIE---------------------DEEVAEMNG----
---NAL-KSYDAAE----------------TLDQMDKDLEE-AGSEAISAMKEKQKEL--
INSLNLDKYAID------------ENNEDWKDSTNSLEKAAK--SN-G----VVSV----
KTGKKE---------------------------------RQKMPRIFI-MMR--------
---------------------------------
>XP_037145924_Zygotorulaspora_mrakii
-------------MAKKAIDSRIPALIRNGSQTKQRSFFVIVGDRARNQLPNLHYLMMSA
DLKMNKSVLWAYKKKLLGFTSHRKKREAKIKKEIKRGTREANDQDPFENFISNQNIRYVY
YKETEKILGNTFGMCILQDFEALTPNLLARTVETVEGGGIVVILLKSMSSLKQLYTMTMD
VHSRYRTEAHSDVVARFNERFILSLGSNENCLVVDDELNVLPLSGGKNVKPLPPN--NEE
QLSPKERELGDLKDSLEDVQPAGSLVGLSKTVNQAHAVLSFIDVISEKKLDTTVALTAGR
GRGKSAALGIAIAAAVSHGYSNIFVTSPSPENLKTLFEFIFKGFDALGYQEHIDYDIIQS
TNPDFNKAIVRVDIKRDHRQTVQYIIPQDSHVLGQAELVVIDEAAAIPLQIVKNLLGPYL
IFMASTINGYEGTGRSLSLKLIQQLRTQANSTGRED--TQTAVISRN----TKQ-DNHIN
T--G--RHLKEVVLDEPIRYSPGDPVERWLNKLLCLDVTLIKNPRFAARGTPHPSQCNLF
IVNRDTLFSYHPVSELFLEKMMALYVSSHYKNSPNDLQLMSDAPAHQLFVLLPPIDPKDG
GRIPDPLCVIQVALEGEISKDSVRNSLARGHRAGGDLIPWLVSQQFQDEEFAGMSGARIV
RIATNPEYSSMGYGSRAIQLLRDYFEGKFADMSE-----DSQPKDFTIKRVDDKALEKSN
LLKDEIKSRDAKTLPPLLLKLSEQPPYFLHYLGVSYGLTQSLLKFWRNNNFIPIYVRQTA
NDLTGEHSCVMLNVLEG-----RESSWLVAFASDFHRRFLSLLSYDFNKFTSVHSLSVIE
SSKKAEEI--TGDEIS----T--KELTKEQLDELFSPFDLKRLDSYSNNLLDYHVIVDML
PSLSLLYFSGKMT---DSVKLSSVQSAILLAIGLQRKSIDQITKELNLPSNQIIAMFAKI
MRKMSVYFRQLQRDSIEKEMP--AIQ---------------------DVQVDEMNG----
---VEI-KSYDAAN----------------TLDQMDKDMDD-AGSEAVRAMKEKQKEM--
INSLNLNKYAIQ------------ENAEEWSESKKTLDKAAQ--NN-G----VVSV----
KTGKKRTTEHAQDIY------------------------KQEM-KLFK-KSKSKKHSK--
---------------------------------
>XP_002498263_Zygosaccharomyces_rouxii
-------------MVKKAIDSRIPTLIRNDVQTKQRSFFVIVGDRARNQLPNLHYLMMSA
DLKMNKSVLWAYKNKLLGFTSHRKKRENKIKKEIKRGTREANDQDPFEAFISNQNIRYVY
YKDTEKILGNTYGMCVLQDFEALTPNLLARTVETVEGGGIVVILLKSMASLKQLYTMTMD
VHSRYRTEAHTDVVARFNERFILSLGSNENCLVVDDELNVLPISGGRNVKPLPPK--DDD
ERTPSEIELAELKESLQDVQPAGSLVGLSRTVNQAHAILSFIDVISEKTLDTTAALTAGR
GRGKSAALGVAIAAAVSHGYSNIFVTSPSPENLKTLFEFIFKGFDALGYQEHIDYDIIQS
TNPDFNRAIVRVDIRRDHRQTIQYILPQDSHVLGQAELVVIDEAAAIPLQIVKNLLGPYL
VFMASTINGYEGTGRSLSLKLIQQLRQQANLNDTGN--SQTVVTSRD----SKASGSIRT
GN----RQLREILLDEPIRYTRGDPVEKWLNKLLCLDVTLMKNARFAAKGTPHPSQCNLF
VVNRDTLFSYHPVSESFLEKMMALYVASHYKNSPNDLQLMSDAPAHQLFVLLPPIDPKEG
GRIPDPLCVVQVALEGEISKEHVRSSFARGHRAGGDLIPWLVSQQFQDEEFAGLSGARVV
RIATNQEYASMGYGSRAIELLRDYFEGKFTDLSE-----DTTPKDFSIKRVSDKELQNAN
LLTDEVKLRDAKKLPPLLMKLSEQPPHFLHYLGVSYGLTPSLLKFWKRNQFVPVYLRQTA
NDLTGEHSCVMLSVLEG-----REHRWLSEFARDFHKRFLSLLSYDFRKFTAVHALSLIE
SSQKAEKE--SADEKP------VKRLNKEQLDDLFSPFDLKRLDSYSNNLLDYHVIVDML
PTLAILYFGGRME---GSVNLSGVQSAIFLAIGLQRKNIDDISKELNLPSNQAIAMFAKI
MRKISVYFRQLQAESIGKSLPN-AAQ---------------------DEQIAEMNG----
---EEI-KGYDAAE----------------ALDQMDEDLEE-AGSEAVQAMRERQREF--
INSLDLNKYAIA------------ENEEEWNQNQKSLEKAAQ--SK-G----TASI----
KTGTKRSTENAENIY------------------------KQEMGAVKR-GKKTKKRSG--
---------------------------------
>XP_003648290_Eremothecium_cymbalariae
-------------MAKKAIDSRIPGLIRNGVQSKQRSFFIIVGDRARNQLPNLHYLMMSA
DLKMNKSVLWAYKKKLQGFTSHRKKRETKIKKEIKRGTREANEQDPFETFISNQKIRYCY
YKETESILGNTYGMCILQDFEALTPNLLARTIETVEGGGLIVILLKSMTSLKQLYTMTMD
VHARYRTEAHDSVVARFNERFILSLGSNENCLVIDDELNVLPISGGKNVKPLPPP--EDE
ELTPKQQELKDLKESLEDVQPAGSLVALSKTVNQAQAILTFIDAISEKTLNSTVALTAGR
GRGKSAALGIAIAAAVSHGYSNIFVTSPSPENLKTLFEFIFKAFDALGYQEHIEYDIIQS
INPAFNKAIVRVDIKRAHRQTIQYIVPNDAHVLGQAELVVIDEAAAIPLPVVKKLLGPYL
VFMASTINGYEGTGRSLSLKLIQQLRQESTANLSNN--SDTMIVSRN----SKRQDAKLT
G-----RTLREVVLDEPIRYAPGDPIEKWLNKLLCLDVALVKNPRFAARGTPHPSQCNLF
IVNRDTLFSYHPVSENFLEKMMALYVASHYKNSPNDLQLMSDAPAHQLFVLLPPIDPKDG
GRIPDPLVVVQVALEGEISKESVRNSLSRGQRAGGDLIPWLVSQQFQDEEFAGLSGARVV
RIATNPDYSSMGYGSRALQLLRDYFEQKFTDLSE-----ETQPRDYSIKRVKDSDLSRSN
LLRDDIKLRDAKSLPPLLLKLSEQPPHYLHYLGVSYGLTNSLHKFWKNNNFVPVYLRQTA
NELTGEHSCVMLSVLEG-----RESKWLVEFAQDFQKRFLSLLSYEFKSFTAVQALNIIE
SANKVEDL--ADPQDS--ARLQKKKLTKEQLDDIFSPYDLKRLDSYSNNLLDYHVIVDML
PKLAMLYFSGRFD--LNNMSFSGVQRTILLAIGLQHKSITDITKELNLPSNQTIAMFSKI
MRKFSTYFREVLRTSIGETMPVPI-----------------------DETAVQMDS----
---VDM-PEFDAAA----------------ALDQINEENEE-AGTEALKAMKEKQKEL--
INSLNLDKYAIE------------DTAEGWNPSNSELEKAVK--TS-G----TVSV----
KSTKKRPQEKAENIY------------------------KEEINALKK-SKKSGKK----
---------------------------------
>NP_987012_Eremothecium_gossypii
MPSTTVHTSNSDNMAKKAIDSRVPALIRNGVQTKQRSFFVIVGDRARNQLPNLHYLMMSA
DLKMNKSVLWAYKKKLEGFTSHRKKREAKIKKEIKRGTREVNEQDPFETFISNQKIRYCY
YKETEKILGNTYGMCILQDFEALTPNLLARTVETVEGGGLVVIMLKSMSSLKQLYTMTMD
IHSRYRTEAHGDVVARFNERFILSLGSNENCLVVDDELNVLPISGGKNVTPLPPR--EED
EVTPKQQELNELKESLEDVQPAGSLVALSKTVNQAQAILTFIDVISEKSLNATVALTAGR
GRGKSAALGIALAAAVSHGYSNMFVTSPSPENLKTLFEFIFKGFDALGYQEHIDYDIIQS
TNPAFNKAIVRVDIKRAHRQTIQYILPGDSHVLGQAELVVIDEAAAIPLPVVKKLLGPYL
VFMASTINGYEGTGRSLSLKLIQQLRQQSGSSGREN--TETAIVSRD----NKKHEVQTG
S-----RILREVVLDEPIRYAPGDPVEKWLNKLLCLDVTLMKNPRFATKGTPHPSQCNLF
IVNRDTLFSYHPVSENFLEKMMALYVASHYKNSPNDLQLMSDAPAHQLFVLLPPIDPKDQ
GRIPDPLVVIQVALEGEISKESVRNSLSRGQRAGGDLIPWLVSQQFQDEEFAGLSGARVV
RIATNPEYASMGYGSRAIELLRDYYEQKFTDLSE-----DMVSKNYSIKRVTDKELANTN
LLKDDIKLRDSKTLPPLLLKLSEQPPHFLHYLGVSYGLTNSLHKFWKNNNFVPVYLRQTA
NDLTGEHTCVMLNVLEG-----RESKWLVEFARDFHKRFMSLLSYDFSKFTAVQALNVFE
SASKAENL--G--TQP--AAIQ--ALTRETLDLMLSPYDLKRLDSYANNLLDYHVIVDLL
PLLATLYFSGRTG---SGVSLSSVQKTILLAIGLQHKSISAITAELNLPSNQTIAMFAKI
MRKFSIYFRDILSSSIEQTLPAQAAE---------------------DEEPVT-------
---------YDAAA----------------AIDQLHDDLED-AGDEATAAMKNKQREL--
INSLNLDKYAID------------DAADDWASSKTELDKAAK--NK-G----SVSL----
KSSKKRKQERAEDIY------------------------KEEMNLLKR-SKKPSKK----
---------------------------------
>XP_456167_Kluyveromyces_lactis
-------------MGKKAIDSRIPALIRNGVQTNQRSFFVIVGDNARNQLPNLHYLMMSA
DLKMNKSVLWTYKKKLLGFTSHRKKREAKIKKEIKRGTREINEQDPFETFISNQNIRYCY
YKETEKILGNTYGMCILQDFEALTPNLLARTIETVEGGGIIVIMLKSISSLKQLYTMTMD
IHSRYRTEAHDDVVARFNERFILSLGSNENCLVVDSELNVLPISGGKNVKPLPPK--DDE
EISPKNQELKELKVSLEDVQPAGSLVALSKTVNQAHAILTFIDAISEKTLNSTVALTAGR
GRGKSAALGISIAAAVSHGYSNIFVTSPSPENLKTLFEFIFKGFDALGYQEHIDYDIIQS
TNPSFNKAIVRVDIKREHRQTIQYIIPNDSHVLGQAELVVIDEAAAIPLPLVKKLLGPYL
VFMASTINGYEGTGRSLSLKLIQQLRTQSNGTGRED--SETALVSRD----SKKQEVQTS
G-----RSLREVVLDEPIRYAPGDPVEKWLNKLLCLDVQLIKNPRFAARGTPHPSQCNLF
IVNRDTLFSYHPVSENFLEKMMALYVASHYKNSPNDLQLMSDAPAHQLFVLLPPIDPKDG
GRIPDPLVVIQVALEGEISKDSVRNSLARGQRAGGDLIPWLISQQFQDEEFAGLSGARVV
RIATNPEYASMGYGSRALELLKDHFEGKFTDLNE-----DTVQKDYTIKRVDDRDLKKAD
LLKDEIKLRDAKTLPPLLLKLSEQTPHFLHYLGVSYGLTKSLHKFWKNNGFVPVYLRQTA
NDLTGEHTCVMVKVLEG-----RESKWLAEFAKDFHKRFLSLLSFDFKKFTAIEALNVIE
SAKKGETL--DQDSEGR--SFQNKVLTRDQLDSIFSPFDLKRLESYANNLLDYHVIVDLL
PMMALLYFSGKLG---DGVSLSSVQSCILLAIGLQHKGIDDITKELNLPSNQTIAMFSKI
IRKFTNFFREVLSESIEKTLP--QIK---------------------DQEIAEMNG----
---EEV-LSYNAAE----------------VIDKMEDDLEN-AGNEAISAMREKQKEL--
INSLNLNKYEID------------ETGEGWEESSKELSKAVK--SQ-G----TVAI----
KSGKKRKQESAEQIL------------------------NEEMAPSRK-FKKKGKK----
---------------------------------
>XP_022677339_Kluyveromyces_marxianus
-------------MGKKAIDSRIPALIRNGVQTKQRSFFVIVGDNARNQLPNLHYLMMSA
DLKMNKSVLWTYKKKLLGFTSHRKKREQKIKKEIKRGTREVNEQDPFETFISNQSIRYCY
YKETEKILGNTYGMCILQDFEALTPNLLARTIETVEGGGLVVIMLKSLSSLKQLYTMTMD
IHSRYRTEAHNDVVARFNERFILSLGSNPNCLVVDSELNVLPISGGKNVKPLPPK--DDD
ELSPKALELKELKESLEDVQPAGSLVALSKTVNQAHAILTFIDAISEKTLNSTVALTAGR
GRGKSAALGISIAAAVSHGYSNIFVTSPSPENLKTLFEFIFKGFDALGYQEHIDYDIIQS
TNPSFNKAIVRVDIKRDHRQTIQYIIPNDSHVLGQAELVVIDEAAAIPLPVVKKLLGPYL
VFMASTINGYEGTGRSLSLKLIQQLRNQANSTGREE--SETSIVSRD----SKMQEVQTS
G-----RTLKEVVLDEPIRYAPGDPVEKWLNKLLCLDVQLIKNPRFAARGTPHPSQCNLY
IVNRDTLFSYHPVSENFLEKMMALYVASHYKNSPNDLQLMSDAPAHQLFVLLPPIDPKDG
GRIPDPLVVIQVALEGEISKDSVRNSLARGQRAGGDLIPWLISQQFQDEEFAGLSGARVV
RIATNPEYASMGYGSRAIELLKDHFEGKFTDLSE-----DAAPKDYTIKRVDDKELKNAN
LLNDEIKLRDAKTLPPLLLKLSEQPPHFLHYLGVSYGLTKPLHKFWKNCGFVPVYLRQTA
NDLTGEHTCVMLKVLEG-----RESKWLAEFSKDFHKRFLALLSFEFRKFTALEALNVIE
SAKKGEAL--QDSSEDRFNGSQSKSLTKDQLDALFSPFDLKRLESYANNLLDYHVIVDLL
PMLALLYFSGKLG---NGVSLSSVQSCILLAIGLQHKSIDDITKELNLPSNQTIAMFSKI
IRKFTSYFREVLSESIEKTLP--KIK---------------------DDVIAEMDG----
---EVV-ETFNAAE----------------VIDKMEDDLEN-AGNEAISAMKEKQKEL--
INSLNLQKYTID------------DTAEGWTESAKDLEKAVK--SQ-G----TVAI----
KSKKKRKQETAEQIY------------------------NEEMNLNKK-SKKSSKK----
---------------------------------
>XP_022628057_Lachancea_lanzarotensis
-------------MAKKAIDSRIPSLIRNGAQTKQRSFFVIVGDRARNQLPNLHYLMMSA
DLKMNKSVLWAYKKKLLGFTSHRKKRESKIKKEIKRGTREVNEQDPFETFISNQNIRYVY
YKETENILGNTYGMCILQDFEALTPNLLARTVETVEGGGIVVILLKSMSSLKQLYTMSMD
VHSRYRTEAHNDVVARFNERFILSLGSNENCLVVDDELNVLPISGGKNVQSLPPK--DDQ
ETSPREQELKDLKESLEDVQPAGSLVALSKTVNQAQAILNFIDAISEKKLNSTVALTAGR
GRGKSAALGIAISAAVSHGYSNIFVTSPSPENLKTLFEFIFKGFDALGYQEHLDYDIIQS
TNPSFNKAIVRVDIKRDHRQTIQYIIPNDSHVLGQAELVVIDEAAAIPLPVVKNLLGPYL
VFMASTINGYEGTGRSLSLKLIQQLRDQANSTGRES--SETTVVSRD----SRKAEQHVS
G-----RTLREVVLDEPIRYSPGDPMEKWLNKLLCLDVTLIKNPRFAARGTPHPSECNLF
LVNRDTLFSYHPVSESFLEKMMALYVASHYKNSPNDLQLMSDAPAHQLFVLLPPINPKDG
IRIPDPLVVVQVALEGEISKESVRSSLSRGQRAGGDLIPWLISQQFQDDEFPGLSGARVV
RVATNPEYASMGYGSRAIELLRDYYEGKFTDLSE-----NSVPKIHEIKRVDDRELAKAS
LLKDDVKLRDAKTLPPLLLKLSELAPQYLHYLGVSYGLTGPLHKFWKRNNFIPVYLRQTA
NDLTGEHTCVMLNVLEG-----RESHWLSEYAKDFRKRFLSLLSYDFRKFTAVQALNVIE
SAKKAQEL----NAES----NLETSLTKEYLDSILSPFDIKRLDSYANNLLDYHVIVDML
PMLAALHFSGKSG---QGVNLSSVQGAILLAVGLQHKSLDDISKELNLPFNQTIAMFAKI
IRKFSVYFREVLSASIEQTLP--ELK---------------------DAEVEEMNG----
---HEV-QALDAAA----------------AFDKMDDELEE-AGTRANAELRDKQRQL--
INNLNLDKYAID------------DNTEEWAESKKDLDRAAK--AN-G----TAAV----
KSNKKRKTENSQEIY------------------------NEEMKALKK-AKRKTKK----
---------------------------------
>XP_002552028_Lachancea_thermotolerans
-------------MAKKAIDSRIPSLIRNGAQTKQRSFFVIVGDKARNQLPNLHYLMMSA
DLKMNKSVLWAYKKKLLGFTSHRKKREAKIKKEIKRGTREVNEQDPFETFISNQNIRYVY
YKETEKILGNTYGMCILQDFEALTPNLLARTVETVEGGGIVVILLKSMTSLKQLYTMTMD
IHSRYRTEAHSDVVARFNERFILSLGSNENCLVVDDELNVLPISGGKNVQPLPPK--DED
EIPPRQQELIELKESLEDVQPAGSLVALSKTVNQAQAILNFIDAISEKNLNSTVALTAGR
GRGKSAALGIAIAAAVSHGYSNIFVTSPSPENLKTLFEFIFKGFDALGYQEHMDYDIIQS
TNPSFNKAIVRVDIKKSHRQTIQYIVPNDSHVLGQAELVVIDEAAAIPLPVVKNLLGPYL
VFMASTINGYEGTGRSLSLKLIQQLRDQANSSGRET--SETMVVSRD----NKKQDFHAS
G-----RSLKEVVLDEPIRYAPGDPVEKWLNKLLCLDVTLIKNPRFAARGTPHPSECNLF
VVNRDTLFSYHPVSETFLEKMMALYVASHYKNSPNDLQLMSDAPAHQLFVLLPPINPKDG
GRIPDPLVVIQVALEGEISRDSVKSSLSRGQRAGGDLIPWLISQQFQDEEFPSLSGARVV
RVATNPEYSSMGYGSRAIELLRDYYEGKFADLNE-----NSKPASHELKRVNDQELSKTN
LLKDEVKLRDAKTLPPLLLKLSEQPPHFLHYLGVSYGLTSSLHKFWKKNKFVPVYLRQTA
NDLTGEHTCVMLNVLEG-----RESHWLSEYANDFHKRFLSLLSYEFRKFSAVQALNVIE
SVKKANGL--SGNAENK---HAARPLTKEDIDQVLSPFDLKRLDSYANNLLDYHVIVDLL
PLLSSLYFSGRMG---SSVNLSSVQSAILLAVGLQRKSVDDVSKELNLPFNQAIAMFAKI
IRKFSIYFREVVSQSIERSMP--EAK---------------------DDNIAEMNG----
---EEV-TALDASS----------------VMEKMDDDLEK-AGTRALTAMQEKQKEL--
INSLNLDKYAID------------DNAEEWAQSKKDLDKAAK--KN-G----TVAV----
KSNKKRKTENAEDIF------------------------NAEMSAVKKSSKKKPKK----
---------------------------------
>XP_020057385_Aspergillus_aculeatus
-------------MPRKAIDSRIPALIRNGVQEKKRSFFVVVGDRAKDVIVNLHYIMSSV
DVKQNKSVLWAYKKDLLGFTSHRKKREAKIKKEVKRGIREPNQEDPFELFITLNQIRYVY
YKETEKILGNTYGMCILQDFEAMTPNLLARTVETVEGGGIVLLLLKGMSSLKQLYTLSMD
IHSRYRTEAHDDVVARFNERFILSLGSCDSCLVLDDEMNVLPISGGKNVKPLPPPESIDE
NSTGTKKELKEIKESLEESQLVGPLVKLARTVDQAKALLTFVDAIAEKTLRSTVTLTAGR
GRGKSAALGVAIAAAVAHGYSNIFITSPSPENLKTLFEFVFKGFDALGYMDHVDYTILQS
TNPDFNKAIVRVNIHRQHRQTIQYIQPQDAHVLGQAELLVIDEAAAIPLPLVRKLMGPYL
VFMASTINGYEGTGRSLSLKLIQQLREQSRGGLKANGEEDIDVADRA----TGKAAKNAD
K-GLGGRSLREITLSEPIRYAPGDSVEKWLNKVLCLDATLPK-SRMNTQGCPHPSQCQLL
QVNRDTLFSFHPVSEKFLQQMMALYVASHYKNTPNDLQLMSDAPAHQLFVLVPPI-DEEA
TKLPEPLVVIQVALEGRISRQSVLNSLSRGQRAGGDLIPWLVSQQYQDEDFAGLSGARVV
RIATNPEYLNMGYGSRALELLTDFYEGKFTSLSE-D---AVDAPEE-MVRVTDEELANAT
LLDDNIQVRDIHKMPPLFGKLSERRPDALDYLGVSFGLTPSLHKFWKRSSFSPVYLRQTP
NDLTGEHSCVMLRTLAT---GPNDASWLGAFSRDFHKRFNSLLSYQFREFPSVLSLSICE
SANAGAKL---------DTSFSPVALTKSDLDRAFSPFDLKRLDSYANNLLDYHVILDMV
PTIAEYYFSGRLS---GKVSLSGVQQSILLAIGLQRKNLEALEKEISLPSSQLLAMFLKI
IRKMSTHFRSVIEGAVAETMP--AQQQAAIAAQEVT---EAHDEVM-EDRF---------
----------------------------KPLETALDDELRE-GGQQIDEELREKQRAL--
IDALPLDKYEINN-----------GST-AWDEAEKQIRTG---------GASTVSVKSA-
KQTKRKKGESAREIY------------------------DQEIDSKRQKIIKKG------
-----------TEGRKKKH--------------
>XP_001269632_Aspergillus_clavatus
-------------MPRKAIDSRIPALIRNGVQEKKRSFFVVVGDRAKDVIVNLHWLMSSV
DVKQNKSVLWAYKKDLLGFTSHRKKREAKIKKEIKRGIREPNQEDAFELFVTLNQIRYVY
YKETEKILGNTYGMCILQDFEAITPNLLARTIETVEGGGMVILLLKGMSSLKQLYTLSMD
IHSRYRTEAHDDVVARFNERFILSLGSCDSCLVLDDEMNVLPISGGKNVKPLPPPESLDE
TLSGPKKELKEIKDSLADTQPVGSLISLARTVDQAKALLTFVDVIAEKTLRSTVTLTAAR
GRGKSAALGVAIAAAVAHGYSNIFITSPSPENLKTLFEFIFKGFDALGYLDHVDYTILQS
TNPDFNKAIVRVNIHRQHRQTIQYIQPQDAHVLGQAELLVIDEAAAIPLPLVRKLMGPYL
VFMASTINGYEGTGRSLSLKLIQQLREQSRGGIKTAGQDDTDIADRA----TGKAAKGAE
K-NLGGRSLREITLSEPIRYAPGDSVEKWLNKVLCLDATLPK-SRMNTQGCPHPSQCQLL
QVNRDTLFSFHPVSEKFLQQMMALYVASHYKNTPNDLQLMSDAPAHQLFVLVPPI-DEEA
TKLPEPLCVVQVALEGRISRQSVLNSLSRGQRAGGDLIPWLVSQQYQDEDFAGLSGARVV
RIATNPEYLSMGYGSRALELLVDFYEGKFTDLSE-N---IPNAQEE-MVRVTDEELANSS
LLDDNIHVRDIRSMPPLFGKLSERRPDALDYVGVSYGLTPSLHKFWKRSSFVPVYLRQTP
NDLTGEHSCVMLRTLAS---ASSDSSWLGAFSRDFHKRFLALLSYQFRDFPSVLSLSICE
SANAGAKL---------DTSFTPSLLAKGDLDAAFSPFDLKRLDSYANNLLDYHVILDMV
PIVAEYYFSGRLS---GKVNLSGVQQSILLAIGLQRKNLDDVEKELSLPSSQLLAMFLKI
VRKVSTHFRGLVEGAVAETLP--TEK--VPVMQSSV---EAHDEVV-DDRF---------
----------------------------KPLETGLEEELRE-GGQKIDAELREKQRAL--
IDALPLDKYEIDN-----------GSA-AWEDAEKQIRAG---------GAATVSIKSS-
KGGKRKKGESAREIF------------------------DQEIDSKRQKIIKKG------
-----------TEGKKARA--------------
>XP_001265137_Aspergillus_fischeri
-------------MPRKAIDSRIPALIRNNVQEKKRSFFVVVGDRAKDVIVNLHYIMSSV
DVKQNKSVLWAYKKDLLGFTSHRKKREAKIKKEVKRGIREPNQEDPFELFITLNQIRYVY
YKETEKILGNTYGMCILQDFEAITPNLLARTIETVEGGGIVLLLLKGMKSLKQLYTLSMD
IHSRYRTEAHDDVVARFNERFILSLGSCDSCLVVDDELNVLPISGGKNVKPLPPPETLDD
N-TGTKKELKEIKDSLADTQPVGSLVSLARTVDQAKALLTFVDVIAEKTLRSTVTLTAAR
GRGKSAALGVAIAAAVAHGYSNIFITSPSPENLKTLFEFIFKGFDALGYLDHVDYTILQS
TNPDFNKAIVRVNIHRQHRQTIQYIQPQDAHVLGQAELLVIDEAAAIPLPLVRKLMGPYL
VFMASTINGYEGTGRSLSLKLIQQLREQSRGGPKASGQDDTDIADRA----TGKAAKGAE
K-NLGGRSLREITLSEPIRYAPGDSVEKWLNKVLCLDATLPK-SKINTQGCPHPSQCQLL
QVNRDTLFSFHPVSEKFLQQMMALYVASHYKNTPNDLQLMSDAPAHQLFVLVPPI-DEDA
TKLPEPLCVIQVALEGRISRQSVLNSLSRGQRAGGDLIPWLVSQQYQDEDFASLSGARIV
RIATNPEYMNMGYGSRALELLIDFYEGKFTDLSE-K---IPDAQEE-MVRVTDEELANSS
LLDDNIHVRDIRSMPPLFGKLSERRPDALDYVGVSYGLTPPLHKFWKRSSFVPVYLRQTP
NELTGEHSCVMLRTLAS---AASDASWLGEFARDFHKRFLALLSYQFREFPSVLSLSICE
SATAGAKL---------DTSYTPSLLKKSDLDAAFSPFDLKRLDSYANNLLDYHVILDMV
PTIAEYYFSGRLS---GKVNLSGVQQSILLAIGLQRKNVDDVEKELNLPSSQLLAMFLKI
VRKMSTHFRGLVEGAVAETLP--AEK--VPVAQSSA---DAHDEVV-DERF---------
----------------------------KPLDTGLEDELRE-GGQQVDEELREKQRAL--
IDSLPLDKYEIDN-----------GSA-AWEEAEKQIRSG---------GASTVSIKTS-
KPSKRKKGETAREIY------------------------DQEIESKRQKIIKKG------
-----------TEGRKKA---------------
>XP_041143235_Aspergillus_flavus
-------------MPRKAIDSRIPALIRNNLQEKKRSFFVVVGDRAKDAIVNLHYIMSSH
DVKQNKSVLWAYKKDLLGFTSHRKKREAKIKKEVKRGIREPNQEDPFELFITLNQIRYVY
YKETEKILGNTYGMCILQDFEAITPNLLARTIETVEGGGIVLLLLKGMSSLKQLYTLSMD
IHSRYRTEAHDDVVARFNERFILSLGSCDSCLVVDDELNVLPISGGKNVKPLPPPDSIDT
SNTGTKKELKEIKESLADSQPVGSLISLARTVDQAKALLTFVDAIAEKTLRSTVALTAGR
GRGKSAALGVAIAAAVAHGYSNIFITSPSPENLKTLFEFVFKGFDALGYLDHVDYTILQS
TNPDFNKAIVRVNIHRQHRQTIQYIQPQDAHVLGQAELLVIDEAAAIPLPLVRKLMGPYL
VFMASTINGYEGTGRSLSLKLIQQLREQSRGGLKASGGEDIDVADRA----TGKAAKNTD
K-SLGGRSLREITLSEPIRYAPGDSVEKWLNKVLCLDATLPK-SKMNTQGCPHPSQCQLL
QVNRDTLFSFHPVSEKFLQQMMALYVASHYKNTPNDLQLMSDAPAHQLYVLVPPI-DEDA
TKLPEPLCVIQVALEGRISRQSVLNSLSRGQRGGGDLIPWLVSQQYQDEDFAGLSGARIV
RIATNPEYLNMGYGSRALELLVDFYEGKFTSLSE-D---INEAQEE-MVRVTDEELTNSN
LLDDNIHVRDIRSMPPLFGKLSERRPDALDYLGVSYGLTPSLHKFWKRSAFAPVYLRQTP
NDLTGEHSCVMLRTLSS---GPNDSSWLGAFARDFHKRFLALLSYQFREFPSVLSLSICE
SANAGAKL---------DPSITSAPLTKSDLDSAFSPFDLKRIDSYANNLLDYHVILDMV
PTIAEYYFSGRLN---GKVSLSGVQQSILLAVGLQHKSMDDLEKELSLPSSQLLAMFLKI
IRKMSTHFRSVIEGAVAETMP--SEQ--VPVTQAST---DAHDDVVADERF---------
----------------------------KPLETGLDEELRE-GGQQVDAELREKQRAL--
IDALPLDKYEINN-----------GSA-AWEDAEKQIRAG---------GASTVSIKSS-
KPSKRKKGESAREIY------------------------DQEIDSKRQKIIKKG------
-----------TEGKKKH---------------
>XP_750280_Aspergillus_fumigatus
-------------MPRKAIDSRIPALIRNNVQEKKRSFFVVVGDRAKDVIVNLHYIMSSV
DVKQNKSVLWAYKKDLLGFTSHRKKREAKIKKEIKRGIREPNQEDPFELFITLNQIRYVY
YKETEKILGNTYGMCILQDFEAITPNLLARTIETVEGGGIVLLLLKGMKSLKQLYTLSMD
IHSRYRTEAHDDVVARFNERFILSLGSCDSCLVVDDELNVLPISGGKNVKPLPPPETLDD
N-TGTKKELKEIKDSLADTQPVGSLVSLARTVDQAKALLTFVDVIAEKTLRSTVTLTAAR
GRGKSAALGVAIAAAVAHGYSNIFITSPSPENLKTLFEFIFKGFDALGYLDHVDYTILQS
TNPDFNKAIVRVNIHRQHRQTIQYIQPQDAHVLGQAELLVIDEAAAIPLPLVRKLMGPYL
VFMASTINGYEGTGRSLSLKLIQQLREQSRGGLKANGQDDTDIADRA----TGKAAKSAE
K-NLGGRSLREITLSEPIRYAPGDSVEKWLNKVLCLDATLPK-SKINTQGCPHPSQCQLL
QVNRDTLFSFHPVSEKFLQQMMALYVASHYKNTPNDLQLMSDAPAHQLFVLVPPI-DEEA
TKLPEPLCVIQVALEGRISRQSVLNSLSRGQRAGGDLIPWLVSQQYQDEDFASLSGARIV
RIATNPEYMNMGYGSRALELLIDFYEGKFTDLSE-K---IPDVQEE-MVRVTDEELANSS
LLDDNIHVRDIRSMPPLFGKLSERRPDALDYVGVSYGLTPPLHKFWKRASFVPVYLRQTP
NELTGEHSCVMLRTLAS---AASDASWLGEFARDFHKRFIALLSYQFREFPSVLSLSICE
SATAGAKL---------DTSYTPSLLTKSDLDAAFSPFDLKRLDSYANNLLDYHVILDMV
PTIAEYYFSGRLS---GKVNLSGVQQSILLAIGLQRKNLDDIEKELNLPSSQLLAMFLKI
VRKMSTYFRGLVEGAVAETLP--AEK--VPIAQSSA---DAHDEVV-DERF---------
----------------------------KPLDTGLEDELRE-GGQQVDEELREKQRAL--
IDSLPLDKYEIDN-----------GSA-AWEEAEKQIRSG---------GASTVSIKTS-
KPSKRKKGETAREIY------------------------EQEIESKRQKIIKKG------
-----------TEGRKKA---------------
>XP_657851_Aspergillus_nidulans
-------------MPRKAIDSRIPALIQNSIQEKKRNFFVVVGDRAKDIIVNLYHIRSQF
DVKQNKSVLWAYKKDLLGFTSHRKKREAKIKREVKRGIREPNEEDPFELFVTLNQIRYVY
YKETEKILGNTYGMCILQDFEAITPNLLARTIETVEGGGTVIMLLKSMNSLKQLYTLSMD
IHSRYRTEAHDDVVARFNERFILSLGSCDSCLVIDDEMNVLPISGGKNVKPLPPPDETDG
TSKGTKKELEKIKDDLAESQPVGSLVNLARTVDQAKALLTFVDAIAEKTLRSTVTLTAAR
GRGKSAALGVAIAAAIAYGYSNIFITSPSPENLKTLFEFIFKGFDALGYADHADYTILQS
TNPDFNKAIVRVNIHRQHRQTIQYIQPQDAHVLGQAELLVIDEAAAIPLPLVRKLMGPYL
VFMASTINGYEGTGRSLSLKLIQQLREQSRGGAKIAG-DDTDVASRA----TGKIEKNSD
K-GLGGRSLREITLSEPIRYAPGDSVEKWLNRVLCLDATLPK-SKMNTQGCPHPSQCQLL
QVNRDTLFSFHPVSEKFLQQMMALYVASHYKNTPNDLQLMSDAPAHQLFVLVPPI-DEDA
AKLPEPLCVIQVALEGRISRQSVLNSLSRGQRAGGDLIPWLVSQQFQDEDFASLSGARIV
RIATNPEYLSMGYGSRALELLVDFFEGKFTDLSE-N---IVDTQEE-MVRVTDEELANSN
LLDDNIQVRDIRSMPPLFGKLSERRPDQLDYLGVSYGLTPALHKFWKRASFTPVYLRQTP
NDLTGEHSCVMLRTLST---GSNDISWLGAFARDFHRRFISLLSYQFRTFASVLSLSIGE
SATAGAKL---------DPSLAPSPLTKSDLDAAFSPFDLKRLDSYANNLLDYHVILDMV
PIIATWYFSGRLA---GKVNLSGVQQSILLAIGLQRKSLDDVEKELSLPSSQLLAMFLKI
VRKVSTHFRSLEESAVADTLP--AEN--VPATSAAA---DAHDEVV-DERF---------
----------------------------KPLETSLDDELRE-GGEEINAEMREKQRAL--
IDALPLDKYEISN-----------GDA-GWEEAEKQIRSG---------GAATVSVKSS-
KQNKRKKGETAREIY------------------------EQEIESKRQKIIQKG------
-----------TEGKKKKRLIGYIQKLK-----
>XP_001388886_Aspergillus_niger
-------------MPRKAIDSRIPALIRNGVQEKKRSFFVVVGDRAKDVIVHLHYIMSSV
DVKQNKSVLWAYKKDLLGFTSHRKKREAKIKKEVKRGIREPNQEDPFELFITLNQIRYVY
YKETEKILGNTYGMCVLQDFEAMTPNLLARTVETVEGGGIVLLLLKGMNSLKQLYTLSMD
IHSRYRTEAHDDVTARFNERFILSLGSCDSCLVVDDELNVLPISGGKSVKPLPPPESIDD
TNIGTKKELKEIKESLAESQPIGSLVNLARTVDQAKALLTFADAIAEKTLRSTVALTAAR
GRGKSAALGVAIAAAVAHGYSNIFITSPSPENLKTLFEFVFKGFDALGYLDHVDYTILQS
TNPDFNKAIVRVNIHRQHRQTIQYIQPQDAHVLGQAELLVIDEAAAIPLPLVRKLMGPYL
VFMASTINGYEGTGRSLSLKLIQQLREQSRGGVKVSGEDDIDVADRA----TGKAAKNID
K-SLAGRSLREITLSEPIRYAPGDSVEKWLNKVLCLDATLPK-SRMNTQGTPHPSQCQLL
QVNRDTLFSFHPVSEKFLQQMMALYVASHYKNTPNDLQLMSDAPAHQLFVLVPPI-DEEA
TKLPEPLCVIQVALEGRISRQSVLNSLSRGQRAGGDLIPWLVSQQYQDEDFAGLSGARIV
RIATNPEYLSMGYGSRALELLIDFYEGKFTSLSE-D---IPEPQEE-MVRVTDEELTNSN
LLDDNVKVRDIHTMPPLFGKLSERRPDALDYVGVSFGLTPSLHKFWKRSSFSPVYLRQTP
NDLTGEHSCVMLRTLTS---GSNDAAWLGAFSRDFHKRFSSLLSYQFREFPSVLSLSICE
SANSGAKL---------DPSISQSPLTKAELDAAFSPFDLKRLDSYANNLLDYHVILDMV
PTIAEYYFSGRLS---GKVSLSGVQQSILLAIGLQRKNLDTIEKELTLPSSQLLAMFLKI
IRKVSTYFRNLIEGAVAETMP--AEK--APSARVTT---EAHDELP-DERF---------
----------------------------KPLETSLDDELRE-GGQEVNEELREKQRAL--
IDALPLDKYEINH-----------GSA-AWEEAEKQIRSG---------GASTVSVKTS-
KQTKRKKGESAREIY------------------------DQEIDSKRQKIIKKG------
-----------TEGKKKKH--------------
>XP_015402240_Aspergillus_nomiae
-------------MPRKAIDSRIPALIRNNLQEKKRSFFVVVGDRAKDAIVNLHYIMSSH
DVKQNKSVLWAYKKDLLGFTSHRKKREAKIKKEVKRGIREPNQEDPFELFITLNQIRYVY
YKETEKILGNTYGMCILQDFEAITPNLLARTIETVEGGGIVLLLLKGMSSLKQLYTLSMD
IHSRYRTEAHDDVVARFNERFILSLGSCDSCLVVDDELNVLPISGGKNVKPLPPPDSIDT
SNTGTKKELKEIKESLADSQPVGSLVSLARTVDQAKALLTFVDAIAEKTLRSTVALTAGR
GRGKSAALGVAIAAAVAHGYSNIFITSPSPENLKTLFEFVFKGFDALGYLDHVDYTILQS
TNPDFNKAIVRVNIHRQHRQTIQYIQPQDAHVLGQAELLVIDEAAAIPLPLVRKLMGPYL
VFMASTINGYEGTGRSLSLKLIQQLREQSRGGLKANGGEDIDVADRA----TGKAAKNTD
K-SLGGRSLREITLAEPIRYAPGDSVEKWLNKVLCLDATLPK-SKMNTQGCPHPSQCQLL
QVNRDTLFSFHPVSEKFLQQMMALYVASHYKNTPNDLQLMSDAPAHQLYVLVPPI-DEEA
TKLPEPLCVIQVALEGRISRQSVLNSLSRGQRGGGDLIPWLVSQQYQDEDFAGLSGARIV
RIATNPEYLNMGYGSRALELLVDFYEGKFTSLSE-D---VNETQEE-MVRVTDEELTNSN
LLDDNIHVRDIRSMPPLFGKLSERRPDALDYLGVSYGLTPSLHKFWKRSAFAPVYLRQTP
NDLTGEHSCVMLRTLSS---GPNDSSWLGAFARDFHKRFLALLSYQFREFPSVLSLSICE
SANAGAKL---------DPSITSALLKKSDLDTGFSPFDLKRIDSYANNLLDYHVILDMV
PTIAEYYFSGRLN---GKVSLSGVQQSILLAVGLQHKSMDDLEKELSLPSSQLLAMFLKI
IRKMSTHFRSVIEGAVAETMP--SEQ--VPVTQAST---DAHDDVVVDERF---------
----------------------------KPLETGLDEELRE-GGQQVDAELREKQRAL--
IDALPLDKYEINN-----------GSA-AWEDAEKQIRGG---------GASTVSIKSS-
KPSKRKKGESAREIY------------------------DQEIDSKRQKIIKKG------
-----------TEGRKKH---------------
>XP_001819961_Aspergillus_oryzae
-------------MPRKAIDSRIPALIRNNLQEKKRSFFVVVGDRAKDAIVNLHYIMSSH
DVKQNKSVLWAYKKDLLGFTSHRKKREAKIKKEVKRGIREPNQEDPFELFITLNQIRYVY
YKETEKILGNTYGMCILQDFEAITPNLLARTIETVEGGGIVLLLLKGMSSLKQLYTLSMD
IHSRYRTEAHDDVVARFNERFILSLGSCDSCLVVDDELNVLPISGGKNVKPLPPPDSIDT
SNTGTKKELKEIKESLADSQPVGSLISLARTVDQAKALLTFVDAIAEKTLRSTVALTAGR
GRGKSAALGVAIAAAVAHGYSNIFITSPSPENLKTLFEFVFKGFDALGYLDHVDYTILQS
TNPDFNKAIVRVNIHRQHRQTIQYIQPQDAHVLGQAELLVIDEAAAIPLPLVRKLMGPYL
VFMASTINGYEGTGRSLSLKLIQQLREQSRGGLKASGGEDIDVADRA----TGKAAKNTD
K-SLGGRSLREITLSEPIRYAPGDSVEKWLNKVLCLDATLPK-SKMNTQGCPHPSQCQLL
QVNRDTLFSFHPVSEKFLQQMMALYVASHYKNTPNDLQLMSDAPAHQLYVLVPPI-DEDA
TKLPEPLCVIQVALEGRISRQSVLNSLSRGQRGGGDLIPWLVSQQYQDEDFAGLSGARIV
RIATNPEYLNMGYGSRALELLVDFYEGKFTSLSE-D---INEAQEE-MVRVTDEELTNSN
LLDDNIHVRDIRSMPPLFGKLSERRPDALDYLGVSYGLTPSLHKFWKRSAFAPVYLRQTP
NDLTGEHSCVMLRTLSS---GPNDSSWLGAFARDFHKRFLALLSYQFREFPSVLSLSICE
SANAGAKL---------DPSITSAPLTKSDLDSAFSPFDLKRIDSYANNLLDYHVILDMV
PTIAEYYFSGRLN---GKVSLSGVQQSILLAVGLQHKSMDDLEKELSLPSSQLLAMFLKI
IRKMSTHFRSVIEGAVAETMP--SEQ--VPVTQAST---DAHDDVVADERF---------
----------------------------KPLETGLDEELRE-GGQQVDAELREKQRAL--
IDALPLDKYEINN-----------GSA-AWEDAEKQIRAG---------GASTVSIKSS-
KPSKRKKGESAREIY------------------------DQEIDSKRQKIIKKG------
-----------TEGKKKH---------------
>XP_040635199_Aspergillus_ruber
-------------MPRKAIDSRIPALIRNGVQEKKRSFFVVVGDRAKDVIVHLHYIMSSV
DVKQNKSVLWAYKKDLLGFTSHRKKREAKIKKEVKSGIREPNQEDPFELFITLNQIRYVY
YKETEKILGNTYGMCILQDFEAMTPNLLARTVETVEGGGIVLLLLKSMNSLKQLYTLSMD
IHSRYRTEAHDDVVARFNERFILSLGSCDSCLVVDDELNVLPISGGKTVKPLPPAESTDP
TKSGTQKELKTIKESLAESQPVGSLIGLSRTVDQAKALLTFVDAIAEKTLRNTVTLTAAR
GRGKSAALGVAIAAAVAHGYSNIFITSPSPENLKTLFEFVFKGFDAMGYLDHVDYTILQS
TNPDFNKAIVRVNIHRQHRQTIQYIQPQDAHVLGQAELLVIDEAAAIPLPLVRKLMGPYL
VFMASTINGYEGTGRSLSLKLIQQLREQSRGGLKANGEEDIDVADRS----TGKTAKGAE
K-SLGGRSLREITLSEPIRYAPGDSVEKWLNKVLCLDATLPK-SKMNTQGCPHPSKCQLL
QVNRDTLFSFHPVSEKFLQQMMALYVASHYKNTPNDLQLMSDAPAHQLYVLVPPI-DEEA
TKLPEPLCVIQVALEGRISRQSVLNSLSRGQRAGGDLIPWLVSQQYQDEDFAGLSGARIV
RIATNPEYMNMGYGSRALELLVDFYEGKFTSLDE-D---VTDQPEE-MVRVTDTELENSN
ILDDNVHVRDIQTMPPLFGKLTERRPDALDYIGVSYGLTPSLHKFWKRSSFVPVYLRQTA
NELTGEHSFVMLRGLST---GSSDISWLGAFARDYHKRFLALLSYQFREFASVLSLSICE
SASAGEKL---------DVSIAPRPLTKTELDTAFSPFDLKRLDSYANNLLDYHVILDMV
PTIAEYYFAGRLG---GKVSLSGVQQSVLLAIGLQRKKLEDLEKELNLPSSQLLAMFLKI
MRKMSTYFRALVEGAVADTLP--KET--IPLTAPAPDAHDAHDEVV-DERF---------
----------------------------KPLETGLEEELRE-GGEKIDSELREKQRAL--
IDSLPLDRYEIDN-----------SKT-TWEDAEKQVRAG---------GASTVSVKTV-
KPSKRKKGESAREIY------------------------DTEIESKKQKIIRKG------
-----------TEGKKRSS--------------
>XP_040705950_Aspergillus_sydowii
-------------MPRKAIDSRIPALIQNGIQEKKRNFFVIVGDRAKDIIVNLYHIRSQF
DVKQNKSVLWAYKKDLLGFTSHRKKREAKIKREVKRGIREANDEDPFELFVTLNQIRYVY
YKETEKILGNTYGMCILQDFEAITPNLLARTIETVEGGGTVIMLLKSMNSLKQLYTLSMD
IHSRYRTEAHDDVVARFNERFILSLGSCDSCLVIDDEMNVLPISGGKNVKPLPPPEDAGD
NSKGTKKELEKIKDDLAESQPVGSLVNLARTVDQAKALLTFVDAIAEKTLRSTVTLTAAR
GRGKSAALGVAIAAAIAYGYSNVFITSPSPENLKTLFEFVFKGFDALGYADHADYTILQS
TNPDFNKAIVRVNIHRQHRQTIQYIQPQDAHVLGQAELLVIDEAAAIPLPLVRKLMGPYL
VFMASTINGYEGTGRSLSLKLIQQLREQSRGGVKIAGQDDTDVASRE----TGKIEKNSD
K-GLGGRSLREITLSEPIRYAPGDSVEKWLNKVLCLDATLPK-SRMNTQGCPHPSQCQLL
QVNRDTLFSFHPVSEKFLQQMMALYVASHYKNTPNDLQLMSDAPAHQLFVLVPPI-DEDA
AKLPEPLCVIQVALEGRISRQSVLNSLSRGQRAGGDLIPWLVSQQFQDEDFAGLSGARVV
RIATNPEYLSMGYGSRALELLVDFFEGKFTDLSE-S---VAESQEE-MVRVTDEELTNSN
LLDDNIQVRDIRSMPPLFGKLSERRPDDLDYLGVSYGLTPSLHKFWKRASFAPVYLRQTS
NELTGEHSCVMLRTLST---GSNDASWLGAFARDFHRRFVSLLSYQFRNFASVLSLSIGE
SATAGAKL---------DPSLAPPPLKKSDLDAAFSPFDLKRLDSYANNLLDYHVILDMI
PTIATWYFSGRLN---GSVSLSGIQQSIILAIGLQRKSVDELEKELTLPSSQLLAMFLKI
VRKMSTHFRSLQENAVADTLP--ADK--VPTTEAGP---NAHDEVL-DERF---------
----------------------------KPLETNLDDELRE-GGEEVNAEMREKQRAL--
IDALPLDNLQI-------------------------------------------------
----------------------------------------------RDK-----------
---------------------------------
>XP_001211737_Aspergillus_terreus
-------------MPRKAIDSRIPALIRNGLQEKKRSFFVVVGDRAKDVIVNLHYIMSNH
DVKQNKSVLWAYKKDLLGFTSHRKKREAKIKREVKRGIREPNQEDAFELFVTLNQIRYVY
YKETEKILGNTYGMCILQDFEAITPNLLARTVETVEGGGMVVLLLKGMSSLKQLYTLSMD
IHSRYRTEAHDDVVARFNERFILSLGSCDSCLVLDDEMNVLPISGGKNVKELPPPESIDA
DPTGTKKELKEIKESLAESQPIGSLVSLARTVDQAKALLTFVDAIAEKTLRSTVTLTAGR
GRGKSAALGVAIAAAVAHGYSNIFITSPSPENLKTLFEFVFKGFDALGYLDHVDYTILQS
TNPDFNKAIVRVNIHRQHRQTIQYIQPQDAHVLGQAELLVIDEAAAIPLPLVRKLMGPYL
VFMASTINGYEGTGRSLSLKLIQQLREQSRGGAKVNG-DDIDVADRS----TGKIAKTSD
K-GLGGRSLREITLSEPIRYAPGDSVEKWLNKVLCLDATLPK-SKMNTQGCPHPSQCQLL
QVNRDTLFSFHPVSEKFLQQMMALYVASHYKNTPNDLQLMSDAPAHQLYVLVPPI-DEEA
TKLPEPLCVIQVALEGRISRQSVLNSLSRGQRAGGDLIPWLVSQQYQDEDFAGLSGARVV
RIATNPEYLNMGYGSRAMELLIDFYEGKFMSLSE-D---IAENQEE-MVRVTDEELTNSN
LLDDNIHVRDIRSMPPLFGKLSERRPDGLDYIG--------------RSSFVPVYLRQTP
NELTGEHSCVMLRTLAT---GSNDASWLGAFARDFHRRFLALLSYQFREFPSVLSLSICE
SAKAGAKL---------DTSFNPSPLTKSELDAVFSPFDLKRIDSYANNLLDYHVILDMV
PTIAEYYMSGRLT---GKVNLSGVQQSILLAIGLQRKNLEAIEKELNLPSSQLLAMFLKI
IRKMSTHFRSLVEGAVAETLP--SDR--VGATDAGS---GAHDEVI-DERF---------
----------------------------KPLETGLEEELAE-GGQQVDEEMREKQRAL--
IDALPLDQYEIDN-----------GSA-TWEEAEKQIRSG---------GASTVSVKSA-
KAAKRKKGETAREIY------------------------DKEVESKRQKIIKKG------
-----------TEGRKGKH--------------
>XP_022484918_Penicillium_arizonense
-------------MPRKAIDSRIPALIRNCVQEKKRSFFVVVGDHAKDVIVHLHYIMSSV
DVKQNKSVLWAYKKDLLGFTSHRKKREAKIKKEVKRGIREPNQEDPFELFITLNQIRYVY
YKETEKILGNTYGMCVLQDFEAMTPNLLARTVETVEGGGMVILLLKSMTSLKQLYTMTMD
IHSRYRTEAHDDVVARFNERFILSLGSCDSCLVVDDELNVLPISGGKTVKPLPPPESTDE
SASGPKKELKEIKESLADAKPVGPLLSLARTVDQAKALLTFVDAIAEKTLKSTVALTAGR
GRGKSAALGVAIAAAIAHGYSNIFITSPSPENLKTLFEFVFKGFDALGYLDHVDYTILQS
TNPDFNKAVVRVNVHRNHRQTIQYIQPQDAQVLGQAELLVIDEAAAIPLPLVRKLMGPYL
VFMSSTINGYEGTGRSLSLKLIQQLREQSRGGLKT---DDTDIADRD----TGKATKNAD
K-NLTGRSLREITLAEPIRYAPGDSVEKWLNKVLCLDATLPK-SRMNTQGCPHPSQCQLL
QVNRDTLFSFHPVSEKFLQQMMALYVASHYKNTPNDLQLMSDAPAHQLYVLVPPI-DEEA
TKLPEPLCVIQVALEGRISRQSVLNSLSRGQRAGGDLIPWLVSQQFQDETFASLSGARVV
RIATNPEYVGMGYGSRAMELLVDYFEGKFTNLDE-N---TAAPEEE-MVRVTDEELAGSS
LLDDNVHVRDIRSMPPLFGKLSERRPDALDYVGVSYGLTPSLHKFWKRGSFAPVYLRQTP
NELTGEHSCVMLRTLTS---GPNDPAWLGAFARDFQRRFLSLLSYQFGQFPSVLSLSICE
SANAGAKL---------DESVKPRALTAAELKQTFSAFDQKRLESYANNLLDYHVILDMV
PTLSEYYFANRLS---GKVSLSGVQQSILLAIGLQHKSLDALEKELNLPSSQLLAMFLKI
VRKISTHFRTLLEEDVEKTLP--ARK--VRLETS-----AAHDDEP-DTQH---------
----------------------------KPLPVNLDDELRE-GGKQIEEEMLAKQRAL--
IDADG-DA----------------------------------------------SLKLP-
KQSKRKKGETAREIY------------------------DQEIDSKRQKIIKRG------
-----------TEGRKSKKH-------------
>XP_014532564_Penicillium_digitatum
-------------MPRKAIDSRIPALIRNGVQEKKRSFFVVVGDHAKDVIVHLHYIMSSV
DVKQNKSVLWAYKKDLLGFTSHRKKREMKIKKEVKRGIREPNQEDPFELFITLNQIRYVY
YKETEKILGNTYGMCVLQDFEAMTPNLLARTVETVEGGGLVILLLKSMTSLKQLYTMSMD
IHSRYRTEAYDDVVARFNERFILSLGSCDSCLVVDDELNVLPISGGKTVKPLPAPETTDE
SAFGTKKELKEIKESLADSKPVGPLLSLARTVDQAKALLTFVDAIAEKTLKSTVTLTAGR
GRGKSAALGVSIAAAVAHGYSNIFITSPSPENLKTLFEFIFKGFDALGYLDHVDYTILQS
TNPDFNKAVVRVNIHRNHRQTIQYIQPQDAQVLGQAELLVIDEAAAIPLPLVRKLMGPYL
VFMSSTINGYEGTGRSLSLKLIQQLREQSRSGVKT---DDTDVADRS----TGKSAKGAD
K-NLSGRTLREITLAEPIRYAPGDSVEKWLNKVLCLDATLPK-SHMNTQGCPHPSQCQLL
QVNRDTLFSFHPVSEKFLQQMMALYVASHYKNTPNDLQLMSDAPAHQLYVLVPPI-DEGA
TKLPEPLCVIQVALEGRISRQSVLNSLSRGQRAGGDLIPWLVSQQFQDENFASLSGARVV
RIATNPEYVGMGYGSRAMELLVDFFEGKFTNLEE-E---STTAEEQ-MVRVTDEELAGSS
LLDDNVHVRDIRSMPPLFGKLTERRPDVLDYIGVSYGLTPSLHKFWKRGSFVPVYLRQTP
NELTGEHSCVMVRTLST---GETDDAWLSAYARDFHKRFLALLSYQFGQFPSVLSLSICE
SANSGAKK---------DPKFKPRTLQKSDLDAVFSPFDLKRLDSYANNLLDYHVILDLV
PALSDYYFSNRLD---GKVSLSGVQQSILLAIGLQHKNLDDIEKELNLPSSQLLAMFLKI
VRKISTHFRNLIESDIEKSLP--AQK--VRIETS-----AAHDDEP-EVSL---------
----------------------------QPLPISLEDELRE-GGKQIDEEMLAKQRALSA
INPDGPES----------------------------------------------S-----
KSSKRKKLETARDIY------------------------DKEIDSKRQKMIKKG------
-----------TEGRKKR---------------
>XP_016603244_Penicillium_expansum
-------------MPRKAIDSRIPALIRNGVQEKKRSFFVVVGDHAKDVIVHLHYIMSSV
DVKQNKSVLWAYKKDLLGFTSHRKKREMKIKKEVKRGIREPNQEDPFELFITLNQIRYVY
YKETEKILGNTYGMCVLQDFEAMTPNLLARTVETVEGGGLVILLLKSMTSLKQLYTMSMD
IHSRYRTEAHDDVVARFNERFILSLGSCDSCLVVDDELNVLPISGGKTVKPLPAPETTDE
SAFGTKKELKEIKESLADSKPVGPLLSLARTVDQAKALLTFVDAIAEKTLKSTVTLTAGR
GRGKSAALGVAIAAAVAHGYSNIFITSPSPENLKTLFEFIFKGFDALGYLDHVDYTILQS
TNPDFNKAVVRVNIHRNHRQTIQYIQPQDAQVLGQAELLVIDEAAAIPLPLVRKLMGPYL
VFMSSTINGYEGTGRSLSLKLIQQLREQSRSGVKT---DDTDIADRS----TGKSAKGAD
K-NLTGRTLREITLSEPIRYAPGDSVEKWLNKVLCLDATLPK-SNMNTQGCPHPSKCQLL
QVNRDTLFSFHPVSEKFLQQMMALYVASHYKNTPNDLQLMSDAPAHQLYVLVPPI-DEGA
AKLPEPLCVIQVALEGRISRQSVLNSLSRGQRAGGDLIPWLVSQQFQDENFASLSGARVV
RIATNPEYVGMGYGSRAMELLVDFFEGKFTNLEE-E---STAVEEQ-MVRVTDEELAGSS
LLDDNVHVRDIRSMPPLFGKLSERRPDVLDYIGVSYGLTPSLHKFWKRGSFVPVYLRQTP
NELTGEHSCVMVRTLST---GETDDAWLSAYARDFHKRFLALMSYQFGQFPSVLSLSICE
SANSGAKK---------DPKFKPHMLQKSDLDAAFSPFDLKRLDSYANNLLDYHVILDLV
PALSDYYFANRLD---GKVSLSGVQQSILLAIGLQHKNLDDLEKELNLPSSQLLAMFLKI
VRKISTHFRNLIENDIEKSLP--AQK--VRIETS-----AAHDDEP-EVSL---------
----------------------------QPLPISLEDELRE-GGKKIDEEMLAKQRALSA
SNPDGLDS----------------------------------------------S-----
KSSKRKKVETARDIY------------------------DKEIDSKRQKMIKKG------
-----------TEGRKKR---------------
>XP_040653090_Penicillium_griseofulvum
-------------MPRKAIDSRIPALIRNGVQEKKRSFFVVVGDHAKDVIVHLHYIMSSV
DVKQNKSVLWAYKKDLLGFTSHRKKREMKIKKEVKRGIREPNQEDPFELFITLNQIRYVY
YKETEKILGNTYGMCVLQDFEAMTPNLLARTVETVEGGGLVILLLKSMTSLKQLYTMSMD
IHSRYRTEAHDDVVARFNERFILSLGSCDSCLVVDDELNVLPISGGKTVKPLPAPETTDE
SASGTKKELKEIKESLADSKPVGPLLSLARTVDQAKALLTFVDAIAEKTLKSTVTLTAGR
GRGKSAALGVAIAAAVAHGYSNIFITSPSPENLKTLFEFIFKGFDALGYLDHVDYTILQS
TNPDFNKAVVRVNIHRNHRQTIQYIQPQDAQVLGQAELLVIDEAAAIPLPLVRKLMGPYL
VFMSSTINGYEGTGRSLSLKLIQQLREQSRSGVKT---DDTDVADRS----TGKSAKGAD
K-NLSGRTLREITLSEPIRYAPGDSVEKWLNKVLCLDATLPK-SRMNTQGCPHPSQCQLL
QVNRDTLFSFHPVSEKFLQQMMALYVASHYKNTPNDLQLMSDAPAHQLYVLVPPI-DEEA
TKLPEPLCVIQVALEGRISRQSVLNSLSRGQRAGGDLIPWLVSQQFQDENFASLSGARVV
RIATNPEYVGMGYGSRAMELLVDFFEGKFTNLEE-E---TLSTEEQ-MVRVTDEELAGSS
LLDDNVHVRDIRSMPPLFGKLTERRPDVLDYIGVSYGLTPSLHKFWKRGSFVPVYLRQTP
NELTGEHSCVMVRTLST---GEADDAWLSAYARDFHKRFLALMSYQFGQFPSVLSLSICE
AANSGAKK---------DPKFKPPALQKSDLDAAFSPFDLKRLDSYANNLLDYHVILDLV
PALSDYYFGNRLD---GKVSLSGVQQSILLAIGLQHKNLDDLEKELNLPSSQLLAMFLKI
VRKISTHFRNLIESDIEKSLP--AQK--VRLETS-----AAHDDEP-EVTL---------
----------------------------QPLPVSLEDELRE-GGKKIDEEMRAKQLALGT
SNPDGPDS----------------------------------------------S-----
KSSKRKKIETARDIY------------------------DKEIDSKRQKMIKKG------
-----------TEGRKKR---------------
>XP_038929868_Penicillium_roqueforti
-------------MPRKAIDSRIPALIRNGVQEKKRSFFVVVGDHAKDVIVHLHYIMSSV
DVKQNKSVLWAYKKDLLGFTSHRKKREMKIKKEVKRGIREPNQEDPFELFITLNQIRYVY
YKETEKILGNTYGMCVLQDFEAMTPNLLARTVETVEGGGLVILLLKSMTSLKQLYTMSMD
IHSRYRTEAHDDVVARFNERFILSLGSCDSCLVVDDELNVLPISGGKTVKPLPAPETTDE
SAFGTKKELKEIKESLADSKPVGPLLNLARTVDQAKALLTFVDAIAEKTLKSTVTLTAGR
GRGKSAALGVAIAAAVAHGYSNIFITSPSPENLKTLFEFIFKGFDALGYLDHVDYTILQS
TNPDFNKAVVRVNIHRNHRQTIQYIQPQDAQVLGQAELLVIDEAAAIPLPLVRKLMGPYL
VFMSSTINGYEGTGRSLSLKLIQQLREQSRSGVKT---DDTDVADRS----TGKSAKGAD
K-NLSGRTLREITLTEPIRYAPGDSVEKWLNKVLCLDATLPK-SHMNTQGCPHPSQCQLL
QVNRDTLFSFHPVSEKFLQQMMALYVASHYKNTPNDLQLMSDAPAHQLYVLVPPI-DEGA
TKLPEPLCVIQVALEGRISRQSVLNSLSRGQRAGGDLIPWLVSQQFQDENFASLSGARVV
RIATNPEYVGMGYGSRAMELLVDFFEGKFTNLEE-E---ATTAEEQ-MVRVTDEELAGSS
LLDDNVHVRDIRSMPPLFGKLTERRPDVLDYIGVSYGLTPSLHKFWKRGSFVPVYLRQTP
NDLTGEHSCVMVRTLST---GETDDAWLSAYARDFHKRFLSLMSYQFGQFPSVLSLSICE
SANSGAKK---------DPKFKPRVLQKSDLDAAFSPFDLKRLDSYANNLLDYHVILDLV
PTLSDYYFGNRLD---GKVSLSGVQQSILLAIGLQHKNLDDLEKELNLPSSQLLAMFLKI
VRKISTHFRNLIENDIEQSLP--AQK--VRIETS-----AAHDDEP-EVNL---------
----------------------------QPLPISLEDELLE-GGKQIDKEMLAKQRALSA
SNPDGPDS----------------------------------------------S-----
KSSKRKKVETARDIY------------------------DKEIDSKRQKMIKKG------
-----------TEGRKKR---------------
>XP_002558780_Penicillium_rubens
-------------MPRKAIDSRIPALIRNGVQEKKRSFFVVVGDHAKDVIVHLHYIMSSV
DVKQNKSVLWAYKKDLLGFTSHRKKREMKIKKEVKRGIREPNQEDPFELFITLNQIRYVY
YKETEKILGNTYGMCVLQDFEAMTPNLLARTVETVEGGGLVILLLKSMTSLKQLYTMSMD
IHSRYRTEAHDDVVARFNERFILSLGSCDSCLVVDDELNVLPISGGKSVKPLPAPETTDE
SASGTKKELKEIKESLADSKPVGPLLSLARTVDQAKALLTFVDAIAEKTLKSTVTLTAGR
GRGKSAALGVAIAAAVAHGYSNIFITSPSPENLKTLFEFIFKGFDALGYLDHVDYTILQS
TNPDFNKAVVRVNIHRNHRQTIQYIQPQDAQVLGQAELLVIDEAAAIPLPLVRKLMGPYL
VFMSSTINGYEGTGRSLSLKLIQQLREQSRTGVKT---DDTDIADRS----TGKSAKGAD
K-NLSGRTLREITLSEPIRYAPGDSVEKWLNKVLCLDATLPK-SHMNTQGCPHPSQCQLL
QVNRDTLFSFHPVSEKFLQQMMALYVASHYKNTPNDLQLMSDAPAHQLYVLVPPI-DEGA
TKLPEPLCVIQVALEGRISRQSVLNSLSRGQRAGGDLIPWLVSQQFQDENFASLSGARIV
RIATNPEYVGMGYGSRAMQLLVDFFEGKFTNLEE-E---NIAAEEQ-MVRVTDEELASSS
LLDDNVHVRDIRSMPPLFGKLTERRPDVLDYVGVSYGLTPSLHKFWKRGSFVPVYLRQTP
NELTGEHSCVMVRTLST---GEADDAWLSAYARDFHKRFLSLMSYQFGQFPSVLSLSICE
AANSGAKK---------DPTFKPRTLQKADLDAAFSPFDLKRLDSYANNLLDYHVILDLV
PALSDYYFANRLD---GKVSLSGVQQSILLAIGLQHKSLDDLEKELNLPSSQLLAMFLKI
VRKVSTHFRNLIENEIEQSLP--AQK--VRVETS-----AAHDDEP-EVNL---------
----------------------------QPLPISLEDELRE-GSKKIDEEMLAKQRALSA
ANPDGPDG----------------------------------------------S-----
KSSKRKKIETARDIY------------------------DKEIDSKRQKMIKKG------
-----------TEGRKKR---------------
>XP_040809827_Penicillium_solitum
-------------MPRKAIDSRIPALIRNGVQEKKRSFFVVVGDHAKDVIVHLHYIMSSV
DVKQNKSVLWAYKKDLLGFTSHRKKREMKIKKEVKRGIREPNQEDPFELFITLNQIRYVY
YKETEKILGNTYGMCVLQDFEAMTPNLLARTVETVEGGGLVILLLKSMTSLKQLYTMSMD
IHSRYRTEAHDDVVARFNERFILSLGSCDSCLVVDDELNVLPISGGKTVKPLPAPETTDE
SAFGTKKELKEIKESLADSKPVGPLLSLARTVDQAKALLTFVDAIAEKTLKSTVTLTAGR
GRGKSAALGVAIAAAVAHGYSNIFITSPSPENLKTLFEFIFKGFDALGYLDHVDYTILQS
TNPDFNKAVVRVNIHRNHRQTIQYIQPQDAQVLGQAELLVIDEAAAIPLPLVRKLMGPYL
VFMSSTINGYEGTGRSLSLKLIQQLREQSRSGVKT---DDTDVADRS----TGKSAKGAD
K-NLTGRTLREITLAEPIRYAPGDSVEKWLNKVLCLDATLPK-SHMNTQGCPHPSQCQLL
QVNRDTLFSFHPVSEKFLQQMMALYVASHYKNTPNDLQLMSDAPAHQLYVLVPPI-DEGA
TKLPEPLCVIQVALEGRISRQSVLNSLSRGQRAGGDLIPWLVSQQFQDENFASLSGARVV
RIATNPEYVGMGYGSRAMELLVDFFEGKFTNLEE-E---NTAAEEH-MVRVTDEELAGSS
LLDDNVHVRDIRSMPPLFGKLTERRPDVLDYIGVSYGLTPSLHKFWKRGSFVPVYLRQTP
NELTGEHSCVMVRTLST---GEADDAWLSAYARDFHKRFLALMSYQFGQFPSVLSLSICE
SANSGAKK---------DPKFKPRMLQKSDLDEAFSPFDLKRLDSYANNLLDYHVILDLV
PALSDYYFANRLD---SKVSLSGVQQSILLAIGLQHKNLDDLEKELNLPSSQLLAMFLKI
VRKISTHFRNLIESDIEQSLP--AQK--VRIETS-----AAHDDEP-EVNL---------
----------------------------QPLPISLEDELRE-GGKQIDEEMLAKQRALAA
SNPDGPDN----------------------------------------------S-----
KSSKRKKVETARDIY------------------------DKEIDSKRQKMIKKG------
-----------TEGRKKR---------------
>XP_022582372_Penicilliopsis_zonata
-------------MPRKAIDSRIPALIRNGIQEKKRSFFVVVGDRAKDAIVYLHHIMSSA
DVKQNKSVLWAYKKDLLGFTSHRKKREARIKKEVKRGIREPNQEDPFELFITLNQIRYVY
YKETEKILGNTYGMCILQDFEAITPNLLARTIETVEGGGLVILLLKGMNSLKQLYTLSMD
IHSRYRTEAHDDVVARFNERFILSLGSCDSCLVVDDELNVLPISGGKNVKPLPPPESTDE
SKSVTKKELQEIKDSLADSQPVGPLINLARTVDQAKSLLTFVDAIAEKTLRSTVTLTAGR
GRGKSAALGVAIAAAIAHGYSNIFITSPSPENLKTLFEFVFKGFDALGYLDHVDYTILQS
TNPDFNKAIVRVNVHRQHRQTIQYIQPQDAHVLGQAELLVIDEAAAIPLPLVRKLMGPYL
VFMASTINGYEGTGRSLSLKLIQQLREQSRGGLKVPGAEDTDIADRS----TGKAAKSTD
K-HLGGRSLREITLAEPIRYAPGDSVEKWLNKVLCLDATLPK-SKMNTQGCPHPSQCELL
QVNRDTLFSFHPVSEKFLQQMMALYVASHYKNTPNDLQLMSDAPAHQLFVLVPPV-DEEA
TKLPEPLCVVQVALEGRISRQSVLNSLSRGQRAGGDLIPWLVSQQFQDEDFAGLSGARVV
RIATNPEYLNMGYGSRALELLIDFFEGKFTSLSE-D---NVESQEE-MLRVTDEELANSS
LLDDNIQVRDIRAMPPLFGKLSERRPNSLDYIGVSYGLTPSLHKFWKRSSFAPVYLRQTP
NDLTGEHSCVMLRTLST---GSNDVSWLGAFSRDFHKRFLSLLSYQFREFPSVLSLSICE
SANMGAKS---------DPSFAPLVLRKADLDATFSPFDLKRLDSYANNLLDYHVILDMV
PMIAEYYFNGRLT---GKINLSGVQQSILLAIGLQRKKLEDVEKELNLPASQLLAMFLKI
IRKLSTHFRSLIEGAVAETLP--AEK--VPMTEAST---GAHDDVV-DERF---------
----------------------------KPLDTSLEDELHE-GGQQVDAELREKQRAL--
IDALPLDKYEIDN-----------GSV-AWETAEEQIRKG---------GGSTVSIKSA-
KSSKRKKGESAREIY------------------------DKEVDSKRQKIIKKG------
-----------TEGRQKK---------------
>XP_016624326_Cladophialophora_bantiana
-------------MPRKAIDSRIPALIRNGVQEKKRSFIVVVGDRAKDVIVHLHYIMASV
DIKQNRSVLWAYKKDLLGFTSHRKKREAKIRKEIKRGIRDPDAEDPFELFVTLHNIRYVY
YKETDKILGNTYGMCILQDFEAITPNLLARTVETVEGGGLVLLLLKGMKSLKQLYTMSMD
VHSRYRTEAHDDVVARFNERFILSLGNCEACLVVDDELNVLPISGGKNVQPLPPPSSESE
NVLPTQKELKEIKDSLADSRPVGPLINLAKTVDQAKALLTFVDAISEKTLRSTVTLTAAR
GRGKSAALGVAVAAAIAHGYSNIFITSPSPENLKTLFEFIIKGFDALEYMDHVDYTILQS
TNPDYNKAIVRINVHRQHRQTIQYIQPQDAHVLGQAELVVIDEAAAIPLPLVRKLMGPYL
VFMASTINGYEGTGRSLSLKLIQQLREQSRGGVHANG-DEVEIADKA----TGKASKDGQ
KVYAGGRSLREITLSEPIRYAPGDAVEKWLNRLLCLDATLPK-SKMNTQGTPHPSTCELV
HVNRDTLFSFHPVSEKFLQQMMALYVASHYKNSPNDLQLMSDAPAHQLFVLIPPI-PPDA
NKLPEPLCVIQVALEGRISKKSVLSSLSRGQRAGGDLIPWLVSQQFQDSEFAGLSGSRIV
RIATNPEYLNMGYGSRALELLRDFYEGKFTSLSE-TDDAIIEDAEH-MPRVTDAELEESN
LLDDNIRVRDIHQMPPLFSKLSERRPDHLDYLGVSFGLTQPLHKFWKRHSFAPVYLRQTP
NELTGEHSCVMLRPLST--STTTDNSWLAAYAQDFHRRFLTLLSYQFRTFPSVQGLSISE
SASRATKS-A---PED-PSLAIVRPLTKVDLDALFSPFDLARLESYANNLLDYHVILDLL
PALAQLYFTGRLKLPPCNVNLSGVQQSILLAIGLQRKDLGEVEKELNLPSNQLLAMFVKI
VRKISTALRAVVSGEIEASLG--EKK---------------------EIEING-EEAMEP
K------------PV--AGRVHI-----APLGPVNGEGDTEEYEEEVDPGMREKQRAM--
IDALPLDKYEIST---TSAA----DDR-AWEQAERQVREAG--------NSTVVSVKSV-
GKLKKRKIDDD------DESGGEDGLRDA---DRLSAGGDHGRE---RRKDKNG--RTEG
HD--VRKK------KTKGAEKKRKV--------
>XP_008725059_Cladophialophora_carrionii
-------------MPRKAIDSRIPALIRNGIQERKRSFIVVVGDRAKDVIVHLHYIMASV
DVKQNKSVLWAYKKDLLGFTSHRKKRETKIRKEVKRGIRDANTEDPFELFVTLHNIRYVY
YKETDKILGNTYGMCILQDFEAITPNLLARTVETVEGGGLVLLLLKGMKSLKQLYTMSMD
VHSRYRTEAHDDVVARFNERFILSLGVCESCLVVDDEMNVLPISGGKNVQPLPPPATEVD
RVRPEQKELKEIKDSLADSKPVGPLVALSKTVDQAKALLTFVDAISEKTLRSTVTLTAAR
GRGKSAALGVAVAAAIAHGYSNIFITSPSPENLKTLFEFVVKGFDALEYMDHVDYTILQS
TNPEYNKAIVRINVHRQHRQTIQYIQPQDAHVLGQAELVVIDEAAAIPLPLVRKLMGPYL
VFMASTINGYEGTGRSLSLKLIQQLREQSRGAPSVNG-NDVEVADKN----TGKAAKDGQ
KVYSGGRSLREITLAEPIRYAPGDNVEKWLNRLLCLDATLPK-SKVNTQGTPHPSTCELV
QVNRDTLFSFHPVSEKFLQQMMALYVASHYKNSPNDLQLMSDAPAHQLFVLIPPI-PEDA
TKLPEPLCVIQVALEGRISKNSVLNSLSRGQRAGGDLIPWLVSQQFQDSEFAGLSGSRVV
RIATNPEYLNMGYGSRALELLTHFYEGKFTSLSE-KDETTIEDTEHSMTRITDTELESST
LLADDIKVRDIHSMPPLFSKLSERKPDQLDYIGVSYGLTQPLHKFWKRHAFAPVYLRQTP
NELTGEHSCVMLRPLSS--ATATDNSWLSAYALDFHRRFLTLLSYQFRTFASVQALSISE
SATRATKF-T---EGATSSTSPVQPLSKRDLDNLFSPFDLARLESYANNLLDYHVVLDLL
PALAQLYFTGRLKAPPCNVALSGVQQSILLAIGLQRKDLSDVQEELNLPSNQLLAMFVKV
MRKISTALRVVVGGDVEMSLR--ENA---------------------DNDG--VP--VPE
PHLQST-S---------GSRVPIK--APDPAKQKGTYEDEDEHGEEIDPAIKEKQRAL--
IDALPLDRYQISA---TAAA----DDA-AWDQAERQVRE--------AGASTVVSVKSGR
EKVKKRRLDDEEEDRDAKLNG----D-------------D--ASRVEKRRDKK-------
-------------DKEKEGRRKAKTRQKV----
>XP_016243786_Cladophialophora_immunda
-------------MPRKAIDSRIPALIRNGIQEKKRSFIVVVGDRAKDVIVHLHYIMSSV
DIKQNRSVLWAYKKDLLGFTSHRKKREAKIRKEIKRGIRDPDTEDPFELFVTLHNIRYVY
YKETDKILGNTYGMCILQDFEAITPNLLARTVETVEGGGLVLLLLKGMKSLKQLYTMSMD
VHSRYRTEAHDDVVARFNERFILSLGNCESCLVVDDELNVLPISGGKNVQPLPPPSSESE
RVLPNQKELKEIKDSLADSRPVGPLITLAKTVDQAKALLTFVDAISEKTLRSTVALTAAR
GRGKSAALGVAVAAAIAHGYSNIFITSPSPENLKTLFEFIIKGFDALEYMDHVDYTILQS
TNPDYNKAIVRINVHRQHRQTIQYIQPQDAHVLGQAELVVIDEAAAIPLPLVRKLMGPYL
VFMASTINGYEGTGRSLSLKLIQQLREQSRGGTSTNG-DDVEVADKT----TGKAAKDGA
KVYTGGRSLREITLSEPIRYAPGDGVEKWLNRLLCLDATLPK-SKMNTQGTPHPSTCELV
HVNRDTLFSFHPVSEKFLQQMMALYVASHYKNSPNDLQLMSDAPAHQLFVLIPPI-PEDA
NKLPEPLCVIQVALEGRISKRSVLSSLSRGQRAGGDLIPWLVSQQFQDSEFAGLSGSRVV
RIATNPEYLNMGYGSRALELLKDFYEGKFTSLSE-TDEATIEDAEH-MPRVTDAELEESN
LLDDNIKVRDIHQMPPLFSKLSERRPDHLDYLGVSFGLTQPLHKFWKRHSFAPVYLRQTP
NELTGEHSCVMLRPLST--STTTDNSWLAAYAQDFHKRFLTLLSYQFRTFPSVQGLSISE
SASRATKS-A---PED-PSSMNVRPLGQADLDTLFSPFDLARLESYANNLLDYHVILDLL
PALAYLYFTGRLKLPPCNVNLSGVQQSILLAIGLQRKDLSEVEKELNLPSNQLLAMFVKV
VRKISTALRTVVSGEVEASLG--EKK---------------------EVEING-EEATKL
K------------PI--GGRVHI-----ATSG-AVGEDDEEEYGEEVDPEMREKQRAL--
IDALPLDKYEIST---TGAA----DDE-AWEHAERQVREAG--------NSTVVSVKSA-
GKAKKRKIDDD------ANAGDEDGAPGG---DRSGVGDDHGRE---RRKDKKG--RIE-
-RGEGKKK------KIKG-KEKRKA--------
>XP_007748093_Cladophialophora_psammophila
-------------MPRKAIDSRIPALIRNGVQEKKRSFIVVVGDRAKDVIVHLHYIMASV
DIKQNRSVLWAYKKDLLGFTSHRKKREAKIRKEIKRGIRDPDTEDPFELFVTLHNIRYVY
YKETDKILGNTYGMCILQDFEAITPNLLARTVETVEGGGLVLLLLKGMKSLKQLYTMSMD
VHSRYRTEAHDDVVARFNERFILSLGNCESCLVVDDELNVLPISGGKNVQPLPPPSSESE
NVLPTQKELKEIKDSLADSRPVGPLINLAKTVDQAKALLTFVDAISEKTLRSTVTLTAAR
GRGKSAALGVAVAAAIAHGYSNIFITSPSPENLKTLFEFIIKGFDTLEYMDHVDYTILQS
TNPDYNKAIVRINVHRQHRQTIQYIQPQDAHVLGQAELVVIDEAAAIPLPLVRKLMGPYL
VFMASTINGYEGTGRSLSLKLIQQLREQSRGGVHASG-DDVEIADKA----TGKASKDGQ
KVYAGGRSLREITLSEPIRYAPGDAVEKWLNRLLCLDATLPK-SKMNTQGTPHPSACELV
HVNRDTLFSFHPVSEKFLQQMMALYVASHYKNSPNDLQLMSDAPAHQLFVLIPPI-PEDA
NKLPEPLCVIQVALEGRISKKSVLSSLSRGQRAGGDLIPWLVSQQFQDSEFAGLSGSRIV
RIATNPEYLNMGYGSRALELLRDFYEGKFTSLSE-TDEATIEDTEH-MPRVTDAELEESN
LLDDNIRVRDIHQMPPLFSKLSERRPDHLDYLGVSFGLTQPLHKFWKRHSFAPVYLRQTP
NELTGEHSCVMLRPLST--STTTDNSWLAAYAQDFHRRFLTLLSYQFRTFPSVQGLSISE
SASRATQS-A---PED-PSLPNVRPLTKVDLDALFSPFDLARLESYANNLLDYHVILDLL
PALAQLYFTVRLKLPPCNVNLSGVQQSILLAIGLQRKDLGEVEKELNLPSNQLLAMFVKV
VRKISTALRAVVSGEVEASLG--EKK---------------------EIEING-EEAIEP
K------------PV--GGRVHI-----APLGPVNGEGDTEEYGEEADPGVREKQRAM--
IDALPLDKYEIST---TSAA----DNR-AWEQAERQVRAAG--------NSNVVSVKSA-
GKL-KRKIDDD------DKAGAEDGLRGM---DRLSAGDDHGRE---RRKKKKG--GTEG
DG--VRRK------KKKGTEKKRKV--------
>XP_018696567_Fonsecaea_erecta
-------------MPRKAIDSRIPALIRNGIQEKKRSFIVVVGDRAKDVIVHLHYIMSSV
DIKQNRSVLWAYKKDLLGFTSHRKKREAKIRKEIKRGIRDADTEDPFELFVTLHNIRYVY
YKETDKILGNTYGMCILQDFEAITPNLLARTVETVEGGGLVLLLLKGMKSLKQLYTMSMD
VHSRYRTEAHDDVVARFNERFILSLGNCESCLVVDDELNVLPISGGKNVQPLPPPTSESE
RVLPTQKELKEIKDSLAESRPVGPLISLAKTVDQAKALLTFVDAISEKTLRSTVTLTAAR
GRGKSAALGVAVAAAIAHGYSNIFITSPSPENLKTLFEFVIKGFDALEYMDHVDYTILQS
TNPDYNKAIVRINVHRQHRQTIQYIQPQDAHVLGQAELVVIDEAAAIPLPLVRKLMGPYL
VFMASTINGYEGTGRSLSLKLIQQLREQSRGGMSTDG-DDVEVADKV----TGKASKDGA
KVYTGGRSLREITLSEPIRYAPGDGVEKWLNRLLCLDATLPK-SKINTQGTPHPSTCELV
HVNRDTLFSFHPVSEKFLQQMMALYVASHYKNSPNDLQLMSDAPAHQLFVLIPPI-PEDA
NKLPEPLCVIQVALEGRISKKSVLSSLSRGQRAGGDLIPWLVSQQFQDSEFAGLSGSRIV
RIATNPEYLNMGYGSRALELLKDFYEGKFTSLSE-TDEATIEDAEH-MPRVTDAELEEAN
LLDDNIKVRDIHQMPPLFSKLSERRPDHLDYLGVSFGLTQPLHKFWKRHAFAPVYLRQTP
NDLTGEHSCVMLRPLST--STTTDNSWLAAYAQDFHKRFLTLLSFQFRTFPSIQGLSISE
SASRATKS-A---ADD--SSLTVKPLSKADLDALFSPFDLARLESYANNLLDYHVILDLL
PALAYLYFTGRLKLPPCNVSLSGVQQSILLAIGLQRKDLSEVEKELNLPSNQLLAMFVKV
VRKISTALRAVVSGEVDASLG--EKK---------------------EVEING-EGAVQS
I------------PS--GGRVHI-----APSGPVNGADDEEESGPEVDPEMKEKQRAM--
VDALPLDKYEIAA---TSAA----DDR-AWEQAERQVREGG--------NSTIVSVKGA-
AKAKKRKIEDDGDEAAEAEDAEADGARGGDYRDRSRKGDNHDRD--GRRKDKKG--RIEG
----GKKQ------KSKSNKEKRR---------
>XP_022512586_Fonsecaea_monophora
-------------MPRKAIDSRIPALIRNGIQEKKRSFIVVVGDRAKDVIVHLHYIMSSV
DIKQNRSVLWAYKKDLLGFTSHRKKREAKIRKEIKRGIRDPDTEDPFELFVTLHNIRYVY
YKETDKILGNTYGMCILQDFEAITPNLLARTVETVEGGGLVLLLLKGMKSLKQLYTMSMD
VHSRYRTEAHDDVVARFNERFILSLGNCESCLVVDDELNVLPISGGKNVQPLPPPSSEAE
RVLPNQKELKEIKDSLADSRPVGPLITLAKTVDQAKALLTFVDAISEKTLRSTVTLTAAR
GRGKSAALGVAVAAAIAHGYSNIFITSPSPENLKTLFEFVIKGFDALEYMDHVDYTILQS
TNPDYNKAIVRINVHRQHRQTIQYIQPQDAHVLGQAELVVIDEAAAIPLPLVRKLMGPYL
VFMASTINGYEGTGRSLSLKLIQQLREQSRGGPSTNG-DDVEVADKA----TGKAAKDGA
KVYTGGRSLREITLSEPIRYAPGDGVEKWLNRLLCLDATLPK-SKMNTQGTPHPSTCELV
HVNRDTLFSFHPVSEKFLQQMMALYVASHYKNSPNDLQLMSDAPAHQLFVLIPPI-SENA
NKLPEPLCVIQVALEGRISKKSVLSSLSRGQRAGGDLIPWLVSQQFQDSEFAGLSGSRVV
RIATNPDYLNMGYGSRALELLRDFYEGKFTSLSE-TDETTIEDAEH-MPRVTDAELEESN
LLDDNIKVRDIHEMPPLFSKLSERRPDRLDYLGVSFGLTQPLHKFWKRHSFAPVYLRQTP
NELTGEHSCVMLRPLST--STTTDNSWLAAYAQDFHKRFLTLLSYQFRTFPSVQGLSISE
SASRATKS-G---PDE-SSSTNVKPLTKADLDAHFSPFDLARLESYANNLLDYHVILDLL
PALAYLYFTGRLKLPPCNVSLSGVQQSILLAIGLQRKDLSDVEKELNLPSNQLLAMFVKV
VRKISTALRAVLSSEVEASLS--EKK---------------------EIETNS-EAAINS
N------------PS--GGRVHI-----APLGPANGDDGGEEDEEEVDPEMREKQRAM--
IDALPLDKYEIST---TNAA----DDR-AWEQAERQVREAG--------NSTVVSIKSAG
GKVKKRKIDDS----------EGDGGEGDE--DAAARGGDHNRE--KRRKDKKG-GRIEG
SGG-GKKKTGKT--KDKDKERRRKA--------
>XP_016637740_Fonsecaea_multimorphosa
-------------MPRKAIDSRIPALIRNGIQEKKRSFIVVVGDRAKDVIVHLHYIMSSV
DIKQNRSVLWAYKKDLLGFTSHRKKREAKIRKEIKRGIRDPDTEDPFELFVTLHNIRYVY
YKETDKILGNTYGMCILQDFEAITPNLLARTVETVEGGGLVLLLLKGMKSLKQLYTMSMD
VHSRYRTEAHDDVVARFNERFILSLGNCESCLVVDDELNVLPISGGKNVQPLPPPSSESE
RVLPTQKELKDIKDSLADSRPVGPLITLAKTVDQAKALLTFVDAISEKTLRSTVTLTAAR
GRGKSAALGVAVAAAIAHGYSNIFITSPSPENLKTLFEFVIKGFDALEYMDHVDYTILQS
TNPDYNKAIVRINVHRQHRQTIQYIQPQDAHVLGQAELVVIDEAAAIPLPLVRKLMGPYL
VFMASTINGYEGTGRSLSLKLIQQLREQSRGGVSTNG-DDVEVADKA----TGKAAKDGA
KVYAGGRSLREITLSEPIRYAPGDGVEKWLNRLLCLDATLPK-SKMNTQGTPHPSTCELV
HVNRDTLFSFHPVSEKFLQQMMALYVASHYKNSPNDLQLMSDAPAHQLFVLIPPI-PEDA
NKLPEPLCVIQVALEGRISKKSVLSGLSRGQRAGGDLIPWLVSQQFQDSEFAGLSGSRIV
RIATNPEYLNMGYGSRALELLRDFYEGKFTSLSE-MDEATIEDAEH-MPRVTDAELEESN
LLDDNIKVRDIHQMPPLFSKLSERRPDHLDYLGVSYGLTQPLHKFWKRHSFAPVYLRQTP
NELTGEHSCVMLRPLST--STTTDNSWLAAYAQDFHKRFLTLLSFQFRTFPSIQGLSISE
SASRATKSIA---SEDYSSSLNVKPLTKADLDALFSPFDLARLESYANNLLDYHVILDLL
PALAYLYFTGRLKLPPCNVSLSGVQQSILLAIGLQRKDLGEVEKELNLPSNQLLAMFVKV
VRKISTALRAVVSGEVDASLG--EKK---------------------EIELNNREEAMKS
A------------PSG-GGRVHI-----APLGPANGADDEEESGEEVDPGMREKQRAM--
IDALPLDKYEIST---TSAA----DDNAAWEQAERQVREGG--------NSTVVSVKSA-
GKAKKRKIDDE------AGDGDAD----A---DGSRVGDDHDRDLQGRRKDKKGTSRIEG
GGGEGRKK------KIKG-KEKRRA--------
>XP_022499049_Fonsecaea_nubica
-------------MPRKAIDSRIPALIRNGIQEKKRSFIVVVGDRAKDVIVHLHYIMSSV
DIKQNRSVLWAYKKDLLGFTSHRKKREAKIRKEIKRGIRDPDTEDPFELFVTLHNIRYVY
YKETDKILGNTYGMCILQDFEAITPNLLARTVETVEGGGLVLLLLKGMKSLKQLYTMSMD
VHSRYRTEAHDDVVARFNERFILSLGNCESCLVVDDELNVLPISGGKNVQPLPPPKSEAE
RVLPNQKELKEIKDSLADSRPVGPLITLAKTVDQAKALLTFVDAISEKTLRSTVTLTAAR
GRGKSAALGVAVAAAIAHGYSNIFITSPSPENLKTLFEFVIKGFDALEYMDHVDYTILQS
TNPDYNKAIVRINVHRQHRQTIQYIQPQDAHVLGQAELVVIDEAAAIPLPLVRKLMGPYL
VFMASTINGYEGTGRSLSLKLIQQLREQSRGGPSTNG-DDVEVADKA----TGKAAKDGA
KVYTGGRSLREITLSEPIRYAPGDGVEKWLNRLLCLDATLPK-SKMNTQGTPHPSTCELV
HVNRDTLFSFHPVSEKFLQQMMALYVASHYKNSPNDLQLMSDAPAHQLFVLIPPI-SENA
NKLPEPLCVIQVALEGRISKKSVLSSLSRGQRAGGDLIPWLVSQQFQDSEFAGLSGSRVV
RIATNPDYLNMGYGSRALELLRDFYEGKFTSLSE-TDETTIEDAEH-MPRVTDAELEESN
LLDDNIKVRDIHEMPPLFSKLSERRPDRLDYLGVSFGLTQPLHKFWKRHSFAPVYLRQTP
NELTGEHSCVMLRPLST--STTTDNSWLAAYAQDFHKRFLTLLSYQFRTFPSVQGLSISE
SASRATRS-G---PDE-SSSTNVKPLTKADLDAHFSPFDLARLESYANNLLDYHVILDLL
PALAYLYFTGRLKLPPCNVSLSGVQQSILLAIGLQRKDLSDVEKELNLPSNQLLAMFVKV
VRKISTALRAVLSSEVEASLS--EKK---------------------EIETNS-KVAINS
N------------PS--GGRVHI-----APLGPANGDDGGEDDEEEVDPEMREKQRAM--
IDALPLDKYEIST---TSAA----DDR-AWEQAERQVREAG--------NSTVVSVKSAG
GKVKKRKIDDS----------EGDGGEGDE--DAAARGGDHNRE--KRRKDKKG-GRIEG
SGG-GKKKTGKTKDKDKDKERRRKA--------
>XP_013287727_Fonsecaea_pedrosoi
-------------MPRKAIDSRIPALIRNGIQEKKRSFIVVVGDRAKDVIVHLHYIMSSV
DIKQNRSVLWAYKKDLLGFTSHRKKREAKIRKEIKRGIRDPDTEDPFELFVTLHNIRYVY
YKETDKILGNTYGMCILQDFEAITPNLLARTVETVEGGGLVLLLLKGMKSLKQLYTMSMD
VHSRYRTEAHDDVVARFNERFILSLGNCESCLVVDDELNVLPISGGKNVQPLPPPSSEAE
RVLPNQKELKEIKDSLADSRPVGPLITLAKTVDQAKALLTFVDAISEKTLRSTVTLTAAR
GRGKSAALGVAVAAAIAHGYSNIFITSPSPENLKTLFEFVIKGFDALEYMDHVDYTILQS
TNPDYNKAIVRINVHRQHRQTIQYIQPQDAHVLGQAELVVIDEAAAIPLPLVRKLMGPYL
VFMASTINGYEGTGRSLSLKLIQQLREQSRGGPSTNG-DDVEVADKA----TGKAARDGA
KVYTGGRSLREITLAEPIRYAPGDDVEKWLNRLLCLDATLPK-SKMNTQGTPHPSTCELV
HVNRDTLFSFHPVSEKFLQQMMALYVASHYKNSPNDLQLMSDAPAHQLFVLIPPI-SENA
NKLPEPLCVIQVALEGRISKKSVLSSLSRGQRAGGDLIPWLVSQQFQDSEFAGLSGSRVV
RIATNPDYLNMGYGSRALELLRDFYEGKFTSLSE-TDETTIEDAEH-MPRVTDAELEESN
LLDDNIKVRDIHEMPPLFSKLSERRPDRLDYLGVSFGLTQPLHKFWKRHSFAPVYLRQTP
NELTGEHSCVMLRPLST--STTTDNSWLAAYAQDFHKRFLTLLSYQFRTFPSVQGLSISE
SASRATRS-G---PDE-SSSTNVKPLTKADLDAHFSPFDLARLESYANNLLDYHVILDLL
PALAYLYFTGRLKLPPCNVSLSGVQQSILLAIGLQRKDLSDVEKELNLPSNQLLAMFVKV
VRKISTALRAVLSREVEASLS---KK---------------------EIETNS-EAAINS
N------------PS--GGRVHI-----APLGPANGDDGGEEDEEEVDPEMREKQRAM--
IDALPLDKYEIST---TNAA----DDR-AWEQAERQVREAG--------NSTVVSIKSAG
GKVKKRKIDDS----------EGDGGEGDE--DAAARGGDHNRE--KRRKDKKG-GRIEG
SGG-GKKKTGKT--RDKDKERRRKA--------
>XP_007759782_Cladophialophora_yegresii
-------------MPRKAIDSRIPALIRNGIQERKRSFIVVVGDRAKDVIVHLHYIMASV
DVKQNKSVLWAYKKDLLGFTSHRKKRETKIRKEVKRGIRDANTEDPFELFVTLHNIRYVY
YKETDKILGNTYGMCILQDFEAITPNLLARTVETVEGGGLVLLLLKGMKSLKQLYTMSMD
VHSRYRTEAHDDVVARFNERFILSLGVCESCLVVDDEMNVLPISGGKNIQPLPPPATEVD
RVRPEQKELKEIKDSLAESKPVGPLVALSRTVDQAKALLTFVDAISEKTLRSTVTLTAAR
GRGKSAALGVAVAAAIAHGYSNIFITSPSPENLKTLFEFVVKGFDTLEYMDHVDYTILQS
TNPEYNKAIVRINVHRQHRQTIQYIQPQDAHVLGQAELVVIDEAAAIPLPLVRKLMGPYL
VFMASTINGYEGTGRSLSLKLIQQLREQSRGAPSVNG-DDVEVADKN----TRKAAKDGQ
KVYSGGRSLREITLAEPIRYAAGDSVEKWLNRLLCLDATLPK-SKVNTQGTPHPSTCELV
QVNRDTLFSFHPVSEKFLQQMMALYVASHYKNSPNDLQLMSDAPAHQLFVLIPPI-PEDA
NKLPEPLCVIQVALEGRISKKSVLNSLSRGQRAGGDLIPWLVSQQFQDSEFAGLSGSRVV
RIATNPEYLNMGYGSRALELLTHFYEGKFTSLSE-IDETTIEDTEHSMTRVTDTELESTT
LLADDIKVRDIHSMPPLFSKLSERKPDQLDYIGVSYGLTQPLHKFWKRHAFAPVYLRQTP
NELTGEHSCVMLRPLSS--STATDNSWLSAYALDFHRRFLTLLSYQFRTFASVQALSISE
SATRATKS-T---DGASTTADPVQPLSKRDLDNLFSPFDLARLESYANNLLDYHVVLDLL
PALAQLYFTGRLKAPPCNVALSGVQQSILLAIGLQRKDVSDVQQELNLPSNQLLAMFVKV
MRKISTALRAVVGGDVEMSLR--GNA---------------------DDDGAQVPMAVPD
PHLQST-N---------TKRVTIKATAPDPAEQDGSHEEEDEH-EETDPAIKEKQRAL--
IDALPLDRYEISR---TAAD----DDL-AWDQAERQVREAGT----GAGASTVVSVKSSR
DKVKKRRLNDDEQDGDANLNGRASDD-------------DGGASRGEKRRDKKARGADGD
--------RKRKAGRDEEGRRKAKTMAKTMAKV
>XP_016241491_Exophiala_spinifera
-------------MPRKAIDSRIPALIRNGIQEKKRSFVVVVGDRAKDVIVHLHYIMSSV
DVKQNKSVLWAYKKDLLGFTSHRKKREAKIKKEVKRGIRDANTEDPFELFVTLHNIRYVY
YKETEKILGNTYGMCILQDFEAITPNLLARTIETVEGGGLVLLLLKGMKSLKQLYTMSMD
VHSRYRTEAHDDVVARFNERFILSLGSCESCLVIDDEMNVLPISGGKNVQALPPPVSAED
SMLPNKRELKEIKDSLADSKPVGPLISLAKTVDQAKALLTFVDAISEKTLRSTVALTAAR
GRGKSAALGVAVAAAIAHGYSNIFITSPSPENLKTLFEFVIKGFDALEYMDHVDYTILQS
TNPDYNKAIVRINVHRQHRQTIQYIQPQDAHVLGQAELVVIDEAAAIPLPLVRKLMGPYL
VFMASTINGYEGTGRSLSLKLVQQLREQSRGVV-SNG-DDLEVADKS----TGKTAKDGS
KVYGGGRSLREITLSEPIRYAPGDAVEKWLNRLLCLDATLPK-SKMNTQGTPHPSTCELV
HVNRDTLFSFHPVSEKFLQQMMALYVASHYKNSPNDLQLMSDAPAHQLFVLIPPI-AEDA
NRLPEPLCVIQVALEGRISKNAVLNSLSRGQRAGGDLIPWLVSQQFQDSEFAGLSGSRVV
RIATNPEYLNMGYGSRALQLLTDFYEGKFTSLSE-NE--SIESAEH-MPRLTDADLESST
LLDDNIRVRDIHQMPPLFSKLSERRPNHLDYLGVSFGLTQPLHKFWKRASFAPVYLRQTP
NDITGEHSCVMLKPLSTT-GTSTDSSWLSAYAQDFHKRFLTLLSYQFRTFSSIQSLSISE
SATRATTT-T---TTTHSSAPAISPMTRSELDALFSPFDLARLESYANNLLDYHVILDLM
PSIAMLFFTGRLKLAPCNVSLSGVQQSILLAIGLQRKDLSDVERELNLPSNQLLAMFIKI
VRKVSTAFKSVVSGAVEAELP--EKK---------------------SDAINAGSEVTTT
TTTTAG-AGASFVPRA-TSRVQIPVPQSGLLGQDKDND--DDDDAVVDPVLKEKQRAL--
IDALPLDKYEIRTGE-NDD----DDDT-AWAEAERQVREAGL--DPG--KSTTVSVKSL-
KK-KRKA----EETNGEDEHQEE----------------DGVDEKKTKKHKKKDRGEGGG
DKK-----HK-TKDRDSAKGHHKKSR-------
>XP_016262436_Exophiala_oligosperma
-------------MPRKAIDSRIPALIRNGIQEKKRSFVVVVGDRAKDVIVHLHYIMSSV
DVKQNKSVLWAYKKDLLGFTSHRKKREAKIKKEVKRGIRDANTEDPFELFVTLHNIRYVY
YKETEKILGNTYGMCILQDFEAITPNLLARTIETVEGGGLVLLLLKGMKSLKQLYTMSMD
VHSRYRTEAHDDVVARFNERFILSLGSCESCLVIDDEMNVLPISGGKNVQALPPPVSAED
SVLPNKKELKEIKDSLLESKPVGPLISLAKTVDQAKALLTFVDAISEKTLRSTVALTAAR
GRGKSAALGVAVAAAIAHGYSNIFITSPSPENLKTLFEFVIKGFDALEYMDHVDYTILQS
TNPDYNKAIVRINVHRQHRQTIQYIQPQDAHVLGQAELVVIDEAAAIPLPLVRKLMGPYL
VFMASTINGYEGTGRSLSLKLVQQLREQSRGGV-VNG-DDLEITDKS----TGKAAKDGQ
KVYNGGRSLREITLSEPIRYAPGDGVEKWLNRLLCLDATLPK-SKMNTQGTPHPSTCELV
HVNRDTLFSFHPVSEKFLQQMMALYVASHYKNSPNDLQLMSDAPAHQLFVLIPPI-PEDS
NRLPEPLCVIQVALEGRISKNAVLNSLSRGQRAGGDLIPWLVSQQFQDSEFAGLSGSRVV
RIATNPEYLNMGYGSRALQLLTDFYEGKFTSLSE-NE--SIESAEH-MPRLTDAELESST
LLDDNIRVRDIQKMPPLFSKLSERRPNHLDYLGVSFGLTQPLHKFWKRASFAPVYLRQTP
NDITGEHSCVMLKPLSTTAGTGADSSWLSAYAQDFHKRFLTLLSYQFRTFSSIQSLSISE
SATRATSA-A---AEPSTT---VAPLTKPELDALFSPFDLARLESYANNLLDYHVILDLM
PSIAMLFFTGRLKLAPCNVSLSGVQQSILLAIGLQRKDLGDVEKELNLPSNQLLAMFIKV
VRKVSTAFRSVVSGAVEAELP--EKK---------------------SDAINSG------
----AG-SNG-----M-TSRVQ--VPAQSVLGNDDDDDKYDDDDDMVDPAFKEKQRAL--
IDALPLDKYEIRTGQGNGDGGEGDDDT-AWAEAERQVREAAL--APGGKSSTTVSVKSV-
RKNKRKA----DETTTGDGDRQD----------------DGGEKK--KKQKKKDRGD--G
EKK-----HRSSKDKD-----HKRHR-------
>XP_013311898_Exophiala_xenobiotica
-------------MPRKAIDSRIPALIRNGIQEKKRSFIVVVGDRAKDVIVHLHYIMSSV
DVKQNKSVLWAYKKDLLGFTSHRKKREAKIKKEVKRGIRDANTEDPFELFVTLHNIRYVY
YKETDKILGNTYGMCILQDFEAITPNLLARTIETVEGGGLVLLLLKGMKSLKQLYTMSMD
VHSRYRTEAHDDVVARFNERFILSLGACDSCLVVDDELNVLPISGGKNVQALPPPASADE
STLPNKKELKEIKDSLADSQPVGSLVTLAKTVDQAKALLTFVDAISEKTLRSTVTLTAAR
GRGKSAALGVAVAAAIAHGYSNIFITSPSPENLKTLFEFVIKGFDALEYMDHVDYTILQS
TNPEYNKAIVRINVHRQHRQTIQYIQPQDAHVLGQAELVVIDEAAAIPLPLVRKLMGPYL
VFMASTINGYEGTGRSLSLKLIQQLREQSRGGV-VNG-GDLEVADKS----TGKASKDGQ
KVYTGGRSLREITLSEPIRYAPGDGVEKWLNRLLCLDATLPK-SKMNTQGTPHPSTCELV
HVNRDTLFSFHPVSEKFLQQMMALYVASHYKNSPNDLQLMSDAPAHQLFVLIPPI-PEDA
NKLPEPLCVLQVALEGRISKSSVLNSLSRGQRAGGDLIPWLVSQQFQDSEFAGLSGSRVV
RIATNPEYLSMGYGSRALELLADFYEGKITSLSE-ND--SIQDAEQ-VPRVTDAELESSN
LLDDNIRVRDIHQMPPLFSKLSERRPDALDYLGVSFGLTQPLHKFWKRASFAPVYLRQTP
NDLTGEHSCVMLRPLST--ATSTDSSWLAAYAQDFHKRFLTLLSYQFRTFASVQALSISE
SASRAT-------TSSSSQASGITPLTKSDLDSLFSPFDLARLESYANNMLDYHVILDMM
PAIAMLFFTGRLKLPPCNVSLSGVQQSILLAIGLQRKDLSDVEKELNLPSNQLLAMFVKV
VRKVSTAFRGVISGAVEAELP--EKK---------------------DDEINVGAGIGAS
VNGTAT-AAL---PRI-SSRVQ------VPINANVDED--DPEEEEVDPAIKEKQRAL--
IDALPLDKYEIAN---STSANADDDDK-AWEEAERQVREAGA--DPG--KSTIVSVKSQ-
KK-KKRK----AEEVNSDEHEHEHGDR------------DGGVSE--KKKKKRDKDNRDG
EKKYRSSKQGAHGDRDAKMHKSKKDR-------
>XP_007724616_Capronia_coronata
-------------MPRKAIDSRIPALIRNGIQEKKRSFFVVVGDRAKDVIVHLHYIMSSV
DVKQNKSVLWAYKKDLLGFTSHRKKRETRIKKEIKRGIRDANTEDPFELFITLHNIRYVY
YKETEKILGNTYGMCILQDFEAITPNLLARTIETVEGGGLVILLLKGMKSLKQLYTMSMD
VHSRYRTEAHDDVVARFNERFILSLGSCESCLVVDDELNVLPISGGKNVQALPPPSTEAE
STLPSKKELKEIKDSLADSQPVGSLVTLAKTVDQAKALLTFVDAISEKTLRSTVTLTAAR
GRGKSAALGVAVAAAIAHGYSNIFVTSPSPENLKTFFEFVIKGFDALEYMDHVDYTILQS
TNPDYNKAIVRINVHRQHRQTIQYIQPQDAHVLGQAELVVIDEAAAIPLPLVRKLMGPYL
VFMASTINGYEGTGRSLSLKLIQQLREQSRGGAKSSG-DDLEVADKA----TGKATKDGQ
KVYTGGRSLREITLSEPIRYGPGDAVEKWLNRLLCLDATLPK-SKMNTQGTPHPSTCELV
HVNRDTLFSFHPVSEKFLQQMMALYVASHYKNSPNDLQLMSDAPAHQLFVLIPPI-PEDA
NKLPEPLCVIQVALEGRISKKSVLNSLSRGQRAGGDLIPWLVSQQFQDSEFAGLSGSRVV
RIATNPEYLNMGYGSRALQLLADFYEGKFASLSE-AEESTIEDVEH-MPRVTDAELEESN
LLDDNIKVRDIQQMPPLFSKLSERRPDRLDYLGVSFGLTQPLHKFWKRLSFAPVYLRQTA
NELTGEHSCVMLRPLSS--NNGTDSSWLSAYAQDFHKRFLTLLSYQFRTFASVQALSISE
SASRATTN-SNSNSSSSDATFNAAPLTKHDLDSLFSPFDLARLESYANNMLDYHVILDMM
PAIAYLYFTGRLKLPPCNVSLSGVQQSILLAIGLQRKDLSDVERELNLPSNQLLAMFVKV
VRKVSTAFRAVISGAVEESLS--EKK---------------------D------------
AELNSA-A-E---PRT-SSRV--VPPRTVDADVNGNDD--E-VNMEVDPELKEKQRAL--
IDALPLDKYEITP---STT-----DDK-AWEEAERQVREA------G--TSTTVSVKSL-
KK-KRKA-----DDSLANGHG---GEDNHDMDNDGAGDGDGETPQ--RKKGKKDK-DKD-
--------K--DKKKNKDKDRSKKHRHA-----
>XP_007737516_Capronia_epimyces
-------------MPRKAIDSRIPALIRNGIQEKKRSFFVVVGDRAKDVIVHLHYIMSSV
DIKQNKSVLWAYKKDLLGFTSHRKKRETKIKKEIKRGIRDANTEDPFELFITLHNIRYVY
YKETEKILGNTYGMCILQDFEAITPNLLARTIETVEGGGLVILLLKGMKSLKQLYTMSMD
VHSRYRTEAHDDVVARFNERFILSLGSCESCLVVDDELNVLPISGGKNVQALPPPSTEAE
STLPTKKELKEIKDSLADSQPVGSLITLAKTVDQAKALLTFVDAISEKTLRSTVTLTAAR
GRGKSAALGVAVAAAIAHGYSNIFVTSPSPENLKTFFEFVIKGFDALEYMDHVDYTILQS
TNPDYNKAVVRINIHRQHRQTIQYIQPQDAHVLGQAELVVIDEAAAIPLPLVRKLLGPYL
VFMASTINGYEGTGRSLSLKLIQQLRERSRGGANTNR-DGLEVADKA----TGNPAKDDP
KVYTGGRSLREITLSEPIRYAPGDAVEKWLNRLLCLDATLPK-SKMNTQGTPHPSTCELV
HVNRDTLFSFHPVSEKFLQQMMALYVASHYKNSPNDLQLMSDAPAHQLFVLIPPI-PEDA
NRLPEPLCVIQVALEGRISKKSVLNSLSRGQRAGGDLIPWLVSQQFQDSEFAGLSGSRVV
RIATNPEYLNMGYGSRALQLLADFYEGKITSLSE-TEEATIEDVEH-MPRITDAELEEST
LLDDNIKVRDIQQMPPLFSKLSERRPDRLDYLGVSFGLTQPLHKFWKRASFAPVYLRQTA
NELTGEHSCVMLRPLSS--STTTDSSWLGAYAQDFHKRFLTLLSYQFRTFASVQALSISE
SASRAT-------SSYAEATSGVLPLTKSDLDSLFSPFDLARLESYANNMLDYHVILDLM
PSIAYLFFTGRLKLPPCNVSLSGVQQSILLAIGLQRKDLSDVERELNLPSNQLLAMFVKV
VRKVSTAFRAVISGAVEANLL--DKK---------------------D------------
AEPNGA-A-E---PRV-GSRVVQVPP--TDVDLSANED--E-NGEEVDPVLKEKQRAL--
IDALPLDKYEITS---TTV-----DDE-AWEAAERQVQEAVL--KSG--KSTTVSVKS--
QK-KRKA-----EE--VNGYE---ADNRNEV--------DGET-H--RKKGKKDK-EKD-
--------KGEHKKKHKDKDR-QKSRHA-----
>XP_009160254_Exophiala_dermatitidis
-------------MPKKAIDSRIPALIRNGIQEKKRSFFVVVGDRAKDVIVHLHYIMSSV
DVKQNKSVLWAYKKDLLGFTSHRKKREAKIKKEIKRGIRDANTEDPFELFITLHNIRYVY
YKETEKILGNTYGMCILQDFEAITPNLLARTIETVEGGGLVLLLLKGMKSLKQLYTMSMD
VHSRYRTEAHDDVVARFNERFILSLGSCESCLVVDDELNVLPISGGKNVQALPPPSTEAE
STLPGKKELKEIKESLADSQPVGSLITLAKTVDQAKALLTFVDAISEKTLRSTVTLTAAR
GRGKSAALGVAVAAAIAHGYSNIFVTSPSPENLKTFFEFVIKGFDALEYMDHVDYTILQS
TNPDYNKAIVRINVHRQHRQTIQYIQPQDSHVLGQAELVVIDEAAAIPLPLVRKLMGPYL
VFMASTINGYEGTGRSLSLKLIQQLREQSRGGVKSSG-DDLEVANKT----TGKAVKDGQ
S-YTGGRSLREITLSEPIRYAPGDAVEKWLNRLLCLDATLPK-SKMNTQGTPHPSTCELV
HVNRDTLFSFHPVSEKFLQQMMALYVASHYKNSPNDLQLMSDAPAHQLFVLIPPI-PEDA
TKLPEPLCVIQVALEGRISKKSVLNSLSRGQRAGGDLIPWLVSQQFQDSEFAGLSGSRVV
RIATNPDYLNMGYGSRALQLLVDFYEGKFTSLSE-TDEATIEDVEH-MPRVTDAELEESN
LLDDNIKVRDIQQMPPLFSKLSERRPDQLDWLGVSYGLTQPLHKFWKRASFAPVYLRQTA
NELTGEHSCVMLRPLSS--GTSTDSSWLTAYAQDFHKRFLTLLSYQFRTFASVQALSISE
SASRPA-------SSTEVTTNNVSPITKSDLDSLFSPFDLARLESYANNMLDYHVILDMM
PAIAYLYFTGRLKLPPCNVSLSGVQQSILLAIGLQRKDLSDVEKELNLPSNQLLAMFVKV
VRKVSTAFRAVVSGAVEAELP--EKK---------------------D------------
VNL----P-E---PKVGGSRV--APTLPVNVDINGNDE--D-VDKEVDPALKEKQRAL--
IDSLPLDKYEIVP---SAT-----DDK-AWEEAERQVREAALGVDPG--KSTTVSVKS--
HK-KRKA-----EE--VNGHDTTTGDNND----------DGEETH--RKKGKKDKGDKH-
--------KSGKDHKKKDKDRSKKH--------
>XP_013266398_Exophiala_aquamarina
-------------MPRKAIDSRIPALIRNGIQEKKRSFIVVVGDRAKDVIVHLHYIMSSV
DVKQNKSVLWAYKKDLLGFTSHRKKRETKIKKEIKRGIRDANTEDPFELFVTLHNIRYVY
YKETEKILGNTYGMCILQDFEAITPNLLARTVETVEGGGLVLLLLKGMKSLKQLFTMSMD
VHSRYRTEAHDDVVARFNERFILSLGSCESCLVVDDELNVLPISGGKNVQALPPPTTDSE
NTLPKKKELKEIKDSLADSQPIGSLVTLAKTVDQAKALLTFADAISEKTLRSTVTLTAAR
GRGKSAALGVAVAAAVAHGYSNIFITSPSPENLKTLFEFVIRGFDALEYMDHVDYTILQS
TNPDYNKAIVRINVHRQHRQTIQYIQPQDANVLGQAELVVIDEAAAIPLPLVRKLMGPYL
VFMASTINGYEGTGRSLSLKLVQQLREQSRGTARSNG-DDVEIADKS----TGKAAKDGQ
KAYTGGRSLREITLSEPIRYAPGDGVEKWLNKLLCLDATLPK-SKMNTQGTPHPSTCELV
HVNRDTLFSFHPVSEKFLQQMMALYVASHYKNSPNDLQLMSDAPAHQLFVLIPPI-PEDA
NKLPEPLCVLQVTLEGRISKQSVMNSLSRGQRAGGDLIPWLVSQQFQDSEFAGLSGSRVV
RIATNPEYLNMGYGSRALQLLTDFYEGKFTSLAE-TDDSLIQDTEH-MPRVTDAELEQSD
LLDDNIKVRDIQQMPPLFSKLSERKPDRLDYIGVSYGLTQPLHKFWKRSSFTPVYLRQTP
NELTGEHSCVMLRPLSS--STANDSSWLSAYAQDFHKRFLTLLSYQFRTFTAVQSLSISE
SASRGTKP-SVA-ASQETSSLQAPPLTKAHLDGLFSPFDLARLDSYANNMLDYHVILDLL
PSIAMLYFTGPLKQAPCNVSLSGVQQSILLAIGLQRKNLNDVEKELNLPNNQLLAMFVKV
LRKVSTAFRAVVSGAVEAELP--ERK---------------------NHSQ-----LLNG
VDPQSK-AIE---PQV-TARVAAAVPI-LPQPAQAIDD--E-AEQEIDPAVREKQKAL--
IDALPLDR----------------------------------------------------
------------------------------------------------------------
---------------------------------
>XP_016223362_Exophiala_mesophila
-------------MPRKAIDSRIPALIRNGIQEKKRTFMVVVGDRAKDVIVHLHYIMSSV
DIKQNKSVLWAYKKDLLGFTSHRKKRETKIKKEIKRGIRDANTEDPFELFVTLHNIRYVY
YKETEKILGNTYGMCILQDFEALTPNLLARTIETVEGGGLVLLLLKGMNSLKQLYTMSMD
VHSRYRTEAHDDVVARFNERFILSLGSCESCLVVDDELNVLPISGGKNVQALPPPTTDSE
SLPPNKKELKEIKDSLMDSKPVGPLLNLAKTVDQAKALLTFVDAISEKTLRSTVTLTAAR
GRGKSAALGVAVAAAVAHGYSNIFITSPSPENLKTLFEFVIKGFDALEYMDHTDYTILQS
TNPDYNKAVVRINIHRQHRQTIQYIQPQDAHVLGQAELVVIDEAAAIPLPLVRKLMGPYL
VFMASTINGYEGTGRSLSLKLIHQLREQSRAGAKAAL-DNVEVADKS----TGKAARDGQ
NMYTGGRSLREITLSEPIRYAPGDGVEKWLNKLLCLDATLPK-ARMNTQGTPHPSTCELV
HVNRDTLFSFHPVSEKFLQQMMALYVASHYKNSPNDLQLMSDAPAHQLFVLIPPI-QEGA
TKLPEPLCVLQVTLEGRISKQSVMNSLSRGQRAGGDLIPWLVSQQFQDSEFAGLSGSRVV
RIATNPEYLNMGYGSRALELLTDFYEGKFASLSE-SEDATIQEMEH-MPRVTDAELEKSD
LLDDTVHVRDINKMPPLFSKLSERKPDRLDYIGVSYGLTQPLHKFWKRASFTPVYLRQTP
NELTGEHSCVMLRPLSN--SGSTDSSWLSAYAQDFHKRFLSLLSYQFRTFTSIQSLSISE
SASR---------GSNITTPDTVASLAKSDIDALFSPFDLARLDSYANNMLDYHVILDLL
PSIAMLYFTGRLKQPPCSVALSGVQQSILLAVGLQRKDMSDLEKELNLPNNQLLAMFVKV
MRKVSTALRAVVSQAIEGEIP--EKN---------------------NEEF-----VNGK
VDQ----VVE---PRI-QGRVA------VPAAQVAGLE--E-DEMDIDPAIREKQKAL--
IDALPLDKYAILP---STNAN--DDDE-AWAEAERQVRDAAL----G--GSAIVSVPSA-
HK-KEKKRKAAEEAAAANGDDSAEGDN------------VGGKRK--EKKSKKDRHSSS-
--------VGTGKKEKRK---------------
>XP_013268554_Rhinocladiella_mackenziei
-------------MPRKAIDSRIPALIRNGIQEKKRSFMVVVGDRAKDVIVHLHYIMSSV
DVKQNKSVLWAYKKDLLGFTSHRKKREAKIKKEVKRGIRDPNTEDPFELFVTLHNIRYVY
YKETEKILGNTYGMCILQDFEAITPNLLARTVETVEGGGLVLLLLKGMKSLKQLYTMSMD
VHSRYRTEAHDDVVARFNERFILSLGNCESCLVVDDELNVLPISGGKNVQALPPPTTEAD
SSLPNKRELKEIKASLADSQPVGSLITLAKTVDQAQALLTFVDAISEKTLRSTVTLTAAR
GRGKSAALGIAVAAAIAHGYSNIFITSPSPENLKTLFEFVIKGFDALEYMDHVDYTILQS
TNPDYNKAIVRINVHRQHRQTIQYVQPQDAHVLGQAELVVIDEAAAIPLPLVRKWIGPYL
VFMASTINGYEGTGRSLSLKLIQQLRDQSRGGARANG-EDLEIADKA----TGRAAKDGP
KVYSGGRSLREITLSEPIRYAPGDGVERWLNRLLCLDATLPK-SKMNTQGTPHPSTCELV
HVNRDTLFSFHPVSEKFLQQMMALYVASHYKNSPNDLQLMSDAPAHQLFVLIPPI-PDDA
NKLPEPLCVIQVALEGRISKKSVLNSLSRGQRAGGDLIPWLVSQQFQDSEFAGLSGSRIV
RIATNPEYLSMGYGSRALQLLIDFYEGKFTSLSE-TGESTMEEMEH-MPRVTDAELEESN
LLDDNIKVRDIQQMPPLFSKLSERRPGHLDYLGVSFGLTQPLHKFWKRASFAPVYLRQTA
NELTGEHSCVMLRPLST--STTADNSWLSAYAQDFHKRFLTLLSYQFRTFASVQALSISE
SASRATKF-SSSPSEDPTSLTHLRPITKSDLDSLFSPFDLARLESYANNMLDYHVILDMM
PSIAHLYFTGRLKLHPCNVNLSGVQQSILLAIGLQRKDLSDVEKELNLPSNQLLAMFVKI
VRKISTAFRTVVSGAVEASLP--EKR---------------------HADLN--------
-----G-ALD---TRI-ANRAQ-------PRSGTVDDDDNE-EAEDVDPAQREKQRAL--
IDALPLDKYEIHN---STA-----DDK-AWEEAERQVREA----EAGLGKSTVVSVKSH-
QQNPSQKKRNVDDDGNVDDGNDE----------------DGVLKE---KTDKKNRGRD--
--------RERGDQRKKRKHNHR----------
>XP_017996263_Phialophora_attinorum
-------------MPRKAIDSRIPALIRNGIQEKKRSFVVVVGDRAKDVIVHLHYIMSSV
DMKQNKSVLWAYKKDLLGFTSHRKKREAKIKKEVKRGIRDANTEDPFEVFVTLNNIRYVY
YKETEKILGNTYGMCILQDFEALTPNLLARTIETVEGGGLVLLLLKGMKSLKQLYTMSMD
VHSRYRTEAHDDVVARFNERFILSLGSCESCLVVDDELNVLPISGGKNVEPLPPVVSESE
DAQPRRKQLKDIKEQHAERKPVGSLIQLARTVDQAEALLKFVEAISEKTLRSTVTLTAAR
GRGKSAALGVAVATAIAHGYSNIFVTSPSPENLKTFFEFVVKGFDALEYADHADYTLLQS
TNPDYNKAIVRINVHRQHRQTIQYIQPQDAHVLGQAELVVIDEAAAIPLPLVRKLMGPYL
VFMASTINGYEGTGRSLSLKLIQQLRDQSRGASRANG-DDTEIADKS----TGKASKE-E
KSHTGGRSLREITLSEPIRYAPGDAVEKWLNKVLCLDATLPK-ARMNTQGTPHPSTCELV
HVNRDTLFSFHPVSEKFLQQMMALYVASHYKNSPNDLQLMSDAPAHQLFVLIPPI-KEDA
TSLPEPLCVLQVALEGRISRQSVLNSLSRGQRAGGDLIPWLVSQQFQDHEFASLSGSRVV
RIATNPEYINMGYGSRALQLLTDFYEGKFTSLAEPSSLPAPNNTEH-MARVTDEELQSTS
LLADDIQVRNINSMPPLFSKLSERTPDQLDYLGVSYGLTQQLHKFWKRASFAPVYLRQTP
NDLTGEHTCVMLRPLATPASSNTDPAWLSTYALDFHTRFLELLSFQFRAFPAVQSLSISE
SATAPSKS--------QQTTISTRPFTNTDLSSTFTPFDLARLNSYAANMLDHHVILDLL
PRLAFLFFTSRVP----QVSLSGVQQSILLAIGLQRKDISDIATELGVQSSQLLAIFVKV
IRKFTVVFTAMQKEAVEASLP--GRK---------------------SDVLHTDAATNGN
TTAAAE-STAEPTVDVNKYRVSDKILPGRPTLVDADDD--QDNDREEDTDLRRRQREL--
IDALPLDKYEANG---TAKP----DDDEAWAAAEK-------------------------
SAGQKRKRDSKDAGRGEKNHGKSNGNK------------DHGREKDKARHKDKD------
-----------RDRREKKKHKS-----------
>NP_593326_Schizosaccharomyces_pombe
-------------MPKKALDSRIPTLIKNGCQEKQRSFFVVVGDRARDQVVNLHWLLSQS
KVAARPNVLWMYKKDLLGFTSHRKKRENKIKKEIKRGIRDPNSEDPFELFCSITNIRYCY
YKESEKILGQTYGMLVLQDFEALTPNLLARTIETVEGGGIVVLLLHKLNSLKQLYTMSMD
IHSRYRTEAHSDVTARFNERFILSLGNCENCLVIDDELNVLPISGGKNVKALPPTLEEDN
S---TQNSIKELQESLGEDHPAGALVGVTKTLDQARAVLTFVESIVEKSLKGTVSLTAGR
GRGKSAALGLAIAAAIAHGYSNIFITSPSPENLKTLFEFIFKGFDALNYEEHVDYDIIQS
TNPAYHNAIVRVNIFRDHRQTIQYISPEDSNVLGQAELVVIDEAAAIPLPLVRKLIGPYL
VFMASTINGYEGTGRSLSLKLLQQLREQSRIYSGSG---------------NNKSDSQ--
-SHISGRTLKEISLDEPIRYAMGDRIELWLNKLLCLDAASYV-SRMATQGFPHPSECSLY
RVSRDTLFSYHPISEAFLQRMMSLYVASHYKNSPNDLQLMSDAPAHQLFVLLPPVDLKN-
PKLPDPICVIQLALEGSISRESIMNSLSRGQRAGGDLIPWLISQQFQDENFAALGGARIV
RIAVSPEHVKMGYGTRAMQLLHEYFEGKFISASE-----EFKAVKHSLKRIGDEEIENTA
LQTEKIHVRDAKTMPPLLLKLSELQPEPLHYVGVSYGLTPSLQKFWKREGYCPLYLRQTA
NDLTGEHTCVMLRVLEG-----RDSEWLGAFAQNFYRRFLSLLGYQFREFAAITALSVLD
ACNNGTKY----------VVNSTSKLTNEEINNVFESYDLKRLESYSNNLLDYHVIVDLL
PKLAHLYFSGKFP---DSVKLSPVQQSVLLALGLQYKTIDTLEKEFNLPSNQLLAMLVKL
SKKIMKCIDEIETKDIEEELGSNKKT---------------------ESSNSKLPE----
---------------------------FTPLQQSLEEELQE-GADEAMLALREKQREL--
INAIDLEKYAIR------------GNEEDWKAAENQIQKTN------GKGARVVSI----
KGEKRK---------------------------------NNSLDASDKKTKEKPSSKKKF
RK-------------------------------
```
