## Supplementary material for "Coding Sequence Insertions in Fungal Genomes are Intrinsically Disordered and can Impart Functionally-Important Properties on the Host Protein": MAFFT_MSAs: XP_717380.1_blasthits_MAFFT.txt

```
>XP_717380_Candida_albicans
------------------------------------------------------------
---------MNQQN-----ARDIELREQDRWLPIAN------------------------
----------------------------------------------VARIMKNTLPPTAK
VSKDAKECMQECVSEFISFITSE---ASDKCLKEKRKTINGEDILYSMYDLGFENYAEVL
KIYLAKYRE--------------------------------ARK----------------
------------------------------------------------------------
------------------------------------------------------------
------------------------------------------------------------
------------------------------------------------------------
----
>XP_002421992_Candida_dubliniensis
------------------------------------------------------------
---------MNQQN-----ERDIELREQDRWLPIAN------------------------
----------------------------------------------VARIMKNTLPPTAK
VSKDAKECMQECVSEFISFITSE---ASDKCLKEKRKTINGEDILYSMYDLGFENYAEVL
KIYLAKYRE--------------------------------ARK----------------
------------------------------------------------------------
------------------------------------------------------------
------------------------------------------------------------
------------------------------------------------------------
----
>XP_002545612_Candida_tropicalis
------------------------------------------------------------
---------MNQQN-----VRDIELREQDRWLPIAN------------------------
----------------------------------------------VSRIMKTTLPPTAK
VSKDAKECMQECVSEFISFITSE---ASDKCLKEKRKTINGEDILYSMYDLGFENYAEVL
KIYLAKYRE--------------------------------QQALRQERGETRISKKQAK
LMAAA------------------AAAAAAAK------------------------TNEEG
---------------VVV----------EE--------------------------EEEG
PQQDGQQLQGGPNEQ------V----QEQQQQQSDELVSEE-------GQGQGQE--DVQ
EVGDVE-LNEEAVIQV----------------SESVSATPTVENDETNLVDVATQIENNE
YIDI
>XP_003869194_Candida_orthopsilosis
------------------------------------------------------------
----------MEQN-----ARDLELREQDRWLPIAN------------------------
----------------------------------------------VARLMKNTLPPTAK
VSKDAKECMQECVSEFISFITSE---ASDKCLREKRKTINGEDILYSMYDLGFENYAEVL
KIYLAKYRE--------------------------------QQVLRQERGETRLTKKQAK
LQAA--------------------------------------------------------
------------------------------------------------------------
--------------------------QQQAAQEAAAASEES-------GETREIE--EIV
ESSY--------------------------------------------------------
----
>XP_001525405_Lodderomyces_elongisporus
------------------------------------------------------------
------------MD-----KRDVELREQDRWLPIAN------------------------
----------------------------------------------VARLMKNTLPPTAK
VSKDAKECMQECVSEFISFITSE---ASDRCLREKRKTINGEDILYSMYDLGFENYAEVL
KIYLAKYRE--------------------------------QQVLRQERGETRMTKKQLK
LLAAQ------------------QAEAQALS------------------------GMDDT
---------------SESTDAMENFENGEN--------------------------SENG
VEESNQREQLGSNLE------E----EEEEDEEEEEHVEKE-------GDARGNEHNQVY
ESVESL-EDVDAAVPE----------------IESMNTIPLVEAPVPSTDTMES------
----
>XP_007373824_Spathaspora_passalidarum
------------------------------------------------------------
-------MEPK--------LQDIELREQDRWLPIAN------------------------
----------------------------------------------VARLMKNTLPNTAK
VSKDAKECMQECVSEFISFVTSE---ASDKCLREKRKTINGEDILYSMHDLGFENYAEVL
KIYLAKYRE--------------------------------QQALRQERGETRATKRQLK
QQAAA------------------AAAAAAATANGED-------------GT---------
---------------AEQAVAVAIGHENEASSSTGSVSASAEYDEAIKEEEDEDVPYLNG
SIDENEHHESLSHSPIGSIHSEHLYNDYEKQQIKEEERIDE-------EQEEHPHTK--E
YGYDDF-INTDEVNHH-------------HHNIEELAKQLTHENGDIDSL--GITNGSNE
YF--
>XP_043050517_Scheffersomyces_spartinae
------------------------------------------------------------
----MDHNSGAGPG-----AYECELREQDRWLPIAN------------------------
----------------------------------------------VARLMKGTLPGSAK
VSKDAKECMQECVSEFISFITSE---ASERCFREKRKTINGEDILYSMHDLGFENYAEVL
KIYLAKYRE--------------------------------QQALKQERGETRTSRRQRA
VAAATANAVEIENGLHNGTEPGITTGPGTGTGTTIDSQIEESPLEGHSESSSNDHLSAPP
PEEVYGKEEVGLHKDEEVGMTSESKITKDSDHELMEESHYIDQQQRHSSGPEYYEANHYI
HRSEAKEADDEEENHMDDHIGKQQEQDQDHEQNDDEDHDEDQGHEQEDDDEVDEKADNNQ
DYNEPGTIQENNNDGGNEDSYEYTDFMGAGHHNIDEFTKLTNEEADMDVLSAEITNGNGG
DW--
>XP_001386697_Scheffersomyces_stipitis
------------------------------------------------------------
-------MDPNNLN-----PQEVELREQDRWLPIAN------------------------
----------------------------------------------VARLMKNTLPTTAK
VSKDAKECMQECVSEFISFITSE---ASDKCLREKRKTINGEDILYSMHDLGFENYAEVL
KIYLAK------------------------------------------------------
------------------------------------------------------------
------------QTM---------------------------------------------
LL--------------------YFFS-------ANRAAS---------------------
------------------------------------------------------------
----
>XP_020065108_Suhomyces_tanzawaensis
------------------------------------------------------------
-------MDPN-IN-----PHDVELREQDRWLPIAN------------------------
----------------------------------------------VARLMKNTLPTTAK
VSKDAKECMQECVSEFISFITSE---ASDRCVREKRKTINGEDILYSMHDLGFENYAEVL
KIYLAKYRE--------------------------------QQALRQARGETRSSQKQAK
QAAAV------------------AAASATEGSSVGD-------------MNENGADFNQS
QTNSPRSNLEHEQAHQGAAAEFLEEANHEQFINDNDLEPTQIGAPDQREIDSTSVTNVSS
AVGSNPSSTSSINSP------QHFYDDFGDDRQAKIKQEGE-------VAVPNPKVLPED
YQYDDF-INEEPNEEQ--------QSNNGHHNIDEFTK-ITHDEPDIDNLTAGITNSTSN
GSYF
>XP_020074672_Hyphopichia_burtonii
------------------------------------------------------------
-------MDANSLN-----THDVELREQDRWLPIAN------------------------
----------------------------------------------VARLMKNTLPPSAK
VSKDAKECMQECVSEYISFITSE---ASDRCLREKRKTINGEDILYSMYDLGFENYAEVL
KIYLAKYRE--------------------------------QQALKQERGETRASRKQQK
QQLKD------------------QIEQEQEQEPASD-------------QPSEELEQDPE
---------------AEVEQDIDGSLHEEQ--------------------------HPNG
LTPDKESEQSYMNRE------ENGVDEYQESEKDQVQVKDE-------KDQEEDEQNNDE
ESKTMV-DSKRP--NN----------------IEELSKRLTGDEPDIDTLTAGITSSNEN
YF--
>XP_015469535_Debaryomyces_fabryi
------------------------------------------------------------
-------MDPNNIN-----PHEVELREQDRWLPIAN------------------------
----------------------------------------------VARLMKNTLPQTAK
VSKDAKECMQECVSEFISFVTSE---ASDKCLKEKRKTINGEDILYSMHDLGFENYAEVL
KIYLAKYRE--------------------------------QQALKQERNETKPSKRQRK
VASAA------------------DSISHTASNTQDE-------------HSSTDSPLREQ
FHEHKQEDIESHQYMGTQGSNSRQITGHDT--------------------------NNNG
LLGSNPSSDSSIGSP------ESFFNHYESNGQGNEAGNGA-------LNGHDKQIKHEE
RHNDPN-HKEEGYGYDDFISDPNEEQIGNHQHIDELAK-LTNDEPDIDTLTAGITNGNSN
NAYF
>XP_002770868_Debaryomyces_hansenii
------------------------------------------------------------
-------MDPNNIN-----PHEVELREQDRWLPIAN------------------------
----------------------------------------------VARLMKNTLPQTAK
VSKDAKECMQECVSEFISFVTSE---ASDKCLKEKRKTINGEDILYSMHDLGFENYAEVL
KIYLAKYRE--------------------------------QQALKQERNETKPSKRQRK
AASVT------------------EPLSHTTSNTQDE-------------HSPAGSSLREH
LHGLKQEDIDNHQYMGTQEPNSHQITGHEA--------------------------NNNG
ILGSNSSSDSSIGSP------ESFFNHYESNGQENEAGNGG-------LNGHDKEIKHEE
RNTDPN-HKDEGYGYEDFINDPNEEQIGHHQHIDELTK-LTNEEPDIDTLTAGITNGNSN
NAYF
>XP_006689882_Yamadazyma_tenuis
------------------------------------------------------------
-------MDPNSIN-----PHEVELREQDRWLPIAN------------------------
----------------------------------------------VARLMKNTLPPTAK
VSKDAKECMQECVSEFISFVTSE---ASDRCLREKRKTINGEDILYSMHDLGFENYAEVL
KIFLAKYRE--------------------------------QQALKHERGETKMTKKQLK
AQRAA------------------QE-----AETQEA-------------DTINSEELEEN
---------------GDEDPRTKLEKVHEG------------------------------
--GSHTPGASSIGSS------ESFFEQYD--GDEPKAADKE-------LATHKE------
------------YEYD----------------IDELAKHLTNEDPDINTLTAGIASTNEN
GYF-
>XP_001486966_Meyerozyma_guilliermondii
------------------------------------------------------------
-------MDPT-LN-----PHEVELREQDRWLPIAN------------------------
----------------------------------------------VSRLMKNTLPNTAK
VSKDAKECMQECVSEFISFLTSE---ASERCLREKRKTINGEDILYSMHDLGFENYAEAL
KIYLAKYRE--------------------------------QQAIKQERGETRVSRKHSK
SSLQI------------------PVDTGETA-----------------------------
------------------------------------------------------------
-VTESPINDDMIQPY------ENGQEQYESGGDQDQENSEEHTFFYGDREKLKEELEDHQ
IPLQEV-TKHDDYQYHDFISDPNEEPLNENHNIDELTKQLTNEDSEIDTLAGDTNYF---
----
>XP_018709955_Metschnikowia_bicuspidata
---------------------------------------------------------MSY
LPIGKDDGNHNVVG-----NPDMELREQDRWLPIAN------------------------
----------------------------------------------VARLMKLTLPMTAK
VSKDAKECMQECVSEFISFITSE---ASDKCLREKRKTINGEDVLYSLHDLGFENYAEVL
KIYLAKYRE--------------------------------QQALKQERGEVRVSKKLAK
KRKAAEETPD-------------SDGNMDESSAPLDLLAYSESSAKALHSPDYFQPYELE
VSGIPAPSYNTVDIK---------------------------------------------
---------------------HDIDLHHDVAIEDKHAEEPYQYEGFIPGQNDAIAKDPHE
NGLKPE--------------------------GIETISRLAGQDSDMEHLDDEIPQRAYY
----
>XP_002614151_Clavispora_lusitaniae
---------------------------------------------------------MSY
LPIGKDTGDHDVQG-----NPDMELREQDRWLPIAN------------------------
----------------------------------------------VARLMKNTLPASAK
VSKDAKECMQECVSEFISFITSE---ASDKCLREKRKTINGEDVLYSMHDLGFENYAEVL
KIYLAKYRE--------------------------------QQALKQERGESRTSKKSAK
KSQRA------------------DAKSAPEA----D-------------EPYMKEELDSQ
EPELPQPAQDYFHQYEETGERGDFGAGQDENMHMGDVH----------------------
-VASLDENMPAMGGK------DEYQYEYMEHGELKDKRHDM-------ENINNIDNG---
--------------------------------IDDLGK--LGEEGDMDTLAAGTTYY---
----
>XP_025342785_Candida_haemuloni
----------------------------------------------------------MS
FSVTKEEAEAAAAN-----SPDIELREQDRWLPIAN------------------------
----------------------------------------------VARLMKYTLPATAK
VSKDAKECMQECVSEFISFITSE---ASDKCLRDKRKTINGEDILYSMHDLGFENYAEVL
KIYLAKYRE--------------------------------QQALKQERGETKVSKKQAK
KKEASLQEEDVFL----------KAEH--DGGEQQQVEHGEHINNEDEVKNGDNHDHEQD
PSSLPPLEYDGQDKNGHSPDYFHQYNAGEN------------------------------
---GQPDEHNDMNLK------DGLEVDVNLDHGPEIDIGDERYDGFINGQEDGLHDDSKE
NGKTHG-RTDSG--------------------SEDLSKLAGHDDINLSMADRDYY-----
----
>XP_024714591_Candida_pseudohaemulonis
----------------------------------------------------------MS
YSVTKEEAEAAAAN-----SPDIELREQDRWLPIAN------------------------
----------------------------------------------VARLMKYTLPATAK
VSKDAKECMQECVSEFISFITSE---ASDKCVRDKRKTINGEDILYSMHDLGFENYAEVL
KIYLAKYRE--------------------------------QQALKQERGETKVSKKQAK
KREALLQEDEAAL----------KAEQASNGLEQDH---------------NDQHDVKDE
DPNLPPIGYDQQDKGSNSPDYFDQYAAGEN------------------------------
---GQP-EDNEMGLK------HDLEVDVNLDQSQGIDMEHARYDGFMDGQNEGLHDESKE
NGKSHS-RTDSG--------------------GGDLGKLAGHEELDLSMADRDYY-----
----
>XP_025337286_Candida_duobushaemulonis
----------------------------------------------------------MS
YSVTKEEAEAAAAN-----SPDIELREQDRWLPIAN------------------------
----------------------------------------------VARLMKYTLPATAK
VSKDAKECMQECVSEFISFITSE---ASDKCVRDKRKTINGEDILYSMHDLGFENYAEVL
KIYLAKYRE--------------------------------QQALKQERGETKVSKKQAK
KREASLQEDEAAL----------KADQASNGSEQDQ---------------NDQHDVKDE
DSNLPPIGYDQQDKGSNSPDYFDQYAADEN------------------------------
---GQP-EDNEMGLK------HDLEVDVNLDQSQGIDMEHARY-GFMDGQNEGLHDESKE
NGKSHG-RTD----------------------GEDLGKLAGHEELDLSMADRDYY-----
----
>XP_028888550_Candida_auris
----------------------------------------------------------MS
FSITKEEADNAASN-----SPDIELREQDRWLPIAN------------------------
----------------------------------------------VARLMKYTLPATAK
VSKDAKECMQECVSEFISFITSE---ASDKCLRDKRKTINGEDILYSMHDLGFENYAEVL
KIYLAKYRE--------------------------------QQALKQERGETKVSKKSAK
KREASLQEEVNVKAEDTPTHNEFADHNGPNSHEADG-------------QNVDQTVHEQH
QNHISSLGYEGQEKHGHSPDYFQQYNAEEN------------------------------
-GSHNGPDHNDMNLKDDLNVEVNLDQDHNIDEDHNIALEDERYSGFINGQEEGDLPNSNR
EHSKSH-SQSD------------------NGNVDDLSKLAAHEDLDLSMADRDYY-----
----
>NP_009532_Saccharomyces_cerevisiae
---MNTNESEHVSTSPEDTQENGGNASSS-------GS----------------------
-------------L-----QQISTLREQDRWLPINN------------------------
----------------------------------------------VARLMKNTLPPSAK
VSKDAKECMQECVSELISFVTSE---ASDRCAADKRKTINGEDILISLHALGFENYAEVL
KIYLAKYRQ--------------------------------QQALKNQLMYE--------
---------------------------------QDDEEVP--------------------
------------------------------------------------------------
------------------------------------------------------------
------------------------------------------------------------
----
>XP_018223541_Saccharomyces_eubayanus
---MNTNESEHVSTSPEDIQENGGHASSS-------GS----------------------
-------------Q-----ZQISTLREQDRWLPINN------------------------
----------------------------------------------VARLMKNTLPPSAK
VSKDAKECMQECVSELISFVTSE---ASDRCAADKRKTINGEDILISLHALGFENYAEVL
KIYLAKYRQ--------------------------------QQALKNQLMYE--------
---------------------------------QDDEEAP--------------------
------------------------------------------------------------
------------------------------------------------------------
------------------------------------------------------------
----
>XP_033764578_Saccharomyces_paradoxus
---MNTNESEHVSTSPEDTQENGGNASSS-------GS----------------------
-------------L-----QQISTLREQDRWLPINN------------------------
----------------------------------------------VARLMKNTLPPSAK
VSKDAKECMQECVSELISFVTSE---ASDRCAADKRKTINGEDILISLHALGFENYAEVL
KIYLAKYRQ--------------------------------QQALKNQLMYE--------
---------------------------------QEDEEVP--------------------
------------------------------------------------------------
------------------------------------------------------------
------------------------------------------------------------
----
>XP_003675017_Naumovozyma_castellii
--------------------MTGDTSHGQ-------------------------------
----------GFHE-----RDIHELREQDRWLPINN------------------------
----------------------------------------------VSRLMKHTLPGSAK
VSKDAKECMQECVSEFISFVTSE---ASDRCATDKRKTINGEDILISLHSLGFENYAEVL
KIYLAKYRE--------------------------------QQALKAQ----QQ------
--------------------NPELDSKIEENQDQTT------------------------
------------------------------------------------------------
------------------------------------------------------------
------------------------------------------------------------
----
>XP_003668573_Naumovozyma_dairenensis
----------------MPSNNNGENINADVNP----NISDHT------------------
----------LAHG-----HDFHEFREQDRWLPINN------------------------
----------------------------------------------VARLMKNTLPGSAK
VSKDAKECMQECVSEFISFVTSE---ASDRCANDKRKTINGEDILISLHALGFENYAEVL
KIYLAKYRQ--------------------------------QQALKQQ--QQDD------
---------------------------DDAEQEQQPSTAFTS------------------
------------------------------------------------------------
------------------------------------------------------------
------------------------------------------------------------
----
>XP_003956407_Kazachstania_africana
--------------------MNEGDLNSS-------NM----------------------
-------------A-----SHHSELREQDRWLPINN------------------------
----------------------------------------------VSRLMKNTLPPTAK
VSKDAKECMQECVSEFISFVTSE---ASDRCAADKRKTINGEDILVSLHALGFENYAEVL
KIYLAKYRQ--------------------------------QQALRNQ---QQQ------
--------------------PSESDGS------ESNE-----------------------
------------------------------------------------------------
------------------------------------------------------------
------------------------------------------------------------
----
>XP_022465452_Kazachstania_naganishii
-------------------MGQGHDSGDNGIP----------------------------
----------------------AELREQDRWLPINN------------------------
----------------------------------------------VARLMKHTLPVSAK
VSKDAKECMQECVSEFISFVTSE---ASDRCAQDKRKTINGEDILISLHSLGFENYAEVL
KIYLAKYRQ--------------------------------QQAIRNAQEAGEL------
--------------------PVGADGALEENAREDDHEQPTGTVSRMEEDTENGTDNSTT
EDRNGPK-----------------------------------------------------
------------------------------------------------------------
------------------------------------------------------------
----
>XP_447897_Candida_glabrata
---------------------MGNTTEDDIDK----QI----------------------
-----------------------ELREQDRWLPINN------------------------
----------------------------------------------VARLMKNTLPETAK
VSKSAKECMQECVSEFISFVTSE---ASDRCAQDRRKTINGEDILISLHALGFENYAEVL
KIYLAKYRQ--------------------------------QQALKNN--YEED------
---------------------------S--------------------------------
------------------------------------------------------------
------------------------------------------------------------
------------------------------------------------------------
----
>XP_004179151_Tetrapisispora_blattae
-------------MTFPPAHHAHPHPHTHTHTPQQHAQTSPSNAPAPPNATLNAANSSSL
SSLSSSSPSSTSTSVAEPFAHITTLRDQDRLLPINN------------------------
----------------------------------------------VARIMKQTLPPATK
VSKDAKLLVQECLSEFISFVTSE---AADRCDAARRKTLSGEDVLVALHELGFEHYAALL
RMVLARHRT---------------------------------------RPRRPRSASTNG
TGQLQGQDQPDWQENDTNTEPGS-------------------------------------
------------------------------------------------------------
------------------------------------------------------------
------------------------------------------------------------
----
>XP_003686664_Tetrapisispora_phaffii
------------------------------------------------------------
--------EESRKN-----QFISELREQDRWLPINN------------------------
----------------------------------------------VSKLMKNALPMNAK
ISKDAKECMQECVSEFISFVTSE---ASDRCSSDKRKTINGEDILISLHALGFENYAEVL
KIYLAKYRQ--------------------------------QLTLRNQLEQQSSTQNNSD
DDNESIYNNDEDALEIVKDNQPTSDGY---------------------------------
------------------------------------------------------------
------------------------------------------------------------
------------------------------------------------------------
----
>XP_001647319_Vanderwaltozyma_polyspora
--------------------------------------------MNQGLMRSVPANSYID
NFVPSSSDSNHSNN-----QFINELREQDRWLPINN------------------------
----------------------------------------------VSKLMKNALPQTTK
VSKDAKECMQECVSEFISFVTSE---ASDGCILEKRKTINGEDILISLYNLGFENYAEVL
KIYLAKYRQ--------------------------------HLVMKNQVLYEQELELLEN
EQ----------------------------------------------------------
------------------------------------------------------------
------------------------------------------------------------
------------------------------------------------------------
----
>XP_003679784_Torulaspora_delbrueckii
------------------MGRSGSDISSAAEPVNAKDELDKT------------------
----------ARQN-----QYVTELREQDRWLPINN------------------------
----------------------------------------------VSRLMKNTLPVTAK
VSKDAKECMQECVSEFISFVTSE---ASDRCSSDKRKTINGEDILISMHALGFENYAEVL
KIYLAKYRQ--------------------------------QQALKNQMWYEED------
--------------------ESPADKPDSAKQESQQDEAT--------------------
------------------------------------------------------------
------------------------------------------------------------
------------------------------------------------------------
----
>XP_037144960_Zygotorulaspora_mrakii
---MSSQQHLGSMGASNGSTAGGANVEDTSTTIGLGGMKEATDIVSGSVPGEVGSTASNF
TENVKNEKELARQN-----QYISELREQDRWLPINN------------------------
----------------------------------------------VSRLMKNTLPVTAK
VSKDAKECMQECVSEFISFVTSE---ASDRCSADKRKTINGEDILISLHALGFENYAEVL
KIYLAKYRQ--------------------------------QQALKNQMMYEHE------
--------------------EEAQDIYRDPDEDHEEDEDEESSQQYNVDKGQIQLQFMDQ
QQDEPDGERALEE-----------------------------------------------
------------------------------------------------------------
------------------------------------------------------------
----
>XP_002498381_Zygosaccharomyces_rouxii
MSLDEKNEDSRLSSPPNDDSNNGGGGSSS-------AEIDSA------------------
----------TRRM-----QYMAELREQDRWLPINN------------------------
----------------------------------------------VSRLMKNTLPTSAK
VSKDAKECMQECVSEFISFVTSE---ASDRCAGDKRKTINGEDILISLHALGFENYAEVL
KIYLAKYRQ--------------------------------QQALKNQLMYEQE------
--------------------DGEEDGERQREMSQEDENSPE-------------------
------------------------------------------------------------
------------------------------------------------------------
------------------------------------------------------------
----
>XP_003647391_Eremothecium_cymbalariae
------------------------------------------------------------
--MDSNSESQDKHN-----QYISELREQDRWLPINN------------------------
----------------------------------------------VARLMKNTLPVTTK
VSKDAKECMQECVSEFISFVTSE---ASDRCAADKRKTINGEDILISLHALGFENYAEVL
KIYLAKYRQ--------------------------------QQAFKNQILFQRRGDDGET
DLNDMTPTDIGAQSVNQLSAEKLNDKNSNLQQGSSPEYEQNNGSHKNERESADRRHSNKE
QEDQEKGNAKSDQFVNQKGSLCL-------------------------------------
------------------------------------------------------------
------------------------------------------------------------
----
>NP_985561_Eremothecium_gossypii
-----------------------MDANSD-------------------------------
--------QRDKHN-----QYIAELREQDRWLPINN------------------------
----------------------------------------------VARLMKNTLPVTTK
VSKDAKECMQECVSEFISFVTSE---ASDRCASDKRKTINGEDVLISLHALGFENYAEVL
KIYLAKYRQ--------------------------------QQALKNQMIFQRR------
--------------------EDGADGLDGAADDGSDDAGEEEGEHGAGAAAGAPGAGALP
EQDQFINQDGSLYI----------------------------------------------
------------------------------------------------------------
------------------------------------------------------------
----
>XP_454421_Kluyveromyces_lactis
------------------------------------------------------------
MDTETEAEKQERHN-----NYLNELAEQDRWLPINN------------------------
----------------------------------------------VARLMKNTLPATTK
VSKDAKECMQECVSEFISFVTSE---ACDRCTSGKRKTINGEDILLSLHALGFENYAEVL
KIYLAKYRQ--------------------------------QQAIKNQMMYPKEDVEGSY
TEEESRAED---------------ADHVTQERQQPLHPVPSSASTTTSTEVSASEHVQSS
SKSTHN-PAQA----QPRIVVQQPLGSRHSTADHL-------------------------
------------------------------------------------------------
------------------------------------------------------------
----
>XP_022674376_Kluyveromyces_marxianus
------------------------------------------------------------
MDTETEAEKQERHN-----TYLNELAEQDRWLPINN------------------------
----------------------------------------------VARLMKNTLPATTK
VSKDAKECMQECVSEFISFVTSE---ACDRCTSGKRKTINGEDILISLHALGFENYAEVL
KIYLAKYRQ--------------------------------QQAIKNQMMYSRDETAAN-
--EHAGNDDMDSGIRGVSGDVDPGQDHVIQETG-----ASASLGTNSGSEEGAKAQSQAQ
VQTQNNGPSIAESPVQPNIVVQEPLGSRHSMHGTSL------------------------
------------------------------------------------------------
------------------------------------------------------------
----
>XP_022629310_Lachancea_lanzarotensis
------------------------------------------------------------
--MDKEAERQELHN-----QFVAELREQDRWLPINN------------------------
----------------------------------------------VGRLMKNTLPVSAK
VSKDAKECMQECVSEFISFVTSE---ANDRCTQDKRKTINGEDVLTSLNALGFENYAEVL
KIYLAKYRQ--------------------------------QQALKNQMTYMRR------
--------------------DGVSD-------EESPSAPGASMQEGHQEEELDGEDIV--
----KTGGKDTEYIKADSQLYM--------------------------------------
------------------------------------------------------------
------------------------------------------------------------
----
>XP_002556236_Lachancea_thermotolerans
------------------------------------------------------------
--MDKEQEKRDLHN-----QFVAELREQDRWLPINN------------------------
----------------------------------------------VGRLMKNTLPASAK
VSKDAKECMQECVSEFISFVTSE---ANDRCTTDKRKTINGEDILISLNALGFENYAEVL
KIYLAKYRQ--------------------------------QQALKNQMTYMRR------
--------------------DGESEDLESGSQDEDPASNTAGL-EASKEGQVMASDPSND
KEPNKGASKDASHFDQDSQLYL--------------------------------------
------------------------------------------------------------
------------------------------------------------------------
----
>XP_020059105_Aspergillus_aculeatus
--------------------------------------MSSTSPSKEPEVEPEVQSGEDQ
EQMDKDQQDSQAQG-----QGEFEVKEQDRWLPIAN------------------------
----------------------------------------------VARIMKLALPENAK
IAKEAKECMQECVSEFISFITSE---ASDKCQQEKRKTVNGEDILFAMTSLGFENYAEAL
KIYLSKYRE--------------------------------TQSARGEHQNRPTSS-GYN
AGGPVGGPPGAGPSGRPVAPTGPGAFPDTTDAANNIINP---SLDPSEQDA-SAYGYPPM
VGQAHNGTGGDSY-----------------------------------------------
------------------------------------------------------------
------------------------------------------------------------
----
>XP_001269766_Aspergillus_clavatus
---------------------------------------MSTSPSKEPEVEHEAQSGEDQ
EQMDKEQD--QTQN-----QGEFEVKEQDRWLPIAN------------------------
----------------------------------------------VARIMKLALPENAK
IAKEAKECMQECVSEFISFITSE---ASEKCQQEKRKTVNGEDILFAMTSLGFENYAEAL
KIYLSKYRE--------------------------------TQSARGEHPNRPTSS-GYN
AGGPVGGPGP--QAGRPGAS-ASGAFPEAADSTNNMMNP---GLDPAEQDT-SAYGYPPM
VGQPHNGAGGESY-----------------------------------------------
------------------------------------------------------------
------------------------------------------------------------
----
>XP_001265272_Aspergillus_fischeri
---------------------------------------MSASPSKEPEVEQEAQSGEDQ
EHMDKDQE--QTQN-----QGEFEVKEQDRWLPIAN------------------------
----------------------------------------------VARIMKLALPENAK
IAKEAKECMQECVSEFISFITSE---ASEKCQQEKRKTVNGEDILFAMTSLGFENYAEAL
KIYLSKYRE--------------------------------TQSARGEHQNRPTSS-GYN
AGGPVGGSST--QGGRPGGS-ASGGFPETADNTNNIMNP---GLDPSEQDS-SAYGYPSM
VGQPHNGAGGESY-----------------------------------------------
------------------------------------------------------------
------------------------------------------------------------
----
>XP_041143356_Aspergillus_flavus
--------------------------------------MSSTSPSKEPEVEPEVQSGEEQ
EQMDKEQQD-QAQN-----QGEFEVKEQDRWLPIAN------------------------
----------------------------------------------VARIMKLALPDNAK
IAKEAKECMQECVSEFISFITSE---ASEKCQQEKRKTVNGEDILFAMTSLGFENYAEAL
KIYLSKYRE--------------------------------TQSARGEHQNRPTSS-GYA
SGGPVGGVSSA-PGGRPA---TAGGFPDAADNTNSIMNP---SLDPTEQDP-SAYGYPPM
VGQPHNGTAGDSY-----------------------------------------------
------------------------------------------------------------
------------------------------------------------------------
----
>XP_750134_Aspergillus_fumigatus
---------------------------------------MSASPSKEPEVEQEAQSGEDQ
EHMDKDQE--QTQN-----QGEFEVKEQDRWLPIANATCANIYRQ---------------
----------------------------------------------VARIMKLALPENAK
IAKEAKECMQECVSEFISFITSE---ASEKCQQEKRKTVNGEDILFAMTSLGFENYAEAL
KIYLSKYRE--------------------------------TQSARGEHQNRPTSS-GYN
AGGPVGGSNT--QGGRPGAS-ASGGFPETTDNTNNIINP---GLDPSEQDS-SAYGYPSM
VGQPHNGAGGDSY-----------------------------------------------
------------------------------------------------------------
------------------------------------------------------------
----
>XP_661638_Aspergillus_nidulans
--------------------------------------MSSTSPSKEPEVEQEPQSGEEH
EQMDKEQ-DNQTQG-----QGEFEVKEQDRWLPIAN------------------------
----------------------------------------------VARIMKLALPENAK
IAKEAKECMQECVSEFISFITSE---ASEKCQQEKRKTVNGEDILFAMTSLGFENYAEAL
KIYLSKYRE--------------------------------TQSARGEHQNRPPSS-GYA
GGGPVGGAASGPSVVRAGGAAAGGAFPEASDNAGSIMNQ---GLDPSEQDA-SAYGYPPM
VGQGHNGAGGESY-----------------------------------------------
------------------------------------------------------------
------------------------------------------------------------
----
>XP_003188528_Aspergillus_niger
--------------------------------------MSSTSPSKEPEVEPEVQSGEDQ
EQMDKEQQDTQAQG-----QGEFEVKEQDRWLPIAN------------------------
----------------------------------------------VARIMKLALPENAK
IAKEAKECMQECVSEFISFITSE---ASEKCQQEKRKTVNGEDILFAMTSLGFENYAEAL
KIYLSKYRE--------------------------------TQSARGEHQNRPTSS-GYG
AGAPVGAPGPAGPGGRPMAP-GAG-FPDAADSANNIMNQ---SLDPSEQDT-SAYGYPPM
VGQPHNGTAGESY-----------------------------------------------
------------------------------------------------------------
------------------------------------------------------------
----
>XP_015408408_Aspergillus_nomiae
--------------------------------------MSSTSPSKEPEVEPEVQSGEEQ
EQMDKEQQD-QAQN-----QGEFEVKEQDRWLPIAN------------------------
----------------------------------------------VARIMKLALPDNAK
IAKEAKECMQECVSEFISFITSE---ASEKCQQEKRKTVNGEDILFAMTSLGFENYAEAL
KIYLSKYRE--------------------------------TQSARGEHQNRPTSS-GYA
SGGPVGGVSSA-PGGRPA---TAGAFPDAADNTNSIMNP---NLDPAEQDA-SAYGYPPM
VGQPHNGTAGDSY-----------------------------------------------
------------------------------------------------------------
------------------------------------------------------------
----
>XP_001820078_Aspergillus_oryzae
--------------------------------------MSSTSPSKEPEVEPEVQSGEEQ
EQMDKEQQD-QAQN-----QGEFEVKEQDRWLPIAN------------------------
----------------------------------------------VARIMKLALPDNAK
IAKEAKECMQECVSEFISFITSE---ASEKCQQEKRKTVNGEDILFAMTSLGFENYAEAL
KIYLSKYRE--------------------------------TQSARGEHQNRPTSS-GYA
SGGPVGGVSSA-PGGRPA---TAGGFPDAADNTNSIMNP---SLDPTEQDP-SAYGYPPM
VGQPHNGTAGDSY-----------------------------------------------
------------------------------------------------------------
------------------------------------------------------------
----
>XP_040638103_Aspergillus_ruber
--------------------------------------MSSTSPSKEPEVDPEAQSNE--
EEMDKDPD--QVHG-----Q-EFEVKEQDRWLPIAN------------------------
----------------------------------------------VARIMKTALPENAK
IAKEAKECMQECVSEFISFITSE---ASEKCQQEKRKTVNGEDILFAMTSLGFENYAEAL
KIYLSKYRE--------------------------------TQSARGENQGRPPSS--YS
------------AAGRPGTA-ASGGFPDAANNA-SILNP---ALDPSEQDT-AAYGYPPM
---PHNGAGGESY-----------------------------------------------
------------------------------------------------------------
------------------------------------------------------------
----
>XP_040703938_Aspergillus_sydowii
--------------------------------------MSSASPSKEPEVEQDPPSGEEQ
EQMDKDQ-DPQAQG-----QGEFEVKEQDRWLPIAN------------------------
----------------------------------------------VARIMKLALPENAK
IAKEAKECMQECVSEFISFITSE---ASEKCQQEKRKTVNGEDILFAMTSLGFENYAEAL
KIYLSKYRE--------------------------------TQSARGEHQNRPPSS-GYA
GGGPVGGAGAGSAAGRPG---AAGAFPDATDSAGNIMNQ---GLDPSEQDA-SAYGYPPM
VGQGHNGAGGESY-----------------------------------------------
------------------------------------------------------------
------------------------------------------------------------
----
>XP_001213005_Aspergillus_terreus
--------------------------------------MSSTSPSKEPEVEPEAQSGEEH
EQMEKEQD--QTQG-----QGEFEVKEQDRWLPIAN------------------------
----------------------------------------------VARIMKLALPENAK
IAKEAKECMQECVSEFISFITSEAVIASEKCQQEKRKTVNGEDILFAMTSLGFENYAEAL
KIYLSKYRE--------------------------------TQSARGE-QNRPTSS-GYT
SGGPVGGVGS--AAARP-----AGSF-DAADPTNNMIPP---TLDPSEQDP-SAYGYSTM
VGQPHNGTGGESY-----------------------------------------------
------------------------------------------------------------
------------------------------------------------------------
----
>XP_022487362_Penicillium_arizonense
--------------------------------------MSSTSPSKEPELDTEVQSGEEQ
EHMDKDHHDPSGH------QGEFEVKEQDRWLPIAN------------------------
----------------------------------------------VARIMKLALPENAK
IAKEAKECMQECVSEFISFITSE---ASEKCQQEKRKTVNGEDILFAMTSLGFENYAEAL
KIYLSKYRE--------------------------------TQSARGENQ-RPPSA-GYG
AGGPVGGS-----------ARPTG-FPDA-EAGNPLLNP---NLDPSEQDA-AAYGYPAM
VGQSHNGAGGDSY-----------------------------------------------
------------------------------------------------------------
------------------------------------------------------------
----
>XP_014537312_Penicillium_digitatum
---------------------------------------MSTSLLRDAELDPEAHSGEDQ
DHMDKDHHDVQGH------PSEFEVKEQDRWLPIAN------------------------
----------------------------------------------VARIMKLALPENAK
IAKEAKECMQECVSEFISFITSE---ASEKCQQEKRKTVNGEDILFAMTSLGFENYAEAL
KIYLSKYREVEAPEIPGPTLGPFSRTEPRAVVGSERLTSSQTQSARGDNQ-RPPSA-DYG
AGGPVGGP------GEPGPARPIG-FSNA-EGANHLLNA---NLDQSGQDA-SAYSYSSM
VGQPHTGAGGESY-----------------------------------------------
------------------------------------------------------------
------------------------------------------------------------
----
>XP_016594538_Penicillium_expansum
---------------------------------------MSNSPSKDAELDPEAQSGEDQ
DHMDKDHHDVQGH------PGEFEVKEQDRWLPIAN------------------------
----------------------------------------------VARIMKLALPENAK
IAKEAKECMQECVSEFISFITSE---ASEKCQQEKRKTVNGEDILFAMTSLGFENYAEAL
KIYLSKYRE--------------------------------TQSARGDNQ-RPPSA-GYG
TGGPVGGP------GGPGPARPTG-FPDA-EGANPMLNP---NLDQSEQDA-SAYGYSSM
VGQPHNGAGGESY-----------------------------------------------
------------------------------------------------------------
------------------------------------------------------------
----
>XP_040652192_Penicillium_griseofulvum
---------------------------------------MSNSPPKDPELDPEAQSGEEE
-HMDKDRHDVQGH------QGEFEVKEQDRWLPIAN------------------------
----------------------------------------------VARIMKLALPENAK
IAKEAKECMQECVSEFISFITSE---ASEKCQQEKRKTVNGEDILFAMTSLGFENYAEAL
KIYLSKYRE--------------------------------TQSARGDNQ-RPPSA-GYG
AGGPVGAP------GGPGPARPTG-FPDA-EGANPMMNP---NLDTSEQDA-STYGYPSM
VGQPHNGAGGESY-----------------------------------------------
------------------------------------------------------------
------------------------------------------------------------
----
>XP_038930812_Penicillium_roqueforti
--------------------------------------MSSVSPSKEHDLDPEAQSGEEQ
DHMDKDHHDAQGH------QGEFEVKEQDRWLPIAN------------------------
----------------------------------------------VARIMKLALPDNAK
IAKEAKECMQECVSEYISFITSE---ASEKCQQEKRKTVNGEDILFAMTSLGFENYAEAL
KIYLSKYRE--------------------------------TQSARGDNQ-RPPSA-GYG
AGGPVGGP----AGGGPGLARPTG-FPNP-EGTNPMSNL---SLDPSEQDA-SAYGYPPI
VGQPHNGAGGESY-----------------------------------------------
------------------------------------------------------------
------------------------------------------------------------
----
>XP_002560157_Penicillium_rubens
--------------------------------------MSSVSPSKEHELDPEAQSGEEQ
DHLDKDHHDAQGH------QGEFEVKEQDRWLPIAN------------------------
----------------------------------------------VARIMKLALPDNAK
IAKEAKECMQECVSEYISFITSE---ASEKCQQEKRKTVNGEDILFAMTSLGFENYAEAL
KIYLSKYRE--------------------------------TQSARGDNQ-RPPSA-GYG
AGGPVGGS----SGAGPGLARPTG-FPNA-EGTNPMSNL---NLDPSEQDA-SAYGYPPI
VGQPHNGAGGESY-----------------------------------------------
------------------------------------------------------------
------------------------------------------------------------
----
>XP_040817205_Penicillium_solitum
---------------------------------------MSNSPSKDAELDPEAQSGEEQ
DHMDKDHHDVQGH------PGEFEVKEQDRWLPIAN------------------------
----------------------------------------------VARIMKLALPENAK
IAKEAKECMQECVSEFISFITSE---ASEKCQQEKRKTVNGEDILFAMTSLGFENYAEAL
KIYLSKYRE--------------------------------TQSARGDNQ-RPPSA-GYG
AGGPVGGP------GGPGPARPTG-FPDA-EGANPMLNP---NLDHSEQDA-SGYGYPSM
VGQPQNNAGGESY-----------------------------------------------
------------------------------------------------------------
------------------------------------------------------------
----
>XP_022582217_Penicilliopsis_zonata
--------------------------------------MSSTSPSKEPEMEPEAQSGEDQ
EHMDKDQHDPQAQG-----QGEFEVKEQDRWLPIAN------------------------
----------------------------------------------VARIMKMALPENAK
IAKEAKECMQECVSEFISFITSE---ASEKCQQEKRKTVNGEDILFAMTSLGFENYAEAL
KIYLSKYRE--------------------------------TQSARGDNQNRPTSS-GYA
SGGPVGGPSAAGRAG----PSAAG-YPDAADN-NNILNP---ALDPSEQDP-SAYGYPPM
VGQGHNGAGGESY-----------------------------------------------
------------------------------------------------------------
------------------------------------------------------------
----
>XP_016618793_Cladophialophora_bantiana
---------------------------------------MSASPPKEPDVEQNAQSGEEQ
DHMDREQEGAQGAG-----L-EFEVKEQDRWLPIAN------------------------
----------------------------------------------VARIMKTALPDNAK
IAKEAKECMQECVSEFISFITSE---ASEKCQQEKRKTVNGEDILFAMTSLGFENYAEAL
KIYLSKYRE--------------------------------TQSTRGENQNRPTSSGGYG
GGVGAGN-----VQGNATT-GPPGYPGGQADNAAELLNQ-GHGINANEHDATGPYGYPSA
VSAGHNGITGDNF-----------------------------------------------
------------------------------------------------------------
------------------------------------------------------------
----
>XP_008725326_Cladophialophora_carrionii
---------------------------------------MSASPPKEPDVEQNAQSGEEQ
EHMDRDQEGTQGTG-----L-DFEVKEQDRWLPIAN------------------------
----------------------------------------------VARIMKTALPDNAK
IAKEAKECMQECVSEFISFITSE---ASEKCQQEKRKTVNGEDILFAMTSLGFENYAEAL
KIYLSKYRE--------------------------------TQSTRGENQNRPTSSGGYA
GG---GN-----AQGNAAA-GG-GYPGGQPDNASELLSQ-SHGLNASDHDATGSYGYPSA
VPTGHNGITGDNF-----------------------------------------------
------------------------------------------------------------
------------------------------------------------------------
----
>XP_016243521_Cladophialophora_immunda
---------------------------------------MSASPPKEPDVEQNAHSGEEQ
EHMDREQEGAQGAG-----L-DFEVKEQDRWLPIAN------------------------
----------------------------------------------VARIMKTALPDNAK
IAKEAKECMQECVSEFISFITSE---ASEKCQQEKRKTVNGEDILFAMTSLGFENYAEAL
KIYLSKYRE--------------------------------TQSTRGENQNRPTSSGGYG
GGIGPGN-----VQGNAAA-GPPGYPGGQSDNATELLNQ-GHGMNANDHDATGPYGYPSA
VSTGHNGVAGDNF-----------------------------------------------
------------------------------------------------------------
------------------------------------------------------------
----
>XP_007741382_Cladophialophora_psammophila
---------------------------------------MSASPPKEPDVEQNAQSGEEQ
DHMDREQEGAQGAG-----L-DFEVKEQDRWLPIAN------------------------
----------------------------------------------VARIMKTALPDNAK
IAKEAKECMQECVSEFISFITSE---ASEKCQQEKRKTVNGEDILFAMTSLGFENYAEAL
KIYLSKYRE--------------------------------TQSTRGENQNRPTSSGGYG
GGVGAGN-----VQGNAAT-GPPGYPGGQADNATELLNQ-GHGINTNDHDATGPYGYPSA
VSAGHNGITGDNF-----------------------------------------------
------------------------------------------------------------
------------------------------------------------------------
----
>XP_018696823_Fonsecaea_erecta
---------------------------------------MSASPPKEPDVEQNAHSGEEQ
DHMDREQEGAQGAG-----L-DFEVKEQDRWLPIAN------------------------
----------------------------------------------VARIMKTALPDNAK
IAKEAKECMQECVSEFISFITSE---ASEKCQQEKRKTVNGEDILFAMTSLGFENYAEAL
KIYLSKYRE--------------------------------TQSTRGENQNRPTSSGGYG
GGI-PGN-----VPGNAAP-GASGYPGGQTDNATELLNQ-GHGMNANDHDAPAPYVYPGA
VSTGHNGIAGDNY-----------------------------------------------
------------------------------------------------------------
------------------------------------------------------------
----
>XP_022512357_Fonsecaea_monophora
---------------------------------------MSASPPKEPDVEQNAHSGEEQ
DHMDREQEGAQGAG-----L-DFEVKEQDRWLPIANALTGAASGPLRERCQRLTRHNKIP
KMPSSSSEHERKPLSSSSKHHGGRSTSSSSSSMSAMSDANIRNFAPVARIMKTALPDNAK
IAKEAKECMQECVSEFISFITSE---ASEKCQQEKRKTVNGEDILFAMTSLGFENYAEAL
KIYLSKYRE--------------------------------TQSTRGENQNRPTSSGGYG
GGVGPGN-----VQGNAAT-GPPGYPGGQPDNATELLNQ-GHGMNANDHDATGPYGYPSA
VSSGHNGIASDNF-----------------------------------------------
------------------------------------------------------------
------------------------------------------------------------
----
>XP_016637483_Fonsecaea_multimorphosa
---------------------------------------MSDSPPKEPDVEQNAHSGEEQ
DPMDREQEGAQGAG-----L-DFEVKEQDRWLPIAN------------------------
----------------------------------------------VARIMKTALPDNAK
IAKEAKECMQECVSEFISFITSE---ASEKCQQEKRKTVNGEDILFAMTSLGFENYAEAL
KIYLSKYRE--------------------------------TQSTRGENQNRPTSSGGYG
GGVGAGN-----VQSNASA-APPGYPGGQPDNATELLNQ-GHGMNANDHDATGPYGYPSA
VSAGHNGIAGDNF-----------------------------------------------
------------------------------------------------------------
------------------------------------------------------------
----
>XP_022496244_Fonsecaea_nubica
---------------------------------------MSASPPKEPDVEQNAHSGEEQ
DHMDREQEGAQGAG-----L-DFEVKEQDRWLPIANALTGAASGPLRERCQRLTRHNKIP
NMPSSSSEHERKPLSSSSKHHGGRSTSSSSSSMSAMSDANIRNFAPVARIMKTALPDNAK
IAKEAKECMQECVSEFISFITSE---ASEKCQQEKRKTVNGEDILFAMTSLGFENYAEAL
KIYLSKYRE--------------------------------TQSTRGENQNRPTSSGGYG
GGVGPGN-----VQGNAAT-GPPGYPGGQPDNATELLNQ-GHGMNANDHDATGPYGYPSA
VSSGHNGIASDNF-----------------------------------------------
------------------------------------------------------------
------------------------------------------------------------
----
>XP_013287468_Fonsecaea_pedrosoi
---------------------------------------MSASPPKEPDVEQNAHSGEEQ
DHMDREQEGAQGAG-----L-DFEVKEQDRWLPIAN------------------------
----------------------------------------------VARIMKTALPDNAK
IAKEAKECMQECVSEFISFITSE---ASEKCQQEKRKTVNGEDILFAMTSLGFENYAEAL
KIYLSKYRE--------------------------------TQSTRGENQNRPTSSGGYG
GGVGPGN-----VQGNAAT-GPPGYPGGQPDNATELLNQ-GHGMNANDHDAAGPYGYPSA
VSSGHNGITSDNF-----------------------------------------------
------------------------------------------------------------
------------------------------------------------------------
----
>XP_007759524_Cladophialophora_yegresii
---------------------------------------MSASPPKEPDVEQNAQSGEEQ
EHMDRDQEGTQGTG-----L-DFEVKEQDRWLPIAN------------------------
----------------------------------------------VARIMKTALPDNAK
IAKEAKECMQECVSEFISFITSE---ASEKCQQEKRKTVNGEDILFAMTSLGFENYAEAL
KIYLSKYRE--------------------------------TQSTRGENQNRPTSSGGYA
GG---GN-----AQGNTAA-GG-GYPGGQPDNATELLSQ-GHGLNANDHDATGSYGYPSA
VPTGHNGITGDNF-----------------------------------------------
------------------------------------------------------------
------------------------------------------------------------
----
>XP_016237220_Exophiala_spinifera
---------------------------------------MSTSPPKEPDVEQSAQSGEEQ
DHMDREQEGQAGTG-----LGEFEVKEQDRWLPIAN------------------------
----------------------------------------------VARIMKQALPDNAK
IAKEAKECMQECVSEFISFITSE---ASEKCQQEKRKTVNGEDILFAMTSLGFENYAEAL
KIYLSKYRE--------------------------------TQSTRGENQARPTSSGGYG
GPV-GGSGG---VQGSASASGAAGFT-GQAENAGELLNP-THGLNSTEHDATNAYGYPSA
VSTGHNGISNDNF-----------------------------------------------
------------------------------------------------------------
------------------------------------------------------------
----
>XP_016267872_Exophiala_oligosperma
---------------------------------------MSTSPPKEPDVEQSAQSGEEQ
DHMDREQEGQAGTG-----LGDFEVKEQDRWLPIAN------------------------
----------------------------------------------VARIMKQALPDNAK
IAKEAKECMQECVSEFISFITSE---ASEKCQQEKRKTVNGEDILFAMTSLGFENYAEAL
KIYLSKYRE--------------------------------TQSTRGENQARPTSS-GYG
GPVGGGSGGGGSVQGSASASGAAGFT-GQAENASELLNP-THGLNSNENEATNAYGYPSA
VSTGHNGISNDNF-----------------------------------------------
------------------------------------------------------------
------------------------------------------------------------
----
>XP_013316595_Exophiala_xenobiotica
---------------------------------------MSTSPPKEPDVEQSAQSGEEQ
DHMDREQEGQAGTG-----LGEFEVKEQDRWLPIAN------------------------
----------------------------------------------VARIMKQALPDNAK
IAKEAKECMQECVSEFISFITSE---ASEKCQQEKRKTVNGEDILFAMTSLGFENYAEAL
KIYLSKYRE--------------------------------TQSTRGENQNRPTSS-GYG
GPV-GGGG-----QSNAAGGPAAGYA-GQPEHATDLLNQ-SHGLNASEHDATSAYGYPGA
VPTGHNGISNDNF-----------------------------------------------
------------------------------------------------------------
------------------------------------------------------------
----
>XP_007724160_Capronia_coronata
---------------------------------------MSTSPPKEPDVEQSAQSGEEQ
DHMDREQEGAQGTG-----AGDFEVKEQDRWLPIAN------------------------
----------------------------------------------VARIMKTALPENAK
IAKEAKECMQECVSEFISFITSE---ASEKCQQEKRKTVNGEDILFAMTSLGFENYAEAL
KIYLSKYRE--------------------------------TQSTRGENQNRPTSS-GYG
GPV-GGSS----VPGGPTT-SGSGY--GQSENPNDLLSQ-GHGMNATGHDASNAYGYPDA
VPTGHNGISNDTF-----------------------------------------------
------------------------------------------------------------
------------------------------------------------------------
----
>XP_007732224_Capronia_epimyces
---------------------------------------MSTSPPKDPDVEQSAQSGEEQ
DHMDREQEGAQGIG-----AGEFEVKEQDRWLPIAN------------------------
----------------------------------------------VARIMKTALPENAK
IAKEAKECMQECVSEFISFITSE---ASEKCQQEKRKTVNGEDILFAMTSLGFENYAEAL
KIYLSKYRE--------------------------------TQSTRGENQNRPPSS-GYG
GPVGGPS-----VHGNPTTGGAPTY--AQSESA-DLLNQTAQGINAPSHD--NAYGYSDT
VPSGHNGISNDAF-----------------------------------------------
------------------------------------------------------------
------------------------------------------------------------
----
>XP_009154447_Exophiala_dermatitidis
---------------------------------------MSASPPKEPDVEQSAQSGEE-
DHSMEQQERAEGTG-----AGEFEVKEQDRWLPIAN------------------------
----------------------------------------------VARIMKTALPENAK
IAKEAKECMQECVSEFISFITSE---ASEKCQQEKRKTVNGEDILFAMTSLGFENYAEAL
KIYLSKYRE--------------------------------TQSTRGENQNRPTSS-GYG
GPV-GGSS----VPGNTATGSASGY--GQSENSNDLLNQ-GHGLNATGHDTTNAYGYPDA
VPTGHNGISNDNF-----------------------------------------------
------------------------------------------------------------
------------------------------------------------------------
----
>XP_013261630_Exophiala_aquamarina
---------------------------------------MSTSPPKEPDVEQSAQSAEEQ
DHMDREPEGAQGT------LGEFEVKEQDRWLPIAN------------------------
----------------------------------------------VARIMKTALPENAK
IAKEAKECMQECVSEFISFITSE---ASEKCQQEKRKTVNGEDILFAMTSLGFENYAEAL
KIYLSKYRE--------------------------------TQSTRGENQNRPTSS-GYG
GPVGGGGG----VQGNPSAGGASGYGSGQSETANDLLSQ-GHGLNPNDHDATNAYAYPSA
VPTGHNGISSDNF-----------------------------------------------
------------------------------------------------------------
------------------------------------------------------------
----
>XP_016221467_Exophiala_mesophila
---------------------------------------MSPSPPKEPDVEQSAQSGEEQ
EQMDRDAEGAPGTG-----IGEFEVKEQDRWLPIAN------------------------
----------------------------------------------VARIMKTALPENAK
IAKEAKECMQECVSEFISFITSE---ASEKCQQEKRKTVNGEDILFAMTSLGFENYAEAL
KIYLSKYRE--------------------------------V------------------
-----------------------------------------------SLDLSPSPPLPSP
LSSRRGSLF---------------------------------------------------
------------------------------------------------------------
------------------------------------------------------------
----
>XP_013268942_Rhinocladiella_mackenziei
---------------------------------------MSTSPPKEPDVEQSAQSGEEQ
DHMDREQEGAQGTG-----LGEFEVKEQDRWLPIAN------------------------
----------------------------------------------VARIMKTALPENAK
IAKEAKECMQECVSEFISFITSE---ASEKCQQEKRKTVNGEDILFAMTSLGFENYAEAL
KIYLSKYRE--------------------------------TQSTRGENQNRPASS-GYG
GPV-GGSN----VQANAPTGTAPGYSTGQSENANELLNQ-SHAMNANEHDATSAYGYPSA
VPTGHNGISNDNF-----------------------------------------------
------------------------------------------------------------
------------------------------------------------------------
----
>XP_017996161_Phialophora_attinorum
------------------------------------------------------------
------------------------------------------------------------
----------------------------------------------------MALPENAK
IAKEAKECMQECVSEFISFITSE---ASEKCQQEKRKTVNGEDILFAMTSLGFENYAEAL
KIYLSKYRE--------------------------------TQSTRGENQGRPTSSGGYP
AGVAGSN-------------AASG---GQSENANSLLSP-------TEHDGNAAYGYPSD
VTAGHNGIGGDSY-----------------------------------------------
------------------------------------------------------------
------------------------------------------------------------
----
>NP_593639_Schizosaccharomyces_pombe
-----------------------------------------------------------M
SADGLDYTN---------------------LLPIAN------------------------
----------------------------------------------VARIMKSALPENAK
ISKEAKDCVQDCVSEFISFVTGE---ASEQCTQEKRKTITGEDVLLALNTLGFENYAEVL
KISLTKYRE--------------------------------QQARSASMKETKQSRSE--
------------------------------------------------------------
------------------------------------------------------------
------------------------------------------------------------
---EPQ------------------------------------------------------
----
```
