## Supplementary material for "Coding Sequence Insertions in Fungal Genomes are Intrinsically Disordered and can Impart Functionally-Important Properties on the Host Protein": MAFFT_MSAs: XP_717381.1_blasthits_MAFFT.txt

```
>XP_717381_Candida_albicans
------------------------------------------------------------
------------------------------------------------------------
-----------------------------------------------------MLTRNYS
KMAK--------------------------------------------------------
------------------------------------------------------------
------K-HFK-K------RNNRDSSKGFGKRPA-------------NDASWSDIVRENA
NWETYYK-SLNLI---PESEWDDFKKACQTNLPMTFRITGSRK------HAEEIRNIFLD
RHVSQLKGKTFDGVDI-TPKNIEFYPDNLGWQIDVSKNVIKKQKEYAKTQRFLVVETEVG
NISRQEAVSMIPPLLLDVKPHHYVLDMCAAPGSKTAQLIEALHAE---------------
----------------DEKKLPTGFVLANDSDYKRSHMLVHQVKRLNSPNFLVVNHDATL
FPRIRL-----NN------SSQDLKFDRILCDVPCSGDATMRKNLNVWKDFRVGNALGLH
NVQELILNRGLQLLKKGGRLVYSTCSLSPIENEAIVASALRKWGDQ--IRLVNVDNELPG
LKRRAGVSDWKVYGK--------DMELREPGAEDVP-------ETAFPPTKEEAEKFHLE
NCVRVYPHMQNTGGFFITVFEKINPVADVDAEADG-------------------------
------------------------------------------------------------
----NKRKAD----ESDSEE--NEPKKQKSENTSSTQPDSS-------------------
----------------------S-KSGRLPRDANEEPFIFLDP-SNSELQKCYSFYGFSD
SFPKDCALVRNSTGEPLRTIYYTSPIIKDILTIEKQK-LKLVHGGIKLFVAQR-------
---NDVGP-CGWRIQTESLHTIEHFVDEKRHVK-CNLKLLERLMKEGFPKIEE--IKESG
VDPEFSEKITNVTEGCLFLTVDRSNEG---------------------LENLLL-PLWRG
KSNVNLMVNKKDTHELLNRVFDIE----TSAKDHGKEKAHQDQVEAAKQQANDQTEI---
----SATAENT--EQETPEVEQKINDE---------------------------------
------------------------------------------------------------
----------------------------------------------------------
>XP_002421993_Candida_dubliniensis
------------------------------------------------------------
------------------------------------------------------------
-------------------MRQANFFFLCKLIKNNHIYLCVLFFLFFFFSFHCMLTRNYS
KMAK--------------------------------------------------------
------------------------------------------------------------
------K-HFK-K------RNNRDSSKGFGKRPA-------------NDASWSDIVRENA
NWETYYK-SLNLI---PESEWDDFKKACQTNLPMTFRITGSRK------HAEEIRNIFLD
RHVSQLKGKTFDGVDI-TPKNIEFYPDNLGWQIDVSKNVIKKQKEYAKTQRFLVVETEVG
NISRQEAVSMIPPLLLDVKPHHYVLDMCAAPGSKTAQLIEALHAE---------------
----------------DEKKLPTGFVLANDSDYKRSHMLVHQVKRLNSPNFLVVNHDATL
FPRIRL-----NN------SSQDLKFDRILCDVPCSGDATMRKNLNVWKDFRVGNALGLH
NVQELILNRGLQLLKKGGRLVYSTCSLSPIENEAIVASALRKWGDQ--IRLVNVDNELPG
LKRRKGVSEWKVYGK--------DMELREPGAEDVP-------QTAFPPTKEEAEKFHLE
NCVRVYPHLQNTGGFFITVFEKVNPVTDVDTEADG-------------------------
------------------------------------------------------------
----NKRKAD----DSDSEE--NEPKKQKGGNTSSTEPDSS-------------------
----------------------S-KTGRLPRDANEEPFIFLDS-SNSELQKCYSFYGFSD
SFAKDCALVRNSTGEPLRTIYYSSPIIKDILTIEKQK-LKLVHGGIKLFVAQR-------
---NDAGA-CGWRIQTESLHTIEHFVDEKRHVK-CNLKLLERLMKEGFPKIQE--IKESG
VDPEFSEKIDNVTEGCLFLTVDRSNEG---------------------LENLLL-PLWRG
KSNVNLMVNKKDTHELLNRVFDIE----TSAKDHGKEKAHQDKVEAAKQQINNATEA---
----SSTPENT--EQETPEVEQKINDE---------------------------------
------------------------------------------------------------
----------------------------------------------------------
>XP_002545615_Candida_tropicalis
------------------------------------------------------------
------------------------------------------------------------
-----------------------------------------------------MITRNIS
IMAK--------------------------------------------------------
------------------------------------------------------------
------K-NFK-K------RNNKGNSKGFGKRPE-------------RDERWSEVVRENS
TWENYYK-SLNLI---PESEWDAFKTACQTNLPMTFRITGSRK------HAEEIRNIFLD
RHVSHLKGKTFEGVDI-TPKNIEFYPDQLGWQIDVSKNVIKKEKEYAKTQRFLVVETEVG
NISRQEAVSMIPPLLLDVKPHHYVLDMCAAPGSKTAQLIEALHAD---------------
----------------DEKKLPTGFVLANDSDYKRSHMLVHQVKRLNSPNFLVVNHDATL
FPRIRL-----NN------TQQDLKFDRILCDVPCSGDGTMRKNLNVWKDFRVGNALGLH
SVQELILNRGLQLLKKGGRLVYSTCSLSPIENEAIVASALRKWGDQ--IRLVNVDNELPG
LKRRQGVTDWKVYGK--------DMELREPGAEDVP-------ATAFPPTKEEVEKFHLE
NCVRVYPHLQNTGGFFITVFEKIDPQAGTES-----------------------------
------------------------------------------------------------
-----KRKAE----ESDSED--AEIKKPK--NEGQAEDSSA-------------------
----------------------A-KKGRLPRDANEEPFIFLDP-QNSELQKCYPFYGFND
KFPKDCALVRNATGEPLRTIYYTAPIIKEILTIEKQK-LKLVHGGIKLFVAQR-------
---NDIGT-CGWRIQTESLHTIEHFVSDKRHVK-CNLQLLEHLMKEGYPKIED--IKNSG
IDPQFSEKIDNVDEGCLFLTVERG-DG---------------------LENLSL-PLWRG
KTNVNLMVNKKDNHELLYRVFDIQ----TKATDAGKESIHQKKVEAQKKAQREASEAPSD
APSVSETPEQVTPEQETPKPENEEKQE---------------------------------
------------------------------------------------------------
----------------------------------------------------------
>XP_003869504_Candida_orthopsilosis
------------------------------------------------------------
------------------------------------------------------------
-----------------------------------------------MLNRLASLSKNNF
IMPK--------------------------------------------------------
------------------------------------------------------------
------R-NSR-R------NNKG---KNF-TRQN----------TGNNNPAWKEVVRENE
VWEEYYR-AMNII---PENEWNDFKRACQSNLPMTFRITGSRK------HAEEIRNIFLD
RHYNNLKGQEYEGVDL-TPKNIEFYPDKLGWQIDVSKQVIKKQKDFAKTQRFLVVETEVG
NISRQEAVSMIPPLLLDIRPEHYVLDMCAAPGSKTAQLVEALHAN---------------
----------------DEKQLPTGFVLANDSDYKRSHMLVHQVKRLNSPNFLVVNHDAQL
FPRIRL-----NG------HKEYLKFDRILCDVPCSGDGTMRKNINIWKDFRTGNAIGLH
PLQYNILNRGLQLLKKGGRLVYSTCSLSPIENEAIVAEALRKWGDK--IKLVNVSHELPG
LKRRPGISNWPVFGK--------DMKLKEKGEEGLP-------DSLFPPTKEEAETFDLD
KCIRVYPHLQNTGGFFITVFEKVDPESTK-------------------------------
------------------------------------------------------------
------RLAE----DSDEEE--QGVKRQKTGTSGEQKADLSSTD----------------
------------------SKPVE-KKSRLPRDANEEPFVFLDP-SNEELAKCYPFYDFSS
SFPKDCALVRNATGEPLRTIYYVSPIIKEILTMDDQK-LKLVHGGIKLFVAQR-------
---NDVGI-CPWRVQTEALHTIEHFIGTKRHLT-CNLELLKYLFVNAFPKVEE--LKKSG
LDEEFSKKLDALEEGCLFLTVKR-GKG---------------------LEDLFL-PLWKG
RSNVNLMVSKKDTHELLYRVFDIE----TSAKDEGKERIYQEQVEAAKKARARAEISSTE
PEELVQSTI----EPESPKSETEEGAESEK------------------------------
------------------------------------------------------------
----------------------------------------------------------
>XP_001525254_Lodderomyces_elongisporus
------------------------------------------------------------
------------------------------------------------------------
---------------------------------------------MLTRLSLARSYNYIF
KMPK--------------------------------------------------------
------------------------------------------------------------
------R-NYK-K------GAKG---KGFDKRNNNSNSNNNNNTTTDDNGNWTEAPRYSE
VWEKYYK-TLNLI---PEEEWEAFKTACQTNLPMTFRITGSRR------HAEEIRNIFLE
RHVKNLQGQTFEGIDI-TPKNIAFYPDNLGWQIDVGKLVIKKQKDFAKTQRFLVLETEVG
NISRQEAVSMIPPLLLDVKPHHYVLDMCAAPGSKTAQLVEALHAE---------------
----------------DEKKLPTGFVLANDSDYKRSHMLVHQVKRLNSPNFLVVNHDAQL
FPRVKL-----NG------EAEYLKYDRILCDVPCSGDATMRKNINVWKDFRVGNALGLH
PLQFNILNRGLQLLKRGGRLVYSTCSLSPIENEAVVAEALRRWGKK--IKLVNVDNESPG
LKRRQGISDWKVFGK--------DMEIKNKGEDGLP-------DTLFPPTEEEAKDFNLQ
NCVRVYPHLQNTGGFFITVFEKLDDEPVK-------------------------------
------------------------------------------------------------
------RKAV----DAGSES--LEAKKPKLADASESNETSTPQPVVV-------------
-------PNDTVVA----DKPVEMKKTKLPRDANEEPFIFLDP-ENPKIAECYGFYGFSD
SFRKDCTLVRNLTGEPVRTVYYASPPIKELLTIKEQK-LKLVHGGIKLFVAQR-------
---SESTS-CPWRIQTEALHTIEHFVGKERRLK-CNLELLRYLFTNGFPKIDE--IREQN
IDAEFLEGLESKEEGCLFLEVER-GNN---------------------LEALFL-PIWKG
RSNVNLMVSKKDTHELLSRVFDID----TSAKDEVKEVIHLKKITEERQ-----------
-------------EKKDEEAEDTSKD----------------------------------
------------------------------------------------------------
----------------------------------------------------------
>XP_007373822_Spathaspora_passalidarum
------------------------------------------------------------
------------------------------------------------------------
------------------------------------------------------------
-MGK--------------------------------------------------------
------------------------------------------------------------
------R-NFR-K------GK-GGGKKNFGNRNT----------DADREAPWSDAVRESE
VWEKYYK-ALNII---PEDEWDTFKQHCQENLPLTFRITGSRK------HAEEIRQQFIT
KHVEKLKDAEFEGVKL-TPKNLAYYPNQLGWQLDVSKAVIRKQKEFAETQRFLVIETQVG
NISRQEAVSMIPPLLLDVQPNHYVLDMCAAPGSKTAQLVEALHSQ---------------
----------------DEKALPTGFVLANDSDYKRSHMLVHQVKRLNSPNFMVVNHDATL
FPRIKL-----NG------ANEYLKFDRILCDVPCSGDGTMRKNVNVWKDFRIGNALGLH
PLQYNILNRGLQLLKKGGRLVYSTCSLSPVENEAVVAAALRKWGNQ--IRLVNVENELPG
LVRRKGINDWKVFGK--------DMELKERGAEGIP-------DSVFPPSEEEVKEFNLD
YCVRVYPHLQNTGGFFITVFEKVDPEENNN------------------------------
------------------------------------------------------------
------KRPA----EEETEE--QEEKKQKVD-SE--------IV----------------
------------------HKP-Q-KKDKLPRDANEEPFIFLDP-NHPELAKCWPFYDFQD
SFPKDCTLVRNSTGEPLRTIYYVSPIIRDILSIEEQK-LKIIQAGIRLFVAQR-------
---NDLGT-CPWRVQTESLHTIERYLGPKRHLS-CNLQLLEVLFQEAFPKIED--LKKRG
IDEEFSRRLDEMEQGCAFLTVKR-GEG---------------------LEDLFL-PLWKG
ISNVNLMVNKQDTHELLYRVFGIH----TSAKDEGKEKLYQQKVEAEKRARSESAAPS--
--EAVA--------ESTAEAESE-------------------------------------
------------------------------------------------------------
----------------------------------------------------------
>XP_043050518_Scheffersomyces_spartinae
------------------------------------------------------------
------------------------------------------------------------
------------------------------------------------------------
-MGK--------------------------------------------------------
------------------------------------------------------------
------R-NFR-K------NK-GGSKKSFGPRSE------------ARQNSWTDMARENA
KWETYYK-ALQIV---PEEEWDTFKTHCQENLPLTFRITGSRK------HADEIKEKFLK
DHVAKLEGVIFEDQEL-TPKNIGYYPNQLGWQINVGKSVIRKNAQFAATQRFLVMETDVG
NISRQEAVSMIPPLLMDVQPHHAVLDMCAAPGSKTAQLVEALHSN---------------
----------------DEEALPTGFVMANDSDYKRSHMLVHQVKRMNSANFVVVNHDAQL
FPRIKL-----NN------ASEFLKFDRILCDVPCSGDGTMRKNINVWKDFTVGNALGLH
PLQINILTRGLQLLKKGGRLVYSTCSLSPVENEAVVAAALRKWGDQ--IRLVDCENELPG
LVRRKGLSNWKVFGK--------DMEERERGCEDIV-------ETAFPPTEEEASKFNLD
RCIRVYPHLQNTGGFFITVFEKIDTEAETAG-----------------------------
------------------------------------------------------------
------KRQA----QEESSE--LSSKKTKTE-TGASNSTSEQQL----------------
------------------QQP---KKEKLPRNANEEPFNFLEP-DNSELAKCWPFYEFND
KFDKSCTLVRNATGEPLRTIYYVAPIIKEILQIFDQK-LKIIHAGIKLFVSQR-------
---NDAGD-CPWRIQNESLVTIRAFIGANRQVS-SNLKLLEFLFQEAFPKVET--IKNMR
LDPEFSEQIEQKSEGCVFLTVKREGD----------------------LEDLFL-PLWKG
KTNLNLMVNKKDTHELLYRVFGIE----TSAKDEGKESAYMKRIQEKKEQSET-------
--PEVESET----KESENSAESA-------------------------------------
------------------------------------------------------------
----------------------------------------------------------
>XP_001386696_Scheffersomyces_stipitis
------------------------------------------------------------
------------------------------------------------------------
------------------------------------------------------------
-MGK--------------------------------------------------------
------------------------------------------------------------
------R-NFR-K------GK-GFDKKNFGKRPE----------VDDR-SPWSEAVRESE
KWEKYYK-TLNII---PEDEWDTFKQHCQENLPLTFRITGSRA------HASEIKQNFID
NHVEKLKDAEFDGVKL-TPKNLSYYPDQLGWQLDVSKAVIRKQKEFAKTQRFLVIETEVG
NISRQEAVSMIPPLLMDIKPHHYVLDMCAAPGSKTAQLVEALHQD---------------
----------------DDKELPTGFVLANDSDYKRSHMLVHQVKRLNSANFMVVNHDATL
FPRLKL-----NN------SNEFLKFDRILCDVPCSGDGTMRKNVNVWKDFTVGNALGLH
PLQINILNRGLQLLKKGGRLVYSTCSMSPVENEAVVAAALRKWGGQ--IRLVNCDNELPG
LVRRNGISDWKVFGK--------DMELRERGAEDIP-------ATAFPPTEEETAKFNLQ
NCIRVYPHLQNTGGFFITVFEKIDPEANSK------------------------------
------------------------------------------------------------
------RGPS----EETEAE--DANKKQKVE-ETAPVVSTETVP----------------
------------------HKP-Q-KKEKLPRDANEEPFIFLDE-NHPELAKCWPFYDVSD
KFAKDSTLVRNATGEPLRTIYYVAPILKEILSIEEQK-LKIVQAGIKLFVSQR-------
---NDNGH-CPWRVQNESLHTIRSFLGEKRQLS-CNLKLLEVLFQEAFPSMKD--IKESG
VDPEFSERLEQLEEGCVFLTVVR-GEG---------------------LEDLFL-PLWRG
RNNVNLMVNKKDTHELLYRVFGIE----TSSKDQGKEAVYQKKLEAVKKARESTTEVE--
--EFSKSET----ENATPEAN---------------------------------------
------------------------------------------------------------
----------------------------------------------------------
>XP_020065110_Suhomyces_tanzawaensis
------------------------------------------------------------
------------------------------------------------------------
------------------------------------------------------------
-MGK--------------------------------------------------------
------------------------------------------------------------
------R-NFR-N------NK-GGDKKNFGKRG-----------VQDRDASWTDAVRENE
KWETYYK-AMNII---PEDEWDSFKKHCQENLPMTFRITGSRA------HANEINDIFTK
NHVAKLQDVEFEGVKL-QPKNLAYYPGNLGWQIDVSKGVIRKNKEFADTQRFLVIETEVG
NISRQEAVSMIPPLLMDIKPHHNVLDMCAAPGSKTAQLVEALHAE---------------
----------------EEQQAPTGFVLANDSDYKRSHMLVHQVKRLNSANFMVVNHDAQL
FPRMKL-----KG------SNDFLKFDRILCDVPCSGDATMRKNVNVWKDFTVNNALGLH
TLQVNILNRGLQLLKKGGRLVYSTCSLSPVENEAVVAAALRRWGKQ--IRLVNCDDELPG
LIRRKGLNDWKVFSK--------DMTIQEKGAEGIA-------ESVFPSTEEEAKEFNLE
NCMRVYPHLQNTGGFFITVFEKIDPAGSTK------------------------------
------------------------------------------------------------
------R--S----GEEEAE--EASKKQKVETEDSAKPQQPALK----------------
------------------HHP-Q-RKEKMPRDANEEPFIFLDQ-NHEQLSKCWPFYDISE
SFARECTLVRNATGEPLRTIYYVSPVLKRILDAEEQK-LKIIHAGIKLFVSQR-------
---NDTGN-CPWRVQNESLQTIKPFLGTNRQLT-CNLKLLEMLFVEAFPKIND--IRTSG
IDAEFSAKLDEMSEGCVFLTVNR-GEG---------------------LENLFL-PLWKG
KSNVNLMVNKKDTHELLYRVFGIS----TSSKDEGKEAIYQKKLEAVKAARES-TEPESA
QDEGAATET-----EATPAVETESSEKPATEA----------------------------
------------------------------------------------------------
----------------------------------------------------------
>XP_020074674_Hyphopichia_burtonii
------------------------------------------------------------
------------------------------------------------------------
------------------------------------------------------------
-MGK--------------------------------------------------------
------------------------------------------------------------
------R-NAR-R------NG-----KNFGKRAN-------DSGQKDSRDGWSELVRENE
KWEKYYK-ALGII---PENEWDDFKKHCQTDLPLTFRITGSRS------HADEIKENFKQ
NHVSNMAKIEIEGINI-APKNIAYYPNNLGWQIDVPKKLVRKNVEFAKTQRFLVMETEVG
NISRQEAVSMIPPLLMDVKPHHHVLDMCAAPGSKTAQLVEALHAN---------------
----------------DEQELASGFVMANDSDYKRSHMLVHQVKRLNSPNFVVVNHDASM
FPRLKL-----NG------ATDFLKFDRILCDVPCSGDATMRKNVNVWKDFTFGNGLGLH
PLQVKILNRGIQLLKKGGRLVYSTCSMNPIENEAVVAAALRKWGDQ--IKLVNCDDQLPG
LVRRKGISEWTVYGK--------DFKPRTKEDDDVA-------DTVFPPNEEEAKTFGLE
NCVRVYPHLQNTGGFFITVFEKIDTEAEA-------------------------------
------------------------------------------------------------
------KGKR----VSEEED--KAAKKAKIETANSISSKNVAAT----------------
-------------A----SSTSEGKKERLPRDSNEEPFVFLPP-DHPQLQKCFDFYDFND
KFPKECTLVRNAQGEPNRTIYYVSPIVRAILTMDEQK-LKLIHAGIKAFTTQR-------
---NDNGH-CPWRVQSEALNTLKKFIGSNRQLS-CNLELFKLLLTDAFPKIED--VKNKQ
IDIPFSEKLSTLSDGCVFLSVKR-EEG---------------------KEDLFL-PLWKG
ISNLNLMVNKKDSQELLYRVFDIE----TSSKDEGKEAAYQRKVLAEQEARKS-------
-----ASATVSASESAEPENN---------------------------------------
------------------------------------------------------------
----------------------------------------------------------
>XP_015469537_Debaryomyces_fabryi
------------------------------------------------------------
------------------------------------------------------------
------------------------------------------------------------
-MGK--------------------------------------------------------
------------------------------------------------------------
------R-NFR-K------NKGGNNKKNFGKRSE----------VHDREKSWTEAVRESE
KWETYYK-AMNII---PEEEWDTFKKHCQENLPLTFRITGSRA------HANEIKENFIK
NHVSKLQDAEFEGVKL-TPRNLSYYPNELGWQIDVSKAVIRKNEEFAKTQRFLVIETEVG
NISRQEAVSMIPPLLMDIKPHHAVFDMCAAPGSKTAQLVEALHSD---------------
----------------DDNKLATGFVLANDSDYKRSHMLVHQVKRLNSPNFMVVNHDAQL
FPRIRL-----NG------ASEFLKFDRILCDVPCSGDGTMRKNVNVWKDFTVGNALGLH
SLQINILNRGLQLLKKGGRLVYSTCSLSPVENEAVVAAALRKWGNQ--VKLVNCDNELPG
LVRRNGVRDWKVFGK--------DMQIREKGAEDVA-------DTVFPPTEEEGNTFGLE
NCIRVYPHLQNTGGFFIAVLEKTDPEG-AK------------------------------
------------------------------------------------------------
------R--I----AEDDKE--ESSKKQKTD-EQSNAVETIDKP----------------
-------------------QP-Q-RKEKLPRDANEEPFIFLDP-EHPQLAKCWPFYDFKE
SFPRDSTLVRNATGEPLRTIYYVSSILKEILTIEEQK-LKVIHAGIKLFVSQR-------
---NDTGN-CPWRVQNESLHTIKSFLGDKRHLS-CNLKLLELLFQEAFPKIQA--IKDSA
IDTEFSSRLDAMEEGCVFLTVKREGDD---------------------LEDLFL-PLWKG
KTNVNLMVNKKDTHELLYRVFGIE----TTAKDAGKEAIYQKNLEAVRKVRDS-AEPE--
--SGATSEL----DSSAPPAESESESTTKTNV----------------------------
------------------------------------------------------------
----------------------------------------------------------
>XP_002770870_Debaryomyces_hansenii
------------------------------------------------------------
------------------------------------------------------------
------------------------------------------------------------
-MGK--------------------------------------------------------
------------------------------------------------------------
------R-NFR-K------NKGGNNKKNFGKRSE----------VHDRESSWTEAVRESE
KWETYYK-AMNII---PEEEWDTFKKHCQENLPLTFRITGSRA------HANEIKENFIQ
NHVSKLQDAEFEGVKL-TPRNLSYYPNELGWQIDVSKAVIRKNEEFAKTQRFLVIETEVG
NISRQEAVSMIPPLLMDIKPHHAVFDMCAAPGSKTAQMVEALHAD---------------
----------------DDNKLATGFVLANDSDYKRSHMLVHQVKRLNSPNFMVVNHDAQL
FPRIRL-----NN------ASEYLKFDRILCDVPCSGDGTMRKNVNVWKDFTVGNALGLH
SLQINILNRGLQLLRKGGRLVYSTCSLSPVENEAVVAAALRKWGNQ--IKLVNCDNELPG
LVRRNGVSDWKVYGK--------DMQVREKGAEDVA-------DTVFPPTQEEADTFSLE
NCIRVYPHLQNTGGFFIAVLEKTDPEG-AK------------------------------
------------------------------------------------------------
------R--I----AEDEKD--EGSKKQKID-EQSNTVETTDKP----------------
-------------------QP-Q-RREKLPRDANEEPFIFLDP-DHPQLAKCWPFYDFKE
SFPRDSTLVRNATGEPLRTIYYVSSILKDILTIEEQK-LKVIHAGIKLFVSQR-------
---NDTGN-CPWRVQNESLHTIKSFLGDKRHLT-CNLKLLELLFQEAFPKIQA--IKELA
IDPEFSSRLDEMEEGCVFLTVKREGDN---------------------LEDLFL-PLWKG
KTNVNLMVNKKDTHELLYRVFGIE----TTAKDAGKEAIYQKNLEAVRKVRDS-TEPE--
--SGVTTEL----ESSAPPAESESESASKTNV----------------------------
------------------------------------------------------------
----------------------------------------------------------
>XP_006689884_Yamadazyma_tenuis
------------------------------------------------------------
------------------------------------------------------------
------------------------------------------------------------
-MGK--------------------------------------------------------
------------------------------------------------------------
------K-NFR-K------NK--GGQKKFGGRSG----------SNKRSESWTEVERENA
KWEAYYK-AMKIV---PEDEWDTFKKHCQENLPLTFRVTGSRA------HANEINQNFIE
NHVSKLQDTEFEGVKL-APRNLSYYPNKLGWQLDVPKTVIRKNEQFAATQRFLVLETEVG
NISRQEAVSMIPPLLMDIKPHHAVLDMCAAPGSKTAQLVEALHAN---------------
----------------DETELPTGFVLANDSDYKRSHMLVHQVKRLNSANFVVVNHDAQL
FPRIKL-----NN------SNEFLKFDRILCDVPCSGDGTMRKNVNVWKDFTVGNGLGLH
SLQVNILSRGLQLLKKGGRLVYSTCSLSPVENEAVVASALRKWGTQ--IKVVNCQDELPG
LVRRQGLSNWQVFGK--------DMELKEKGAEGIP-------ETAFAPTEEEAQQFGLE
NCIRVYPHLQNTGGFFIAVFEKVNPDGASE------------------------------
------------------------------------------------------------
------EGPV----A----------KKQKVE-DGANGDS---------------------
-------------------AP-Q-KKEKLPRNANEEPFIFLDP-KHPELEKCWPFYGFKE
EFPKDCTLVRNATGEPLRTIYYVSPIVKEILTIEDQK-LKLIHGGIKLFVAQR-------
---NDTGN-CAWRVQNESLVTLRSYLTDTRQVS-GNLKLLEFLFQEAFPKISV--IRDTN
IDKEFSDKLDQFGEGCVFLTVKRDGPN---------------------EEDLFL-PLWKG
KANVNLMVNKKDTQELLMRLFNIA----TTAKDEGKEAIYQRKAEEDKLARRE-------
--AEAASVT----ASEEPEEASEAK-----------------------------------
------------------------------------------------------------
----------------------------------------------------------
>XP_001486968_Meyerozyma_guilliermondii
------------------------------------------------------------
------------------------------------------------------------
-------------------------------------------------MRCMNLRKLSV
AMGK--------------------------------------------------------
------------------------------------------------------------
------R-NFR-K------NK--GNQKSFGNRNE------------GRQEYWTEQVRENE
KWEKYYK-TMNII---GDDEWDTFKKHCQENLPLTFRITGSRA------HSKEINENFIE
NHVSKLQDAEFEGVKL-MPKNLQYYPNKLGWQLDVSKAVIRKNEQFAKTQRFLVLETEVG
NISRQEAVSMIPPLLMDIKPHHAVFDMCAAPGSKTAQLVEALHAE---------------
----------------DEKKAPTGFVLANDSDYKRSHMLVHQVKRLNSPNFMVVNHDAQL
FPKIKL-----NG------ASEFLKFDRILCDVPCSGDGTMRKNVNVWKDFTVGNALGLH
LLQVNILNRGLQLLKKGGRLVYSTCSLSPVENEAVVAAALRKWGAQ--IKLVNCDDELPG
LVRRKGLSTWKVLGK--------DMEEKEKGAEGIP-------ETAFPPSETEAGEFHLE
NCIRVYPHLQNTGGFFITVFEKIDPEADKV------------------------------
------------------------------------------------------------
------AAKR----GADEDE--EESKKQKID-EK--------TE----------------
------------------QKP---KKERLPRDANEEPFIFLDP-QHPELAKCWPFYGFSD
DFARDCTLVRNATGEPLRTIYYVAPVIRDILTITEQK-LKIVHGGIKLFVAQR-------
---SDTGS-CPWRVQNESLHTIKPYLSDARLLK-CNLKLLEKLFQEAFPKIEA--IKEEG
IDPEFSERLDAMSEGCVFLTVER-EEG---------------------LEDLFL-PLWKG
RTNVNLMVNKKDTNELLYRVFGIE----TLAKDAGKEAAYQQKKEATV------------
------------------------------------------------------------
------------------------------------------------------------
----------------------------------------------------------
>XP_018709956_Metschnikowia_bicuspidata
------------------------------------------------------------
------------------------------------------------------------
------------------------------------------------------------
-MAR--------------------------------------------------------
------------------------------------------------------------
------K-QFK-K------G-------KFGKRQG------AESKK-DGRGEWTPLSRENE
KWETYYK-ALGLI---PEEEWASFKEHCQRDLPVTFRVTGSRA------HAKEINQKFLD
NHVSKLIDAEHEGVKL-APKNIEFYPDNLGWQLDVPKYVIRRNAEFSKTQRFLVLETTVG
NISRQEAVSMIPPLLMDVQPHHAVLDMCAAPGSKTAQLVEALHMK---------------
----------------DAETPATGFVMANDSDYKRSHMLVHQVKRLNSPNFVVVNHDAQL
FPRIRL-----SD------SEPYLKFDRILCDVPCSGDGTMRKNINVWKDFTVGDGLGLH
PLQVNILTRGLQLLKEGGRLVYSTCSMSPIENEAVVAEALRKF-AN--VSLVDVSQDLPG
LKRRLGVSSWKVFSK--------DMVEREAGDESVH-------ATAFPPSEDEAKRFHLD
RCVRVYPHLQNTGGFFITVFEKKAQEAEQAVDSN--------------------------
------------------------------------------------------------
------KRAA----TGSEQE--PEQKKAKT------------------------------
------------------TSVVPQSRHKSPRTANEEPFVFLDP-SNEQLQICWDFYQIDG
KFPRDTALVRNATGEACRTIYFVKPAVARILRIENQK-LKLIHAGIKLFTSQR-------
---NDNGN-CPWRAQSESLPMLKQYVGPSRQLT-TNTEMLKLLFTDAFPRMEK--LKESG
LDNEFTEKLTQMSQGCVFLTVKR--DGD--------------------LEALFM-TLWRG
INNVNLMVSKEDTHELLMRLYDIL----TNATDDGKEKAYQMMVEAKKKATAEAEKEAAS
EETPEEV------SGETPEEV---------------------------------------
------------------------------------------------------------
----------------------------------------------------------
>XP_002614154_Clavispora_lusitaniae
------------------------------------------------------------
------------------------------------------------------------
-----------------------------------------------------MLRIFRS
IMAR--------------------------------------------------------
------------------------------------------------------------
------K-NTR-G------G------KKFGKRDG------ARANKSDNRGHWVEVSRENE
KWEAYYK-ALGLI---PENEWDTFKQHCQRDLPLTFRITGSKA------HAKEVNQKFVD
DHVSKLKDATFEGMPL-APKNIAFYPDNLGWQLDVPKSVIRKNAEFAKTQRFLVLETTVG
NISRQEAVSMIPPLLMDVQPHHAVLDMCAAPGSKTAQLVEALHAK---------------
----------------DAETPASGFVIANDSDYKRSHMLVHQVKRLNSPNFLVVNHDAQL
FPRVQL-----EK------HSEHIKFDRILCDVPCSGDGTMRKNINVWKDFTVADGMGLH
PLQVNILSRGLQLLKEGGRLVYSTCSMSPIENEAVVAEALRRF-PQ--ASLVDVSAELPG
LKRRAGVSSWKVFNK--------ELEEKQKGDEGVH-------ATAFPPSEEEAQAFHLD
RCVRVYPHLQNTGGFFITVFEKKPK-AEL-------------------------------
------------------------------------------------------------
------KREG----SERDGE--PEQKRAKTEKKEQTEQEQREQKEQK-------------
-------EQKEQKEQKEQTQAVPTSRKKTPRGANEEPFVFLDP-ANESLQKCWAFYDVDD
KFPRNTELVRNATGEACRVIYYVSPSIAQILKSETQK-LKLIHAGIKLFSAQR-------
---NDSGV-CPWRAQNEALPLLRQHLGPARQLT-TSMDLLKVLFQDAFPRIEN--LKQT-
-DAAFCEKLEAMSEGCVFLTIKR--EG---------------------LEDLFM-PLWKG
RANVNLMVNKHDTQELLMRLYDIE----TSANDEGKEKIYQMKVEAQKRARSEETETEKT
EQTEEKT------EEKTETEETEQTEEKTETK----------------------------
------------------------------------------------------------
----------------------------------------------------------
>XP_025342783_Candida_haemuloni
------------------------------------------------------------
------------------------------------------------------------
------------------------------------------------------------
-MGK--------------------------------------------------------
------------------------------------------------------------
------R-NFR-S------G------KGFAKRD---------KKVTNGNGQWTDVKRENE
KWEKYYK-ATGLI---PEDEWDTFKEHCQRDLPLTFRVTGSRS------HALEVNQKFVD
DHVSKLQDEEFEGQKL-APKNIQFYPEQLGWQIDVPKSVIRKNAQFSETQRFLVLETTVG
NISRQEAVSMIPPLLMDVQPHHAVLDMCAAPGSKTAQIVEALHAN---------------
----------------DEKELASGFVIANDSDYKRSHMLVHQVKRLNSPNFLVVNHDAAM
FPRINL-----D--------GEIVKFDRILCDVPCSGDGTMRKNVNVWKDFTVGNGLGLH
SLQVNILNRGLQLLKPGGRLVYSTCSMSPIENEAVVAEALRKWGSS--VSLKDCSDELPG
LKRRTGVSNWEVFGK--------DMNVRERGDESVP-------ATAFPPSEEEAKSFNLD
RCIRVYPHLQNTGGFFITVFEKQ-PDTKQNR-----------------------------
------------------------------------------------------------
------KR-A----A-NENE--SEEKKAKVENTTTT------------------------
------------------EAAAPVKKQKAPRTANEEPFVFLDP-SNEQLKQCWEFYGIND
GFPKNTALVRNAMGEPCRVIYYVSPTIANILRIEEQK-LKLVHAGIKMFTIQR-------
---NDSSN-CPWRAQSESLHTLKNYLSDARHLT-CNTEILKVLLREAFLKIDN--LRETG
LDAQFCDKLEEISEGCVFLTVKR--EG---------------------KEDCLF-PLWKG
RANVNLMVNKHDTQELLMRLFDIA----TSAKDEGKEKKHQQKVESKR-------DSEQP
ED-KEVK------QEETKEAEV--------------------------------------
------------------------------------------------------------
----------------------------------------------------------
>XP_024714589_Candida_pseudohaemulonis
------------------------------------------------------------
------------------------------------------------------------
------------------------------------------------------------
-MGK--------------------------------------------------------
------------------------------------------------------------
------R-NFK-T------G------KGFAKRD---------KKQPNGNGTWTDVQRENE
KWEKYYK-ALGLI---PENEWDTFKEHCQRDLPLTFRVTGSRS------HALEVNQKFID
NHVAKLQDEEFEGQKL-APKNIEFYPAQLGWQLDVPKSVIRKNAQFAETQRFLVLETVVG
NISRQEAVSMIPPLLMDVQPHHAVLDMCAAPGSKTAQIVESLHAN---------------
----------------DEQELASGFVIANDSDYKRSHMLVHQVKRLNSPNFLVVNHDAAM
FPRINL-----D--------GEIVKFDRILCDVPCSGDGTMRKNVNVWKDFTVGNGLGLH
SLQVNILNRGLQLLKPGGRLVYSTCSMSPIENEAVVAEALRKWGSA--VSLKDCSDELPG
LKRRSGVSSWEVYGK--------DMTVKEKGDESVP-------STAFPPSEEEVKLFNLD
RCIRVYPHLQNTGGFFITVFEKQ-PDTKKGL-----------------------------
------------------------------------------------------------
------KR-T----S-TETE--SEEKKPKVEES---------------------------
---------------------APVKKQKAPRTANEEPFVFLDP-SNDQLKQCWDFYGIND
KFPKDTALVRNAMGEPCRLIYYASPTIAKILKIEEQK-LKLVHAGIKMFTTQR-------
---NDSSN-CPWRVQSESLHTLKNYLGDSRHLS-CNTEMLKILLLEAFLKIDN--LRETG
LDEEFCKKLEEISEGCVFLTVKR--EG---------------------HEDCLF-PLWKG
RANVNLMVNKHDTQELLMRLFDIA----TSAKDEGKEKKHQKEMESKR-------SSEQP
EE-KEA-----------KEAEV--------------------------------------
------------------------------------------------------------
----------------------------------------------------------
>XP_025337284_Candida_duobushaemulonis
------------------------------------------------------------
------------------------------------------------------------
------------------------------------------------------------
-MGK--------------------------------------------------------
------------------------------------------------------------
------R-NFK-T------G------KGFAKRD---------KKQPNGNGTWTDVQRENE
KWEKYYK-ASGLI---PENEWDTFKEHCQRDLPLTFRVTGSRS------HALEVNQKFID
NHVAKLQDEEFEGQKL-APKNIEFYPAQLGWQLDVPKSVIRKNAQFAETQRFLVLETVVG
NISRQEAVSMIPPLLMDVQPHHAVLDMCAAPGSKTAQIVEALHAN---------------
----------------DEQELASGFVIANDSDYKRSHMLVHQVKRLNSPNFLVVNHDAAM
FPRINL-----D--------GEIVKFDRILCDVPCSGDGTMRKNVNVWKDFTVGNGLGLH
SLQVNILNRGLQLLKPGGRLVYSTCSMSPIENEAVVAEALRKWGSA--VSLKDCSDELPG
LKRRSGVSSWEVYGK--------DMTVKEKGDESVP-------STAFPPSEEEAKSFNLD
RCIRVYPHLQNTGGFFITVFEKQ-PDTKKGL-----------------------------
------------------------------------------------------------
------KR-T----S-TETE--SEEKKPKVEET---------------------------
---------------------APVKKQKAPRTANEEPFVFLDP-SNDQLKQCWEFYGIND
KFPKDTALVRNAMGEPCRSIYYASPTIAKILKIEEQK-LKLVHAGIKMFTTQR-------
---NDSSN-CPWRVQSESLHTLKNYLGDSRHLS-CNTEMLKILLLEAFLKIDN--LRETG
LDEEFCKKLEEISEGCVFLTVKR--EG---------------------HEDCLF-PLWKG
RANVNLMVNKHDTQELLMRLFDIA----TSAKDEGKEKKHQKEMESKR-------SSEQP
EE-KEV-----------KEAEV--------------------------------------
------------------------------------------------------------
----------------------------------------------------------
>XP_028888548_Candida_auris
------------------------------------------------------------
------------------------------------------------------------
------------------------------------------------------------
-MGK--------------------------------------------------------
------------------------------------------------------------
------R-NFK-T------G------KGFTKRD---------KKETNGNGQWTDVKRENE
KWENYYK-SSGLI---PDDEWDTFKEHCQRDLPLTFRITGSRK------HALEVNQKFID
DHVSKLQDEEFEGQKL-APKNIEFYPAKLGWQLDVPKSVIRKNAQFADTQRFLVLETVVG
NISRQEAVSMIPPLLMDVKPHHAVLDMCAAPGSKTAQLVEALHAN---------------
----------------DEQELASGFVIANDSDYKRSHMLVHQVKRLNSPNFLVVNHDASM
FPRINI-----D--------GQIVKFDRILCDVPCSGDGTMRKNVNVWKDFTVGNGLGLH
SLQVNILNRGLQLLKPGGRLVYSTCSMSPIENEAVVAEAMRKWNAT--VKIKDCSEELPG
LKRRPGVSNWKVYGK--------DMNVREKGDESVP-------ASAFPPSEEEAKQFHLD
RCIRVYPHLQNTGGFFITVFEKEGTDNQKGA-----------------------------
------------------------------------------------------------
------KRAA----S-TEAE--VDSKKQKIEPS---------------------------
-------------------AEAPQKKQKAPRTANEEPFVFLDP-ENDQLKSCWEFYGIND
KFPKNTALVRNAMGEPARVIYYVSPSIASILKIEEQK-LKLVHAGIKMFTVQR-------
---NDSSN-CPWRVQSESLHTLKNFLSGSRSLF-CNTNILQVLLQEAFLKIET--LRETG
LDNEFCDKLEGISEGCLFLTVKR--EG---------------------LEDAIF-PLWKG
RSNVNLMVNKQDTQELLMRLFNIA----TSAKDEGKEKKHQKEIESKR-------SSEQP
EEMKEES------NNKSKDAETEA------------------------------------
------------------------------------------------------------
----------------------------------------------------------
>NP_009529_Saccharomyces_cerevisiae
------------------------------------------------------------
------------------------------------------------------------
------------------------------------------------------------
-MAR--------------------------------------------------------
------------------------------------------------------------
------RKNFK-K------GN----KKTFGARDD-----------SRAQKNWSELVKENE
KWEKYYK-TLALF---PEDQWEEFKKTCQAPLPLTFRITGSRK------HAGEVLNLFKE
RHLPNLTNVEFEGEKIKAPVELPWYPDHLAWQLDVPKTVIRKNEQFAKTQRFLVVENAVG
NISRQEAVSMIPPIVLEVKPHHTVLDMCAAPGSKTAQLIEALHKD---------------
----------------TDE--PSGFVVANDADARRSHMLVHQLKRLNSANLMVVNHDAQF
FPRIRL-HGNSNN------KNDVLKFDRILCDVPCSGDGTMRKNVNVWKDWNTQAGLGLH
AVQLNILNRGLHLLKNNGRLVYSTCSLNPIENEAVVAEALRKWGDK--IRLVNCDDKLPG
LIRSKGVSKWPVYDR--------NLTEKTKGDEGTL-------DSFFSPSEEEASKFNLQ
NCMRVYPHQQNTGGFFITVFEKVED-STEA-ATEK-------------------------
------------------------------------------------------------
----LSSETP----ALESEG--PQTKKIKVE-----------------------------
---------------------EVQKKERLPRDANEEPFVFVDP-QHEALKVCWDFYGIDN
IFDRNTCLVRNATGEPTRVVYTVCPALKDVIQANDDR-LKIIYSGVKLFVSQR-------
---SDI-E-CSWRIQSESLPIMKHHMKSNRIVE-ANLEMLKHLLIESFPNFDD--IRSKN
IDNDFVEKMTKLSSGCAFIDVSRNDPA---------------------KENLFL-PVWKG
NKCINLMVCKEDTHELLYRIFGID----ANAKATPSAEEKEKEKET-----TESPAETTT
GTSTEAPSAAN-------------------------------------------------
------------------------------------------------------------
----------------------------------------------------------
>XP_018223538_Saccharomyces_eubayanus
------------------------------------------------------------
------------------------------------------------------------
------------------------------------------------------------
-MAR--------------------------------------------------------
------------------------------------------------------------
------RKNYK-K------GN----KKTFGARDD-----------SRAQKNWSDLVKENE
KWEKYYK-TLALF---PEDQWEEFKKTCQAPLPLTFRITGSRK------HAGEVLDLFKE
RHLPNLTNVEFEGEKIKAPVELPWYPDHLAWQLDVPKTVIRKNEQFAKTQRFLVVENAVG
NISRQEAVSMIPPIVLEVKPHHTVLDMCAAPGSKTAQLIEALHKD---------------
----------------TDE--PSGFVVANDADARRSHMLVHQLKRLNSANLMVVNHDAQF
FPRIRL-HENSKN------KNDILKFDRILCDVPCSGDGTMRKNVNVWKDWNTQAGLGLH
TVQLNILNRGLHLLKDSGRLVYSTCSLNPIENEAVIAEALRKWGDK--IRLVNCDDKLSG
LVRSKGVSKWPVYDR--------NLTEKTKGDEGTL-------ESFFAPSEEEASKFNLQ
NCMRVYPHQQNTGGFFITVFEKVEE-KIEQEATEK-------------------------
------------------------------------------------------------
----LSSETP----ALESEG--PQTKKIKVE-----------------------------
---------------------EVQKKERLPRDANEEPFVFVDP-QHEALKVCWDFYGVDN
IFDRNTCLVRNATGEPTRVVYTVCPALKDVIQANEDR-LKIIYSGVKLFISQR-------
---SDI-E-CSWRIQSESLPIMKHHMKSNRIVK-ANLEMLKHLLIESFPNFDD--IRSKN
IDNDFVEKMTVLSSGCAFIDVSRNDPT---------------------KENLFL-PVWKG
NKCINLMVCKEDTHELLYRIYGID----ANAKVAPKPEEKEETTETPAETPAETPAETPA
ETPAETPSEAK-------------------------------------------------
------------------------------------------------------------
----------------------------------------------------------
>XP_033764575_Saccharomyces_paradoxus
------------------------------------------------------------
------------------------------------------------------------
------------------------------------------------------------
-MAR--------------------------------------------------------
------------------------------------------------------------
------RKNFK-K------GN----KKTFGARDD-----------SRAQKNWSELVKENE
KWEKYYK-TLALF---PGDQWDEFKKICQAPLPLTFRITGSRK------HAGEVLDLFKE
RHLPNLTNVEFEGEKIKAPVELPWYPDHLAWQLDVPKTVIRKNEQFAKTQRFLVVENAVG
NISRQEAVSMIPPIVLEVKPHHTVLDMCAAPGSKTAQLIEALHKD---------------
----------------TDE--PSGFVVANDADARRSHMLVHQLKRLNSANLMVVNHDAQF
FPRIRL-HGNSNN------KNDVLKFDRILCDVPCSGDGTMRKNVNVWKDWNTQAGLGLH
TVQLNILNRGLHLLKNNGRLVYSTCSLNPIENEAVVAEALRKWGDK--IRLVNCDDKLPG
LIRSKGVSKWPVYDR--------NLAEKTKGDEGTL-------ESFFPPSEEEASKFNLQ
NCMRVYPHQQNTGGFFITVFEKVED-NTDA-VTEK-------------------------
------------------------------------------------------------
----LSSETP----AVESEE--PQAKKIKVE-----------------------------
---------------------EFQKKERLPRDANEEPFVFVDP-QHEALKVCWDFYGIDN
IFDRNTCLVRNATGEPTRVVYTVCPALKDVIQANDDR-LKIIYSGVKLFVSQR-------
---SDI-E-CSWRIQSESLPIMKHHMKSNRIVE-ANLEMLKHLLIESFPNFDD--IRSRN
IDNDFVEKMTKLSSGCAFIDVSRNDPA---------------------KENLFL-PVWKG
NKCINLMVCKEDTHELLYRIFGID----ANAKATPIPE--EKEGET-----TKSPTETST
EISNEAPSAAN-------------------------------------------------
------------------------------------------------------------
----------------------------------------------------------
>XP_003675020_Naumovozyma_castellii
------------------------------------------------------------
------------------------------------------------------------
------------------------------------------------------------
-MGR--------------------------------------------------------
------------------------------------------------------------
------SKNFK-R----------------GGRNN-----------TRSQKNWSELVKENE
KWEKYYK-SLNLF---PEDQWEAFKLACQAPLPLTFRVTGSRK------HANEVLQLFKE
KHLPNLTNVIFDGDHIKAPMELPWYPDHLAWQIDTSKKVIRKNEQFAKTQRFLVIETDVG
NISRQEAVSMIPPIVLEVEPHHTVLDMCAAPGSKTAQLLEALHRD---------------
----------------SNE--PTGFVVANDSDSRRAYMLVHQLKRLNSANLLVVNHDAQF
FPKIKL-RADATN------KSGMLKYDRILCDVPCSGDGTMRKNVNVWKDWNTQNALGLH
NVQLNILNRGLQLLKDNGRLVYSTCSLNPIENEAVVAAALRKWGNK--IKLVDCQNKLQG
LVRSNGISHWSVYDR--------EMNAITKDSESTK-------SSWFEPTDAEKENFNLE
HCMRVYPHQQNTGGFFIAVFEKTEDFSEDQSTADK-------------------------
------------------------------------------------------------
----EVSRSP----T--APQ--PGRESLK-------------------------------
-------------------DTNPKKKAKLPIDAIDEPFVFIDP-NHEAVKGCWDYYGIDD
KFDKNSCLVRNATGEPTRVIYTTSPHLKSIIQSNDDK-LKIIYSGVKLFVYQR-------
---DDI-E-CAWRVQGEAIPIMKHHMKSKRIVN-ANMNLLKHLLMEPFPTLAT--IEEKH
LDEEFVTNISKLSSGCAFINVSRNDEN---------------------KEDIFL-PIWKG
IKSVSVMISKEVVHELLYRIFGIE----TSRTDNNSKERIPEAKEST-------------
------------------------------------------------------------
------------------------------------------------------------
----------------------------------------------------------
>XP_003668460_Naumovozyma_dairenensis
------------------------------------------------------------
------------------------------------------------------------
------------------------------------------------------------
-MAR--------------------------------------------------------
------------------------------------------------------------
------KRNQK-K------GN----KKTFGARDD-----------TRAKRSWSELIKENE
KWETYYK-TLNII---PEEEWARFKETCQSPLPLTFRVTGSRK------HAHEVLKLFQE
KHLPNLTNVEFEGQILKPPMELPWYPNHLAWQLDVPKTVIRKNEQFAKTQRYLVVENAVG
NISRQEAVSMIPPIVLEVEPHHTVLDMCAAPGSKTAQLIEALHKD---------------
----------------TDE--PTGFVVANDADAKRSHMLVHQLKRLNSANLMVVNHDAQF
FPRIKL-HTDAEK------KKEMLKFDRILCDVPCSGDGTMRKNVNVWKDWNTQGGLGLH
TVQLNILNRGLNLLKSGGRLVYSTCSMNPIENEAVVAEALRKWGSK--IKLVNCDDKLVG
LVRSKGISNWPVLDR--------NMAVKNKGDEGTI-------ESWFPPTEEEREIFHLD
SCIRVYPHQQNTGGFFITVFEKIED-EVEQ---AK-------------------------
------------------------------------------------------------
----RLANEL----EESSPT--PSAKKLKTENGAAAE-----------------------
------------------VQQEPVKKERLPRDANEEPFVFVDP-NHESLKVCWDFYGIDS
KFDKTTCLVRNATGEPTRTVYTVCPTLRDIIQANDDR-LKIIYSGVKLFVAQR-------
---SDI-E-CSWRIQSESLPIMKHHMKSPRIVN-ANLDMLKELLIESFPTFED--VEAKH
LDDEFVKKMHDLSSGCAFVEIER-GED---------------------KESLFL-PVWKG
AKCVNLMVSKEDTHELLYRIYGIE----TTAKDNSKIQK-----KQVATGTAESTETVDS
KETSTDA-----------------------------------------------------
------------------------------------------------------------
----------------------------------------------------------
>XP_003955655_Kazachstania_africana
------------------------------------------------------------
------------------------------------------------------------
------------------------------------------------------------
-MAR--------------------------------------------------------
------------------------------------------------------------
------RKKFS-K------GK----NKTFGARDD-----------SRAQKNWSELVKENE
KWEKYYKDILNLF---PGTEWESFKKTCQEPLPLTFRVTGSRN------HAKEVLNLFKE
KHLPHLTDVEFEGEKLKAPIELPWYPNKLAWQLDVSKTVIRKNEQFAKTQRFLVVENAVG
NISRQEAVSMIPPIVLEVEPQHTVLDMCAAPGSKTAQLIEALHMD---------------
----------------TDE--PTGFVVANDADSRRSHMLVHQLKRLNSANLMVVNHDAQF
FPRIKI-SNDSDK------KKDLLKFDRILCDVPCSGDGTMRKNVNVWKDWNTQSGLGLH
TVQYNILNRGLNLLKSGGRLVYSTCSLNPIENEAVVAQALRTWGDK--IKLVNCGDKLPG
LVRSQGISQWPVIDR--------NMTEKNKGDEGTI-------ESWFPPSEEEAKNFHLE
NCIRVYPHQQNTGGFFITVIEKVQE-DSEQ---NK-------------------------
------------------------------------------------------------
----RVASTP----EVES-T--SAAKKLKTEE---AS-----------------------
------------------VPVQPQKKEKLPRDANEEPFVFVDP-NHEAIKPCWDFYGIDN
KFDRNCCLVRNATGEPTRVVYTVSPSLKDIIQANDDR-LKIIYSGVKFFVSQR-------
---SDI-E-CSWRIQSESLPILKHHMNSRRVVE-ANAEMLKLLLLESFPNFES--IEAKQ
VDNTFVQEMKKLSSGCAFMLVSR-GET---------------------KESLFL-PVWKG
SKCINLMVAKEDSHELLYRVFGIE----TTAKDNSKVQKSEKQGKEVTASPSEATEPGAT
AESSA-------------------------------------------------------
------------------------------------------------------------
----------------------------------------------------------
>XP_022464202_Kazachstania_naganishii
------------------------------------------------------------
------------------------------------------------------------
------------------------------------------------------------
-MAR--------------------------------------------------------
------------------------------------------------------------
------RKNFK-K------GG----KKTFGARDD-----------TRAQKGWTELVRENE
KWEIYYQ-KLALF---PLEQWDSFKKTCQEPLPLTFRITGSRK------HANEVLELFKE
RHLPNLTNVTFEGEKLKEPLELHWYPNKLAWQLDVPKTVIRKNEQFAKTQRFLVIENAVG
NISRQEAVSMIPPIVLEVEPQHTVLDMCAAPGSKTAQLLEALHRD---------------
----------------TDE--PTGFVVANDADNRRSHMLVHQLKRLNSANLIVVNHDAQF
FPRIKT-SKNSEK------KSDLLKFDRILCDVPCSGDGTMRKNVNVWRDWNTQNALGLH
QVQANILNRGLHLLKKGGRLVYSTCSMNPIENEAVVAQALRKWGDK--VRLVNCDDKLPG
LVRNKGISKWPTLNR--------NMEEMEKGQEGAN-------DSWFQPTEEEAEKFQLE
NCIRVYPHQQNTGGFFITVFEKVDE-EETA-SNKR-------------------------
------------------------------------------------------------
----LASETP-------TEE--LAAKKTKAE----EA-----------------------
------------------GAVQPRKKERLPRDANEEPFVFVDP-KHQAIESCWNFYGIDD
KFDRETCLVRNATGEPTRVIYTVSTALKDIIQANDDR-LKIIYSGVRLFVSQR-------
---SDI-E-CSWRIQSESLPVMKHHMNGKRIVK-AKLPMLKLLLNESFPKFED--MEEQH
IDDKFIADLQELTSGCAFIEFDREDEN---------------------KENLFL-PVWKG
TKCINLMVCKEDTHELLYRIFGIE----TTANHNPKAEAQAKKAEL----EKKEEETNSS
AEPKQD------------------------------------------------------
------------------------------------------------------------
----------------------------------------------------------
>XP_448312_Candida_glabrata
------------------------------------------------------------
------------------------------------------------------------
------------------------------------------------------------
-MAR--------------------------------------------------------
------------------------------------------------------------
------RRNYN-K------------KKTFGARDD-----------TNARKGWNELVRENA
KWESYYK-LLQLF---PAEQWDEFKTTCQSPLPLTFRVTGSRK------HADEVLSLFKT
RHLPNLTDVEFEGNKIQAPKSLPWYPNEYAWQLDVPKTVIRKNEQFAKTQRFLVVENAVG
NISRQEAVSMIPPIVLEVEPHHTVLDMCAAPGSKTTQMIEALHKD---------------
----------------TDE--PTGFVVANDADSRRSHMLVHQLKRLNSANLMVVNHDAQF
FPRIIL-SDEPSK------KKAQLKFDRILCDVPCSGDGTMRKNVNVWKDWNTQGALGLH
TVQLNILDRGLHLLQNNGRLVYSTCSMNPIENEAVVAEALRRWGDK--VRLVDCSEKLPG
LIRSQGITQWPVIDR--------NMEERKKEDEGMI-------NSWFPPSEEEVSKFHLE
RCMRVYPHQQNTGGFFITVFEKVVE-EEEE------------------------------
------------------------------------------------------------
-----------------VEE--PQQKKVKLD-----------------------------
-------------------TQAPVKKEKLPRDANEEPFVFIDP-NHAALQTCWKFYGIDD
KFDKTACLVRNATGEPTRVVYTVCSALKNIIQRNEDR-LKIIYSGVKLFVSQR-------
---SDI-E-CSWRIQSESLPIVKHHMQSDRIVK-VKPELLKLLLVDSFPSFEM--IQNEH
IDDDFVEKMKEISSGCAFIEVIRDDEN---------------------KENLFL-PLWKG
NRNVNLMVCKEDTHELLYRVFGIE----TTAKDNPKAQAQKNAAEKKSEQDSEKESEKES
TEPAVEA-----------------------------------------------------
------------------------------------------------------------
----------------------------------------------------------
>XP_004178182_Tetrapisispora_blattae
------------------------------------------------------------
------------------------------------------------------------
------------------------------------------------------------
-MGR--------------------------------------------------------
------------------------------------------------------------
------RRNNN-G------GK----KKIFGTRDD-----------SRSQNNWSELVRENA
KWETYYK-KLALF---PEDQWDEFKKSCQTPLPLTFRVTGSRK------HAQEVLSLFEK
NHLPNLTDVVYEGEKIKNPIQLPWYPNHFAWQLDVPKTVIRKQEQFAKMQRFLVVENAVG
NISRQEAVSMIPPLVLEVKPHHTVLDMCAAPGSKTAQMIEALHME---------------
----------------NAE--PTGFVVANDSDYRRSHMLVHQLKRLNSANMMVVNHDAQF
FPRIKL-SVGDNK------AKDALKFDRILCDVPCSGDGTMRKNVNVWKDWNTQAGLGLH
TIQYNILNRGLHLLKTGGRLVYSTCSLNPIENEAVVARALRTWGSK--IKIINCDDKLPG
LIRSNGVTQWPVFDR--------NMESKNKGDEGTL-------ESWFPPTDEEVTAFNLQ
NCMRVYPHQQNTGGFFITVIEKVEE-NLE-------------------------------
------------------------------------------------------------
-----------------SGE--PQPKKAKIASSSSESNSDATPAPKP-------------
------------------TSVEP-KKEKLPRDANEEPFVFIDP-HHKALQNVWSFYGIDD
KFDKEACLVRNATGEPTRVVYTVAPALKEIIKANEDR-LKIVYSGVRLFVAQR-------
---SDI-E-CSWRIQSEALPIMKHHMKSERIVE-GSLELLKVLLTESFPSFEL--LEKTS
GDLEYITKMKKLSAGCAFVEVKREDSD---------------------KESLFL-PIWNG
TKCVNLMVSKEDGHELLYRVYGIE----TSSKDNSKVQKKQESTKP------EASETPIT
TDSAADEPAT--------------------------------------------------
------------------------------------------------------------
----------------------------------------------------------
>XP_003684874_Tetrapisispora_phaffii
------------------------------------------------------------
------------------------------------------------------------
------------------------------------------------------------
-MAR--------------------------------------------------------
------------------------------------------------------------
------KKNF--R------GK----QKTFGARDD-----------SNAQKNWSELVRDNE
QWGLYYK-KLNII---PEDQWEEFKKACQAPLPLTFRVTGSRN------HAQEVLQLFKE
RHLPNLTDVEFEGEKIKSPMELPWYPNHLAWQLDVPKTVIRKHEQFAKTQRFLVVETAVG
NISRQEAVSMIPPILLEVESNHTVLDMCAAPGSKTAQLIEALHTN---------------
----------------EDE--PTGIVVANDADARRSHMLVHQLKRLNSANLMVVNHDAQF
FPRIAL-HENTTD------SNDFLKFDRILCDVPCSGDGTMRKNVNVWRDWTSQGGLGLH
NIQLNILNRGLHLLKPKGRLVYSTCSMNPIENEAVIAAALRKWGSK--IRVINCDEKLPG
LVRSKGIDSWPVFNR--------DMEIRQKGDQGVS-------NTWFPPSEEEKSQFNLQ
NCIRVYPHQQNTGAFFITVIEKLEE-FDVV------------------------------
------------------------------------------------------------
--------------PPKSEE--PALKKVK------RS-----------------------
------------------TEEELEKKEKLPRDANEEPFVFIDP-EHATLKNCWKFYGIDD
KFDKRTCLVRNATGEPTRVIYTVSPFLRDIVQANGDI-LKIIYSGVKLFVSQR-------
---SDI-E-CAWRIQSEALPIMKHHMNSDRVVP-ANMPLLKHLLMESFPSFDD--ISAKK
LDDEYVSRMDKLSSGCCFIEIEREGED---------------------KESLFL-PVWKG
NKCMNLMVCKEDAHELLYRLFGVE----TKSSDNP---KAKAQAERLAKINAEKAAAAKA
EKSTSDN-----------------------------------------------------
------------------------------------------------------------
----------------------------------------------------------
>XP_001647318_Vanderwaltozyma_polyspora
------------------------------------------------------------
------------------------------------------------------------
------------------------------------------------------------
-MGR--------------------------------------------------------
------------------------------------------------------------
------RNKYR-K------GN----KKTFGARDD-----------SKAQKNWDELVKDNE
KWESYYK-NLGII---PENEWDQFKTTCQAPLPLTFRITGSRN------HANEVSRLFKE
KHLPNLTDVEFEGEKLKAPANLPWYPNHLAWQLDVPKTVIRKNEQFAKTQRFLVVENAVG
NISRQEAVSMIPPIVLEVKPHHTVLDMCAAPGSKTAQLIEALHME---------------
----------------DDE--PSGFVVANDADAKRSHMLVHQLKRLNSANLMVVNHDAQF
FPRIKL-HEDATQ------KKDVLRFDRVLCDVPCSGDGTMRKNVNVWRDWNTQSGLGLH
TVQLNILNRGLHLLKPKGRLVYSTCSMNPIENEAVVAAALRKWGDK--IRLVNCDDKLPG
LVRSKGISTWPVVDR--------NMEEKKKGDENTV-------ESWFAPTPEEAEKFDLS
SCIRVYPHQQNTGGFFITVFEKLDD-EED-------------------------------
------------------------------------------------------------
--------------AVASEE--PLQKKFK-------------------------------
-------------------SAEPQKKEKLPRDANEEPFVFIDS-EHESLKSCWNFYGIDN
IFDRTTCLVRNATGEPTRVVYTVCPALKDIIKANEDR-LKIIYSGVKLFVSQR-------
---SDI-E-CPWRIQSEALPIMKHHMQSDRIVQ-GSLELLKFLLQESFPSFDG--ISEQK
VDDEFVTKMRDLSSGCCFLEVKREGDE---------------------VESLFL-PVWKG
SKCINLMVCKEDTHELLYRIFGIE----TEAKDNP---KAKAQAEK-----KAAEEAAKA
NESTETKEVSN-------------------------------------------------
------------------------------------------------------------
----------------------------------------------------------
>XP_003679779_Torulaspora_delbrueckii
------------------------------------------------------------
------------------------------------------------------------
------------------------------------------------------------
-MG---------------------------------------------------------
------------------------------------------------------------
------RRNFK-K-------G----KKTFGARDD-----------SRAQKHWSELVRENE
KWEKYYK-DLALF---PQDQWDQFKTVCQSPLPLTFRVTGSRK------HAQEVLQMFKE
RHLPNLTNVEFEGETLKAPLELPWYPDHLAWQLDVPKTVIRKNEQFAKTQRFLVVENAVG
NISRQEAVSMIPPIVLEVEPHHTVLDMCAAPGSKTAQMIEALHKD---------------
----------------TDE--PTGFVVANDADSKRSHMLVHQLKRLNSANLMVVNHDAQF
FPRIKSSAADDSS------KANVLKFDRVLCDVPCSGDGTMRKNVNVWRDWTPQGGLGLH
TVQFNILNRGLHLLKNKGRLVYSTCSMNPIENEAVVAEALRKWGDK--IRLVSCEDKLPG
LVRSKGVSQWPVIDR--------NMTPREKGDEGTH-------DSWFPPTEEEAAKFNLE
NCIRVYPHQQNTGGFFITVFEKIAE-DSDS--TKR-------------------------
------------------------------------------------------------
----LGSETP----A--AQE--PEQKKIK--T---TE-----------------------
------------------TAAPVEKKEKLPRDANEEPFVFIDP-YHEALKTCWSFYGIDE
KFDKKSCLVRNATGEPSRVVYTVCSALKDIIQANEDR-LKIIYSGVKLFVSQR-------
---SDI-E-CSWRIQSEALPIMKHHMTSNRIVK-TNLELLKILLVESFPKFDD--MKAQG
VDDHFVEKMNELSSGCAFIEVEREGDD---------------------KESLFL-PVWKG
NRCVNLMVCKEDTHELLYRIFNIE----TSAK-----DNSKDNTQK--------KEETPS
TEANDEKQ----------------------------------------------------
------------------------------------------------------------
----------------------------------------------------------
>XP_037144955_Zygotorulaspora_mrakii
------------------------------------------------------------
------------------------------------------------------------
------------------------------------------------------------
-MGK--------------------------------------------------------
------------------------------------------------------------
------RRNFK-K------NG----KKTFGARDD-----------SRAQKNWSDLVKENE
NWEKYYR-DLALF---PSEQWDEFKKTCQAPLPLTFRITGSRA------HAQEILEMFKE
RHLPNLTNVEFENEILKAPMELPWYPDHLAWQLDVPKTVIRKNEQFAKTQRFLVVENAVG
NISRQEAVSMIPPIVLEVEPHHTVLDMCAAPGSKTAQMIEALHKN---------------
----------------IDE--PTGFIVANDADSKRSHMLVHQLKRLNSANLMVVNHDAQF
FPRIKIGSNNGTN--------NFLKFDRILCDVPCSGDGTMRKNVNVWKNWTPQGALGLH
TVQLNILLRGLNLLQSGGRLVYSTCSMNPIENEAVVAEALRRWGDK--VKLVNCDEKLSG
LIRSQGISSWPVIDR--------TMTAKTKEDESVV-------KSWFPPTEEESKNFQLQ
NCIRVYPHQQNTGGFFITVFEKLEE-KISS--S---------------------------
------------------------------------------------------------
--------------A--NEE--PQPKRVKLEI---NE-----------------------
------------------TGASAEKKERLPRDANEEPFVFIDP-QHEALKTCWGFYGIDD
KFDKDTCLVRNATGEPTRVVYTVSPSLKEIIKANEDR-LKIIYSGVKLFVSQR-------
---SDI-E-CSWRIQSEALPIMKHHMSSNRIVD-TNLDLLKLLLVESFPSFDS--IKSQG
IDDQFVSQMIELSSGCAFISVNRKAED---------------------KENLFL-PVWKG
SRCVNLMVCKEDTHELLYRIFNIE----SSAK-----DKSKDNVEK-----KDSKEEAQE
EEKEDNENVK--------------------------------------------------
------------------------------------------------------------
----------------------------------------------------------
>XP_002498386_Zygosaccharomyces_rouxii
------------------------------------------------------------
------------------------------------------------------------
------------------------------------------------------------
-MGR--------------------------------------------------------
------------------------------------------------------------
------R-NFK-K------G------KTFGARND-----------DDNGRGWSELVKENE
KWEQYYK-KLGLI---SEEDWPVFKSTCQAALPLTFRITGSRA------HAQEVLDLFQQ
RHLANLTGIEFEGEPVKPPVELPWYPNHLAWQIDVPKSVIRKNPQFAKMQRFLVVENAVG
NISRQEAVSMIPPTLLDVQPHHTVLDMCAAPGSKTAQMIEYLHRD---------------
----------------NDE--PSGFVVANDADAKRSHMLVHQLKRLNSANLIVVNHDAQF
FPRVKA-HPDHTN------KKDILRFDRVLCDVPCSGDGTMRKNVNVWRDWTTQNGLALH
NVQLNILNRGLHLLKSGGRLVYSTCSMNPIENEAVVAEALRKWGGK--VRLVDCSDKLPG
LVRSNGINQWPVLNR--------NMETKEKGEDGTN-------DSWFPPTDEEAARFHLD
YCVRVYPHQQNTGGFFITVLEKVEE-PEST------------------------------
------------------------------------------------------------
------PQAD----TKASEE--PANKKAKTESTST-------------------------
------------------SAPASEKKERLPRDANEEPFAFVDP-NHEALKTCWGFYGIDD
IFDRNTCLVRNATGEPTRVVYTVCPALRDLIQANDER-LKIIYSGVRLFVAQK-------
---SAL-E-CSWRIQSEALPIMKHHMTSNRIIK-TNEELLKLLLEESFPSFEI--IGEK-
IGDEFVQQTKDISNGCAFIEVERDGSG---------------------KENLFL-PVWKG
NKCINLMVCKEDTQELLYRLFGVENLPKSNSARNKKVESKEETEEEKKETNGEQKETPKE
EATA--------------------------------------------------------
------------------------------------------------------------
----------------------------------------------------------
>XP_003644904_Eremothecium_cymbalariae
------------------------------------------------------------
------------------------------------------------------------
------------------------------------------------------------
-MAR--------------------------------------------------------
------------------------------------------------------------
------RKNNR-R------GG----RKTFGARDD-----------VHAQKDWTELVKENE
KWESYYK-ALGLF---PEEQWEQFKKTCQTQLPLTFRVTGSRK------HAQEVLQLFEE
KHLPNLTGIEWDGENIEAPKPLPWYPDRLAWQLDVSKGVIRKNEQFAKMQRYLVVENAVG
NISRQEAVSMIPPLLLEVEPQHTVLDMCAAPGSKTAQLIEALHAK---------------
----------------GPE--PSGFVVANDADYRRSHMLVHQLKRLNSANLIVVNHDAQF
FPRIKT--SEGSK--------DFLRFDRVLCDVPCSGDGTMRKNINVWKDWATASGLGLH
TVQVNILNRGLNLLKDGGRLVYSTCSLNPIENEAVVAAALRKWGDK--IKLVECGDKLPG
LIRSQGISQWPVYDK--------GFNAKQRSDEGVD-------ASWFPPTDEEISKFHLE
SCVRVYPHQQNTGGFFIAVFEKASAEE-----PIQ-------------------------
------------------------------------------------------------
----TG---------EKSEE--PELKKQKRD----VA---------P-------------
------------------------KKEKLPRDANEEPFIFVDP-NHSELAICWEFYGICD
DFDKSTCLVRNATGEPTRVIYHVATALKQLIQANEDR-LKIVYSGVRLFVSQR-------
---SDI-G-CSWRIQSETLPIIKHHMSGNRVVE-TNMEMFKKLLLEAFPRFEE--MEEAH
IDDNFISRMKELSTGCAFIKVDRGA-D---------------------KEDLFL-PIWNG
TKCVNLMVCKEDTHEILYRVFGIE----TTSKQNPKADAQA-KAQNEKEASENALPD-ES
PDEPPTDTSVPVENKVPETESNFEAA----------------------------------
------------------------------------------------------------
----------------------------------------------------------
>NP_985726_Eremothecium_gossypii
------------------------------------------------------------
------------------------------------------------------------
------------------------------------------------------------
-MAR--------------------------------------------------------
------------------------------------------------------------
------KKHSRGK------GA----KKTFGARND-----------SNAQKDWTELVKENE
KWENYYK-QLGVV---PEAEWEDFKKTCQTQLPLTFRITGSRK------HAQEVLELFEN
EHLPKLTNVVWDGEKVEAPKALPWYGDNMAWQLDVSKSVIRKNEEFSKMQRFLVVENAVG
NISRQEAVSMIPPIVLGVEPHHSVLDMCAAPGSKTAQLVEALHAN---------------
----------------GPE--PSGFVVANDADYRRSHMLVHQLKRLNSANLIVVNHDAQF
FPRIKT--AEGSK--------DFLKFDRVLCDVPCSGDGTMRKNINVWKDWGTGSGLGLH
TVQLNILNRGLTLLKNGGRLVYSTCSLNPIENEAVVAAALRKWGAK--IKLVNCDDQLLG
LVRSTGISSWPVLDK--------NYEEKNKGDDGTI-------ATWFPPSEEEAKEFNLE
NCIRVYPHQQNTGGFFISVFEKINT-E-----PVE-------------------------
------------------------------------------------------------
----TAQ-------DEKSEE--PEQKKQKHE----PA---------P-------------
------------------------KKERLPRDANEEPFVFVSP-THPELANCWSFYGVDD
AFDRNTCLVRNAAGEPTRVIYHVATPLKYLIEANEDR-LKIVYSGIKLFVSQR-------
---SDV-G-CSWRIQSEALPIMQHHMNDARVVD-TNLEMLKKLLLEAFPRFED--MQEAH
IDDDFIAKMSSLSSGCAFIRVTRGQ-D---------------------KEGLFL-PLWNG
NKCVNLMVCKEDTHELLYRVFGIE----TTSKQNPKAEAQA-KAQEEKAA---ALADKDS
PQESAEDVQVDVSESAAEKETPLTAVHTEADASEQV------------------------
------------------------------------------------------------
----------------------------------------------------------
>XP_455648_Kluyveromyces_lactis
------------------------------------------------------------
------------------------------------------------------------
------------------------------------------------------------
-MAR--------------------------------------------------------
------------------------------------------------------------
------RKNQK-K------GP----KKTFGTRDD-----------SNNQKNWTELVKENE
KWETYYK-DLGVI---PVEEWDQFKKTCQSQLPLTFRITGSRK------HSKEVLQLFQE
HHLPNLTNVTWENEVVKPPMALPWYPEHLGWQLDVSKSVIRKNEQFARMQRFLVVENAVG
NISRQEAVSMIPPIVLDVKPHHYVLDMCAAPGSKTAQLIEALHAE---------------
----------------SDE--PSGFVIANDADYKRSHMLVHQLKRLNSANLMVVNHDAQF
FPRIKVDSTEGSK------GPQFLKFDRVLCDVPCSGDGTMRKNVNVWKDWNTGSGLGLH
IVQLNILERGLNLLKEGGKLVYSTCSLNPIENEAVIAAALRRWGDK--VRLVNCDDQLPG
LVRSKGITEWKVYDK--------QFQVREKGHENCL-------DSWFPPTAEEVEKFHLE
NCMRVYQHQQNTGGFFITVFEKIDTSTAETPVPAS-------------------------
------------------------------------------------------------
----ETAAAV----EEQAQE--PELKKAKID----TS---------S-------------
------------------TASHIQKKEKLPRDANEEPFVFVDP-NHPALAKCWEFYGIDD
KFDKSTCLVRNATGEPTRTIYHVATPLKQLIVNNEDR-LKIVYSGVKLFVSQR-------
---SDI-D-CAWRIQSESLPIMKQHMNSARIVP-GNMEILKKLLTEAFPRYED--LTADN
VDPEFISKTQKLSAGCTFIKVDRNDPS---------------------KEDLFL-PVWNG
SKCINLMVCKEDVHELLYRIFGIE----TTSKQNPKADHMAKKAQEAADASANSSKEETS
EKEEVPAVTVT-ETSTAE------------------------------------------
------------------------------------------------------------
----------------------------------------------------------
>XP_022675281_Kluyveromyces_marxianus
------------------------------------------------------------
------------------------------------------------------------
------------------------------------------------------------
-MAR--------------------------------------------------------
------------------------------------------------------------
------RKNQK-K------GQ----KKTFGTRDD-----------SNNQKNWTELVKENA
KWESYYK-DLGVI---PEEEWDTFKKTCQTQLPLTFRITGSRK------HAKEVLQLFQE
NHLPNLTNVVWEGETVKPPMALPWYPQNLGWQLDVSKSVIRKNEQFSRMQRFLVVENAVG
NISRQEAVSMIPPIVLDVKPEHYVLDMCAAPGSKTAQLIEALHAE---------------
----------------SDE--PSGFVIANDADYKRSHMLVHQLKRLNSANLMVVNHDAQF
FPRIKTANASGPV------GPQFLKFDRILCDVPCSGDGTMRKNVNVWKDWNTGSGLGLH
IVQFNILDRGLNLLKEGGKLVYSTCSMNPIENEAVVAAALRKWGDK--IRLVNCDDQLPG
LVRSKGITQWKVYDK--------QFEIREKGHENCL-------DSWFPPSAEEVEKFNLD
RCMRVYPHQQNTGGFFITVFEKIDTTS--TPPPAA-------------------------
------------------------------------------------------------
----TATATATANEEEQAQE--PELKKAKVD----TS---------S-------------
------------------TASHIQKKEKLPRDANEEPFVFVDP-NHPQLAKCWSFYGIDD
KFDKSSCLVRNATGEPTRTIYHVATPLKQLIVNNEDR-LKIVYSGVKLFVSQR-------
---SDI-D-CSWRIQSESLPIMKQHMHSDRIVP-GNMEMLKKLLTEAFPRYDD--LIAEN
VDPEFVSKTQKLSAGCTFIKVDRNDPS---------------------KEDLFL-PIWNG
SKCINLMVCKEDAHELLYRIFGIE----TTSKQNPKAEHMAKKAQE---ESANTEGE--S
EKE--PTVGTE-AETEAEADVKTE------------------------------------
------------------------------------------------------------
----------------------------------------------------------
>XP_022629305_Lachancea_lanzarotensis
------------------------------------------------------------
------------------------------------------------------------
------------------------------------------------------------
-MAR--------------------------------------------------------
------------------------------------------------------------
------KRNFK-K------GN----KKTFGARDD-----------SNAQKNWTELQKENE
KWEKYYK-ELGVI---PEDQWDEFKKTCQAQLPLTFRITGSRK------HAHEVLSLFEE
QHLPNLTNCEFEGEVIKAPTRLPWYPENLAWQLDVSKQVIRKNEQFSKVQRFLVVENAVG
NISRQEAVSMIPPIVLDVQPEHAVLDMCAAPGSKTAQLIEALHAN---------------
----------------EDE--PSGFVVANDADHRRSHMLVHQLKRLNSANLVVVNHDAQF
FPRVKTDKDSN----------QFLKFDRVLCDVPCSGDGTMRKNVNVWRDWCTGSGLGLH
TVQLNILKRGLNLLKKGGKLVYSTCSMNPIENEAVVAGALRHFGDK--IKLLDCQDKLPG
LVRSQGISNWPVFDK--------NYVKKEKGDEGTH-------ETWFPPTSEEAEMFSLD
RCIRVYPHQQNTGGFFITVFEKIDGDSDEKPKRAG-------------------------
------------------------------------------------------------
----T---------EEPKEGLVPE-KKQKTETGV-AA---------P-------------
-------------------APV--KKEKLPRDANEEPFVFLDP-KHPELEKCWSFYGIDD
KFDKSSCLVRNAAGEPTRVIYYASSSLRNIIEANDDR-LKLIYSGVKLFVSQR-------
---SDI-E-CSWRIQNEALQIMKHHMNQTRVAD-VNLECLKMLLMESFPRFED--MENSH
IDDNFLSKMKSLSAGCAFVNVNRGE-D---------------------KESLFM-PLWNG
SKCVNLMVCKENTQELLHRLFGDE----AALKQ---------AAAAKESQKVAAS-----
KVEETPIPAAEEAIPTTEN-----------------------------------------
------------------------------------------------------------
----------------------------------------------------------
>XP_002556231_Lachancea_thermotolerans
------------------------------------------------------------
------------------------------------------------------------
------------------------------------------------------------
-MAR--------------------------------------------------------
------------------------------------------------------------
------RRNFK-K------GN----RKTFGARDD-----------SNAQKNWTELEKENP
KWEKYYK-DLGVI---PENEWDDFKKTCQAQLPLTFRITGSRK------HAHEVLALFEE
KHLPGLTNVEFEGEQIQPPKRLPWYPENLAWQLDVSKQVIRKNEQFSKVQRFLVVENAVG
NISRQEAVSMIPPIVLEVESHHSVLDMCAAPGSKTAQMIEALHSS---------------
----------------EDE--PTGFVVANDADARRSHMLVHQLKRLNSANLVVVNHDAQF
FPRVKTDKETN----------QFLKFDRILCDVPCSGDGTMRKNVNVWKDWGTASGLGLH
TVQLNILKRGLNLLKKGGRLVYSTCSMNPIENEAVVAAALRQWGDK--IKLVDCSDKLPG
LVRSKGISNWPVIDK--------AFEKKEKGDEGTT-------ESWFPPSAEEAADFHLD
RCIRVYPHQQNTGGFFITVIEKVGSDSVETAKRAT-------------------------
------------------------------------------------------------
----T---------EEVADEAAVD-KKQKTEDGASAA---------P-------------
------------------SAPV--KKEKLPRDANEEPFVFLDP-KHPELEKCWSFYGIDE
KFDKSTCLVRNAAGEPTRVIYYTSSSLKNIIEANEDR-LKLVYSGVKLFVAQR-------
---SDI-E-CSWRIQNEALQIMKHHMNRNRVVE-ANVECFKMLLIESFPRFED--MEKSH
IDDNFVEKMKELSAGCAFIHVDRGE-D---------------------KESMFL-PVWNG
TKCVNLMVCKESTQELLHRLFGIE----VTSKK---------PAAEPKKEEGDASVEQEG
KSEEIAGDDAEKSADTA-------------------------------------------
------------------------------------------------------------
----------------------------------------------------------
>XP_020060722_Aspergillus_aculeatus
------------------------------------------------------------
------------------------------------------------------------
------------------------------------------------------------
-MGK-R-G----------------------------------------------------
------------------------------------------------------------
------K---KG-------GGRG---G--------------------ERKNWQQISRENE
KFENYYN-SQGFI---PEEEKEAFWTALKRDLPNSFRFTGSRG------HALAVQKKLKD
QYVPEITSIKYEGNFVEPPRPVPWYPDELAWSMTTPKQVVRRFAPFASFQKFLVAETEVG
NISRQEVVSMIPPLLIDLKPGMTVLDMCAAPGSKSAQLMEMVHTGEEEAMRQVTQQVAEG
TAGEEPIGPEGL----NDDGRTTGLLIANDADYKRAHMLIHQMKRLSSPNLIVTNHDATL
FPSIKLPSEPSVNGKPG--KARYLKFDRILADVPCTGDGTARKNWGVWKDWNANNALGLH
ATQVRILVRALQMLKVGGRVVYSTCSMNPIENEAVIASALSRC-GSANVRIVDCSKELPE
LKRAPGLRNWKVMDREGRFYDSWKEVEERKEKEGIS-GLGRIAEGMFPPT----EDLPLE
RCLRIYPHMQDTGGFFIVVLEKLSEIRAKPEDSSKVIPKASVAALAEELDFKQKHGNGQP
LEKIDALDDLVAHDKEADLEAQKNATVAE-------------ATHQLPYSAT----SEPV
----SVKRDAE----SIED--GLPAKRTKLENGAEVVIGDRPIHTPAQPAVT--DVETSD
A--TPAPVETTQ-A-PTQSKPQ-LPQKRKNGQPVEEPFKYLDP-NHAELDPIYEFYQISK
RFPRDRFMVRNAEAIPTRTIYYTSALARDILSSNEGAGMKFVHCGVKMFVKQD-------
---VQREGVCRWRVQTDGLRMLEPWLGPARAVTLTQKETLRSLLVEMFPKVDQ--DGWKN
LG-EIGERVRDIPMGCSILYIRPT-PGQ--------------EGF---TENMAL-PLWRS
MYSVNLMLPKEDRRAMLQRLFNDHTPLVNTTHKRSG-ET-GSS-TPAVEEASG----EET
PVDAPMETEEDLEKRENLVLGEAEQEQMEARETY--------------------------
----------------TKDGDEEDRFNTTV------------------------------
----------------------------------------------------------
>XP_001268840_Aspergillus_clavatus
------------------------------------------------------------
------------------------------------------------------------
------------------------------------------------------------
-MGK-RGG----------------------------------------------------
------------------------------------------------------------
------R---KGG------RGGGGGRG--------------------QRQNYADIPKTNE
KLERFYT-EQGFI---PEEEREAFWETLRRDLPNSFRFTGSKG------HALAVQEKLKD
RYIPEITSIKYEGNFVEPPRPVPWYPDQLAWWMTTPKNVVRRFKPFASFQKFLVAETDVG
NITRQEVVSMIPPLLIDVRPGMTVLDMCAAPGSKSAQLMELLHAGEEEAMEQVTKQVKDG
TAGPEPIGPEGL----SDDGRTTGLLIANDSDFKRAHMLVHQMKRLSSPNLIVTNHDATM
YPSIRLPPRLDAEGKVH--KNRYLKFDRILADVPCTGDGTARKNISVWREWGPANALGLY
ATQVRILVRALQMLKVGGRVVYSTCSMNPVENEAVVASAIARCGGAANVEILDCSKELPG
LKRAAGVRSWKVMDREGRMYNNWKEVEEQREREGIN-GLGRIAEGMFPPTG-ENADLPLD
RCIRIYPHLQDTGGFFITVLEKKSEIRAKPEDSSKVIPKATVAALAEELDYRQKHGNGQP
LQKIEALDDLVVPGPEVEEELSKNASVAE-------------ATHQLPYSAT----NQVS
----PAKRDAE----SMED--ELPAKKAKLEDDTEVVLGDRPIHRPA-PEVE--DVEVSD
VTPTPLPTETAQPAVSTEARPE-RPQKRKPGQPIEEPFKYLDP-KYEELDPIFNFFEISE
RFPRDRFMVRNAQAVPTRTIYYTSALARDILVANEGHGMKFVHCGVKMFVKQD-------
---AQRPNVCRWRIQTDGLRILEPWVGPGRAVVLTKKDTLRKLLVEMFPKVTD--GGWKD
LG-EIGERVRDIEMGCCILYIEP----E--------------EKF---SERMVL-PLWRS
LHSVNLMLPKEDRRAMLLRIFNDEPELLNITQNQQQ-EGTPQTSTPVTPAAEATG--EGM
SATAPSEAEEKALMQENLVLGEDQQEQVDQRETW--------------------------
----------------TKAGDEEDRFNTTV------------------------------
----------------------------------------------------------
>XP_001264338_Aspergillus_fischeri
------------------------------------------------------------
------------------------------------------------------------
------------------------------------------------------------
-MAK-RGG----------------------------------------------------
------------------------------------------------------------
------R---KGG------R-GGGARG--------------------QRQNYADIPKTNE
KLERFYT-EQGFI---PEEEREAFWEALRRDLPNSFRFTGSKG------HALAVQEKLKN
HYIPEITSIQYEGNFVEPPRPVPWYPDQLAWWMTTPKNVVRRFKPFASFQKFLVAETDVG
NITRQEVVSMIPPLLIDVRPGMTVLDMCAAPGSKSAQLMELLHAGEEDAMRQVAQQVKEG
KAGPEPMGPEGL----NDDGRTTGLLIANDSDFKRAHMLVHQMKRLSSPNLIVTNHDATM
YPSIRLPPLPEQDGKPQ--KNRYLKFDRILADVPCTGDGTARKNISVWREWGPANALGLH
ATQVRILVRALQMLKVGGRVVYSTCSMNPVENEAVVASAITRCGGSANVEILDCSNELPG
LKRADGVRTWKVMDREGRMYNSWEEVEEQREREGIN-GLGRIGEGMFPPTG-ENADLPLE
RCIRVYPHLQDTGGFFITVLEKKSEIRAKPEDSSKVIPKASIAALTEELDFKQKHGNARP
LEKLDALDDLVAPDKEAQLEMDKSASVAE-------------ATHQVPYFAT----NQIS
----PAKRDAEDMAGDMED--EVPSKKTKVEDGTEVVLGDRPIHRPP-PEAE--DPDVSE
STPAPLPTETPQPE-STETKPQ-PPQKRKPGQPIEEPFKYLDP-NNEEIDPIFKFYEISE
RFPRDRFMVRNAQATPTRTIYYTSALARDILMANEGHGMKFVHCGVKMFVKQD-------
---AQRPNVCRWRIQTDGLRILEPWVGPGRAVVLTKKETLRKLLVEMFPKVAD--DGWKD
LG-EIGERVRDIEMGCSILYVRP----E--------------ENF---SEHMVL-PLWRS
LHSVNLMLPKEERRAMLLRIFNDEPQLLNIT----Q-QGTPQSSTPVV---ETNE--EDV
SGMAPTEAEENALKQENLAIGEDQQEQVDTRETW--------------------------
----------------TKAGDEDDRFNTTV------------------------------
----------------------------------------------------------
>XP_041145895_Aspergillus_flavus
------------------------------------------------------------
------------------------------------------------------------
------------------------------------------------------------
-MGK-R-G----------------------------------------------------
------------------------------------------------------------
------R---KGQ------GGRGGG-G--------------------QRQNWTDIPKTNE
KFERFYN-EQGFI---PEEEREVFWEYLRRDLPNSFRFTGSRG------HALAVQERLKE
FYIPEITSIKYEGNFVEPPRPVSWYPDQLAWSMTTPKQVVRRFAPFANFQKFLVAETAVG
SISRQEVVSMIPPLLLDVKPGMTVLDMCAAPGSKSAQLMEMIHAGEEESMSQASKQVKEG
TAGPEPLGPEGL----NDDGRTTGLLIANDTDYKRAHMLIHQMKRLSSPNLIVTNHDATM
YPSIKLPSPPGPSGK-V--QNKYLKFDRILADVPCTGDGTPRKNIGVWKEWTPGNALGLY
ATQVRILVRALQMLKVGGRVVYSTCSMNPVENEAVVASAIERCGGAANVRIVDCSNELPG
LKRVPGLKTWKVMDRDTRMWNTWEEIEEHRASQGIS-GLGRVAAGMFPPTG-ENADLPLE
RCIRIYPHLQDTGGFFITVLEKQSEIRAKPEDSSKVIPKGTVAALTEELEFKQKNGNGQP
LEKIDALDDMVTPNEDAAEEAQKNATVAE-------------ATHQPPYSAT----NQMS
----PAKRDAE----SMED--EVPSKRTKLDDGSEVVVGDRPVHQPA-PVIEPDNMDTSD
TTSTPAP---PQQT-TSATQAP-PPQKRKPGQPIEEPFKYLDP-NHEELPPIFEFYEGSD
RFPRDRFMVRNAQAIPARTIYYTSALARDILTANEGQGMKIVHCGVKMFVKQD-------
---VQRPGVCPWRIQTDGLRVLEPWLGPGRAVTLKRKETLRRLLVEMFPKVND--DGWKE
LG-EIGERVRDIPMGCSVLHIEPD-TSE--------------TGF---SERMVL-PLWRS
LHSVNLMLPKEERRAMLLRIFNDDTPLVNITAKRAN-AD-----------TDA----DNT
PAAAPAEVEEEAVKHENEVLGQDEQEHAESRETW--------------------------
----------------QKVGDEEDRFNTTV------------------------------
----------------------------------------------------------
>XP_752788_Aspergillus_fumigatus
------------------------------------------------------------
------------------------------------------------------------
------------------------------------------------------------
-MAK-RGG----------------------------------------------------
------------------------------------------------------------
------R---K-----------GGARG--------------------QRQNYADIPKTNE
KLERFYT-EQGFI---PEEEREAFWEALRRDLPNSFRFTGSKG------HALAVQEKLKN
HYIPEITSIQYEGNFVEPPRPVPWYPDQLAWWMTTPKNVVRRFKPFASFQKFLVAETDVG
NITRQEVVSMIPPLLIDVRPGMTVLDMCAAPGSKSAQLMELLHAGEEDAMRQVAQQVKEG
KAGPEPMGPEGL----DDDGRTTGLLIANDSDFKRAHMLVHQMKRLSSPNLIVTNHDATM
YPSIRLPPLPEQDGKPQ--KNRYLKFDRILADVPCTGDGTARKNISVWREWGPANALGLH
ATQVRILVRALQMLKVGGRVVYSTCSMNPVENEAVVASAISRCGGSANVEILDCSNELPG
LKRAAGVRTWKVMDREGRMYNSWKEVEEQREREGIN-GLGRIGEGMFPPTG-ENADLPLE
RCIRVYPHLQDTGGFFITVLEKKSEIRAKPEDSSKVIPKASIAALTEELDFKQKHGTARP
LEKLDALDDLVAPGKEAQLEMDKSASVAE-------------ATHQVPYFST----NQIS
----PAKRDAEDMAGDMED--EVPSKKTKVEDGTEVVLGDRPIHRPP-PEAE--DPDASE
STPAPLPTETPQPE-STETKPQ-PPQKRKPGQPIEEPFKYLDP-NNEEIDPIFKFYEISE
RFPRDRFMVRNAQATPTRTIYYTSALARDILMANEGHGMKFVHCGVKMFVKQD-------
---AQRPNVCRWRIQTDGLRILEPWVGPRRAVVLTKKETLRKLLVEMFPKVAD--DGWKD
LG-EIGERVRDIEMGCSILYVRP----E--------------ENF---SEHMVL-PLWRS
LHSVNLMLPKEERRAMLLRIFNDEPQLLNIT----Q-QGTPQSSTPVV---ETNE--EDV
SGMAPTEAEENALKQENLAIGEDQQEQVDTRETW--------------------------
----------------TKAGDEDDRFNTTV------------------------------
----------------------------------------------------------
>XP_658361_Aspergillus_nidulans
------------------------------------------------------------
------------------------------------------------------------
---------------------------------MLLVGSFRSSKIPRLLQQRLAQSFSIL
AMGK-RDK----------------------------------------------------
------------------------------------------------------------
------KKFGKG--------GGGGGRS--------------------ERQNWQDIPKTNE
RFENYYN-AQGFI---PEEEREIFWETLRRELPNSFRFTGSKGADTFQSHALFVQERLKN
HYIPEITAVQYEGNNVEPPRPVEWYPDRLAWSMTTPKQVIRRFAPFASFQKFLVAETDVG
NISRQEVVSMIPPLLMDLRPGMTVLDMCAAPGSKSAQLMEMIHAGEEEAMLEVAKKAKEG
TIGPEPAGPEGL----NDDGRTTGLLIANDSDHKRAHMLIHQMKRLSSPNLIVTNHDATM
YPSIRLPSRPSEDGKPT--PNRYLKFDRILADVPCTGDGTARKNYGVWRDWTPQNGNGLH
MTQVRILVRALQMLKVGGRVVYSTCSMNPIENEAVVASAIERCGGLEKVKIIDCSNELPG
LKRVNGLRSWKVADRENRFWSSWQEVEEHRAQSGIA-GLGRLSEGMFPPI----TDMPLE
RCMRIYPHLQDTGGFFITVLEKQSEIRAKPENPSKAIPKGTVAALAEELDSKQKNGTGEP
LEKIEALDDLVPHDEQADLEKDKNASVAE-------------TTHQPPYSVT----SQVP
----SAKREAD----GVDG--ELPFKRTKLDSGAEVVIGDRPIHQPP-AAEEPDVA-TSD
VTSTPVPTDTPQ-ASAPETQPK-PV-KRKPGQPIEEPFRYLDP-NHEELKPIFDFFEISD
RFPRDRFMVRNAEATMSRTVYYTSALARDILVANQGHGLKFVHCGVKMFVKQD-------
---AQRLDVCRWRIQTDGLRLVEPWLGPARAVTLTQKETFRKLLVEMFPKVDD--GGWQN
LG-EIGERVRDIPMGCSIIYITPE--GD--------------DKF---SERMVL-PLWRS
LHSVNLMLPKEDRRALLLRIFNDTTPVLNTTQKRTQ-TAAQ----------------SS-
-AADAVATEEEALKEENLILGQDEQEQMDTRETY--------------------------
----------------TKANEEEDRANTTWKNGATNTILLAVVPASVPNVNVERSWLFPF
VALYYHLPGVTLEVTTESLQVITKSLRTGQGRLFPRLERRSNPGGIGDELRLTREWAV
>XP_001389625_Aspergillus_niger
------------------------------------------------------------
------------------------------------------------------------
------------------------------------------------------------
-MGK-R-G----------------------------------------------------
------------------------------------------------------------
------K---KG-------GG-G---R--------------------ERQNWQQVARENA
KFESYYN-EQGFI---PEEEREAFWEAIRRDLPNSFRFTGSRG------HALAVQEKLKN
FYIPEITSIKYEGKDVEPPRPVPWYPDQLAWSMTTPKQVVRRFAPFASFQKFLVAETEVG
NISRQEVVSMIPPLLLDVKPGMTVLDMCAAPGSKSAQLMEMIHAGEEESMQQVTAKVAEG
TASAEPMGPEGL----GDDGRTTGLLIANDADYKRAHMLIHQMKRLSSPNLIVTNHDATM
FPSIRLPPEPAPEGKPV--KNKYLKFDRILADVPCTGDGTARKNWGVWKDWNYNNALGLY
ATQVRILVRALQMLKVGGRVVYSTCSMNPIENEAVIASALERC-GSANVRILDCSNELPG
LKRAPGLKTWKVMDREGRMYNSWKEVEERKEREGIS-GLGRVAEGMFPPT----EDLPLD
RCLRIYPHMQDTGGFFITVLEKVSEIRAKPEDSSKVIPKASIAALTEELDFKQKNGDGQP
LEKISALDDLVAPDQEAEKEAEKNASVAQ-------------ATHQIPYSAT----DQIS
----PAKRDAD----SLED--ELPAKRTKLEDGFEVVLGDRPIHAPA-PVVESDNMETSD
A--TPAPAESAKPA-PAEAQPQAAPQKRKNGQPIEEPFKYLDP-NQEELDPIYKFYEISD
RFPRDRFMVRNAEAIPARTIYYTSSLARDILTANEKQGMKFVHCGVKMFVRQD-------
---VQRPEVCRWRIQTDGLRILNPWLGPARAVTLTKKETLHRLLVEMFPKVDG--DSWTE
LG-EIGERVRDIPMGCSILHIKPD--AD--------------ETF---HERMTL-PLWRS
LHSVNLMLPKEDRRAMLQRLFNDDTPLVNTTQKREA-QS-STPITPATEAVDG----EET
PVTAPAETEEEVIKRENLQLGEDEQEQMDTRETY--------------------------
----------------SKAGDEEDRFNTTV------------------------------
----------------------------------------------------------
>XP_015409209_Aspergillus_nomiae
------------------------------------------------------------
------------------------------------------------------------
---------------------------------------------------LLQKIFPLC
TMGK-R-G----------------------------------------------------
------------------------------------------------------------
------R---KGQ------GGR-GG-G--------------------QRQNWNDIPKTNE
KFERFYN-EQGFI---PEEEKEVFWEYLRRDLPNSFRFTGSRG-----------------
--------------------PVSWYPDQLAWSMTTPKQVVRRFAPFANFQKFLVAETAVG
SISRQEVVSMIPPLLLDVRPGMTVLDMCAAPGSKSAQLMEMIHAGEEDSMLQASKQVKEG
TAGPEPLGPEGL----NDDGRTTGLLIANDTDYKRAHMLIHQMKRLSSPNLIVTNHDATM
YPSIKLPSPPGPNGK-V--QNKYLKFDRILADVPCTGDGTPRKNIGVWKEWTPGNALGLY
ATQVRILVRALQMLKVGGRVVYSTCSMNPVENEAVVASAIERCGGAANVQIVDCSNELPG
LKRVPGLKSWKVMDRDTRMWNTWEEIEEHRASQGIS-GLGRVAAGMFPPSG-ENADLPLE
RCIRIYPHLQDTGGFFITVLEKKSEIRAKPEDSSKVIPKGTVAALTEELEFKQKNGNGQP
LEKIDALDDMVTPNENAAEEAQRNATVAE-------------ATHQPPYSAT----NQMS
----PAKRDAE----SMED--EVPSKRTKLDDGSEVIVGDRPVHQPA-PVIEPDTMDTSD
ATSTPAPLEASKQA-TSGVQAL-PPQKRKPGQPIEEPFKYLDP-KHEELPPIFEFYEGSD
RFPRDRFMVRNAQAIPTRTIYYTSALARDILTANEGQGMKIVHCGVKMFVKQD-------
---VQRPGVCPWRIQTDGLRVLEPWLGPGRAVTLKRKETLRRLLVEMFPKVDD--EGWKE
LG-EIGERVRDIPMGCSVLHIEPD-TSE--------------TGF---SERMVL-PLWRS
LHSVNLMLPKEERRAMLLRIFNDDTPLVNITQKRAN-ADTPASATPVVETTDA----DNT
PAAAPAGAEEEAIKHENEVLGQDEQEQAESRETW--------------------------
----------------QKAGDEEDRSNTTV------------------------------
----------------------------------------------------------
>XP_001727460_Aspergillus_oryzae
------------------------------------------------------------
------------------------------------------------------------
------------------------------------------------------------
-MGK-R-G----------------------------------------------------
------------------------------------------------------------
------R---KGQ------GGRGGG-G--------------------QRQNWTDIPKTNE
KFERFYN-EQGFI---PEEEREVFWEYLRRDLPNSFRFTGSRG------HALAVQERLKE
FYIPEITSIKYEGNFVEPPRLVSWYPDQLAWSMTTPKQVVRRFAPFANFQKFLVAETAVG
SISRQEVVSMIPPLLLDVKPGMTVLDMCAAPGSKSAQLMEMIHAGEEESMSQASKQVKEG
TAGPEPLGPEGL----NDDGRTTGLLIANDTDYKRAHMLIHQMKRLSSPNLIVTNHDATM
YPSIKLPSPPGPSGK-V--QNKYLKFDRILADVPCTGDGTPRKNIGVWKEWTPGNALGLY
ATQVRILVRALQMLKVGGRVVYSTCSMNPVENEAVVASAIERCGGAANVRIVDCSNELPG
LKRVPGLKTWKVMDRDTRMWNTWEEIEEHRASQGIS-GLGRVAAGMFPPTG-ENADLPLE
RCIRIYPHLQDTGGFFITVLEKQSEIRAKPEDSSKVIPKGTVAALTEELEFKQKNGNGQP
LEKIDALDDMVTPNEDAAEEAQKNATVAE-------------ATHQPPYSAT----NQMS
----PAKRDAE----SMED--EVPSKRTKLDDGSEVVVGDRPVHQPA-PVIEPDNMDTSD
TTSTPAP---PQQT-TSATQAP-PPQKRKPGQPVEEPFKYLDP-NHEELPPIFEYYEGSD
RFPRDRFMVRNAQAIPARTIYYTSALARDILTANEGQGMKIVHCGVKMFVKQD-------
---VQRPGVCPWRIQTDGLRVLEPWLGPGRAVTLKRKETLRRLLVEMFPKVND--DGWKE
LG-EIGERVRDIPMGCSVLHIEPD-TSE--------------TGF---SERMVL-PLWRS
LHSVNLMLPKEERRAMLLRIFNDDTPLVNITAKRAN-AD-----------TDA----DNT
PAAAPAEVEEEAVKHENEVLGQDEQEHAESRETW--------------------------
----------------QKVGDEEDRFNTTV------------------------------
----------------------------------------------------------
>XP_040642786_Aspergillus_ruber
------------------------------------------------------------
------------------------------------------------------------
------------------------------------------------------------
-MGK-RGG----------------------------------------------------
------------------------------------------------------------
------KKSGRG-------GGRGGGRA--------------------PRQNYQDIPKQNE
KLERYYN-ELGAI---PEEEKEAFWEALRRDLPNSFRFTGSRG------HALAVQERLRD
HYIPEITSIQYEGNHVEPPTPVPWYPDQLAWSMTTPKNVVRRFAPFASFQKFLVAETEVG
NISRQEVVSMIPPLLIDVKPGMTVLDMCAAPGSKSAQLMESLHAGEEDTMLQAAKEIENG
TAGPDGIGPEGL----NDDGRTTGLLVANDSDYKRAHMLIHQMKRLNSPNLIVTNHDATM
YPSIKLPPLPGTDGKPS--KNRYLKFDRILADVPCSGDGTARKNYSVWKEWSPQNALGLH
ATQARILVRALQMLKVGGRVVYSTCSMNPVENEAIIASAIDRCGGSANVKIVDVSNELAG
LKRAPGLKTWKVMDREGRMWNNWQEVEEQREKEGIS-GLGRIAIGMFPPTG-NNADIPLE
RCTRIYPHLQDTGGFFITVLEKLSEIKAKPEDSSKVIPKGTVAALSEELDHK-KNGSGQT
LEKIEALDDLVAPDAQAQEEAAKNETVAQ-------------ASHQIPYSAT----LESS
VPATSTKREPD-----DEP--QLPTKRVKVEDGSEVVMGDRPVHAPP-PAAGAELEKT--
-----VPTEAAQPIVPAESQAQ-PPPKKKPGQPFEEPFKYLPA-NHEELDPIYRFYQASD
RFPRDRFLVRNAQAIPTRTIYYSSALARDILTQNEGQGIKFVHCGVKMFVKQD-------
---AQRNEVCRWRIQTDGLRLFEPWLGPARSVTLTKKETLRRLLVEMFPKVDG--EAWKE
LG-EIGERVRDIDMGCSILYIEPN-GQE--------------DGL---KERMVF-PLWRS
LHSVNLMLPKEERRAMLLRVFGQDVSLVNTTQKRQNVVDSPTSATPVTED-------NAE
PAGIAAATEEQAMQDENLILGQDQQEQMEQRETW--------------------------
----------------TKAGDEEDRFNTTV------------------------------
----------------------------------------------------------
>XP_040706673_Aspergillus_sydowii
------------------------------------------------------------
------------------------------------------------------------
------------------------------------------------------------
-MGK-RDK----------------------------------------------------
------------------------------------------------------------
------KKFNKGG------KGGGGGGG--------------------QRQNWQDLPRANA
KLENYYN-VQGFI---PEEEREIFWETLRKDLPNSFRFTGSKG------HALSVQERLKD
YYIPEITAVQYEGNNVEPPRPVEWYPEGLAWSMTTPKQVIRRFAPFASFQKFLVAETDVG
NISRQEVVSMIPPLLMDLRPGMTVLDMCAAPGSKSAQLMEMVHAGEEDAMLEVSKQVKEG
TVGPEPAGPEGL----DDDGRTTGLLIANDSDHKRAHMLIHQMKRLSSPNLIVTNHDATM
YPSIKLPSKPSADGKTS--PNRYLKFDRILADVPCTGDGTARKNYGVWKDWTPMNAVGLH
ATQVRILVRALQMLKVGGRVVYSTCSMNPIENEAVVASAIERCGGTEKVKIIDCSNALPG
LKRVPGLKSWKVMDRESRLWNNWGEIEEKRAESGIA-GLGRIAEGMFPPS----SEMPLE
RCMRIYPHLQNTGGFFITVLEKQSEIRAKPEDSSKVIPKGTVAALTEELEAKQKNGTGEP
LEKIDALDDLVPHDKQAELEKEKNASVAE-------------ATHQIPYSAS--------
----DLKRSAD----GLDE--SLPVKKTKLDDGTEVVIGDRPIHQPP-PAQEAEATETSD
AIPTPGPSDTPQVSSAPESQPK-PLQKRKPGQPIEEPFRYLDP-NHPELLPIFKFFEISD
RFPRDRFMVRNVEANPSRTVYYTSALARDILVANQGGGIKFVHCGVKMFVKQD-------
---AQRLDVCRWRIQTDGLRMVEPWIGPSRAVTLTQKETFRKLLVEMFPKVDG--GGWQN
LG-EIGERVRDIPMGCSIIYINPE--GD--------------DKFRYVSERMVL-PLWRS
LHSVNLMLPKEDRRALLLRIFNDTTPVMNTTQKRTE-AEAK----------------GSD
AAVEAIATEEEAIKEENTALGEDEQEHMDTRETY--------------------------
----------------TQANEEEDRFNTTV------------------------------
----------------------------------------------------------
>XP_001210703_Aspergillus_terreus
------------------------------------------------------------
------------------------------------------------------------
------------------------------------------------------------
-MGK-RGG----------------------------------------------------
------------------------------------------------------------
------R---KGG------GGRGGGRA--------------------QRQNWADLPRTNA
KFEQFYN-EQGFI---PEEEKEEFWNALRRDLPNSFRFTGSRG------HALAVQERLKD
YYVPEITSIQYEGNFVEPPRPVPWYPDQLAWSMTTPKQVVRRFAPFASFQKFLVAETEVG
NISRQEVVSMIPPLLMDLKPGMTVLDMCAAPGSKSAQLMEMIHAGEEEAMLEVSKQVKAG
TAGPEPLGPEGL----NDDGRTTGLLIANDADYKRAHMLIHQMKRLNSPNLIVTNHDATL
YPSIKLPQRPEDKG--I--Q-RYLKFDRILADVPCTGDGTARKNWGVWREWGPANALGLH
PTQVRILVRALQMLKVGGRVVYSTCSMNPLENEAVIASAIERCGGGAKVRIVDCSNELPG
LKRAPGLRSWKVMDRENRMWNSWKEIEEQREREGIS-GLGRIAEGMFPPTG-ENADLPLE
RCMRVYPHMQDTGGFFITVLEKLSEIRAKPEDSSKVIPKGTIAALTEELEFKSKNGKGEP
LEKIDALDDLVTPDREAEEEAEKNASVAE-------------AVHQPPYSAT----NQIS
----PAKREAE----SMED--ELPSKKTKLEDGSEVLVGDRPIHRPA-PVTESDNVEMSE
ATSTPAPRDTPQTE-KEEPKPK-PPQKRKPGQPIEEPYKYLPP-THEVIEPIFQFYQASD
RFPRDRFMVRNAEGNPTKTIYYTAPLTRDILQANEGHGMKIVHCGVKMFVKQD-------
---VQRSGVCPWRIQTDGLRILEPWLGSERAVALNRKETLRKLLIEMFPKVND--EGWKD
LG-EIGERVRDIPMGCSILYVEPD-STD--------------GGF---SERMVL-PLWRS
LHSINLMLPKEERRAMLLRLFNDDTLVVNTTGKRAA-AS-----------QDATPVTEDT
PSAVPTETEEEAIKQENLALGQDEQEQTETRETY--------------------------
----------------TKAGDEEDRLNTTV------------------------------
----------------------------------------------------------
>XP_022490461_Penicillium_arizonense
------------------------------------------------------------
------------------------------------------------------------
------------------------------------------------------------
-MGK-RGG----------------------------------------------------
------------------------------------------------------------
------KKSGRGR-G----GGGGGSGR--------------------TRSIWQDISRENE
KFERYYN-EPEFL---PEEEREIFWATMKKDLPNSFRFTGSRG------HALAVQQRLID
HHIPEITSIKYEDQFVEPPTPISWYPDQLAWSMTTPKNIIRRFPPFASFQKFLVAETDVG
NISRQEIVSMIPPLLIDARPGMTVLDMCAAPGSKSAQLMELLHAGEEDSVAQVAEQVKKG
DVGPEPLGPEGL----NDDGRSTGLLIANDSDYKRAHMLIHQMKRLSSPNLIVTNHDATM
FPSIKLPPTTNAEG-KT--QNRYLKFDRILADVPCSGDGTARKNYGVWKEWIPGNALGLY
SIQARILVRALQMLKVGGRVVYSTCSLNPVENEAVVASAIERCGGAANVKIIDCSAELPG
LKRASGLRNWKVMDREGRLWKSWKDVEEHRDQEGVD-GLARLAEGMFAPTG-EGADLPLD
RCMRVYPHQQDTGGFFITVLEKTSEIRAKPE-NTNAIPKASVAALAAELDSKKGD-GGNS
LEKLDSLDDLVAPDPEAQEEAAKNASVAE-------------ATHQLPYSAT----LDAS
DTVSLPKRDAG----DLEE--ELPAKRTKLDDGSEVLIGDRPVHRPA-PSMGTGIPDAGD
STPT-----------SAAP--E-QLKKKGPRQ--EEPFKYLDP-NHEELVPVYDFYKLSE
RFPRDRFMVRNAEGLPTRTVYYTSALARDILVSNEGQGMKFVHCGVKMFVKQD-------
---AQRENVCRWRMQTDGLKIAEPWLGPERTVTLTKKETLRRLLVEMFPKVND--DAWKE
LG-EIGERVKDIEMGCSILRVEPT-GEE--------------DGL---TERMVL-PLWRS
VHSLNLMLPKEDRRAMLLRIFNDSTPLINTTQKKGG---------------------N--
-STPTAGAEDEVMKSENAQLGEDEQEQMDTRETY--------------------------
----------------TKDGDEEDRFNTTV------------------------------
----------------------------------------------------------
>XP_014530846_Penicillium_digitatum
------------------------------------------------------------
------------------------------------------------------------
------------------------------------------------------------
-MGK-RGG----------------------------------------------------
------------------------------------------------------------
------KKGGKGRGG----GGGGGAGR--------------------TRSQWQDITRENE
KFERYYN-EPEFL---PEEEKDVFWATMRKDLPNSFRFTGSRG------HALAVQQRLKD
HHIPEITSIKYEDEFVEPPRPVSWYPDQLAWSMTTPKNVIRRFAPFSKFQKFLVAETDVG
NISRQEVVSMIPPLLIDARPGMTVLDMCAAPGSKSAQLMELLHAGEEDAIAQVTEQVKNG
TAGPEPLGPEGL----NDDGRSTGLLIANDSDYKRAHMLIHQMKRLSSPNLIVTNHDATM
FPSIKLPPLPTADGSKP--KNRYLKFDRILADVPCSGDGTARKNVGVWKDWTPGNALGLH
STQSRILVRALQMLKVGGRVVYSTCSLNPVENEAVVASAIERCGGAANVKIIDCSQELPG
LKRASGLKNWKVMDREGRMWNNWQEIEDHRDQEGIN-GLARLAEGMFAPTG-EAANLPLD
RCMRVYPHQQDTGGFFITVLEKTSEIKAKPE-SSNVIPKASVAALAAELDSKKNEVEGKP
LEKLESLDELVTPDQQAQEELAKNASVAE-------------AAHQLPYSAT----LDAS
TPVSLMKRDAD----DLEE--ELPAKRTKLHDGSEVLVGDRPVHAPA-PAVGTGIDTPVD
STPP-----------TSAATTQ-PFKKRGPRQ--EEPFKYLDP-NHEELLPIYEFYKLSE
RFPRDRFMVRNAEGLPTRTVYYTSALGRDILTCNEGQGLKFVHCGVKMFVKQD-------
---AQRENVCRWRVQTDGLKIAEPWLGPERSVILTKRETLRRLLVEMFPKVND--DGWKN
LG-EIGEQVKDIPMGCSILRVQAT-GEE--------------DGL---PEAMVL-PLWRS
LHSLNLMLPKEERRAMLLRIFNDSTPLINTTQKQSG---------------------K--
-TEPTADAEDVALKEENVEVGQEAQDDVDDRETY--------------------------
----------------TKDGDEEDRFNTTV------------------------------
----------------------------------------------------------
>XP_016602852_Penicillium_expansum
MERFSTLPAELRQLIWEFAVPARVVEIGEPCDPDILPEEDLRQAWILNRKYPAIAHVCWE
SRKIALAKFKLPKGLTLASGCMTDARWWWKSTDIIHFNAPDIMVDA-QRYALEDALLDSL
NVPILRKKVSISADVVHPFLRFRTRSDIQQSLVWEVLTSMKTCIISLHTVCIRATNEQAR
ELGL-FGNGDEPAQLIDPSEKAAIERFRQLWMNTKQEVSSVKFFDTIDTERFTFRVERWL
AEMAAEYIEFRWSHPPFPTP-GPRVVTEALRRYPSQRHSPDTRQYLVEFPTLELRIMFRL
CPPAVVDPGGKGR------GGGGGAGR--------------------TRSQWQDISRENE
KFERYYN-EPEFL---PEEEKDVFWATMRKDLPNSFRFTGSRG------HALAVQQRLKD
HHIPEITSIKYEDEFVEPPRPVSWYPDQLAWSMTTPKNVIRRFAPFSKFQKFLVAETDVG
NISRQEVVSMIPPLLIDARPGMTVLDMCAAPGSKSAQLMELLHAGEEDAIAQVTEQIKSG
TAGPEPLGPEGL----NDDGRSTGLLIANDSDYKRAHMLIHQMKRLSSPNLIVTNHDATM
FPSIKLPPLPTTDGSKP--KNRYLKFDRILADVPCSGDGTARKNVGVWKDWTPGNALGLY
STQSRILVRALQMLKVGGRVVYSTCSLNPVENEAVVASAIERCGGAANVKIIDCSQELPG
LKRASGLKNWKVMDREGRMWNNWQEIEDHRDQEGIN-GLARLAEGMFAPTG-EAANLPLD
RCMRVYPHQQDTGGFFITVLEKTSEIKAKPE-SSNVIPKASVAALAEELDSKKNEVDGKP
LEKLETLDELVTPDHQAQEELAKNASVAE-------------AAHQLPYSAT----LDAS
TPVSPMKRDAD----DLEE--EIPAKRTKLHDGSEVLVGDRPVHAPA-PAVGSGNETPID
STPA-----------ASAPTTQ-PFKKRGPRQ--EEPFKYLDP-NHEELLPIYEFYKLSE
RFPRDRFMVRNAEGLPTRTVYYTSALGRDILTCNEGQGLKFVHCGVKMFVKQD-------
---AQRENVCRWRIQTDGLKIAEPWLGPERSVILTKRETLRRLLVEMFPKVND--DGWKE
LG-EIGEQVKDIPMGCSILRVQAT-GEE--------------DGL---PEAMVL-PLWRS
LYSLNLMLPKEERRAMLLRIFNDSTPLINTTQKQGG---------------------K--
-TEPTAEAEDVALMEENIEIGQEAQDDVDDRETY--------------------------
----------------TKDGDEEDRFNTTV------------------------------
----------------------------------------------------------
>XP_040649202_Penicillium_griseofulvum
MAQFATLPAELRQMIWEFALPARVVEIGEPCDPDIIPEEDLRKAWILNRKHTAIAHVCWE
SRQIALARSKPPKGVTIPPDCMTDIRWWWNSTDIVHFNAPPEVIEARQRCRLVDNLLDLE
KVPILSKKVSISADVVHPFLRFRNRSDMPKSLIWEVLCSMETCIIALHTVCIRATNEQAR
ELGL-FGNGDEPAQLIDPFDKTAIQRFRQLWNNTKQEVSSVKFFDTVDTGRFTFRVERWL
AEMSAEYIDFKWTDPPFPTPAGPRNITALLRRYPDQRHSPDAKQYLVEFPTLELRIMFRL
CPPAV-NQGGKGR-------GGGGAGR--------------------TRSQWQDITRENE
KFERYYN-EPEFL---PEEEKELFWATMRKDLPNSFRFTGSRG------HALAVQQRLKD
HHIPEITSIKYENEFVEPPRPVSWYPDQLAWSMTTPKNVIRRFAPFASFQKFLVAETDVG
NISRQEVVSMIPPLLIDARPGMTVLDMCAAPGSKSAQLMELLHAGEEDAIAQVTEQIKNG
TAGPEPLGPEGL----NDDGRSTGLLIANDADYKRAHMLIHQMKRLSSPNLIVTNHDATM
FPSIKLPPLPTTDGSKP--KNRYLKFDRILADVPCSGDGTARKNVGVWKDWTPGNALGLY
STQSRILVRALQMLKVGGRVVYSTCSLNPVENEAVIASAIERCGGAANVKIIDCSQELPG
LKRSAGLKTWKVMDREGRMWNNWQEIEEHRNQEGIN-GLARLAEGMFAPTG-ETANLPLD
RCMRVYPHQQDTGGFFITVLEKTSEIKAKPE-SSNVIPKASVAALAAELDSKKNEVDGKP
LEKLESLDELVTPDEAAEKELAKNATVAE-------------SSHQLPYSAT----LDAS
IPVSLPKRDAD----DLEE--AVPAKRTKLDDGSEVLVGDRPVHVPA-PAVGTGIDTTGN
STPA-----------APAATTQ-SFKKKGPRQ--EEPFKYLDP-NHEELLPIYEFYKLSD
RFPRDRFMVRNAEGLPTRTIYYTSALGRDILTCNEGQGMKFVHCGVKMFVKQD-------
---AQRENVCRWRVQTDGLKIIEPWLGPERSVVLTKRETMRRLLVEMFPKINDDEDGWKS
LG-EIGEQVKDIPMGCSILRVQAT-GKE--------------DGL---PEAMVL-PLWRS
LHSLNLMLPKEERRAMLLRIFNDSTPLVNTTQKKGG---------------------K--
-TESTAEAEEVALMEENAEVGQEAQDDVDERETY--------------------------
----------------TKDGDEEDRFNTTV------------------------------
----------------------------------------------------------
>XP_038927961_Penicillium_roqueforti
------------------------------------------------------------
------------------------------------------------------------
------------------------------------------------------------
-MGK-RGG----------------------------------------------------
------------------------------------------------------------
------KKGGRGR------GGGGGAGR--------------------TRAQWQDITRQNE
RFERYYN-EPEFI---PEEEKEAFWATMRKDLPNSFRFTGSRG------HALAVQQSLKD
RYIPEITSIKYEDEFVEPPRPVSWYPDQLAWSMTTPKNVIRRFAPFASFQKFLVAETDVG
NISRQEVVSMIPPLLIDARPGMTVLDMCAAPGSKSAQLMELLHAGEEDAIAQVTEQIKNG
TAGPEPIGPEGL----NDDGRSTGLLIANDSDYKRAHMLIHQMKRLSSPNLIVTNHDATL
FPSIKLPPLPTADGSKP--QNRYLKFDRILADVPCSGDGTARKNVGVWKDWTPGNALGLY
STQSRILVRALQMLKVGGRVVYSTCSLNPVENEAVIATAIERCGGAANVKIIDCSQELPG
LKRASGLRNWKVMDREGRMWNNWQEIEEHRDQEGIN-GLARLAEGMFAPTG-EAANLPLD
RCMRVYPHQQDTGGFFITVLEKTSEIKAKPE-STNVIPKGSIAALAAELDSRKNEVNGQP
LEKLESLDELVTPDEEVEEELAKNTSVAE-------------AVHQLPYSAT----LDAS
TPASPVKRAAG----DLEA--EIPAKRSRLDDGTEVMLGDRPVHAPA-HGVRTGLDTPDN
STPS-----------TSAPTAQ-SFKKKGPRQ--EEPFKYLDP-NHEELVPIYEFYKLSD
RFPRDRFMVRNAEGLPTRTVYYTSALGRDILTCNEGHGMKFVHCGVKMFVKQD-------
---AQRENVCRWRVQTDGLKIIEPWLGPERSVVLTKRETLRRLLVEMFPKVTD--DGWKS
LG-EIGEQVKDIPMGCSILRVQAN-VGE--------------DGL---PEAMVL-PLWRS
LYSLNLMLPKEERRAMLLRIFNDSTPLINTTQRQGV---------------------KTE
PTEPTAEAEDIALKEENLEVGQEAQDEVDDRETY--------------------------
----------------TKDGDEEDRFNTTV------------------------------
----------------------------------------------------------
>XP_002561575_Penicillium_rubens
------------------------------------------------------------
------------------------------------------------------------
------------------------------------------------------------
-MGK-RGG----------------------------------------------------
------------------------------------------------------------
------KKGGKGR------GGGGGAGR--------------------TRAQWQDITRENE
KFERYYN-EPEFL---PEEEKELFWATMRKDLPNSFRFTGSRG------HALAVQQRLID
HHIPEITSIKYEDEFVEPPRPVSWYPDQLAWSMTTPKNVIRRFAPFASFQKFLVAETDVG
NISRQEVVSMIPPLLIDAKPGMTVLDMCAAPGSKSAQLMELLHAGEEDAIAQVTEQIKSG
TAGPEPLGPEGL----NDDGRSTGLLIANDSDYKRAHMLIHQMKRLSSPNLIVTNHDATM
FPSIKLPPLPTADGSKP--KNRYLKFDRILADVPCSGDGTTRKNVGVWKDWTPGNALGLY
STQSRILVRALQMLKVGGRVVYSTCSLNPVENEAVVASAIERCGGAANVKIVDCSQELPG
LKRASGLHNWKVMDREGRMWNNWQEVEEHRDQEGIN-GLARLAEGMFAPTG-EAANLPLD
RCMRVYPHQQDTGGFFITVLEKTSEIKAKPE-SSNVIPKASVAALAAELDSKKNETDGKP
LEKLD-------------------------------------------------------
------------------------------------------------------------
-TPA-----------PSAATAQ-PFKKKGPRQ--EEPFKYLDP-NHEELVSIYEFYKLSE
RFPRDRFMVRNAEGLPTRTVYYTSALGRDILTCNEGQGMKFVHCGVKMFVKQD-------
---AQRENVCRWRVQTDGLKIVEPWLGPERSVVLTKRETLRRLLVEMFPKVTD--DGWKA
LG-EIGEQVKDIPMGCSILRIQAT-GGE--------------DGL---PEAMVL-PLWRS
LHSLNLMLPKEERRAMLLRIFNDSTPLINTTQKQSG---------------------E--
-TEPTAEAEDVALKEENAAVGQEAQDDMDERETY--------------------------
----------------TKDGDEEDRFNTTV------------------------------
----------------------------------------------------------
>XP_040808643_Penicillium_solitum
------------------------------------------------------------
------------------------------------------------------------
------------------------------------------------------------
-MGK-RGG----------------------------------------------------
------------------------------------------------------------
------KKGGKGR------GGGGGAGR--------------------TRSQWQDLTRENE
KFERYYN-EPEFL---PEEEKDAFWATMRKDLPNSFRFTGSRG------HALAVQQRLKD
YHIPEITSIKYEDEFVEPPRPVSWYPDQLAWSMTTPKNVIRRFAPFSQFQKFLVAETDVG
NISRQEVVSMIPPLLIDARPGMTVLDMCAAPGSKSAQLMELLHAGEEDAIAQVTEQIKSG
TAGLEPLGPEGL----NDDGRSTGLLIANDSDYKRAHMLIHQMKRLSSPNLIVTNHDATM
FPSIKLPPLPTTDGSKP--RNRYLKFDRILADVPCSGDGTARKNVGVWKDWTPGNALGLH
STQSRILVRALQMLKVGGRVVYSTCSLNPVENEAVVASAIERCGGAANVKIIDCSQELPG
LKRSSGLHNWKVMDREGRMWNNWQEVEDHRNQEGIN-GLARLAEGMFAPTG-EAANLPLD
RCMRVYPHQQDTGGFFITVLEKTSEIKAKPE-SSNVIPKASVAALAAELDSKNNEVDGKP
LEKLESLDELVTPDQAAQEELAKNASVAE-------------AAHQPPYSATLDASLDAS
TPASPMKRNAD----DLEE--ELPAKRTKLHDGSEVLVGDRPVHVPA-PAVGTGIDTPGD
STPA-----------ASAPTAQ-PFKKRGPRQ--EEPFKYLDP-NHEELLPIYEFYKLSA
RFPRDRFMVRNAEGLPTRTIYYTSALGRDILTSNEGQGLKFVHCGVKMFVKQD-------
---AQRENVCRWRVQTDGLKIVEPWLGPERSVVLTKRETLRRLLVEMFPKVTD--DGWKA
LG-EIGEQVKDIPMGCSILRVQAT-GEE--------------DGL---PEAMVL-PLWRS
LHSLNLMLPKEERRAMLLRIFNDSTPLINTTQKQGG---------------------Q--
-TEPTAEAEDIALKEENAEVGQEAQDDVDDRETY--------------------------
----------------TKDGDEEDRFNTTV------------------------------
----------------------------------------------------------
>XP_022584553_Penicilliopsis_zonata
------------------------------------------------------------
------------------------------------------------------------
------------------------------------------------------------
-MGK-RGG----------------------------------------------------
------------------------------------------------------------
------KKFSGGR------RGGGGGSG--------------------QRQNWEDIPKHNE
KFERFYD-EQGII---PAEEREVFWEALRRDLPNSFRFTGSRG------HALAVQQKMKD
HYIPEITSIKYEGEFVEPPRPVVWYPDQLAWSMTTPKNVVRRFKPFASFQKFLVAETDVG
NISRQEVVSMIPPLLMDLKPGMTVLDMCAAPGSKSAQLMEMIHAGEEEAMQQVADTVKSG
TAGPEPLGPEGL----NDDGRTTGLLIANDSDYKRAHMLIHQMKRLNSPNLIVTNHDATM
YPSIKLPPLSTED-KPQ--KNQYLKFDRILADVPCSGDGTARKNSNVWKDWTPGNGLGLH
ATQVRILVRALQMLKVGGRVVYSTCSLNPIENEAVVSSAITRCGGTANVRIVDCSNELKG
LKRAPGLQTWKVMDREGRMWNTWEEVDGQRQQEGIN-GLGRLAEGMFPPTE-ENADMPLD
RCMRVYPHMQDTGGFFITVLEKLSEIRAKPEDSSKVIPKASVAALAEELDFRKKNGNEPP
LKKLEALDDLVAPNPEAEKEASKNASVAE-------------TSNQLPYSAS----LDSS
VQV-PAKRTAD----EQDA--ELPAKKTKLENGTEAVIGDRPVRQPV-PSVAVE-AESAE
ATPTPISADAAS---SAPALPE-RPQKRKGGQPHEEPYKYLDP-AHEELEPIFKFYQTSD
RFPQDRFMVRNAQGQPSKTIYYTSALARDILTQNEGQGIKFVHCGVKMFVKQD-------
---AQGQDICRWRIQTDGLRYLEPWLGPERSINLHNKETLHKLLKEMFPKVDN--GGWKE
LG-EIGQRVKDIPMGCSVLRIHPS-ESA--------------EGL---NERMVL-PLWRS
LHSLNLMLPKEERKAMLLRLYNDDSPVINMTQKRAAIIDAPTPETPLETEMETEAPTPTI
PATVT-DPEEAALRHENEVLGQAEQEQVDSRETW--------------------------
----------------SKANDEEDRFNTTV------------------------------
----------------------------------------------------------
>XP_016620369_Cladophialophora_bantiana
------------------------------------------------------------
------------------------------------------------------------
------------------------------------------------------------
-MGK-RGG----------------------------------------------------
------------------------------------------------------------
------KKGGRGR-G----SGGGGGPRPR--PD--------------NRGSKQDISRYND
KFEQYYN-QLGII---TDEERDDFWKAMRRDLPNSFRFTGSKA------HALAVQQRLRD
YYIPEITSITYEGQYVDAPRPVEWYPDQLAWFMTTPKNVIRRFKPFASFQRFLVAETDVG
NITRQEVVSMIPPLVMDLKPGMTVLDLCAAPGSKSAQLLEMIHAGEEERCRRVASNNANG
LDRPEG---EDYQDDGQDDGRATGLLVANDVDYRRAHMLVHQMKRLSSPNIVVTNHDATI
FPSIKISSLPTPEGKPA--SNRYLKFDRILADVPCSGDGTVRKNVEIWKNWTPSNGLGLH
VTQVRILVRALQMLKVGGRVVYSTCSMNPVEDEAVLAEAINRCGGPQLVHILETKDLLPG
LKRSSGLKQWNVMDKSGRIWKDYESVHKQQAEFGYG-GLEKLSESMFPPK----ENLPLD
RAMRVYPHQQDTGAFFIAILEKKSEIKAKPEEKP------AATV--------------QG
PSKMDVND---SPRTNAKSEISANGGEAK----MNK------TVNGDSESSM--------
----KRKR----ENSDNRD--SKLIKRIKSEEGLNDTSPSSTIHNGQ-SLA--AQAPQP-
---QPQR-------------KQ-HPKRKNRDQPFEEPFKYLSP-SLPELNQIRAFYNISP
QFPDDRYMVRNPEGTPTKNIYYTNKLAKEILQENEGKGIKFVHAGVKMFVKQD-------
---APSPEVCPWRIQTDGLRMLETWVGPERIVKLKRKETLRRLLIEMFPRFKG--EEGDK
LG-EVGEQVREMGMGCCVLVVEPS-ETNAVQGTGTGGGGEEGEGL---EERMVL-PLWKS
IHSLNLMLPKEERKAMLLRLFNDDSPLLNNSKGWLE-AQKQETRTK-AGG-DKDGEKNDA
GGDG--ETTDFVDKLDEFVDT-EIQRNSSSPEAEP------AQSEPVN------DIDHI-
-RDPEMQDEAADVESARVSDDEEEDGGVAISKNES-------------------------
----------------------------------------------------------
>XP_008724791_Cladophialophora_carrionii
------------------------------------------------------------
------------------------------------------------------------
------------------------------------------------------------
-MGK-RGG----------------------------------------------------
------------------------------------------------------------
------GRKGGGR------GGRGGPARPRDNRD--------------FRFSKQDIPRQNE
RFEKYYN-QLGIL---PADEKDAFWEAMRRDLPNSFRFTGSRE------HALAVQQRLKD
YYIPEITSITYEGQYVDAPRPVEWYPEQLAWFMTTPKNVIRRFKPFASFQKFLVAETDVG
NITRQEVVSMIPPLVMDLKPGMSVLDLCAAPGSKSAQLIEMIHAGEEERCRRVASNP--D
LDSPPG---EDF----ADDGRSTGLLVANDVDYRRAHMLVHQMKRLSSPNIIVTNHDATV
YPSIKIASPPTTEGKPV--PNRYLKFDRILADVPCSGDGTVRKNMEIWKNWSPSNGLGLH
ATQVRILVRALQMLKVGGRVVYSTCSMNPVEDEAVLAEAINRCGGAQWVQILETKDLLPG
LKRSSGLREWSVMDKAGRIWKDHSSVLQHREEQGADDALNRLSEGMFPPK----DELPLD
RAMRVYPHQQDTGAFFIAILEKKSEIKAKPEEKH------------------------SI
APKVEISG---AP--KVELEANSGAAVESGNGIANGDGTANNTAREDSATLT--------
----KRKR----EDDSDQDGITSPLKRVKSEENLESTPSSLPSAASI-TDS---------
---LPQQPT------KATQPPS-NPNKKNRNQPFEEPFKYLSS-TLPEIMRIRDFYNLSP
RFPLTRFMVRNPDGTATKNIYYTSELSKEILQENEGKGLKFVHAGVKMFVKQD-------
---APSPEVCPWRIQTDGLRLLETWVGPERIVRLRKKETLRKLLIEMFPKFNG--EEGEQ
LG-EVGEQVRKLSMGCCVLIVEPT-ETD--------ENAADGEGL---KERMVF-PLWKS
IQSLNLMLPKEDRKAMLLRLFNEETPLVNMSKGWTD-AQKEKGTTGNGKDEDEVSGNRAT
VTNADAAGASLIDILEESVDA-SLRRNSSSPEVEP-------------------VDDAGP
VVEVDADDLTADV---GSDGDDNEAGGVALPETR--------------------------
----------------------------------------------------------
>XP_016244243_Cladophialophora_immunda
------------------------------------------------------------
------------------------------------------------------------
------------------------------------------------------------
-MGK-RGG----------------------------------------------------
------------------------------------------------------------
------KKGGRGRGG----GGGGGGPRPR--PD--------------NRGSKQDISRYND
KFEHYYN-QLGIV---SDEERDDFWKAMRRDLPNSFRFTGSRA------HALAVQQRLRD
YYIPEITSITYEGQYVDAPRPVEWYPDQLAWFMTTPKNVIRRFKPFASFQRFLVAEADVG
NITRQEVVSMIPPLVMDLKPGMTVLDLCAAPGSKSGQLIEMIHAGEEERCRQVAANIANG
LDRPEG---ADY----QDDGRATGLLVANDVDYRRAHMLVHQMKRLSSPNIIVTNHDATI
FPSIKISSLPTPEGKPV--HNRYLKFDRILADVPCSGDGTVRKNMEIWKNWTPSNGLGLH
ATQVRILIRALQMLKVGGRVVYSTCSMNPIEDEAVLAEAINRCGGPQLVQILETKDLLPG
LKRSPGLKRWNVMDKSGRIWQDYESVLNHRAESGTE-GLERLCESMFPPK----EDLSLD
RAMRVYPHLQDTGGFFIAILEKKSEIKAKPEEKP------ASTV--------------QS
LSKVEAAG---SPGTIAKSEPSTNGAVEE----VHA------MANGDSGSLT--------
----KRKR----EDSEDED--STPIKRVKSQEKLDDTATTSTIQQGQ-PPA--NHAPQP-
---QPHRHQ------PQQHQQQ-PPKKKNRDQPFEEPFKYLSP-SLPELKQIRSFYNLSS
QFPDDRYMVRNPDGTPTKNIYYTNELAKEILQENEGKGIKFVHAGVKMFVKQD-------
---APSPEVCPWRIQTDGLRMLETWVGPERKVKLRKKETLRRLLIEMFPRFHG--EDGAK
LG-EVGAQVREMGMGCCVLIVEPS-ETNADRATGPNGGGEEGEGL---EERMVF-PLWKS
IHSLNLMLPKEERKAMLLRLFNDDSPLVNRSKGWTE-AQKQEQANG-SGD--KDGEQKDQ
GRGGEGERMDLVDK--------EFRRNSSSPELEP------VPTERVG------EGEAAP
--ELEMQDGA------HDGDDDEEDGGVAISSNEA-------------------------
----------------------------------------------------------
>XP_007752075_Cladophialophora_psammophila
------------------------------------------------------------
------------------------------------------------------------
------------------------------------------------------------
-MGK-RGG----------------------------------------------------
------------------------------------------------------------
------KKGGRGR-G----GGRGGGPRPR--PD--------------NRGSKQDISRYND
KFEQYYN-QLGIV---SNEERVDFWKAMRRDLPNSFRFTGSKA------HALAVQQRLRD
YYIPEITSITYEGQYVDAPRPVEWYPDQLAWFMTTPKNVIRRFKPFATFQRFLVAETDVG
NITRQEVVSMIPPLVMDLKPGMTVLDLCAAPGSKSAQLLEMIHAGEEERCKQVASNNANG
LDRLEG---EDY----QDDGRATGLLVANDVDYKRAHMLVHQMKRLSSPNIVVTNHDATI
FPSIKISSLPTPEGKPV--SNRYLKFDRILADVPCSGDGTVRKNMEIWKNWTPSNGLGLH
VTQVRILVRALQMLKVGGRVVYSTCSMNPVEDEAVLAEAINRCGGPQLVHILETKDLLPG
LKRSPGLKQWNVMDKSGRIWKDYESVLKQQAEFGYG-GLEKLSESMFPPK----ENLPLD
RAMRVYPHQQDTGAFFIAILEKKSEIKAKPEEKP------ATAV--------------QG
PSKIDVAD---SPSTNIKSEILAIGGVEK----KNE------MVHSDSESPM--------
----KRKR----EDGENGA--IKPIKRIKSEDGLNNTTPSATIQNDQ-PLA--APAPAP-
---QPQR-------------QQ-YSKKKNRVQPFEEPFKYLSP-SLPELNRIRTFYNLSP
QFPDDRYMVRNPEGTPTKNIYYTNKLAKEILQENEGKGIKFVHAGVKMFVKQD-------
---APSPEVCPWRIQTDGLRMLETWVGPERIVKLKKKETLRRLLIEMFPRFKG--EEGDK
LG-EVGEQVRGMGMGCCVLIVEPS-ETDAVQGTGTGGDGEEGEGL---EERMVL-PLWKS
IHSLNLMLPKEERKAMLLRLFNDDSPLLNNSKGWLE-AQKQETVTK-AGG-DKDGEKNDA
GGDGEAETIDFVDKLDEFVDR-EMRGNSSSPEAEP------AQSEPVN------DIDHI-
-RDLEMQDEAADVENAGVSDDDEEDGGVAISKNES-------------------------
----------------------------------------------------------
>XP_018689860_Fonsecaea_erecta
------------------------------------------------------------
------------------------------------------------------------
------------------------------------------------------------
-MGK-RGG----------------------------------------------------
------------------------------------------------------------
------KKGNRGGGG----GSGGGGPRPQ--PDN-------------RRNNRLNISRCND
KFEHYYS-QLDIV---PVEERDAFWEAMRRDLPNSFRFTGSRA------HALAVQEKLRN
HYIPEITSITYEGQYVDAPRPVEWYPDQLAWYMTTPKNVIRRFKPFASFQKFLVTEADVG
NITRQEVVSMIPPLVMDLKPGMTVLDLCAAPGSKSAQLLEMIHAGEEERCRQVAANIANG
LSRPEG---EDY----QDDGRATGLLVANDVDYKRAHMLIHQMKRLSSPNIIVTNHDATI
FPSIKIPSLPTSEGKPV--NNRYLKFDRILADVPCSGDGTLRKNVEIWKSWTPSNGLGLH
ATQVRILIRALQMLKVGGRVVYSTCSMNPVEDEAVLAEAINRCGGPQLVQILETKDLLPG
LKRSPGLKEWKVMDKTGRIWNDYESVLNHRAESGPE-GLERLSEGMFPPK----EDLPLD
RAMRVYPHQQDTGAFFIAILEKKSEIKAKPEEKP------GTAV--------------QS
LLKEAATA---SPGTNVEPVTSTNGAVEEANGMVNG------TANGDSGSLT--------
----KRKH----DDGEDED--ALPAKRVKNQENLVNITHASTISNG--EPS--ATSAQP-
---QPQR--------------Q-QPKKKNRDQPFEEPFKYLSP-SLPELERIRTFYNLSP
RFPNDRYMVRNPEGTPTKTIYYTNKLSKEILQENEGKGIKFIHAGVKMFVKQD-------
---APSPEVCPWRIQTDGLRILETWVGPERIVKLRKKETLRELLRTMFPKLYG--EEGDK
LG-EVGEQVRGMGMGCCVLIVEPS-EIDAEQAAHPNGDGEQSDRL---EERMVL-PLWHS
RQSLNLMLPKEERMAMKLRLFNDDSPLVNESKGWLE-ANKQEK--GKEPN-DKDGQQQGD
ENDGEDDGTAIPKELDEVVQK-YLRHNSSSVEPDS------SPE-PVRPQLAFEGGDNEP
--ELLMSDVA------DDGDRDVEDGGVTIPPSGEAPNGL--------------------
----------------------------------------------------------
>XP_022512100_Fonsecaea_monophora
------------------------------------------------------------
------------------------------------------------------------
------------------------------------------------------------
-MGK-RGG----------------------------------------------------
------------------------------------------------------------
------KKGGRGR-G----GGGGGGPRPR--PD--------------TRGSKQDIRRNND
KFEQYYN-QLGIV---AEEERDDFWSAMRRDLPNSFRFTGSRA------HALAVQQRLRD
YYIPEITSITYEGQYVDAPRPVEWYPDQLAWFMTTPKNVIRRFKPFASFQKFLVAEADVG
NITRQEVVSMIPPLVMDLKPGMTVLDLCAAPGSKSAQLIEMIHAGEEERCRQVALNISNG
LSRPEG---EEY----QDDGRATGLLIANDVDYRRAHMLVHQMKRLSSPNIIVTNHDATI
YPSIKISSLPTAEGKPV--SNRYLKFDRILADVPCSGDGTVRKNMEIWKNWTPSNGLGLH
VTQVRILVRALQMLKVGGRVVYSTCSMNPVEDEAVLAEAISRCGGPQLVQILETKDLLPG
LKRSPGLKHWNVMDKTGRIWESYESVLDQRAESGSE-GIAKLCESMFPPK----ADLPLD
RAMRVYPHQQDTGAFFIAILEKRSEIRVKPEEKP------ASAV--------------QT
PVQVENAD---SSATDVKPERAINGTVAA----VND------AINGDSGPPT--------
----KRKR----EDGDEQD--TASLKRVKSQEGLDNTTTSSIAGNSK-PST--RPDLQP-
---EPQR-------------QQ-NPKRKNRDQPFEEPFKYLSP-ALPELKQIRDFYNLSP
QFPDDRYMVRNPEGTPTKNIYYTNKLAKEILQENEGKGIKFVHAGVKVYVKQD-------
---APSPEVCPWRIQTDGLRMLQAWVGPERIVKLRKKETLRQLLIEMFPRFNG--DEGEK
LG-EVAEQVRDMGMGCCVLIVEPS-ETDASQ-TGASGGGEQGEGL---EERMVF-PLWKS
IQSLNLMLPKEERKAMLLRLFNDDTPLVNRSKGWNE-AQKQDKGNE-PRG--RLDDETKA
GGDEKGEEMDL-DRLEDTADNEPPRRNSSSPEPEPETKSDPVASERVD------GCDDAS
KRDLEMQDGAVIGALDDDGF-DEEDGGVAIPANES-------------------------
----------------------------------------------------------
>XP_016633796_Fonsecaea_multimorphosa
------------------------------------------------------------
------------------------------------------------------------
------------------------------------------------------------
-MGK-RGG----------------------------------------------------
------------------------------------------------------------
------RKGNR--------GRGGGGPRPQ--GD--------------YRSNKLDISRYND
NFQHYYD-QLGIV---PVDERDDFWKAMRRDLPNSFRFTGSKA------HALAVQQKLRD
HYIPQITSITYEGQYVDAPRPVEWYPDQLAWYMTTPKNVIRRFKPFASFQKFLVTETDVG
NITRQEVVSMIPPLVMDLKPGMTVLDLCAAPGSKSAQLLEMIHAGEEERCRQVAANIANG
LNRPEG---EDY----QDDGRATGLLVANDVDYKRAHMLIHQMKRLSSPNIIVTNHDATI
FPSIKIPSPPTAEGKPV--NNRYLKFDRILADVPCSGDGTVRKNMEIWKSWTPSNGLGLH
ATQVRILIRALQMLKVGGRVVYSTCSMNPVEDEAVLAEAISRCGGPQLVQILETTDLLPG
LKRSPGLKQWSVMDKAGRIWNDYESVL--EAKSSTE-GLEKLSESMFPPK----EDLPLD
RAMRVYPHQQDTGAFFIAILEKKSEIKAKPEEKP------ATVT--------------QT
LLKAEAVD---SPGADIESEPITDGAMEK----VSE------TVNGDSGTTT--------
----KRKR----EDGDDED--ITPIKRVRSQEKLVNTSPTSTIQNGP-SSS--APTLQPQ
PQQQPQQ--------------Q-HPKKKNRDQPFEEPFKYLSP-SLPELEQIRAFYDLSP
QFPVDRYMVRNPEGRPTKTIYYTNKLAKDILQENEGKGIKFIHAGVKMFVKQD-------
---VPSPEVCPWRIQTDGLRILETWVGPERKIRLRKKETLRELLSNMFPKLYG--ESGDK
LG-EVGEQVRQIGMGCCVLIAEPS-EMEAEQSSDSGGQGEG---L---EERMVL-PLWQS
RQSLNLMLPKEERMAMKLRLFNDDSPLVNESKGWTE-APKQEKANGLAGH-KDGGSKDHD
DRDGE--------------ER-QPRKNSSSPELEA------SKSVPVE--------DNAP
--ALDLQNGA------DDEDADMEAGGVTISPAE--------------------------
----------------------------------------------------------
>XP_022500050_Fonsecaea_nubica
------------------------------------------------------------
------------------------------------------------------------
------------------------------------------------------------
-MGK-RGG----------------------------------------------------
------------------------------------------------------------
------KKGGRGR-G----GGGGGGPRPR--PD--------------TRGSKQDIRRNND
KFEQYYN-QLGIV---AEEERDDFWSAMRRDLPNSFRFTGSRA------HALAVQQRLRD
YYIPEITSITYEGQYVDAPRPVEWYPDQLAWFMTTPKNVIRRFKPFASFQKFLVAEADVG
NITRQEVVSMIPPLVMDLKPGMTVLDLCAAPGSKSAQLIEMIHAGEEERCRQVALNISNG
LSRPEG---EEY----QDDGRATGLLIANDVDYRRAHMLVHQMKRLSSPNIIVTNHDATI
YPSIKISSLPTAEGKPV--INRYLKFDRILADVPCSGDGTVRKNMEIWKNWTPSNGLGLH
VTQVRILVRALQMLKVGGRVVYSTCSMNPVEDEAVLAEAISRCGGPQLVQILETKDLLPG
LKRSPGLKHWNVMDKTGRIWESYKSVLDQRAESGSE-GIAKLCESMFPPK----EDLPLD
RAMRVYPHQQDTGAFFIAILEKRSEIRVKPEEKP------ASAV--------------QT
PVQVENAD---TSATDVKPETATNGTVAA----VNE------AINGDSGPLT--------
----KRKR----EDGDEQD--TAPLKRVKSQEGLENTTTSSITGNSQ-PST--RPALQP-
---EPQR-------------QQ-NPKRKNRDQPFEEPFKYLSP-ALPELKQIRDFYNLSP
QFPDDRYMVRNPEGTPTKNIYYTNKLAKEILQENEGKGIKFVHAGVKVYVKQD-------
---APSPEVCPWRIQTDGLRMLQAWVGPERIVKLRKKETLRQLLIEMFPRFNG--DEGKK
LG-EVGEQVRDMGMGCCVLIVEPS-ETDASQ-TGGSGGEDQGEGL---EERMVF-PLWKS
IQSLNLMLPKEERKAMLLRLFNDDTPLVNRSKGWNE-AQKQDKGNE-PRG--RLDDETKA
GGDGKGEEMDLDDRPEDTADNEPPRRNSSSPEPEPEPKSDPVPSERVD------GGDDAP
KRDLEMQDGAVIGALDDDGFDDEEDGGVAIPANES-------------------------
----------------------------------------------------------
>XP_013284548_Fonsecaea_pedrosoi
------------------------------------------------------------
------------------------------------------------------------
------------------------------------------------------------
-MGK-RGG----------------------------------------------------
------------------------------------------------------------
------KKGGRGR-G----GGGGGGPRPR--PD--------------TRGSKQDIRRNND
KFEQYYN-QLGIV---AEEERDDFWSAMRRDLPNSFRFTGSRA------HALAVQQRLRD
YYIPEITSITYEGQYVDAPRPVEWYPDQLAWFMTTPKNVIRRFKPFASFQKFLVAEADVG
NITRQEVVSMIPPLVMDLKPGMTVLDLCAAPGSKSAQLIEMIHAGEEERCRQVALNISNG
LSRPEG---EEY----QDDGRATGLLIANDVDYRRAHMLVHQMKRLSSPNIIVTNHDATI
YPSIKISSLPTAEGKPV--SNRYLKFDRILADVPCSGDGTVRKNMEIWKNWTPSNGLGLH
VTQVRILVRALQMLKVGGRVVYSTCSMNPVEDEAVLAEAISRCGGPQLVQILETKDLLPG
LKRSPGLKHWNVMDKTGRIWESYKSVLDQRAESGSE-GIAKLCESMFPPK----EDLPLD
RAMRVYPHQQDTGAFFIAILEKRSEIRVKPEEKP------ASAV--------------QM
PVQVGNAD---SSAIDAKPETATNGTVAA----VND------AINGDSGPLT--------
----KRKR----EDGDEQD--PAPLKRVKSQEGLDNTTTSSIGGNSQ-PSP--RPGLQP-
---EPQR-------------QQ-NPKRKNRDQPFEEPFKYLSP-ALPELKQIRDFYNLSP
QFPDDRYMVRNPEGTPTKNIYYTNKLAKEILQENEGKGIKFVHAGVKVYVKQD-------
---APSPEVCPWRIQTDGLRMLQAWVGPERIVKLRKKETLRQLLIEMFPRFNG--DEGEK
LG-EVAEQVRDMGMGCCVLTVEPS-ETDASP-TGGSGGGDQGEGL---EERMVF-PLWKS
IQSLNLMLPKEERKAMLLRLFNDDTPLVNRSKGWNE-AQKQDKGNE-PRG--RLDDETKA
GGDEKGEEMNLDDRPEDTADNEPRRRNSSSPEPEPETKS-------VD------GGDVAP
KRDLEMQDGAGIGALDDDGFDDEEDGGVAIPENES-------------------------
----------------------------------------------------------
>XP_007760034_Cladophialophora_yegresii
------------------------------------------------------------
------------------------------------------------------------
------------------------------------------------------------
-MGK-RGG----------------------------------------------------
------------------------------------------------------------
------GRRGGGR------GGRGGPPRPRDNRD--------------YRPSKQDIPRQNE
RFEKYYN-QLGIL---PDDEKKDFWEAMRKDLPNSFRFTGSRE------HALAVQQRLKD
YYIPEITSITYEGQYVDAPRPVEWYPEQLAWFMTTPKNVIRRFKPFASFQKFLVAETDVG
NITRQEVVSMIPPLVMDLKPGMSVLDLCAAPGSKSAQLIEMIHAGEEGRCKRVASDA--D
LDSLAG---EDF----ADDGRSTGLLIANDVDYRRAHMLVHQMKRLSSPNIIVTNHDATV
YPSIKIASPPAAEGKPA--PNRYLKFDRILADVPCSGDGTVRKNMEIWGKWSPSNGLGLH
ATQVRILIRALQMLKVGGRVVYSTCSMNPVEDEAVLAEAISRCGGSQWVQILETKDLLPG
LKRSPALKDWSVMDKAGRIWKDYASVLQQREEQGTDDALNKLSEGMFPPE----NDLPLD
RAMRVYPHQQDTGAFFIAILEKKSEIKAKPEEKH------------------------ST
ASKVENPE---AP--KVELEATSGADVESGNGITNGNGAESNTVNLDSETLT--------
----KRKR----EDDSDLDGITSPLKRVKSEEKLESTPSSLPSAASS-TSL---------
---LPQQPT------KLTQPAS-NPNKKNRNQPFEEPFKYLPS-TLPEIKQIRDFYNLSP
RFPLTRFMVRNPDGTATKNIYYTSELSKEILQENEGKGLKFVHAGVKMFVKQD-------
---APSPEVCPWRIQTDGLRLLEAWVGPERVVRLRKKQTLRKLLIEMFPKFNG--EEGEQ
LG-EVGEQVRKLSMGCCVLIIEPT-QTD--------ENGTDGEGL---KERMVF-PLWKS
IQSLNLMLPKEDRKAMLLRLFNEDTPLVNMSKGWTG-AREEKGTPSNGKD-GEVSGNGAT
VTNADAAGASLIDILEESVDA-RLRRNSSSPEVEP-------------------VDDAGP
VVEVDADDLMADT---GSDGDDNQAGGVALT-----------------------------
----------------------------------------------------------
>XP_016232830_Exophiala_spinifera
------------------------------------------------------------
------------------------------------------------------------
------------------------------------------------------------
-MGR-RGG----------------------------------------------------
------------------------------------------------------------
------RKGGFNR--------GGGGP--R--QD--------------NRGNKAEISRTNE
KFEEYYN-TLGVI---PDEERDDFWAAMRRDLPNSFRFTGSKA------HALAVQQRLRD
YYIPEITSITYEGRYVDTPQPVSWYPDQLAWFMTTPKNVIRRFPPFASFQKFLVAETDVG
NITRQEVVSMIPPLLMDIKPGMTVLDLCAAPGSKSAQLIEMIHAGEEERSRQVAANTANG
LDKREG---EDF----ADDGRSTGLLIANDVDYKRAHMLVHQVKRLSSPNIIVTNHDATI
FPSIKIPSLPDSSGKPV--HNRYLKFDRILADVPCSGDGTVRKNMEIWKNWTPSNGLGLH
STQVRILIRALQMLKVGGRVVYSTCSMNPVEDEAVLAEAILRCGGEKFVELQETKDYLPG
LKRTSGLTTWKVMDKSGRIWNDYDAVREQKATVGEE-GLSRLSESVFPPK----EDLHLE
RAMRVFPHTQDTGAFFIAILEKKSEIKARAEAKTSSTNSTAAT---------------PK
PEKVETVD---TTGEAVQLETAPDGTIDS----VNG------TAPPDADAPG--------
----KRKRLD--QDEDTED--AAPLKRAKSEQ-----DDTVP-NGTA-NTSTTGRSTPAI
TAQAP---R------P----GQ-PPKKKNREQPFEEPFKYLSP-DLPELQQIREFYNLSP
RFPQDRYMVRNADGVPAKNMYYTSALAKDILTENEGKGLKFVHAGVKMFVKQD-------
---APSPEVCPWRIQTDGLRLLETWVGPERIVRLQKKETLRRLLVEMFPRFNG--DEYKN
LG-EVGEQILAVKMGCCVLVVEPS-DDP--------------DGL---SERMVF-PLWKS
IMSVNLMLPKEDRKAMLLRLFNDDTPLVNASKGWQK-NGTKSAAEK--KA-AEKEE-TKA
DIETVIEAKNGLQVNQEEQI--QRRRNSSSPELE---------------------AEAN-
--------------------DDDEDGGVAIETDV--------------------------
----------------------------------------------------------
>XP_016257857_Exophiala_oligosperma
------------------------------------------------------------
------------------------------------------------------------
------------------------------------------------------------
-MGR-RGG----------------------------------------------------
------------------------------------------------------------
------RKGGFNR------GGGGGGP--R--QD--------------NRGNKADIIRNNE
RFEEYYN-ELGVI---PNEEKEDFWAAMRRDLPNSFRFTGSKA------HALAVQQRLRD
YYIPEITSITYEGRYVDTPQPVSWYPDQLAWFMTTPKNVIRRFPPFASFQKFLVAETDVG
NITRQEVVSMIPPLLMDIKPGMTVLDLCAAPGSKSAQLIEMLHAGEEERSRQVAANTANG
LDKPQG---EDF----SDDGRSTGLLIANDVDYKRAHMLVHQVKRLSSPNIIVTNHDATI
FPSIKIPSLPDSSGKPV--HNRYLKFDRILADVPCSGDGTVRKNMEIWKNWTPSNGLGLH
STQVRILIRALQMLKVGGRVVYSTCSMNPVEDEAVLAEAILRCGGDKFVELQETKDYLPG
LKRTPGMTSWKVMDKSGRIWSDYDAVLEQKTTVGED-GLSRLSESVFPPK----EDLHLE
RAMRVFPHTQNTGAFFIAILEKKSEIKARTEAKASSTGSTAPT---------------PK
PEKVEAAD---TTGEAVQLETAADGTIDS----VNG------TAPPDADVPG--------
----KRKRSE--DDDVADE--AAPLKRAKSQQ-----DEAVP-NG------STGTSIPVP
AAPTP---R------P----GQ-TPKKKNREQPFEEPFKYLSP-DLPELKQIKEFYNLSP
RFPQDRYMVRNADGIPAKNMYYTSALAKDILTENEGKGLKFVHAGVKMFVKQD-------
---APSPEVCPWRIQTDGLRLLETWVGPERIVKLHRKETLRRLLVEMFPRFNG--EEYKN
LG-EVGEQILGLKMGCCVLVVEPTDDDP--------------DGL---SERMVF-PLWKS
IQSVNLMLPKEDRKAMLLRLFNDDTPLVNASKGWQK-NGTKSAAEK--KE-AENEERNKP
DAGAASDAQNGISTGQEEQN--QRRRNSSSPEPE---------------------VEEAK
----------------DDDVDDDEDGGVVIDTGNA-------------------------
----------------------------------------------------------
>XP_013314156_Exophiala_xenobiotica
------------------------------------------------------------
------------------------------------------------------------
------------------------------------------------------------
-MGK-RGG----------------------------------------------------
------------------------------------------------------------
------RKGGRGR------GGGGGGP--R--QD--------------NRTNKADINRHND
KFEEYYD-QLGVV---PNEEREQFWSTMRRDLPNSFRFTGSKA------HALAVQQRLRE
YYIPEITSITYEDRYVDAPLPVEWYPDQLAWFMTTPKNVVRRFPPFANFQKFLVAETDVG
NITRQEVVSMIPPLLMDLKPGMTVLDMCAAPGSKSGQLIELIHAGEEERSKQVASATANG
QEKPEG---EDF----ADDGRSTGLLIANDVDYKRAHMLVHQVKRLSSPNIIVTNHDATV
FPSIKIPSPPDPTGKLV--QNKYLKFDRILADVPCSGDGTARKNMDVWKNWTPSNGLGLH
ATQVRILIRALQMLKVGGRVVYSTCSMNPVEDEAVLAEAITRCGGPKFVELLETKDYLPG
LKRSPGLKTWNVMDKAGRIWNDYDSVLKHKADAGEDVKMGRLSESCFPLT----EDLHLD
RAMRVFPHVHDTGAFFIAILEKKSEIKAKVEEKP------AAT---------------SK
LEKLEAAD---STGTSVQLETAADGTVES----VNG------STPSEADSTG--------
----KRKRTE--ED---DE--TGPMKRVRSQQ-----SQDSPANGVK-PSSTTPTQNG--
QAVTP---R------PTTQSSQ-PPKRKNRDQPFEEPFKYLSP-TIPELAQIKEFYNLSP
RFPQDRYMVRNAQGTPAKNIYYTSSLAKDILQENEGKGIKFVHAGVKMFVKQD-------
---VPSPEVCPWRIQTDGLRLLETWVGPERVVKLHKKETLRKLLIEMFPRFNG--EEYKN
LG-EVGKQILDMPMGCCVLIIEPS-DSE--------------EGL---SERMVF-PLWKS
LQSVNLMLPKEERKAMLLRLFNDDTPLVNLSKGWVG-QQKQNGAAK-----------GGD
DTIDVLDKKVDEQLEGSAEP--LKRRNSSSPEPR---------------------QEA--
--------------------DDDEDGGVDIAAE---------------------------
----------------------------------------------------------
>XP_007724052_Capronia_coronata
------------------------------------------------------------
------------------------------------------------------------
------------------------------------------------------------
-MGK-RGG----------------------------------------------------
------------------------------------------------------------
------KRNGRGR------GGGGGGPRPR--QD--------------NRTNKEEISRYND
KFEEYYN-QLGII---PDAEKSQFWEAMRRDLPNSFRFTGSRA------HALAVQQRLRD
YYIPEITGITYEGQYVEAPRPVEWYPDQLAWYMTTPKNVIRRFKPFANFQKFLVAETEVG
NITRQEVVSMIPPLLMDLKPGMTVLDLCAAPGSKSAQLIEMIHSGEEDRCRQVASNIANG
LDRPEG---EDF----EDDGRATGLLVANDVDYRRAHMLVHQMKRLSSPNIIVTNHDATV
FPSIKVSSPPTAQGKPV--QNRYLKFDRILADVPCSGDGTVRKNMEIWKKWSPSNGLGLH
ATQVRILIRALQMLKVGGRVVYSTCSMNPVEDEAVLAEAINRCGGPDLVRLLETKNYLPG
LKRCPGLKEWTVMDKAGRIWKDYDSVLKQKESAGEE-GLGRLSESMFPPK----NDLPLD
RAMRVYPHQQDTGAFFIAILEKQSEIRAKPEEKP------AVM---------------SQ
TTKVLAAD---SNGLKVELETAPDGVVEK----VNG------STAADSETPF--------
----KRKRSV--DEE---E--VAPVKRVKSEDHLA--PEADTGSEQI-PTT-------ND
SAAEPLTTA------PSNAQPP-PPKKKNRDQPFEEAFKYLSP-SIPELAQIKEFYNLSP
RFPSDRYMVRNAQGTATKNIYYTNALAKEILQENEGKGLKFVHAGVKMYVKQD-------
---APAPDVCPWRIQTDGLRLLEAWVGPERIVKLHKKETLRKLLIEMFPKFHG--EEYKN
LG-EVGEQILPLEMGCCVLIVDPS-EAE--------------DGL---SERMVF-PLWKS
VQSLNLMLPKEERRAMLLRLFNDDTPLVNPSKGWIA-AGKKGDAAA--AK-EKDAQKPGE
SDAMDVDATSVQETPREPAI--P-VRNSSSPEPVA------DDTVNDEGEDATAVPETGI
----------------SED---EEDGGVQIS-----------------------------
----------------------------------------------------------
>XP_007732031_Capronia_epimyces
------------------------------------------------------------
------------------------------------------------------------
------------------------------------------------------------
-MGK-RGG----------------------------------------------------
------------------------------------------------------------
------KRGNRGR--------GGGPPRPR--QD--------------NRAYKAEISRYNE
KFEQYYN-ELGII---PDDEKSDFWEAMRRDLPNSFRFTGSKA------HALAVQQRLRD
YYIPEITSITYEGQHVDAPRPVEWYPDQLAWFMTTPKNVIRRFKPFANFQKFLVAEADVG
NITRQEVVSMIPPLLMDLKPGMTVLDLCAAPGSKSAQLIEMIHAGEEERSRQVATSVANG
LDRPEG---EDY----EDDGRSTGLLIANDVDYKRAHMLVHQMKRLSSPNIIVTNHDATV
FPSIKVSATPTNGGKPG--QNRYLKFDRILADVPCSGDGTVRKNMEIWKNWTPGNGLGLH
ATQVRILIRALQMLKVGGRVVYSTCSMNPVEDEAVLAEAINRCGGPELVQLLETKDYLPG
LKRSTGLKEWAIMDKIGRVWKDYDSVQKQKESAGEE-GLGRLSESMFPPK----NDLPLD
RAMRVYPHKQDTGAFFIAILEKRSEIRAKPEEKP------AVE---------------PA
TVKVEAAD---SNE-TIEIETVPNGAVEK----LNG------TTPLDADTPT--------
----KRKRSV--DEE---D--VSPVKRVKSEEQPD--SKADTSNGQA-PVT-------DD
SAA---TAK------PSTTNGQ-LLKKKNRNQPFEEPFKYLSP-SIPELAQIKEFYNLSP
RFPQDRYMVRNAQGTATKNMYYTNALVKEVLQENEGKGLKFVHAGVKMYVKQD-------
---APAPDVCPWRIQTDGLRLLETWVGPERIIKLHKKETLRKLLVEMFPRFHG--DEYKN
LG-EVGEQILPLKMGCCVLIVEPS-DAE--------------DGL---SERMVF-PLWKS
IQSLNLMLPKEDRKAMLLRLFNDDTPLVNLSKAWTA-GGKTDGAES--T---KDAQKTGE
SDVIDVD-----EKSQEPAT--DRARNSSSPESTA------GNAVDDQGKGEDAGQGAAV
----------------SEDEDEEEDGGVQIS-----------------------------
----------------------------------------------------------
>XP_009154335_Exophiala_dermatitidis
------------------------------------------------------------
------------------------------------------------------------
------------------------------------------------------------
-MGK-RGG----------------------------------------------------
------------------------------------------------------------
------KKGGRGG------GRGGGGHRPR--QD--------------NRTNKAEISRYNE
KFEEYYN-QLGII---PEEERSDFWEAMRRDLPNSFRFTGSKA------HALAVQQRLRD
YYIPEITSITYEGQYVEAPRPVEWYPDQLAWYMTTPKNVIRRFKPFANFQKFLVAETDVG
NITRQEVVSMIPPLLMDLRPGMTVLDLCAAPGSKSAQLIEMIHAGEEERCRQVAANLAKG
LDRPEG---EDY----EDDGRATGLLIANDVDYKRAHMLVHQVKRLSSPNILVSNHDATI
FPSIKVSPSRTEDGKLI--QNRYLKFDRILADVPCSGDGTVRKNMEIWKKWAPSNGLGLH
ATQVRILIRALQMLKVGGRVVYSTCSMNPVEDEAVLAEAINRCGGSDLVQLLETKDYLPG
LKRSPGLKKWNIMDKAGRVWNDYESVLKQKETVGEE-GLGRLAESMFPPK----NDLPLD
RAMRVYPHKQDTGAFFIAILEKRSEIKARPEEKP------AVVA--------------PE
PTKVEAAD---FNSKSVELETAPDGTVEK----VNG------TTPVDADSPV--------
----KRKRSPAEDEE---E--AHPIKRVKSEEQPAAGTEADSEPGPA-PTTATNGSVQNA
ADSQPKQDQ------PNNAQNP--FRKRNRDQPFEEPFKYLSP-SIPELAEIKEFYNLSP
RFPNDRYMVRNAQGTATKNIYYTNALAKEILQENEGKGLKFVHAGVKMYVKQD-------
---APAPDICPWRIQTDGLRLLEAWVGPERIVKLRKKETLRRLLIEMFPRFNG--EEYKK
LG-EVGEQILPLKMGCCVLVVEPS-DAE--------------DGL---SERMVF-PLWKS
LQSVNLMLPKEDRRAMLLRLFNDDTPLVNLSKGWV---GKKDGAEK--KA-DDSTEKPAA
ADSMDVDPKPADDEPEDAPA--ARVRNSSSPESEV------GTVLPNP---------EAA
----------------SAD---EEDGGVEIS-----------------------------
----------------------------------------------------------
>XP_013254923_Exophiala_aquamarina
------------------------------------------------------------
------------------------------------------------------------
------------------------------------------------------------
-MGK-RGG----------------------------------------------------
------------------------------------------------------------
------KKGGRGR-------GGGGGQRPR--PD--------------NRVNKADIPRHNE
KFERYYN-NLGAV---AETETEDFWEAMRRDLPNSFRFTGSKA------HALAVQERLRK
YYIPEITSITYEDRYVDAPKPVEWYPDQLAWFMTTPKNVIRRFKPFASFQKFLVAETDVG
NITRQEVVSMIPPLLMDLKPHMTVLDLCAAPGSKSAQLIEMIHAGEEDRSRQVASNTAKG
LDLPEG---EEF----VDDGRSTGLLIANDVDYKRAHMLVHQIKRLSSPNIIVTNHDATV
FPSIKIAPVPSTDGKPN--QNRYLKFDRILADVPCSGDGTVRKNMEIWMNWTPSNGLGLH
ATQVRILMRALQMLKVGGRVVYSTCSMNPVEDEAVLAEAISRCGGAHLVELLETKDYLPG
LKRYPGFKKWSVMDKTGRIWNDYNSVLKQKENGDDE-ALNRLSASMFPPA----SDIPLD
RAMRIYPHLQDTGAFFIAILEKKSEIKAKQGEK-------LAVL--------------QD
PVKVETSE---FN--IVKVETASNDKIEN--------------IGSPESSAQ--------
----KRKR-----DDDEAV--SIPIKRARSQDGVENGPASLSEQVAA-SATTEDNTKPPE
NGQTPAYES------AQAAPSR-PQKRRNRDQPFEEPYKYLSP-SIPELDQITEFYNLSS
RFPRDRFMVRNPEGTATKNMYYTNALAKEILQENEGKGLKFVHAGLKMFVKQD-------
---APAPDVCPWRIQTDGLRLLETWVGNERVVKLHKKETLRKLLIEMFPRFHG--EEYKS
LG-EVGEQILKLKMGCCVLIIEPS-DAE--------------DGL---SERMVF-PLWKS
VQSLNLMLPKEERRAMLLRLFNDDTPLVNLSKGWAG-NKGQSGEEQ--GG-LSNGQAAAG
KPMQHANGTLALE---------TRGRNSSSLEPD------------IEAELKIGEAQEG-
----------------DAQLSDDDDGGVQLA-----------------------------
----------------------------------------------------------
>XP_016226455_Exophiala_mesophila
------------------------------------------------------------
------------------------------------------------------------
------------------------------------------------------------
-MG--RGG----------------------------------------------------
------------------------------------------------------------
------KRGGHGG-R----GRGGGQNRPK--PD--------------NRTNKADISRNNE
KFEQYYN-ELGIV---PEESRSEFWDAMRRDLPNSFRFTGSKA------HALAVQERLRT
FYIPEITAITYEGKYVDAPRPVEWYPDQLAWFMTTPKNVIRRFKPFASFQKFLVAETDVG
NITRQEVVSMIPPLLMDLQPHMTVLDLCAAPGSKSAQLLEMIHAGEEERSRQVADNTV--
----DE---QQF----TDDGRSSGLLIANDVDYKRAHMLVHQMKRLSSPNIIVTNHDATV
FPSIKISSLPGSDGKSS--PNRYLKFDRILADVPCSGDGTVRKNMEIWKNWSPGNGLGLH
AIQVRILVRALQMLKVGGRVVYSTCSMNPVEDEAVLAEAISRCGGPGLVELQETKDLLPG
LKRHSGLKTWNVMDKTGRIWNDYESVVKSRQETGDD-ALSRLQESMFPPK----SDLPLD
RAIRVYPHLQDTGAFFIAILEKKSEIRAKPEEK-------SGAS--------------QQ
AAKPVAAK---TNGVGQTSEATSNGEVDA----FYN------TMLG-SESPS--------
----KRKR-----EEDTDD--NESTKRIKGDE------LSNEEVKEV-PASSLLESVSKA
DSSTPMT-----------PQAQ-PPRRRNRDQPFEEPFKYLSP-TIPELDWIWSFYNLSS
RFPRDRFMVRNPEGTASKNIYYTNALAKEILQENEGKGLKFVHAGVKMFVKQD-------
---APSPEVCPWRIQTDGLRLLETWVGPERIVTLQKKETLRKLLIEMFPRFAG--DEYKN
LG-EVGEQVLSKPMGCCVLIVEPT-GEE--------------DGL---SERMVF-PLWKS
ITSLNLMLPKEDRRAMLLRLFNDDTPLVNLSKGWVG-QKGTQGGDVKPLD-PDPEVEVEQ
AEEGKSEVQKDASA--------PVRRNSSSVEPDVAVELHLNTTAD--------------
----------------KEKSEDEADGGVEIS-----------------------------
----------------------------------------------------------
>XP_013270620_Rhinocladiella_mackenziei
------------------------------------------------------------
------------------------------------------------------------
---------------MATESNSCSRKKFPHAYQDGCVVVLVTVLTGYMRPIFVCFHLNST
RMGK-RGG----------------------------------------------------
------------------------------------------------------------
------KKSARGR------G-GGAGPRHR---D--------------YRSNKADISRHND
KYEQYYN-QLGII---PDDDQDEFWQAMRRDLPNSFRFTGSKA------HALAVQQRLRD
FYIPEITSITYEGRYVDAPQPVPWYPDQLAWFMTTPKNVIRRFKPFASFQKFLVAETDVG
NITRQEVVSMIPPLLMDLTPGMTVLDLCAAPGSKSAQLIEMIHAGEEERSRQVAANTAHG
LDRTEG---EDF----EDDGRSTGLLIANDVDYRRAHMLVHQVKRLSSPNILVMNHDATV
FPSVKISSPPAPEGKPT--QNRYLKFDRILADVPCSGDGTTRKNMEIWEKWTPSNALGLH
ATQVRILIRALQMLKVGGRVVYSTCSMNPVEDEAVLAEAITRCGGPKLVQILETKDYLPG
LKRCPGLKEWNVVDKFGRIWKDYDSVLKQKEDAGEE-GLGRLSESMFPPK----EDLPLD
RAIRVYPHQQDTGAFFIAILEKKSEIKAKPEEKP------AAV---------------SE
STTGEAAD---SNGTHLQHGTTPNGSVEK----VHG------VVSSELATPT--------
----KRKRSD--DDEGTHD--AAPIKRVKSDQQLN--TSSETRHGQP-PAS---DAIAQN
GQSAPSRQE------PQTAQPS---KKKNRDQPFEEPFKYLAP-SIPELAQIKEFYNLSP
RFPQDRYMVRNAQGTATKNIYYTNALAKEILQENEGKGLKFVHAGVKMFVKQD-------
---TPAPDVCPWRIQTDGLRLLEAWVGPERIVTLQKKETLRKLLIEMFPRFHG--EEYKN
LG-EVGEQILRIGMGCCVLVVEPS-DAE--------------DGL---SERMVF-PLWKS
IQSLNLMLPKEERKAMLLRLFNDDTPLVNLSKGWTR-PEKQDRGE-------KDASRAPQ
MEPVDTE-TGLADEIRQLIS--PVRRNSSSPEPE------------NRAEVEAEDGEDNM
----------------SED---EEDGGVRIS-----------------------------
----------------------------------------------------------
>XP_017997144_Phialophora_attinorum
------------------------------------------------------------
------------------------------------------------------------
------------------------------------------------------------
-MGRGRGG----------------------------------------------------
------------------------------------------------------------
------RGGGRGRGGWGGRGGGGGRGPPR---D--------------NRVDKSTISRHNE
KFEKYYN-QLDLV---PEEDKEQLWEAMRRDLPNSFRFTGSRV------HALAVQQRLRD
FYIPEITSIRYEGELVDPPQPVPWYPNQLAWYMTTPKHIIRRFPPFKSFQSFLVAETDVG
NITRQEIVSMIPPLLMDIKPGHTVLDLCAAPGSKSAQIIEMLHDGEEERSRKVAETLASG
SSRPEG---QDY----KDDGRSTGLLIANDVDYKRAHMLVHQVKRLASPNIIVTNHDATI
FPSIKVPSLPTADGKPI--QNRYLKFDRILADVPCSGDGTARKNLEIWQKWNPSNGLGLH
ATQVRILVRALQMLKIGGRVVYSTCSMNPVEDEAVLSAAIQRCGGSDFVQLIETKDYLPG
LKRFPGLKKWSIMSKAGRIWNSYDEVLKEQEAKGEE-ALSKLTESMFPPK----DDLPLE
RAIRVYPHLHDTGAFFISILEKKAEIKAKTEEKP------AATV--------------KA
PA---AAD---SNGTEPVVDTNAEVQIKDEDVKVKA------EIPNGSSSP---------
----KRKRV---EDADNADQADSATKRVKVELQPD--PPALPQVDGN-STSKQIDSAPVA
SVAAPTPTA------NGNSGAN-P--KRNRNQPFEEPFKYLSPTSTSELTDIRKFYNLSP
DFPTDRFMVRNPAATATKNIYYTTALAKDILTENEGKGIKFVHAGVKMFVKQD-------
---APSPETCPWRIQTDGMRIVEMWVGPERIIKLWKKETLRKLLVEMFPRFAN--DEHKN
LG-EVGPQILKVGMGCCVLVVEPR-ADEGD------------SGF---NERMVF-PLWKS
IQSLNLMLPKEERKAMLLRLFGDSPELINSMQQNPG-GKRPEKMKK-----PDAATEGDK
AQD-------------------VRMRNSSSPESDA------------PPPLAAEGVEAE-
----------------AVDVDDEEDGGVAI------------------------------
----------------------------------------------------------
>NP_593189_Schizosaccharomyces_pombe
------------------------------------------------------------
------------------------------------------------------------
------------------------------------------------------------
-MGKRN------------------------------------------------------
------------------------------------------------------------
------KKVTQGK---------------------------------RAYNDKSEIVLENK
QFEGYYK-KQNLFRGKPNDEFDSFMEYMRKPLPTTFRICGYRH------HAFELKNHFEK
YYVPSLKNVVHEGQTIPPPTVLPWYPDGLAYIVDAQKDVIRKSPPLKRLQRFLVSENEAG
NINRQEAVSMLPPLFLDVEPHHVILDMCAAPGSKTAQLIEAVYKK---------------
------ANIKDAAHDSKNLKSVEGLVIANDADPKRAQMLVHQINRLNSPNILVVNHDAST
MPNIYVKGSSPSDGLNVIEEKKILKFDRILADVPCSGDGTFRKNLSLWREWSANSAFSLH
PLQLRILIRGLQLLKVGGCLVYSTCSINPIENEAVVTAALKATGGA--VSLVDVSKKLPL
LKRDPGLLSWKVLDD--------SLNEFQSPAENTN-DKIELTESMWPLPEEEMSKLHIE
RCARLYPHMQNTGGFFVAVLQKTDPINSRSFDPKKY------------------------
------------------------------------------------------------
--------------TASMEILPPENKRQRTEKGVDEASNS--------------------
-----------------------TLTKSGNSYFDEEPFVYINP-DDTSIKTIVDFYGIDP
SFPRDQFFVRNQSGIPVRSIYFACSLFKEIIEANTNR-VKFVHGGVRFFVKQEISQLLKD
FSLKANKDICNFRIHSNGVNIISPFLNEKHFYD-AGLKDLKILVKNEYPHVEQ--FSESG
M---LKKEFEKMPLGCNILRVDAQTKDGAL------------------MDMLILQPIWRS
PTSCNLMLARKEKQNLSLELFGMDV-----------------------------------
------------------------------------------------------------
------------------------------------------------------------
----------------------------------------------------------
```
