## Supplementary material for "Coding Sequence Insertions in Fungal Genomes are Intrinsically Disordered and can Impart Functionally-Important Properties on the Host Protein": MAFFT_MSAs: XP_717385.1_blasthits_MAFFT.txt

```
>XP_717385_Candida_albicans
------------------------------------------------------------
------------------------------------------------------------
------------------------------------------------------------
------------------------------------------------------------
------------------------------------------------------------
-----------------------MIKASKCNKPRA--LFLVRVSIPRT---------FIR
NATS-AVPTTIKLNDLASLPPITKSLPTNLPFLM------------PDTLQSLLRFDSE-
------------K-EKQPSTD-----KSNDKDKPSRKEKGKDKEKEN-------------
---EEKKDINMDE-----------------------------------------------
--KYEINEETDTKPTIDPNNPVSSKSNISS-----SSGGDNNNNNNNNNNNND-----S-
DGKNDDGSPKDKEFLSPSDSGLHPPFLAIAMKDRPFLPGATRHLHVSDPEVIKCVNHMIN
SNIKSPYFVLFHVRDTNSEDAALDVIKDRDFVHEVGTLCQI-----IKTT-----GSEIL
VYPHYRVKLVDISTP---------------------------------------------
----------------NSRSESIEK-----------------------------------
----------EQDNSQTSYLKKFEVSYAVTQQLKDEPYDEQSITINAWTRRIKELYEKLA
PKYDQP--------------ENKEEIMSNPSMLADFIASKVHAKPEQIQEILESSNVETK
LELSLQLLQVEADADEMRQTALKNIRERTEKAYAQSLIKEYTKELLKAAGI---GENSKV
HKFDERIK--HLKMPEEAMKAYKTEKERLGTQSD--MEQNVVERYLDWLTQIPFGVYTKD
SFNVKKAREILDRDHYGLKDVKDRILEFISVGKISGNVDGKILCLAGPPGTGKTSIAKSI
AEALNRKYTRIAVGGVQDVHDVKGHRRTYVASIPGRIVTALTQAKTSNPLMLIDEIDKLD
TT--SHGGAARAFLEILDPEQNNSFVDNFIEVKVDLSKVLFVCTANYLGSIPGPLRDRME
IIEVNGYTKNDKIEITKRHLIPAAAKKVGLDEGRVVIPDETISRLIDKYCRESGLRHIKS
LINRIFSKASRKIVEELEETDVDSHNKDTVEGTLVAKE---------------------S
EKVISDKAKID---------------------------------TENSPIEYI-------
-QSNTEVKAETTTESQQEQEKE-----KE-----KDEEI------KKLDLPADLKIEVKP
ETLKDFVGPEIYIKDRLYETLNPGVATGLAYNTSGDGDALYIESILTDSISSDLGNAGLH
VTGSLKDVMKESASIAYSFAKQFMVRQFPDNRFFEAAHIHVHCPGGAIPKD-GPSA----
-GIAFTSSLVSLALNKSLPNDTAMTGEITLTGKVLAIGGLREKSLGAKRAGYTKIIFPKD
CEYQLDEIPDEVKEGLTYIPVEWYSEVFEHLFQGISKEEGNSVWKEEFA-------KLED
KK-KSKKTNTK------------
>XP_002421996_Candida_dubliniensis
------------------------------------------------------------
------------------------------------------------------------
------------------------------------------------------------
------------------------------------------------------------
------------------------------------------------------------
-----------------------MIKASKCNKARA--LFLVRTSIPRT---------FIR
NATS-AIPTTVKLKDLSSLPPLTKSLPTNLPFLM------------PDTLHNLLRFDSK-
------------K-EKQPSTD-----KSNDKDKPSRKEKGKDKEKEN-------------
---EERKDINEDE-----------------------------------------------
--KYDIKEETDSKPTIDPNNPVSSKSSISS-----SSGG-----ANNNNNNDD-----S-
DGRDDDGSPKDKEFLSPSDAGLHPPFLAIAMKDRPFLPGATRHLHVTDPEVIKCVNHMIN
SNIKSPYFVLFHVRDTNSEDAALDVIKDRDFVHEVGTLCQI-----IKTT-----GSEIL
VYPHYRVKLVDISTP---------------------------------------------
----------------NSRSERIEM-----------------------------------
----------EQDNSQTSYLKKFEVSYAVTQQLKDEPYDEQSITINAWTRRIKELYEKLA
PKYEQP--------------ENKEEIMNNPSMLADFIASKVHAKPEQIQQILESSNVETK
LELSLQLLQVEADADEMRQTALKNIRERTEKAYAQSLIKEYTKELLKAAGI---GENSKV
HKFDERIK--HLKMPEEAMKAYKTEKERLGTQSD--MEQNVVERYLDWLTQIPFGVYTKD
SFNVKKAREILDRDHYGLKDVKDRILEFISVGKISGNVDGRILCLAGPPGTGKTSIAKSI
AEALNRKYTRIAVGGVQDVHDVKGHRRTYVASIPGRIVTALTQAKTSNPLMLIDEIDKLD
TT--SHGGAARAFLEILDPEQNNSFVDNFIEVKVDLSKVLFVCTANYLGSIPAPLRDRME
IIEVNGYTKNDKIEITKRHLIPAAAKKVGLEEGRVVIPDETILRLIDKYCRESGLRHIKS
LINRIFSKASRKIVEELEDTDADPHSREIVEESLVAKE---------------------N
ESVISDKAKKD---------------------------------AGSSSIESN-------
-DSNTEAKVSTTTENEKKQEQK-----QK-----QDEEI------KKLDLPADLKIEVKP
ETLKDFVGPEIYIKDRLYETLNPGVATGLAYNTSGDGDALYIESILTDSISSDLGNAGLH
VTGSLKEVMKESASIAYSFAKQFMVRQFPDNRFFEAAHIHVHCPGGAIPKD-GPSA----
-GIAFTSSLVSLALNKSLPNDTAMTGEITLTGKVLAIGGLREKSLGAKRAGYTKIIFPKD
CEYQLDEIPDEVKEGLTYIPVEWYSEVFEHLFKGISKEEGNSVWKEEFA-------KLEE
KK-KSKKTHTV------------
>XP_002545622_Candida_tropicalis
------------------------------------------------------------
------------------------------------------------------------
------------------------------------------------------------
------------------------------------------------------------
------------------------------------------------------------
-----------------------MIRAARNNKSRVAPCVLLRM-LART---------SVR
NATSTARPVAVTPNII--LPPVNKNLTNTNPFLI------------PDLPNGSLHFNSS-
------------KEEKPPAKE-----KSNNKEKSKKKDKDKGKEIEK-------------
---KEDKDIGETI-----------------------------------------------
--K-----DIDSKPTADPNNPVSSSSKVLS-----SGGG--GSNGNNDNNGND-----SF
HDDNSNGLSGDKVPPSTSKTGLYPPFLAIPMKDRPLLPGATSSINVADQEVMSCLRQMLY
N--KTPYFVLFHVKDTEHEDAAADTIPNKEFVHDVGTLCQV-----VKVT-FGPSSATIL
VYPHHRVELVDLSTP---------------------------------------------
----------------QIKNEKIEK-----------------------------------
----------ESGHSPTSYLKNFKVSYAVTRPLEDEPYDKNSVEIRVLTDKIKELCSKFP
--INVP---FAN--------EDGEKIFNNPSMLADCIGSRVHGDPKQIQEIVGTLNVKSK
LEQALQLLQVEADADSIRQIALKNMRERTEKAYAQSLIKEYTKELLKVAGV---GENSKA
KKFDDRIK--KLKMPEEALEAYKTEKAKLGTQGD--MEQNVVERYLDWLTSIPFGIYSKD
SFNVKHAREILDRDHYGLEDVKDRILEFIAVGKISGNVNGKILCLAGPPGTGKTSIARSI
AETLNRKYTRIAVGGVQDVHDVKGHRRTYVASLPGRIISALTQAKTSNPLMLIDEIDKLD
TS--AHGGAARAFLEILDPEQNNAFVDNFIEVSVDLSKVLFVCTANYLGSIPAPLRDRME
IIEVNGYTKHDKIQITKQYLIPAAAKKVGLEEGHVVIPDETISRLIDKYCRESGLRNVKT
LVNRIFSKASRKIVEQLEEPEPE------------AEE---------------------E
EKQVAQAA------------------------------------TEGKTGDLA-------
-NESEEVKESVKPEESTKEGEE-----VE-----EEEEV------RKMVLPPDLKIVVTP
ETLKDYIGPEIYIKDRLYETLSPGVATGLAYNTSGDGDALYIESILTDSISSDIGNAGLH
VTGSLKDVMKESASLAYSFAKQFMVRQFPDNKFFEAAHIHVHCPGGAIPKD-GPSA----
-GIAFTSSLLSLALNKALPNDTAMTGEITLTGKVLAIGGLREKSLGAKRAGYTKIIFPKD
CEYQLDEIPDEVKEGLTYIPVEWYSEVFEHLFKDLSKEEGNKVWKEEFD-------KLEE
KK-MNKRKH--------------
>XP_003869507_Candida_orthopsilosis
------------------------------------------------------------
------------------------------------------------------------
------------------------------------------------------------
------------------------------------------------------------
------------------------------------------------------------
-----------------------MLKLKKCGK-----VLHIRSKLCISRSC------MIT
NSTRFASTATNLRPD--SLSP--KSLPTIPLP----------SVAYPNPFSHPELFDSAL
LLTKSDKPDSASKERKSPNKSDQTPGQSDKKD-------REQKDNEK------NDESENI
EKKDQKKDTEE-------------------------------------------------
-------KSVEIKESIDPNSPISASGSGVS-------------NNGGNNIGDD-------
DNRGDDGSKGDK-PLVNTKTGLYTPFLAIPMKDRPCLPGRYCTITVTDPEVIRCLQEVVE
T--KEPYFVLFHVRDPNDPDAHIDIIKNKEFVHEIGTLCQI-----AKVTPLDSTHVHIL
AYPHRRVKLVDLSTP---------------------------------------------
----------------KVKSENIEQ-----------------------------------
----------QHDNFPTAYLKKYGISYAAVQPVEDVPFEKNDVEIQALVESIKSLCAGFS
PN---P---LAA--------ESGRKVLNNPSMLADYVGGSVCGDAKQIQEIMDSLDVQKR
LEKTLELLKVEVDADEIKRKAHINMRERTEKQYAQMLIKEYTKELLKAAGI---GENSKA
AKFDERIK--HLKMPEEALEAYKTERARLGTQSD--MESNVIERYLDWLTSIPFGIYSKD
SFNVKKARKILDRDHYGLKDVKDRILEFISVGKVSGNVNGKILCLAGPPGTGKTSIAKSI
AESLNRKYTRIAVGGVQDVHDVKGHRRTYVASIPGRIISALTQAKTSNPLMLIDEIDKLD
TT--SHGGAARAFLEILDPEQNNSFVDNFIEVKVDLSKVLFVCTANYLGNIPAPLRDRME
IIEVNGYTKHEKIEIATRHLIPDACKKVGLEEGHVVIPRETISRLIDKYCRESGLRHVKS
LINRIFSKASMKIVEQVEENQPEV-------E---GSE---------EIVL------DAS
ESVTENGAKAV-------------AADGFEYEGNATSKSEGNVASESKPEQVADT-----
-SNILEVNELKKDENSGDKEAE-----EENPKEEKAEEV------VKLALPEGIKIEVTA
DNLKDFIGPEIYTKDRIYEQLKPGVATGLAYNTSGDGDALYIESILTDSIASDIGSGGLH
VTGSLKDVMKESASIAYSFAKQFMVSKYPENKFFEAANIHVHCPGGAIPKD-GPSA----
-GIAFTSSLISLALNKALPNDTAMTGEITLTGRVLAIGGLREKTLGAKRAGYTKIIFPKD
CEYQLEEIPDEVKEGVTYIPVEWYGEVFEHLF-DVSREEGNAIWKEEFA-------KREQ
KK-KEKKQ---------------
>XP_001525251_Lodderomyces_elongisporus
------------------------------------------------------------
------------------------------------------------------------
------------------------------------------------------------
------------------------------------------------------------
------------------------------------------------------------
----------------------MLLATRHKGH-----LLR-RGTLLSSRCCKNMQHIQSQ
QSIRFASSAP-LAQDLKSIAPFINQISAIPPPLYQLHQKDLLSIRDP-----AYLFDSSS
GSHFTDKPTS-----EEPDKSEKSE-KSEKSDKPTRNRKRTPKDQEKTPETPANPDATDK
SKVEDKKDKEEVP-----------------------------------------------
--S--NDESSDSKLSIDPNSPTSGSSVGASSGANVSGGGDNDGNNGKNGINGDGKDGNSN
DNNNDNSSKDDN-SLVVSRTGLYSPLLAIPMRDRPGLPGNHHSIVVRDPEVIKCLKEVVD
K--REPYFLLFHVRDMNHPESDADIIKNKDFVHNVGTLCQI-----HKITSMDASSVTVL
AYIQNRVKMVDLSTP---------------------------------------------
----------------EVKSKNIEE-----------------------------------
----------QKD-FATAYLKKFGVSYAAVQPLKDEPYDKNSVEIRALVENFKSLCAELP
QS---P---LAT--------EGGKKLLEFPSMLADFIGGSVTGSPDQIQDIIETLDVKKK
LEKTLNLLKTEVEADMIKRQAITNMRERMEKQYAQSMVKEFAKELLKAAGL---GENSKA
AKFDERVK--KLKMPEEALEAYKTEKARLGTLSD--TELNTVERYLDWLTSIPFGIYSKD
SFNVKKAREILDRDHYGLKDVKDRILEFISVGKVSGTVNGKIICLAGPPGTGKTSIAKSI
AEALNRKYTRIAVGGVQDVHDVKGHRRTYVASIPGRIISALVHAKTSNPLMLIDEIDKLD
TT--AHGGAARAFLEILDPEQNNAFVDNFIEVKVDLSKVLFVCTANYLGSIPPALRDRME
IIEVNGYTKHEKIEIAMRHLIPDACKKAGLKEGLVDIPKETISRLIDKYCRESGLRHVKS
LINRIFSKASMKIVEQVEERESDVRIEDVLTE---AAEMKKEEKEKKEIVEKEEDKGDNS
AEVTSNASKTQLDLKDDVEKSQENTKEILDKENQVTSANAPIAKDQGKDKEVSDVDAKEN
KDNDTEVETDTENKSRTESENE-----NENKNENEKNQVEEDEGPVKLALPDDIKVEVTT
ENLKDFVGPEIYTKDRIYETLNPGVATGLAYNTSGDGDALYIESILTDSISSDLGNNGMD
VTGSLKDVMKESAAIAYSFAKQYLVRKFPENRFFEAAHIHVHCPGGAIPKD-GPSA----
-GIAFTSSLISLALNKSLPNDTAMTGEITLTGKVLAIGGLREKTLGAKRAGYTKIIYPKD
CEYQLEEIPDEVKEGITYIPVEWYHEVFDNLF-NVSEEEGNNVWREEFA-------KREE
KK-RAKTQQLLDSKV--------
>XP_007373818_Spathaspora_passalidarum
------------------------------------------------------------
------------------------------------------------------------
------------------------------------------------------------
------------------------------------------------------------
------------------------------------------------------------
----------------MIRRGSKLRQVVRTPNQLRSTLVGLRTATTVV---------SHQ
QLPISYSIPTILPSI---STPGP-------------------------------------
-QFQIPHSILLESSKEESTEDTPDKKPKEKKERAPRKKKENSSAAPP-------------
ATPPASPPS---------------------------------------------------
----------------------------------------------------D-----NF
DKDPEDSNESTKSPGVDEETGLYPPMIAINFMHRPPLPGSTFHISVNDPEMLRAIAAIEE
K--REPHFVLFRARDPDQPDT--DSIDDKESVHDIGVLCQV-----LRTHTTDS-RLTLV
GFAHKRIKLATLIPP---------------------------------------------
----------------KT------------------------------------------
----------KSTHLVNSYLKDYNISTAMVEPAEDKPFEKTSPEIVMLVDGIKSILAEIQ
QA--NPGSKNSL--------PLTPQMLEDPSLFADYIAGKLAVPADKAQELLETLDVETK
LIKVIDLAKVELEASLLKMGAVRELSKRAEKNQTNAFIKEFISELRKKIG---DTSSSKS
TKFEERIKKNKLKLTDEAKEAYLNEKEKLATAGPADMEGSMHERYLDWLTSIPWGVYSKD
SFNIKKAKEILERDHYGLKDVKERILEFISRGKVSGNVEGKILCLTGPPGTGKTSIAKSI
AEALNRRYVRIAVGGLHDVHELKGHRRTYVGSIPGRIIYALKQAKTSNPLMLLDEIDKLD
LTSRSGGGGASALLEILDPEQNNGFVDNFIEVKVDLSKILFVCTSNYIENIPAPLRDRME
VIDVSGYTKNEKIEIATKYLIPKESKKVGLDETRVVIPRETVDRMIDKYCRESGVRNVKS
LISRIFNKATLKIVEQIEEREEA------------------------------------E
KEKNDKEIVI---------------------EAKDVETKPITETVEPELEEALETKSVES
EHNKETQPEEKTEQKTEAESEKVETKSEKVGTEEPEIETVDTTTSEKLQIPDDIKLEITP
DKLKDYIGPEIYTRERVYETLPPGVASGLAFTSSGNGEVLYIESILTNSIASGTGHPGIR
VTGRLSEVMKESASIAHAFAKQYIVKQFPENRFFEAAEIHLHCPGGAVPKD-GPSA----
-GVAFTSCIMSLALQRSLPANVAMTGEITVTGKVLPVGGLKEKTLGAKRYGCDTIIYPKD
IQNELEEMPAEVKEGVTFIPVEWYQQVFDVLFPGLTQQEGNDVWKEEFK-------KLEE
KKNKKKDQEKESDV---------
>XP_043049215_Scheffersomyces_spartinae
------------------------------------------------------------
------------------------------------------------------------
------------------------------------------------------------
------------------------------------------------------------
------------------------------------------------------------
--------------MIDIDQWLM-------------------------------------
------------------------------------------------------------
-----------------KDKEANKDEIPVVEKKDEDNKKDGDVPVEK-------------
KDNEVDKENTDKE-----------------------------------------------
--PE---------SEIESPVDLNSASVLGSDGAVPPGGNNNNNNNNNNNNNNN-----NN
NDDDDGVVSEESSIATDPKTGLYPPLLAIPMKDRPPLPGRPFAINLTDPDVIRSVYTIID
K--REPYFVLFHTKNPKEEDT--DVIKSKDSVYDIGVHCQI-----IRHTIPRPGVFNLL
GYPIERCELHELHTP---------------------------------------------
----------------SSSLSETS----------------PAKPAASSKKSKSTSVQEGN
EVTVEETKPLETDDYPTSYLKDLKVSFASVKPVQDNPYDQSSAEVISLVEALKSLLGKLG
GK--NPLEKLQI--------REGTELLKNPSKFADFVGSTIHGDPKKIQEILESLSVQDR
LSKALELLKVELNASMIKESTIHNLSAKADEYQTRLFIKEFIKELQKRAGIT-EQEDKKT
SKFDERLK--KLRLTDEAMEAYNTEKAKLENQTDHSSELGVSERYLDWLTLIPWGIYSKD
RFNIRAARTILDRDHYGLKDVKERILEFISLGKVSGKVDGKILCLAGPPGTGKTSIAKSI
AEALNRKYVRIAMGGIHDVHEVKGHRRTYIGAIPGRIILALKAAKTSNPLMLIDEIDKLD
LS--RGGAAASAFLEILDPEQNKEFVDNYMDVKVDLSKVLFVCTANYLGNIPAPLRDRME
IIDVPGYTNNEKVEIAKRHLIPQACKKAGLGEGHVGIPLETITRMLEKYCRESGLRNVRK
LIDRIFSKASLKIVEEVEKRDDE------------------------------------L
AATQVKEEVETSKEEA--EIIEPEVK-------IPVVTTPVEEEVAITTKDLTSSDESSS
STTKLEQKEVDTVKANELDGIEILSPDEEI---------------PKMNIPEDIKLEITP
QTLKDYIGPEIYTRDRLYETLVPGVATGLSYSSSGSGDALYIESILTQPISSGIGHAGIH
VTGSLKDVMKESASIAYSFSKSFMSKNYPKNRFFEAAEVHVHCPDGAIPKD-GPSA----
-GISFTSSLISLAINQSIPATIAMTGEITVTGRVLAVGGLREKTLGAKRYGCDTIIFPKD
IENELEEIPVEVKEGIKFIPVEWYHEVFDIIFPKVSKDQVNNVWKDDFA-------KLEE
KR-KLHKK---------------
>XP_001386694_Scheffersomyces_stipitis
------------------------------------------------------------
------------------------------------------------------------
------------------------------------------------------------
------------------------------------------------------------
------------------------------------------------------------
------------------------------------------------------------
------------------------------------------------------------
-----------------SNNNNN-------------------------------------
------------------------------------------------------------
------------------------------------------NN--NNNNDN--------
-DE------PNEIV-TNAGTGLYPPLLAIPMKDRPPLPGRPFAINITDPEVIRSIYTIID
K--REPYFVLFHVKDPNEGDT--DVINSKDSVYNIGVHCQI-----IRHTTPRPGVFNVL
GYPLERCSLADLSTP---------------------------------------------
----------------S-----------------------EKKGETETRK----------
----------EGENFPTSYLKGLKVSYATVKPVKDEPFDKTSTDIKSLVESLKALLSKMG
AK--NPLEKLQI--------KEGTELVNDPPRFADFVGSTIHGDPKKIQEILESLNIQTR
LSKALELLKVELKASLIKENTIHNLSTKADEYQTRLFIKEFIKELQKRAGIV-ESDDKKT
SKFDERLK--HLKMTEEALEAYNAEKAKMESQNEHSSELGVSERYLDWLTSIPWGIYSKD
RFNIKQAREILDRDHYGLKDVKDRILEFISMGRVSGKVDGKILCLTGPPGTGKTSIAKSI
AESLNRKYVRIAMGGIQDVHEVKGHRRTYVGSIPGRIISALKQAKTSNPLMLIDEIDKLD
LS--RSGGASSAFLEILDPEQNNAFVDNYIDVKVDLSKVLFVCTANYLGNISPPLRDRME
IIEVNGYTNNEKIEIAKRHLIPDAAKKAGLEGGHVVIETKTISRLIEKYCRESGLRNIKK
LITRIFSKASLKIVEEVEA---R------------------------------------E
GESKSKS---EEAKS---EAITGSVTEISV-EDATVKAQSIEEPSVESASQ---------
---KVDEAKPVESEELKSDEEE-----EEV---------------VKLEIPDDIKLEITS
ANLKDYVGPEIYTRDRVYDIPPPGVATGLSYSTSGNGDALYIESILTHSIGSGSGHASIH
VTGSLKDVMKESASIAYSFAKSYMVKNYPENRFFEAAEIHVHCPDGAIPKD-GPSA----
-GISFTSSLISLALQKPLPPTIAMTGEITVTGRVLAVGGLREKILGAKRYGCNTIIFPKD
IENELEEIPEEVKEGVKFIPVEWYQDVFDEIFPNLSSDEGNEVWKEEFN-------KLDK
KKASNKKK---------------
>XP_020065113_Suhomyces_tanzawaensis
------------------------------------------------------------
------------------------------------------------------------
------------------------------------------------------------
------------------------------------------------------------
------------------------------------------------------------
---------------MRSGKHLK-NLA-RFPSKS---LVSVRFAT--T---------ALK
------------------PLPSTYTVNDFNSRYE------------IDNYAH--------
-IIKPEHVFGSVAAKEKEGGEETPAEKAPEEKVPKDKEEKEDKKVPE-------------
ENNEKNDDVETKI-----------------------------------------------
--ET---------TEAENEGSNVPPSAPAGGAPAGGAPPTPPGTPPNGGDDP--------
-KD------QK--LVPNEVTGMYPPLLAIPMKDRPPLPGRPFAINITDAEVIRSIYTIID
K--REPYFVLFHVKDQGEADT--DVIRNKDSVYDIGVHCQI-----IRHNTLRPGVFNVL
AYPLERCKLESLSTP---------------------------------------------
----------------H-----------------------DKKPAEEAKK----------
----------DEENFPTSYLKGLKVSYATVKPVKEDPFDKSSTEIKSLVEALKTLLSKMG
GK--NPLQKLQI--------KEITDLVNDPPRFADFVGSTIHGDPKKIQDILESLDVEAR
LSKALELLKVEIKANLIKESTIHNLSSKADEHQTRLFLKEFIRELQKRAGLS-DSEDKKT
QKYDERLQ--HLKMTEEALEAYYAEKSKIDNQSEHSSEVGVSERYLDWLTSIPWGIYSKD
RFNVKQAREILDRDHYGLKDVKDRILEFISMGRVSGKVDGKILCLAGPPGTGKTSIAKSI
AESLDRKYVRIAMGGIQDVHEVKGHRRTYVGSIPGRIISALKQAKTSNPLMLIDEIDKLD
LS--RSGGAASAFLEILDPEQNNAFVDNYIDVKVDLSKVLFVCTANYLGNIPAPLRDRME
IIDVPGYTNNEKIEIAKRHLIPEATRKAGLDEGRVLINSDTISRLIEKYCRESGLRNIKK
LITRIFSKVSLKIVEQVEGLEEK------------------------------------E
KASEAKEPVKSESED---KPAAPKTKEIKEEKTATVEKTDAEET----------------
---EVSKENEENEETEAEKETE-----EEP---------------EKLKIPDDIKLEITT
ENLKDFVGPEIYTRDRVYDVPPPGVATGLSYSTSGNGDALYIESILTNSISSGTGHSGIS
VTGSLKDVMKESASIAYSFARLYMVRQYPENRFFESAEIHVHCPDGAIPKD-GPSA----
-GIAFTSSLVSLALNRSLPPTIAMTGEITVTGRVLAVGGLREKILGAKRYGCDTIIFPKD
IENELDEIPEEVKEGVKFIPVEWYQDVFDVIFPKVSQQEGNSVWKEEFS-------KLDA
KK-NLKKK---------------
>XP_020074677_Hyphopichia_burtonii
------------------------------------------------------------
------------------------------------------------------------
------------------------------------------------------------
------------------------------------------------------------
------------------------------------------------------------
--------------MIRSRSYLR-GVISKRSSTSLGRLSSIRLAT---------------
------------------------------------------------------------
-----------------SGSGYNEAKIDELIQLPSHFPRRDSTPFAS-------------
KDIQEFVHTVSES-----------------------------------------------
--KL---------SSDASR-------------SSGGANTPPSNNNNNNNNNNN-----NN
DDD------DNKQLSVSADTGLYPPLLAIPMKDRPPLPGRPFAINITDPEVIKSIYTIID
K--REPYFVLFHVKDQNEPDT--DVIKTKDSVHEIGVHCQI-----IRHTTPRPGVFNVL
GYPLERCLLEELSSP---------------------------------------------
----------------EDRKPLTGEQQAKVTNESSGEEEGSKEPNESIET----------
----------EQDEFPTAYLKNLNVSYATVKPVKDLPFDKASAEVRSLVESLKALLSKMG
GK--NPLEKLQV--------AEVTSLVNDPPKFADFVVSAIHSEPKKIQEILEELNVENR
LSKALDLLKVELKASLIKENTIHNLSSKADEYQTRLFIKEFIKELQKRAGLT-ESEEKKT
SKYEERLK--HLKLTDEAMEAYKTESAKMENQNEHSSELGVTERYLDWLTSIPWGIYSKD
RFNIKEARKILERDHYGLKDVKERILEFISLGRVSGKVDGKILCLAGPPGTGKTSIAKSI
AEALDRKYVRIAMGGIQDVHEVKGHRRTYIGSIPGRIIFALKQAKTSNPLLLIDEIDKLD
LS--RGGGAASAFLEILDPEQNNAFVDNYIDVKVDLSKVLFVCTANYLGNIPGPLRDRME
IIDVSGYTNNEKVEIAKRHLIPDAAKKAGLQAGHVDIADDTITRLIEKYCRESGLRNVKK
LISRIFSKASLKIVEQIESKEEK------------------------------------E
G--KSIEAPKSE------EKQEVASKPAKEEEISETSAENKPEEVSENTAT-------EF
EASEETKKENKDEHSKQEKVEEV----EEF---------------EKLNIPDDIKLSVTT
ENLKDYVGPEIYTRDRVYDIPPPGVATGLSYSTSGNGDALYIESILTHSISSGSGHAGMH
VTGSLKDVMKESASIAYSFVKLFMSKNYPDNRFFEAADIHVHCPDGAIPKD-GPSA----
-GISFTSSLLSLALNQSLPPTVAMTGEITVTGRVLPVGGLREKTLGAKRYGCNTIIFPKD
IENELEEIPEEVKEGVTFIPVEWYQEVFEKVFPDISPEKCNNVWKEEFA-------KLDA
KK-QNKNKE--------------
>XP_015469540_Debaryomyces_fabryi
------------------------------------------------------------
------------------------------------------------------------
------------------------------------------------------------
------------------------------------------------------------
------------------------------------------------------------
--------------MLRPRTYVR-KLAWRCPRTS---QLGLRLATSVS---------SPK
------------------TLPLQMNFDISHSQSA------------FRAYQD--------
-IIHRNKSVSDDEPSQRSENENNPSETDKESNQDPETPEKDKELEND-------------
KEQENEKDIENDN-----------------------------------------------
--KV---------SSESNE------TVPTASSNTGGAAAPPSGN--NNGDDP--------
-DD------SNPLLPVDPVTGLYPPLLAIPMKDRPPLPGRPFAINVTDPEVIRSIYTIID
K--REPYFVLFHVKDSNEPDT--DVINKKDSVYDIGVHCQI-----IRHTTPRPGVFNVL
GYPLERCKLEELTTP---------------------------------------------
----------------SSQK--------------------EAKSDAPVKD----------
----------DGENFPTSYLKGLNVSYATVKPVEDEPYDKSSAEIRSLVESLKTLLSKMG
GK--NPLEKLQI--------KEGTDLISDPSKFADFVGSTIHGDPKKIQEILETLNIETR
LSRALELLKVELKASLIKESTIHNLSTKADEYQTRLFIKEFIKELQKRAGIS-ESDDKKT
SKFDERLK--HLKLTDEAMEAYNAEKAKMENQNEHSSELGVSERYLDWLTSIPWGVYSKD
HFNIKQAREVLERDHYGLKDVKDRILEFISLGKVSGKVDGKILCLAGPPGTGKTSIAKSI
AESLNRKYVRIAMGGIQDVHEVKGHRRTYVGSIPGRIISALKQAKTSNPLMLIDEIDKLD
LS--RGGGAASAFLEILDPEQNNAFVDNYIDVKVDLSKVLFVCTANYLGNIPAPLRDRME
IIDVSGYTNNEKIEIAKRHLIPEASKKAGLETNHVLITNETISRLIEKYCRESGLRNIKK
LITRIFSKASLKIVEEIET---K------------------------------------E
ALNAPKE---K-------DTVTAGSAEVNDNKEATHSSTPHSENADENVADVQAKSKSTL
ETAGTKEKNEANKENKQSENDE-----KPE---------------AKFVIPEDIKLEITP
ENLKDYVGPEIYTRDRVYDIPPPGVATGLSYSTSGNGDALYIESILTHSIGSGSGVPGMH
VTGSLKDVMKESASIAYSFAKLFMAKNYPDNRFFEAADIHIHCPDGAIPKD-GPSA----
-GISFTSSLISLAINESLPPTVAMTGEITVTGRVLPVGGLREKILGAKRYGCDTIIFPKD
IENELEEIPDEVKEGVTFIPVEWYQEVFDKIFPKSTAQKCNEVWKEEFA-------KLDL
KK-KNKKK---------------
>XP_461277_Debaryomyces_hansenii
------------------------------------------------------------
------------------------------------------------------------
------------------------------------------------------------
------------------------------------------------------------
------------------------------------------------------------
--------------MLRPRTYVR-KLAWRCPRKS---QLGLRLATSVS---------SHK
------------------SLPLPMNFDISHSQSA------------FRAYQD--------
-IIHRNKSVGDDEPSQRSENENNPSESDKDSNQDPETPKKDKESEND-------------
KEPEKEKDIENDN-----------------------------------------------
--KV---------SSESNE------NVTLASSNTGG-AAPPNGN--NNGDDP--------
-DD------SNPSLPVDPVTGLYPPLLAIPMKDRPPLPGRPFAINVTDPEVIRSIYTIID
K--REPYFVLFHVKDSNEPDT--DVINKKDSVYDIGVHCQI-----IRHTTPRPGVFNVL
GYPLERCKLEELTTP---------------------------------------------
----------------SSEK--------------------EAKSEEPSKE----------
----------DAESFPTSYLKGLNVSYATVKPVEDEPYDKSSAEIRSLVESLKTLLSKMG
GK--NPLEKLQI--------KEGTDLISDPSKFADFVGSTIHGDPKKIQEILETLNIETR
LSRALELLKVELKASLIKESTIHNLSTKADEYQTRLFIKEFIKELQKRAGIS-ESEDKKT
SKFDERLK--HLKLTEEAMEAYNAEKAKMENQNEHSSELGVSERYLDWLTSIPWGVYSKD
HFNIKQAREVLERDHYGLKDVKDRILEFISLGKVSGKVDGKILCLAGPPGTGKTSIAKSI
AESLNRKYVRIAMGGIQDVHEVKGHRRTYVGSIPGRIISALKQAKTSNPLMLIDEIDKLD
LS--RGGGAASAFLEILDPEQNNSFVDNYIDVKVDLSKVLFVCTANYLGNIPAPLRDRME
IIDVSGYTNNEKIEIAKRHLIPEASKKAGLETNHVSITNETISRLIEKYCRESGLRNVKK
LITRIFSKASLKIVEEIEA---K------------------------------------E
ALDSSKE---K-------EGVTASSEEANVNSESTKSNTSQAEPVAESSTDISTKSKVAS
EKIETKEKKETNKENGQSEEDQ-----QPE---------------PKFVIPEDIKLEITP
ANLKDYVGPEIYTRDRVYEFPPPGVATGLSYSTSGNGDALYIESILTHSIGSGSGVPGMH
VTGSLKDVMKESASIAYSFTKSFMAKNYPDNRFFEAADIHVHCPDGAIPKD-GPSA----
-GISFTSSLVSLAINESLPPTVAMTGEITVTGRVLPVGGLREKILGAKRYGCDTIIFPKD
IENELEEIPDEVKDGVTFIPVEWYQEVFDKIFPNATAQKCNEVWKEEFA-------KLDS
KK-KNKKK---------------
>XP_006689887_Yamadazyma_tenuis
------------------------------------------------------------
------------------------------------------------------------
------------------------------------------------------------
------------------------------------------------------------
------------------------------------------------------------
--------------MIKARGNFT-VLS-RTLTHH---KVCVRFATSLV---------S--
---------------------GDYSSKLPYSPSA------------YKPFAVNQFPRDIE
WLLKSEESETVPEEKEEPQEDDNSKEIKKDEESDVDDKIKKDEGNKE-------------
EDLDK-------------------------------------------------------
--------------SVSEEDSTVTPASSSITPTSAGGASGGGGN--GNGYGN--------
-DD------PK--------TGVYPPLLAIPMKDRPPLPGRPFAINITDPEVIRSIYTIID
K--REPYFVLFHIKDQDKGDT--DIIQSRDSVYDVGVHCQI-----IRHTSPRPGTFNIL
GYPLQRIKLEDLSAP---------------------------------------------
----------------G-----------------------EKKDSI--------------
----------DMDKFSTSYLKDLKVSYATVRPMEDEPYDSQSPDIRSLIEAIKTLLSKMG
SK--NPLEKLQI--------KEGTELVSDPPKFADFVGSTIHGDPKKIQEILETVDIEER
LSKALELLKVEMRANLIKENTIHNLSSKADEFQTKLFIKEFIKELQKRAGIA-ESEDKKT
HKFDERLK--HLKLSEEAMEAYNAERAKMENQNEHSSELGVSERYLDWLTSIPWGIYSKD
SFNIKEARKILERDHYGLKDVKERILEFISMGKISGKVDGKILCLAGPPGTGKTSIAKSI
AESLNRKYVRIAMGGIQDVHEVKGHRRTYVGSIPGRIISALKQAKTSNPLMLIDEIDKLD
LS--RGGGAASAFLEILDPEQNNAFVDNYIDVKVDLSKVLFVCTANYLGNIPAPLRDRME
IINVNGYTNNEKLEIAKRHLIPDAEKKAGLEGNHVAIPDATIKRLIEKYCRESGLRNVKK
LVTRIFSKASLKIAEQLEDSPLE------------------------------------A
SSEASKEAVTTSASSGPNEPLTVAPKESTQASEPVVAASSSKETINANAARAPAVDIDEP
LNNPQDIKPNDIKEVDTEKGSE-----EKI---------------EKLKIPEEIKLEITP
ENLKDYVGPEIYTRDRVYDIPPPGVATGLAYSSSGNGDALYIESILTHSIGSGSGHAGIH
VTGSLKEVMKESASIAYSFTKSFMVKNFPENRFFEAADVHVHCPDGAIPKD-GPSA----
-GISFTSSLVSLALNRSLPPNIAMTGEITVTGRVLPVGGLREKTLGAKRYGCDTIIFPKD
IENELEEIPEEVKEGVTFVPVEWYQEVFDRIFPDVSKEECNNVWKEEFA-------KLDQ
KK-KNKRSSTSSRGQIASAAA--
>XP_001486969_Meyerozyma_guilliermondii
------------------------------------------------------------
------------------------------------------------------------
------------------------------------------------------------
------------------------------------------------------------
MNNLQTQVLAHPKPGLAKESRWLQVIRRVRRETFSKSTKYTSYSLTIVAPKALCWMQDRA
YEFSPFDLVNSTLSMSMAKTYMRHVLRLRGPQKS-----IVRCATSAA---------SPQ
IPRFVSNEKNARKRRIA-TVESIWNGDFSGPSEP------------FRAFPGDSTNATSS
-VFVSDSSTGDKSGVPSDNTDGSADKAPVEREKNDERDEKDDSPGKE-------------
VPSDDQPKTPEPL-----------------------------------------------
--KD---------TEKSDS--SISSSGLGGTSDTPGAPGAPGSPLGGNGGNGS-----GN
GPE------EQ---AVDPETGLYPPLLAIPMKDRPPLPGRPFAINITDPDVIRSIYTIID
K--REPYFLLFHVKDPNEPDT--DIIRSKDSVYDIGVHCQI-----IRHTTPRPGVFNVL
GYPLDRCQLQELSSP---------------------------------------------
----------------SDRKKTNS----------------DKKVDASSAS----------
----------DA-----SYLSGLNVSYATVKRVSDEPYDEESADIKSLVESLKTLLSKMG
GK--NPLEKLQI--------KEGTELVNNPSKLADFVGSTIHGNPKKIQEILETLNVQSR
LSKALELLKVELKASMIKENTIHNLSSKADEYQTRLFIKEFIKELQKRAGIS-ESEDKKT
HKFDERLK--HLKLTEEAMEAYNAEKTKMESQNEHSSELGVSERYLDWLTSIPWGIYSKD
RFSIKRAREILDRDHYGLKDVKDRILEFISIGKVSGKVDGKILCLAGPPGTGKTSIARSI
AEALDRKYVRIAMGGIQDVHEVKGHRRTYVGSIPGRIIFALKQAKTSNPLMLIDEIDKLD
LS--RGGGAASAFLEILDPEQNNSFVDNYIDVKVDLSKVLFVCTANYLGNIPAPLRDRME
IIDVSGYTNNEKIEIAKRHLIPDAAKKAGLDPRHVKIPTETISRLIEKYCRESGLRNVKK
FINRIYSKASMKIVEDIEL---R------------------------------------E
EEVSAKEERSAEDEDKA-EIVKTESVEKTDAKDEKVDKEPAQATATEFSAD---------
-GVAADAKKDSSEESTSSEDE------NLP---------------EPIAIPEDVEITVSV
DTLKDYVGPEIYTRDRVYDNPPPGVATGLSYSSSGNGDALYIESILTHSIASGSGSPGMH
VTGSLKDVMKESASIAYSFTKLFMSKKYPNNRFFEAADIHVHCPDGAIPKD-GPSA----
-GISFTSSLISLAINKPLPPEVAMTGEITVTGRVLPVGGLREKLLGAKRYGCTKVIFPKD
IENVLEEIPEEVKEGIELIPVEWYQEVFDHIFPNTSVEEINDIWKDDFA-------ALDQ
KK-KAKRK---------------
>XP_018709959_Metschnikowia_bicuspidata
------------------------------------------------------------
------------------------------------------------------------
------------------------------------------------------------
------------------------------------------------------------
------------------------------------------------------------
--------------MPLHAQRVARHQSARSPFASVARI-SVRSATSVS---------QNP
------------------ATPSPRRPEAAPGFSW------------QPRTPAPSFFPFSE
LAAGGFAGLLAAPGYVLKSKDSGASEPAEKPLKSPELGPKDKPSDGA-------------
AENDAPPPKNDEN-----------------------------------------------
--DVPAPKELDVPADETPGSSGVPTTAGSSGAAALGGSGNNNGNGGGNNNGKN-----GG
NGD-------AEAVEMVLETGAYPPFLAIAMKDRPQLPGREFSINISDPKVKSAVTEICS
R--REPHFVLFHMNDPDMPDT--DVIQDRKSVYDIGAHCFV-----LRTYEDGD-NLRIL
GRVMERCRLEKLVTP---------------------------------------------
----------------DE----------------------QAQPADPEEM----------
-----------AEDFPTLYLRDFGVSYARVTRCDDEPFDADSPEIKFLVAQVKAYFEVID
SK--IPSKKIVT--------TRGASLLNSPSQLADFIGSLSAAPADKIQELLLELNVEAR
LRKALELFKVELKSYYTLIDTTMEITSKAEEAQHKQFIKEYIKGLQRHIGGP-EAASLKT
AKFDERIQ--HMKLTEEAMEAYNTEKAKLESGQEHSSELAVSEKYLDWLTLIPWGIYSKD
RFNVKLAKTVLDRDHYGLKDVKDRILEFISMGKISGKVDGKILCLVGPPGTGKTSIAKSI
AESLDRRYVRIAMGGIQDVHEVKGHRRTYVGSIPGRIISSLKQAKTSNPLLLIDEIDKLD
MS--KSGGAASAFLEILDPEQNNAFVDNYIDVKVDLSKVLFVCTANYLGNIPGPLRDRME
VIEVPGYTNNEKFEIVTKHLIPNAAKRANLDESRVSISAESVRRLIDKYCRESGLRNLKK
LITRIFSKASLKIVQELEEREPA------------------------------------E
ATETAKKAAPSNNPDKGDSNIVQEFKTL----DTSIEKGEIEKGGLEKSAD---------
---------------------------SSV---------------LPHEIPEDIKLDVTP
KVLKDYVGPEIYTKTRVYDLPPPGVATGLAYSTSGNGDALYIESILTNSIGAGTGSAGMR
VTGHLKDVMKESASIAYSFSKLFMVKKYPANRFFEGADIHVHCPEGAVPKD-GPSA----
-GIAFTSSLISLALNQSLPPNVAMTGEITLTGKVSAVGGLREKILGAKRYGYDTIIFPKD
IENELEEVSEEVKDGMTFVPVLWYDEVFAAIFPGADADKINRLWKKEFA-------KRDE
KKSKPKK----------------
>XP_002614158_Clavispora_lusitaniae
------------------------------------------------------------
------------------------------------------------------------
------------------------------------------------------------
------------------------------------------------------------
------------------------------------------------------------
-------MLRSKHVAGPARA-ACHSRTYLSGTCRIRLPVLVRNATSAT---------NVD
QSGVFASEVAVLAQKAHVVVPAPQKLASIYGNSF------------GS------------
-HI--DSPIMEMKKKPDNDKSDAEKGESGDKEKGEKKDEKDEKDKQP-------------
PSPEAPEKTPENV-----------------------------------------------
--PG---------TSIEGAGSGAVAGSVSTGNGGGGGNNNNNNNNNNNNNNNN-----NN
NNNNDKDADHVPSFVADSVSGSYPPLLAIAMKDKIPLPGRPFSINISDPAVKKSIIEICD
R--REPHFVLFHMKDPEEPDT--DIINKRESVYDIGVHCYV-----QRYYEDGP-YLRIL
GYPMERCKLEKLSIP---------------------------------------------
----------------NE--------------------------------QQPAEE----
----------DEEHFPTDYLKTLGVSYAKVTHCQDEPYDLSSAEFKALIEDVKALLAKMA
RV--IPNKKDTV--------RDASNLLTSPHKLADFIGSTTSATPQKIQELLEEFNIELR
LQKALALFKNELEAYTIADKTMKELTSRADEAQTKQIVKEYIKGLQRNAGLV-DSEKSKT
HKFDERLK--HLKLTEEALEAYNTEKAKMESQNEHSSELAVSERYLDWLTSIPWGVFSKD
RFNIKLAKEVLDRDHYGLKEVKERILEFISLGKVSGKVDGKILCLAGPPGTGKTSIAKSI
AEALDRRYVRIAMGGIQDVHEVKGHRRTYIGSIPGRIIAALKSAKTSNPLMLIDEIDKLD
LS--RSGGAASAFLEILDPEQNNAFVDNYIDVKVDLSKVLFVCTANYLGNIPGPLRDRME
VIDVSGYTNNEKLEIARKHLIPQAAKKAGLDESHVVIPEETITTLIEKYCRESGLRNIKK
LITRIFSKASLKIVEELEEK----------------------------------------
------------------------------------------------------------
------------------------------------------------------------
------------------------------------GD-----------------QGGKR
ADGNFQ------------------------------------------------------
-----------------------------------------------RNFG---------
------------------------------------------------------------
-----------------------
>XP_025342781_Candida_haemuloni
MNFLTEEHYRLRGKLKELDHEEHLSHDYERRVSVLKQQLSTKEKVHDAVVEDLKTKVAEL
SKQLEQTSRQAPAPGPGKRSTFLSPPSTAAHHRSMPQFTDHSFFSPGETKSVFSKSLFSP
VLSRPSSVGARAPPLGSKAKSLKESLASSSKEDTQKSQSEPVMEPQPNVFSSPGTSADAT
PIKKRPQEDDAEIEANSTTVNHNTSVDENDSFRSASADLSNRQIAIPGKSKKSKIRLLST
DATRVASDHGKGLLAEDEEINSLDFYNDDNFAEDNHSSPLRPAKRPREESEEPEETPRKK
HSLLREAARRNLVLKGPVRKGSIGLRTLSTASKEVRLC-QVRNATYAT---------Q--
NPTILDLNVSRLPASNF-DLPQESRAQAVFATD-------------GS------------
-KVTPEGSVLQMKKKD--GE--SKKSDTEEPAKEKKKEPEPAKDVEP-------------
---ERPRES---------------------------------------------------
--------------------GGSVVEASSTGGTSVGSSNGNGNN--NNNNNNN-----NN
NNDDDDDNKNMPS-VMTYAPGSYPPLLAIAMKDKPPLPGRPFSINISDPAVKKTIIEICD
R--REPHFVLFHMKDPEEPDT--DIIHNRNSIYNIGVHCYV-----QRYYEDGP-YLRIL
GYPMERCSLEKLTVP---------------------------------------------
----------------SE-----------------EAP-ATAVATDGSTAPEPVEE----
----------DED-FPTSYLKSLGVSYAKVSHCKDEPYDPNSVEFKALIEDVKNSLSKMA
RV--IPNKKDTV--------RDASNLLTSPHKLADFIGSTTSATPKKVQEMLEELNIEAR
LQKALDLFKNELEAYTIAEKTMKELSSRADEAQTKQIVKEYIKGLQKNAGLV-EQENSKT
RKFDERLK--HLKLSDEAMEAYNSEKAKMESQNEHSSELAVSERYLDWLTSIPWGVYSKD
RFKVSLAKAILDRDHYGLKEVKERILEFISMGKVSGKVDGKILCLTGPPGTGKTSIAKSI
AEALDRRYVRIAMGGIQDVHEVKGHRRTYIGSIPGRIISALKSAKTSNPLMLIDEIDKLD
LT--RSGGAASAFLEILDPEQNNAFVDNYIDVKVDLSKVLFVCTANYLGNIPAPLRDRME
IIDVSGYTNNEKLEIATRHLIPQAAKKAGLGEEHVTISPPAIIRLIEKYCRESGLRNVKK
LITRIFSKASFKIVEQLEEK----------------------------------------
------------------DVPAKE---ASAAENSTVKAEAAE--VPK-------------
---PEDSKQFSDNVTLNANEEQ-----EEI---------------KPLDIPADVKLEITP
DVLKDYVGPEIYTRARVYDVPPPGVATGLSYSTSGNGDALYIESILTHAIGSGSGHAGMH
VTGHLKDVMKESASIAYSFAKSFLVKEYPENRFFEAADIHVHCPDGAIPKD-GPSA----
-GISFTSSLVSLALNKALPPTTAMTGEITLTGKVLPVGGLREKILGAKRYGCDTIIFPKD
IENELEEIPDEVKSGVKFIPVSWYSEVFEAIFPDANKEEFSNVWKEEFA-------KLDE
KK-KKKSD---------------
>XP_024714586_Candida_pseudohaemulonis
------------------------------------------------------------
------------------------------------------------------------
------------------------------------------------------------
------------------------------------------------------------
------------------------------------------------------------
--------------------------------MEIRLS-QARNATYAT---------H--
NPTILDINVNKLPQPAF-ALP-EARANAVYATD-------------GS------------
-QVT-EESVLQMKKNEDKGKTPEKES-EKAPEKEESDKKKPEKKDKP-------------
EDVERPRES---------------------------------------------------
----------------------LVVEASLTGGSSVGSS--NNNN--NSNNNNN-----NN
NNDDDD--KNVPS-VMTYASGTYPPLLAIAMKDKPPLPGRPFSINISDPAVKQTIIEICD
R--REPHFVLFHMKDPEEPDT--DIIHNRKSVYTIGVHCYV-----QRYYEDGP-YLRIL
GYPMERCRLEKLTVP---------------------------------------------
----------------SETSATASEGAVAET----ASEGASESVSEGASVPEPVEE----
-----------ED-FPTAYLKGLGVSYAKVSHCQDEPYDPNSVEFKALIEDVKNLLSKMA
RV--IPNKKDTV--------RDASNLLTSPHKLADFIGSTTSATPAKVQEMLEELNIEVR
LQKALELFKNELEAYTIAEKTMKELSSRADEAQTKQIVKEYIKGLQKNAGLV-DQENSKT
RKFDDRLK--HLKLSEEAMEAYNSEKAKMESQNEHSSELAVSERYLDWLTSIPWGVFSTD
RFNVGLAKDILDRDHYGLKEVKERILEFISMGKVSGKVDGKILCLAGPPGTGKTSIAKSI
AEALDRRYVRIAMGGIQDVHEVKGHRRTYIGSIPGRIISALKLAKTSNPLMLIDEIDKLD
LS--RSGGAASAFLEILDPEQNNAFVDNYIDVKVDLSKVLFVCTANYLGNIPAPLRDRME
IIDVSGYTNNEKLEIATRHLIPQAAKKAGLGEEHITISPSAITKLIEKYCRESGLRNVKK
LITRIFSKASFKIVEQLEKL----------------------------------------
------------------EAPKEA-----SAEGAAVKAEAASRPVPK-------------
---PEDSKQFSDNVSLSANEEK-----EEI---------------KPLEIPADVKLDITP
DVLKDYVGPEIYTRSRVYDVPPPGVATGLSYSTSGNGDALYIESILTHAISSGSGHAGMH
VTGHLKDVMKESASIAYSFAKLFLVKEYPENRFFEAAEIHVHCPDGAIPKD-GPSA----
-GISFTSSLVSLALNKALPPTTAMTGEITLTGKVLPVGGLREKILGAKRYGCDTIIFPKD
IENELEEIPDEVKEGVKFIPVLWYSEVFDAIFPDVKKEECSNVWKEEFA-------LLDE
KK-KSKSK---------------
>XP_025337281_Candida_duobushaemulonis
------------------------------------------------------------
------------------------------------------------------------
------------------------------------------------------------
------------------------------------------------------------
------------------------------------------------------------
--------------------------------MAIPLS-QVRNATYAT---------H--
NPTILDINVNKLPQPAF-ALP-EARANAVYATD-------------GS------------
-QVT-EESVLQMKKNEDKGKTPEKES-EKTPEKEESDKKKPEKKDKP-------------
EDVERPRES---------------------------------------------------
----------------------SVVEASSTGGSSVGSSNNNNNN--NSNNNNN-----NN
NNDDDD--KNVPS-VMTYASGTYPPLLAIAMKDKPPLPGRPFSINISDPAVKQTIIEICD
R--REPHFVLFHMKDPEEPDT--DIIHNRKSVYTIGVHCYV-----QRYYEDGP-YLRIL
GYPMERCRLEKLTVP---------------------------------------------
----------------SETSATTSEGAVAETASEGASEGASEGASEGASVPEPVEE----
-----------ED-FPTAYLKGLGVSYAKVSHCQDEPYDPNSVEFKAIIEDVKNSLSKMA
RV--IPNKKDTV--------RDASNLLTSPHKLADFIGSTTSATPAKVQEMLEELNIEVR
LQKALELFKNELEAYTIAEKTMKELSSRADEAQTKQIVKEYIKGLQKNAGLV-DQENSKT
RKFDDRLK--HLKLSEEAMEAYNSEKAKMESQNEHSSELAVSERYLDWLTSIPWGVYSTD
RFNVGLAKDILDRDHYGLKEVKERILEFISLGKVSGKVDGKILCLAGPPGTGKTSIAKSI
AEALDRRYVRIAMGGIQDVHEVKGHRRTYIGSIPGRIISALKSAKTSNPLMLIDEIDKLD
LT--RSGGAASAFLEILDPEQNNSFVDNYIDLKVDLSKVLFVCTANYLGNIPAPLKDRME
IIDVSGYTNNEKLEIATRHLIPQAAKKAGLGEEHITISPSAITKLIEKYCRESGLRNVKK
LITRIFSKASFKIVEQLEKL----------------------------------------
------------------EAPKEA-----SAEGAGVKEEAASRPVPK-------------
---PEDSKQFSDNVSLSANEER-----EGI---------------KPLEIPADVKLDITP
DVLKDYVGPEIYTRSRVYDVPPPGVATGLSYSTSGNGDALYIESILTHAISSGSGHAGMH
VTGHLKDVMKESASIAYSFAKSFLVKEYPENRFFEAADIHVHCPDGAIPKD-GPSA----
-GISFTSSLVSLALNKALPPTTAMTGEITLTGKVLPVGGLREKILGAKRYGCDTIIFPKD
IENELEEIPEEVKEGVKFIPVSWYSEVFNAIFPDVNKEECSNVWKEEFA-------LLDE
KK-KSKSK---------------
>XP_028888545_Candida_auris
------------------------------------------------------------
------------------------------------------------------------
------------------------------------------------------------
-------------------------------------------------------MLLSK
------------------------------------------------------------
-STLHRASRRSLMLKALAQASATGVRPLSTVTARVQLH-QVRNATYAA---------T--
APTILDINLSDLPRSPR-SLPQETRARAILATD-------------GT------------
-HFTTEEPTLHMKKKD--GNDGSKKS-PEEPAKEKKKEPEPAKDVEP-------------
---NRPKES---------------------------------------------------
--------------------GSVVAEATSTGGTSLGGSNGGGNNNSNNNNNNN-----NN
NNNDDDHSNNMSS-VVSYQAGSYPPLLAIAMKDKPPLPGRPFSINISDPAVKKTIIEICD
R--REPHFVLFHMKDPEEPDT--DIINNRDSVYTIGVHCYV-----QRYYEDGP-YLRIL
GYPMERCRLEKLTVP---------------------------------------------
----------------SE-----------------ASPTSSTVATDGSTAPDPVEE----
-----------ED-FPTAYLKTLGVSYAKVSHCKDEPYDPNTTEFRALIEDVKNSLSKMA
RV--IPNKKDTV--------RDASNLLSSPHKLADFIGSTTSATPKKVQEMLEELNVEAR
LQKALELFKNELEAYTIAEKTMKELSSRADEAQTKQIVKEYIKGLQKNAGLV-EQENSKT
RKFDERLK--HLKLSEEAMEAYNSEKAKMESQNEHSSELAVSERYLDWLTSIPWGVYSKD
RFEVKLAKDILDRDHYGLKEVKERILEFISMGKVSGKVDGKILCLTGPPGTGKTSIAKSI
AEALDRRYVRIAMGGIQDVHEVKGHRRTYIGSIPGRIISALKSAKTSNPLMLIDEIDKLD
LS--RSGGAASAFLEILDPEQNNAFVDNYIDVKVDLSKVLFVCTANYLGNIPAPLRDRME
IIDVSGYTNNEKLEIATRHLVPQAAKKAGLSEKHVSISPAAITRLIEKYCRESGLRNVKK
LITRIFSKASLKIVEMLEEK----------------------------------------
------------------EAPKEKSDVADPAKMETVRA------VPK-------------
---PEDSKQFSDNISLSANDEQ-----EEV---------------KPLEIPTDVKLEITP
EVLKDYVGPEIYTRSRVYDIPPPGVATGLSYSTSGNGDALYIESILTHAISSGSGHAGMH
VTGHLKDVMKESASIAYSFAKSFLVKEYPENRFFEAADIHVHCPDGAIPKD-GPSA----
-GISFTSSLISLALNKALPPTIAMTGEITLTGKVLPVGGLREKILGAKRYGCDTIIFPKD
IENELEEIPKEVKEGVKFIPVSWYSEVFDAIFPDVTKEDCNNVWKKEFE-------LLDE
KK-KKKDSN--------------
>NP_009531_Saccharomyces_cerevisiae
------------------------------------------------------------
------------------------------------------------------------
------------------------------------------------------------
------------------------------------------------------------
-----------------------------------------------------MLRTRTT
KTLSTV------------ARTTRAIQYYR----------SIAKTAA-VSQR-----RFAS
TLTVRDVE---NIKPSHII---KSPTWQEFQHQLKDPRYMEHFAQLDAQFARHFMATNSG
KSI----------LAKD--DSTSQKKDEDVKIVPDEKDTDNDVEPTR-------------
DDE-IVNKDQEGE-----------------------------------------------
---------------------------ASKNSRSSASGGGQSSSSRSDSG----------
------DGSSKQKPPK-DVPEVYPQMLALPIARRPLFPGFYKAVVISDERVMKAIKEMLD
R--QQPYIGAFMLKN-SEEDT--DVITDKNDVYDVGVLAQITSAFPSKDEKTGTETMTAL
LYPHRRIKIDELFPP-NE---------EKEKSKEQAKDTDTETTVVEDANNPEDQESTSP
A--TPKLEDIVVERIPDSEL---QHH---------------KRVEATEEESEELDDIQEG
ED-----------INPTEFLKNYNVSLVNVLNLEDEPFDRKSPVINALTSEILKVFKEIS
QL--NTMFREQIATFSASIQSATTNIFEEPARLADFAAAVSAGEEDELQDILSSLNIEHR
LEKSLLVLKKELMNAELQNKISKDVETKIQKRQREYYLMEQLKGIKRELGID-DGRDKLI
DTYKERIK--SLKLPDSVQKIFDDEITKLSTLETSMSEFGVIRNYLDWLTSIPWGKHSKE
QYSIPRAKKILDEDHYGMVDVKDRILEFIAVGKLLGKVDGKIICFVGPPGVGKTSIGKSI
ARALNRKFFRFSVGGMTDVAEIKGHRRTYIGALPGRVVQALKKCQTQNPLILIDEIDKIG
HGG-IHGDPSAALLEVLDPEQNNSFLDNYLDIPIDLSKVLFVCTANSLETIPRPLLDRME
VIELTGYVAEDKVKIAEQYLVPSAKKSAGLENSHVDMTEDAITALMKYYCRESGVRNLKK
HIEKIYRKAALQVVKKLSIEDSP-------------------------------------
---------TSS----ADSKPK---------ESVSSEEKAE-NNAK---SSSEKTKDNNS
E------------KTSDDIE--------------------------ALKTSEKINVSISQ
KNLKDYVGPPVYTTDRLYETTPPGVVMGLAWTNMG-GCSLYVESVLEQPLHNCK-HPTFE
RTGQLGDVMKESSRLAYSFAKMYLAQKFPENRFFEKASIHLHCPEGATPKD-GPSA----
-GVTMATSFLSLALNKSIDPTVAMTGELTLTGKVLRIGGLREKAVAAKRSGAKTIIFPKD
NLNDWEELPDNVKEGLEPLAADWYNDIFQKLFKDVNTKEGNSVWKAEFE-------ILDA
KKEKD------------------
>XP_018223540_Saccharomyces_eubayanus
------------------------------------------------------------
------------------------------------------------------------
------------------------------------------------------------
------------------------------------------------------------
-----------------------------------------------------MLRARTA
KTLGTV------------ARTTRAIQYYR----------SVVKAAA-LPQK-----RFAS
TLNVHDVA---NVKPNHII---KTPAWQEFQHQLKTSRYTEQLTQLEDQFARDTLAAYSY
RSI----------LAKD--DSA--KKDEDDKIVPEEKDKDNEVEPTR-------------
DDETTTNKSPESE-----------------------------------------------
---------------------------VSKNSKSSASGSGQSSSSRSDTG----------
------DGNPKQKPPKPEVPEVYPQMLALPIARRPLFPGFYKAVVISDERVMKAIKEMLD
R--QQPYIGAFMLKN-SEEDT--DVITSKDEVYDVGVLAQITSAFPSKDEKTGTETMTAL
LYPHRRIKIDELFPP-NE---------EKEKLKEQAKEKDVETVVTEAAEIKEDQAENAN
AGGAPKLEDIVVEKIPDSELQQQQQH---------------KKIEASEEEPDELDDAQEG
DD-----------VNPTEFLKDYNVSLVNVLNLEDEPFDRKSPVINALTSEILKVFKEIS
QL--NTMFREQIATFSASIQSATTNIFEEPARLADFAAAVSAGEEDELQDILSSLNIEHR
LEKSLLVLKKELMNAELQNKISKDVETKIQKRQREYYLMEQLKGIKRELGID-DGRDKLI
DTYKERVK--SLKLPESVQKIFDDEITKLSTLETSMSEFGVIRNYLDWLTSIPWGKHSQE
QYSIPRAKKILDEDHYGMIDVKDRILEFIAVGKLLGKVDGKIICFVGPPGVGKTSIGKSI
ARALNRKFFRFSVGGMTDVAEIKGHRRTYIGALPGRVVQALKKCQTQNPLILIDEIDKIG
HGG-IHGDPSAALLEVLDPEQNNSFLDNYLDIPIDLSKVLFVCTANSLETIPRPLLDRME
VIELTGYVAEDKVKIAEQYLVPSAKKSAGLENSHVDMTEDAITALMKYYCRESGVRNLKK
HIEKIYRKAALQVVKKLSIEDSP-------------------------------------
---------TSSDTQKDTAKSK---------ETASSEDKTS-KNVE---SSSKMSKDIDS
K------------KTSDDIE--------------------------ALKTSDKINVSISQ
DNLKDYVGPPVYTTDRLYETTPPGVVMGLAWTNMG-GCSLYVESVLEQPLHNCK-HPTFE
RTGQLGDVMKESSRLAYSFSKMYLAQKFPENRFFEKASIHLHCPEGATPKD-GPSA----
-GVTMASSFLSLALNKSIEPTVAMTGELTLTGKVLRIGGLREKAVAAKRSGAKTIIFPKD
NLNDWEELPDNVKEGLEPLAADWYNDIFQKLFKDVDTKQGNSVWKAEFE-------ILDA
KKDKD------------------
>XP_033764577_Saccharomyces_paradoxus
------------------------------------------------------------
------------------------------------------------------------
------------------------------------------------------------
------------------------------------------------------------
-----------------------------------------------------MLRTRTA
KTLGTV------------ARTTRAIQYYR----------SIAKTAA-LPQK-----RLAS
TLNVHDVE---NIKPNYIT---KTPTWQEFQHQLKNPRYMEQLTQLDEQFAWHFQATNHN
KSI----------LAKD--DSTSQKKDEDVKIVPEEKDNDKDIEPTR-------------
DDE-TINKNQESE-----------------------------------------------
---------------------------VSKNSKSSASGGGQSSSSRSDSG----------
------DGSSKQKPPK-DVPEVYPQMLALPIARRPLFPGFYKAVVISDERVMKAIKEMLD
R--QQPYIGAFMLKN-SEEDT--DVITDKNDVYDVGVLAQITSAFPSKDEKTGTETMTAL
LYPHRRIKIDELFPP-NE---------EKEKSKDQVKETDIETTVVENAEITEDQESASS
T--TPKLEDIVVERIPNSEL---QQH---------------KRVEPTEEEPDELDDVQEG
ED-----------VNPTEFLKNYNVSLVNVLNLEDEPFDRKSPVINALTSEILKVFKEIS
QL--NTMFREQIATFSASIQSATTNIFEEPARLADFAAAVSAGEEDELQDILSSLNIEHR
LEKSLLVLKKELMNAELQNKISKDVETKIQKRQREYYLMEQLKGIKRELGID-DGRDKLI
DTYKERVK--LLKLPDSVQKIFDDEITKLSTLETSMSEFGVIRNYLDWLTSIPWGKHSKE
QYSIPRAKKILDEDHYGMVDVKDRILEFIAVGKLLGKVDGKIICFVGPPGVGKTSIGKSI
ARALNRKFFRFSVGGMTDVAEIKGHRRTYIGALPGRVVQALKKCQTQNPLILIDEIDKIG
HGG-IHGDPSAALLEVLDPEQNNSFLDNYLDIPIDLSKVLFVCTANSLETIPRPLLDRME
VIELTGYVAEDKVKIAEQYLVPSAKKSAGLENSHVDMTEDAITALMKYYCRESGVRNLKK
HIEKIYRKAALKVVKELSIEDSP-------------------------------------
---------TSS----ADSKSK---------ESVSSEEKVD-SNAK---SSSEKSKNNDL
E------------KTSDDIE--------------------------ALKTSEKINVSISQ
KNLKDYVGPPVYTTDRLYETTPPGVVMGLAWTNMG-GCSLYVESVLEQPLHNCK-HPTFE
RTGQLGDVMKESSRLAYSFAKMYLAQKFPENRFFEKASIHLHCPEGATPKD-GPSA----
-GVTMATSFLSLALNKSIDPTVAMTGELTLTGKVLRIGGLREKAVAAKRSGAKTIIFPKD
NLNDWEELPDNVKEGLEPLAADWYNDIFQKLFKDVNTKQGNSVWKAEFE-------ILDA
KKEKD------------------
>XP_003675018_Naumovozyma_castellii
------------------------------------------------------------
------------------------------------------------------------
------------------------------------------------------------
------------------------------------------------------------
-----------------------------------------------------MLRRSTS
SAL-LL------------KRTLR--------------RPSTSTLRS-VQRL-----RYAS
TI---PHH---LKLNAKSP---DFIH----DYAHTS--LQTTLPNILSLRSKNNNVPPAS
TPV----------DPKN--DKKPPSTEKKDKNDKKTPEEESPSTELP-------------
KHEKKDTGLKEKN-----------------------------------------------
---------------------------NGSATAKSSTSATGGSTPPGNDDG----DSPSV
PPPPASSTPNST------LPDVYPEMLALPISRRPLFPGFYKAVVISDTRVMNAIKEMLE
R--QQPYLGAFMLKD-SDSDL--DVITDKNQVYNVGVLAQITSAFPSKDEKTGKETMTAL
LYPHKRIQLDDLLPP-PPIPEGTEETEPAKKEEEGKTTTDLENIVVEKI-----------
---------STPVKSSSSDSTTTLVQ---------------ESDDISEEELK----KMEE
ED-----------GNPTEFLKQYHVSLVNVSNLEDEPFDRKSPVINALTSEILKVFKEIS
QL--NTMFREQIATFSASIQSATTNIFEEPARLADFAAAVSAGEEDELQDILASLNIEHR
LEKSLLVLKKELMNAELQNKISKDVETKIQKRQREYYLMEQLKGIKRELGID-DGRDKLI
ETYKKRVE--KLQLPENVQKIFDEEINKLATLETSMSEFGVIRNYLDWITSLPWGITSKE
QYSIPRARKILDEDHYGMKDVKDRILEFIAVGKLLGKVDGKIICFVGPPGVGKTSIGKSI
ARALNRQFFRFSVGGMTDVAEIKGHRRTYIGALPGRIIQALKKCQTQNPLILIDEIDKIG
HGS-IHGDPSSALLEVLDPEQNNSFLDNYLDITMDLSKVLFVCTANSLDTIPRPLLDRME
IIELTGYVAEEKVKIAEQYLAPSAKKSAGLENANVDLSEDSVIALMKYYCRESGVRNLKK
HIEKIYRKAALNVVKQLSIDDTP-------------------------------------
-------------KDAASSTET---------VEKTTKDSAT-ASTV---ANNEEIEV---
E------------KTKDDVE--------------------------AMKVSDDVKIVITP
ENLKDYVGPPVYTTDRLYETTPPGVVMGLAWTNMG-GCSLYVESVLEQPLHNCR-HPTLE
RTGQLGDVMKESSRLAYSFSKMFLAKHFPENRFFEKASIHLHCPEGATPKD-GPSA----
-GVTMATSFLSLALNESVDPTVAMTGELTLTGKVLRIGGLREKAVAAKRSGAKTIIFPKD
NMSDWAELPDNVKEGLEPLAADWYGDVFDRLFKNVSVDTGNKVWDSEFA-------ILDA
KNEKEKHGKDE------------
>XP_003668574_Naumovozyma_dairenensis
------------------------------------------------------------
------------------------------------------------------------
------------------------------------------------------------
------------------------------------------------------------
-----------------------------------------------------MLRNKGS
AQI-TL------------RRLFKGTKCYTHGSNHALVSPLLSNVST-INRP-----RWAS
TVSSESHR---FPLNEFYN---HLST----NYKGNSAFLLDQTSKFTSILAKDDSSKDIS
KIP----------SDKN--DKKPENRIEQPENEKDQEEDNIPSKKQD-------------
NGDAKDS-----I-----------------------------------------------
---------------------------DSSESITRNSKSGSASSPPGNNNN----TPDDP
PPPPHSSSSSDSYSTAPGIPDVYPEMLALPISRRPLFPGFYKAVVISDPNVMKAIKEMLE
R--QQPYLGAFMLKD-SESDI--DIIENRDQVHPVGVLAQITSAFPSKDEKTGKETMTAL
LYPHKRIKLDDLVIP-EKHPSPSVPITP-----------KLEDIVVEKIVDNEIAEQPKI
TGDVVDNADGSQIEKQNKEKQESVVQKEEGEEE-------FESDDISEEELQ----KLQE
ED-----------LNPTEFLKAYNVSLVNVSNLEDEPFDRKSPVINALTSEILKVFKEIS
QL--NTMFREQIATFSASIQSATTNIFEEPARLADFAAAVSAGEEDELQDILSSLNIEQR
LEKSLLVLKKELMNAELQNKISKDVETKIQKRQREYYLMEQLKGIKRELGID-DGRDKLI
ETYKKRVE--KLQLPDNVQKIFDEEVTKLATLETSMSEFGVIRNYLDWITSLPWGITSKE
QYSIPRARKILDEDHYGMKDVKDRILEFIAVGKLLGKVDGKIICFVGPPGVGKTSIGKSI
ARALNRQFFRFSVGGMTDVAEIKGHRRTYIGALPGRVIQAMKKCQTQNPLILIDEIDKIG
HGG-VHGDPSAALLEVLDPEQNNSFLDNYLDIPMDLSKVLFVCTANSLDTIPRPLLDRME
VIELTGYVAEEKVKIAEQYLSPSAKKTAGLQNANVTLSENAVVALMKYYCRESGVRNLKK
YIEKIYRKAALNIVKQISVDEKE-------------------------------------
-----------------SSDTT---------GDK------K-ETVV---SQDQKIEV---
E------------KTKEDTE--------------------------SMQVSDDIKIDITP
DNLKDYVGPPIYTTDRLYETTPPGVVMGLAWTSMG-GCSLYVESVLEQPLHNCK-HPTLE
RTGQLGDVMKESSRLAYSFAKMFLAKRYPENRFFEQASIHLHCPEGATPKD-GPSA----
-GVTMATSFLSLALNRSVEPTVAMTGELTLTGKVLRIGGLREKAVAAKRSGAKTIIFPKD
NMSDWEELPENVKEGLEPLAADWYDDIFQKLFVSVSTKKGNKVWDSEFA-------ILDA
KKKLRKRMNRNLITSKSICKYST
>XP_003956406_Kazachstania_africana
------------------------------------------------------------
------------------------------------------------------------
------------------------------------------------------------
------------------------------------------------------------
-----------------------------------------------------MLRTSRL
LKTSTV------------LKYQR----------------GNSLALR-VIKP-----RFAT
SIPNLP----------------------------KSINYSGKLTFNEAILRRSSKNNDSG
KHV----------PEQK--KKDNDSGENKGEEENDDIIPEQDHETKK-------------
SDETISKIANGDS-----------------------------------------------
---------------------------MPPSSASSSGNGNNPGDSHSNSN----------
---------------ENELPEIYPKMLALPISRRPLFPGFYKAVVISNPSVMAAIKEMLD
R--QQPYVGAFMLKD-SELDT--DLITNQDQVHDVGVLAQITSAFPSKDEKTGKETMTAL
LYPHKRIKIDELFSP-ND---------------NEKEMPKIEDIKVEKI-----------
----------------------------------------------TQDEIE--------
ED-----------VNPTEFLDQFDVSLVNVSNLNDEPFDRKSPIINALTAEILKVFKEIS
QL--NTMFREQIATFSASIQSATTNIFEEPARLADFAAAVSAGEEEELQDILKSLNIEQR
LEKSLLVLKKELMNAELQNKISKDVETKIQKRQREYYLMEQLKGIKRELGID-DGRDKLI
ETYKKRIE--KLELPEVVQKIFDEEILKLSTLETSMSEFGVIRNYLDWLTTLPWGITSKE
QYSAAKAKNILDQDHYGMKDAKDRILEFIAVGKLLGKVDGKIICFVGPPGVGKTSIGKSI
ARALNRRFFRFSVGGMTDVAEIKGHRRTYIGALPGRVVQALKKCQTQNPLILIDEIDKIG
HGG-IHGDPSAALLEVLDPEQNNNFLDNYIDIPIDLSKVLFVCTANTLDTIPRPLLDRME
VIELTGYVADEKVKIAEQYLIPQAKKTAGLENANVDITEEAIVSLMKHYCRESGVRNLKK
HIEKIYRKAALKVLERI-------------------------------------------
-----------------TPKEE---------TQEIIKEDAT-STNP---SATNEETDIQI
E------------KTNENAE--------------------------AMVVPDEIKVVVDN
QHLKDYVGSPIYTTDRLYETTPPGVVMGLAWTNMG-GCSLYVESVLEQPLSNCE-HPTLE
RTGQLGDVMKESSRLAYSFAKMYLAKHYPENRFFEKASIHLHCPEGATPKD-GPSA----
-GVTMATSFLSLALNKSIEPTVAMTGELTLTGKVLRIGGLREKAVAAKRSGAKTIIFPKE
NVSDWEELPENVKEGLEALPADWYDDVFERLFSDVGTIKGNNVWKPEFE-------IIDA
KQREHEHRSDK------------
>XP_022465453_Kazachstania_naganishii
------------------------------------------------------------
------------------------------------------------------------
------------------------------------------------------------
------------------------------------------------------------
-----------------------------------------------------MLLWRVR
LAARGL------------RVPSR--------------------ALL-SPQC-----KVGI
SAGN---------------------------------------------YASFRRFKSSK
GGA----------GDKD--MKKEKAKEEEDGESKDEDEAAKSRKNEV-------------
SLKAPEQKQSEAQ-----------------------------------------------
---------------------------SNGKNGSNGSSNNNGANSSGKS-----------
------------------LPEIYPQMLALPISRRPLFPGFYKAVVISDPRVMAAIKEMLD
R--QQPYVGAFMLRD-SSTDT--DVISNRGDVHEVGVLAQITSAFPSKDEKTGHETMTAL
LYPHKRIKIDQLVPP-SK------------ENVKPKTKSKLENIVVEKV-----------
----------------SDLPQDQETTEPSSTPP-------PSTVATTKPESESSVEVSEA
GDL----------SGPTDFLKDYNVSLVNVSDLQDELFDRKSPVINALTSEILKVFKEIS
QL--NTMFREQIATFSASIQSATTNIFEEPARLADFAAAVSAGEEEELQDILGSLNIEQR
LEKALLVLKKELMNAKLQNKISKDVETKIQKRQREYYLMEQLKGIKRELGID-DSRDKLI
ETYRNRIE--KLQLPESVQKIFDDEVMKLSTLETSMSEFGVIRNYLDWLTTLPWGIISKE
QYSIKGAQTILDEDHYGMKDVKTRILEFIAVGKLLGKVDGKILCFVGPPGVGKTSIGKSI
ARALHRQFFRFSVGGMTDVAEIKGHRRTYIGALPGRIIQALKKCQTENPLILIDEIDKIG
HGG-MHGDPSAALLEVLDPEQNNNFLDNYLDIPIDLSKVLFVCTANSLDTIPRPLLDRME
VIELTGYVAEEKVQIAEKYLAPQAKKSAGLSNANVDLTEEAVIALMKSYCRESGVRNLKK
HIEKIYRKAALNVLKELNLKEGA-------------------------------------
-------------GDGAETTKK---------SGDETETAAA-TTTT---STINENDNIQV
E------------KNKESVE--------------------------SMRVPAEIKVVIDR
SNLKDYVGPPVYTTDRLYEETPPGVVMGLAWTSMG-GCSLYVESVLEQPLHNCK-HATLE
RTGQLGDVMKESSRLAYSFTKMFLAQRFPENRFFEKASIHLHCPVGAIPKD-GPSA----
-GVTMATSFMSLSLNRSVDPTVAMTGELTLTGKVLRIGGLREKAVAAKRSGAKTIIFPRD
NLNDWEELPENVKEGLEPVAADWYSDVFERLFSGVSQKDGNAVWDKEFA-------LIDE
AKKHHDEDS--------------
>XP_447898_Candida_glabrata
------------------------------------------------------------
------------------------------------------------------------
------------------------------------------------------------
------------------------------------------------------------
-----------------------------------------------------MLGTRVT
RAV-YT------------RAPLK-------------------------------------
--------------------------------------LQLRALGLHRRYVHN-------
-------------GSKN--DEGSSTSTTTNKEENDKK-----------------------
------------------------------------------------------------
------------------------------------------------------------
------------------LPDVYPQMLALPISRRPLFPGFYKAVVISEPRVMKAITDMVE
R--QQPYIGAFMLKD-SNNDT--DIIHDISEVHELGVLAQVTSAFPSKDEKTGKETMTAL
LYPHKRIKIDQLIPP---------------------KDVKIEDIVVEKVVDNEVA-----
----------------SEETKDEETVDKTESAT-------DKVSEEITEEIAKAPSTEVT
EDPD-------NYENPTDFLKDYNVTLVNVSNLEDEPFDIKSPIINALTSEILKVFKEIS
QL--NSMFREQIATFSASIQSATTNIFEEPAKLADFAAAVSAGEEEELQEVLESLNIEQR
LEKSLLVLKKELMNAELQNKISKDVETKIQKRQKEYYLMEQLKGIKRELGID-DGRDKLV
DTYKKRVE--KLNLPENVQKTFDEEITKLATLETSMSEFGVIRNYLDWLTSLPWGINSKE
QYSIPRARKILDEDHYGMKDVKDRILEFIAVGKLLGKVDGKIICFVGPPGVGKTSIGKSI
SRALNRQFFRFSVGGMTDVAEIKGHRRTYIGALPGRIIQALKKCQTQNPLILIDEIDKIG
HGG-IHGDPSAALLEVLDPEQNNSFLDNYLDIPIDLSKVLFVCTANSLDTIPRPLLDRME
VIELTGYVAEDKIKIAEQYLVPSAKKTAGLQNATVSMDEEAINALMKYYCRESGVRNLKK
HIEKIYRKAALEVVKKMSIEDTE------------------------------------P
LVSTSEEPQLSQTNQNISSSSA---------EDSTTDLEDS-VNPD---TAKEASKPNNS
QEGASVEETKKAVKTEEEED-------------------------TSMIVPEDIKVEITP
EDLKKYVGPPIYTTDRLYETTPPGVIMGLAWTNMG-GCSLYVESVLEQPLHNCK-HANLE
RTGQLGDVMKESSRLAYSFSKMYLSKKFPENRFFEKAAIHLHCPEGATPKD-GPSA----
-GVTMATSFLSLALNKPVDPTVAMTGELTLTGKVLRIGGLREKVVAAKRSGAKTVIFPKD
NLNDWEELPENVKEGMEPLAADWYDDIYKRLFSGVKKSEGNNVWKSEFE-------LIDK
KKKEND-----------------
>XP_004178184_Tetrapisispora_blattae
------------------------------------------------------------
------------------------------------------------------------
------------------------------------------------------------
------------------------------------------------------------
-----------------------------------------------------MFKTSNL
QKLQRY------------KSLIKYSRTTRPAVSYVPLCSLNPSIPLHIGKI-----RSAS
TAATSCNYQTLKEEYPIYNNYQDDKHWFSYQRQQNDSDLQNKLKHLEKLWLNNLINTSKN
TAKLGINDRNILTEQKYDNSKDNQNKENIEKNSDEDKNNEIEKNIND-------------
NVPEKNKTNNNNE-----------------------------------------------
---------------------------STSEGNSKSSSNSGNHNNGSSSDN----GSPY-
-------DNNSNSPVFNNNPKLYPQMLALPISRRPLFPGFYKAVVITDERVMNVIKEMLK
R--QQPYIGAFMLKD-SELDV--DVIKNIEDVYETGVFAQVTSAFPSKDEKTGKETLTAL
LYPHRRIKISELIPP-KEEPEKSTEVVSTTSNDPLADLLPIEMQPLNNSLHNISTAANL-
----------------NKDTNKTNMNNDLEVATKQDFLHFVEQQELVDEDNENVSQQKDG
ASTS-------SQEGPTDFLNNYNVSIVNVVNLEDEPFDRKSPVINALTSEILKVFKEIS
QL--NTMFREQIATFSASIQSATTNIFEEPARLADFAAAVSAGEEIELQEVLESLNIEQR
LERSLLVLKRELMNAELQNKISKDVETKIQKRQREYYLMEQLKGIKRELGID-DGRDKLI
DSFKKRVE--KLVLPEQVQKIFDEELTKLSTLETSMSEFGVIRNYLDWITSLPWGINSVE
QYSISKARKILDEDHYGLKDVKDRILEFIAVGKLLGKVDGKILCFVGPPGVGKTSIGKSI
ARSLSREFYRFSVGGLTDVAEIKGHRRTYIGALPGRIIQAMKKCQTQNPLILIDEIDKIG
HAG-IHGDPSAALLEVLDPEQNNSFLDNYLDIPMDLSKVLFVCTANTLDTIPRPLLDRME
VIELTGYVAEEKVKIVQQYLSPNSKKSAGLEKSNVNITEDAIISLLKHYCRESGVRNLKK
HIDKIYRKASLNVVKQLSIEDED-------------------------------------
-----------------SLKSE---------ENKDKEVSTKLEEKE---LNENKTGELKR
E------------KSKAKEV-------------------------QPMKIPDTIKLEINS
ENLKDYVGPVVYTTDRLYETTPPGVVMGLAWTNMG-GCSLYVESVLEQPLKTSH-SPHLQ
RTGNLGDVMKESSTLAYSFAKMYVAKKFPENRFFEKAAIHLHCPEGAIPKD-GPSA----
-GVTMASSFLSLALDYSISPTVAMTGELTLTGKVLRIGGLREKTVAAKRSGAKTIIFPKD
NLSDWSELPDNVREGLEPVPADWYDDIFDKIFENISIEQGNTTWKKDFE-------EIEK
EKLIENSKEKSN-----------
>XP_003686663_Tetrapisispora_phaffii
------------------------------------------------------------
------------------------------------------------------------
------------------------------------------------------------
------------------------------------------------------------
-----------------------------------------------------MLNARGT
RMLSAS------------KWNSK-------------VLARAAFQGS-RTTT-----RYAS
TTITNGVGTTLNDRNIINN---EQSDWEQFQKQSKDYRLQNELKTLETQWLNGLIEKAAK
NPP----------TK----NEPLPNEDSTETVEKNEEDIDSDKPVEN-------------
DSTPVSEPLKNGN-----------------------------------------------
---------------------------ATDGKASISSTGGSSSVPPSNNGN----DSNG-
----DGDVPNNSATKMNGIPKLYPQMLALPISKRPLFPGFYKAVVISDERVMKVIKEMLE
R--QQPYIGAFMLKD-SKLDT--DVIDNLDDVYKVGVFAQITSTFPSKDEQTGAETMTAL
IYPHRRIVIDELIPP-NK---------NVSENTQISKVTDANANTLKKIDTGVDH-----
----------------STEIHSEMVSDIQSGSV-------DKKPLDESELVPDEDNDDLD
EEV----------TNPTDFLKNYNVSLVNVSNIEDEVFDRKSPVINALTSEILKVFKEIS
QL--NTMFREQIATFSASIQSATTNIFEEPARLADFAAAVSAGEEKELQLILESSNIEHR
LEKSLLILKKELMNAELQNKISKDVETKIQKRQREYYLMEQLKGIKRELGID-NGRDKLI
DSFKEKVE--KLTLPDAVQKIFDDEITKLSTLETSMSEFGVIRNYLDWIVSLPWGINSKD
QYSISSARTILDEDHYGMKDVKDRILEFIAVGKLLGKVNGKIICFVGPPGVGKTSIGKSI
ARSLNRQFFRFSVGGMTDVAEIKGHRRTYIGALPGRIIQALKKTETQNPLILIDEIDKIG
HGG-IHGDPSSALLEVLDPEQNSSFLDNYLDIPIDLSKVLFVCTANTLDTIPRPLLDRME
VIELSGYVAEEKIKIVEQYLAPAAKKSAGLEFTDITLTKDAISSLMKHYCRESGVRNLKK
HIEKIYRKAALNVVKSLGSAETP-------------------------------------
-------------SATGNQSAE---------TDNSNKESQV-SEKK---VNKGKNSQAAL
E------------------E-------------------------KPLDVPKEIKIVVDE
DNLKDYVGAPVFTTDRIYEQPSPGVIMGLAWTSMG-GCSLYVESVLEQPLERCK-QSSLE
RTGQLGDVMKESSRLAYSFAKMHLAQKFPENRFFEKASIHLHCPEGATPKD-GPSA----
-GVTMASSFLSLALNKPVEPTIAMTGELTLTGKILRIGGLREKTVAAKRSGAKTVIFPKD
NMNDWEELPDYVKDGLTPVAADWYEDVFEVLFPSVTEKEGNEVWKSQFE-------KIDA
KKEKE------------------
>XP_001642880_Vanderwaltozyma_polyspora
------------------------------------------------------------
------------------------------------------------------------
------------------------------------------------------------
------------------------------------------------------------
------------------------------------------------------------
------------------------------------------------------------
------------------------------------------------------------
------------------------------------------------------------
------------------------------------------------------------
------------------------------------------------------------
------------------------------------------------------------
------------------------------------------------------------
------------------------------------------------------------
------------------------------------------------------------
------------------------------------------------------------
---------------------------------------------------------EHR
LEKSLLVLKKELMNAELQNKISKDVEFKIQKRQREYYLMEQLKGIKRELGID-DGRDKLI
ESFKKRAE--KLTLPEGVQKIFDDEITKLSTLETSMSEFGVIRNYLDWIVSLPWGITSKE
QYSIARARKILDEDHYGMKDVKDRILEFIAVGKLLGKVNGKIICFVGPPGVGKTSIGKSI
ARSLNRQFTRFSVGGLTDVAEIKGHRRTYIGALPGRIIQSLKKCQTQNPLILIDEIDKIG
HGG-IHGDPSAALLEVLDPEQNNSFLDNYLDIPIDLSKVLFVCTANTLDTIPRPLLDRME
VIELTGYVADEKVKIVEQYLAPSAKKEAGLENVNVDLTPEAITALMKYYCRESGVRNLKK
HIEKIYRKAAFNVVKDMNLDETE-------------------------------------
---------LEVNKEQTANEDT---------KSKNLLTKGK-VTEL---AKEKSGNVASS
K------------KSSESPE--------------------------PLKVSDEVKVLVNA
DNLKDYVGPPVYTTDRIFETTPPGVVMGLAWTSMG-GCSLYVESVLEQPLHDCR-SPHLE
RTGQLGDVMKESSRLAYSFSKMYLSKKFPENRFFEKASIHLHCPEGATPKD-GPSA----
-GVTMATSFLSLALNRSIEPTVAMTGELTLTGKVLRIGGLREKAVAAKRSGAKTIIFPKD
NLSDWDELPDNVKENLTPLAADWYEDIFERLFSDISVTEGNEIWKDEFE-------KIDS
KKEKD------------------
>XP_003679783_Torulaspora_delbrueckii
------------------------------------------------------------
------------------------------------------------------------
------------------------------------------------------------
------------------------------------------------------------
-----------------------------------------------------MITRRAS
--I-AV------------RKALR--------RHCTLKSSEIVSINV-VGR------RFAS
SVSGQSAH---FPVADLPS---STDHWKRYQLQLQNTQMQDELKNLEKVWLEN-------
-MI----------KCEN--DQVPKNKQDKEEGEVPKEENDKDKGKQE-------------
QDEVEKSETENKS-----------------------------------------------
---------------------------VENNSHSSSAAGGNSSSSPPSDNG----DNGD-
-------GNHNGKNKKQILPEVYPQMLALPISRRPLFPGFYKAVVISDERVMKAIKEMLD
R--QQPYIGAFMLKN-SDSDS--DVIHDVSEVHEVGVFAQITSAFPSKDEKSGTETMTAL
LYPHRRIKIDELILP-AK---------PISEEQEAEISEDVE------------------
-------------AKQESEQVEKETQSDEAAIN-------TEKTVATKEETALDTLEDED
ED-----------LNPTDFLRKYDVSLVNVYNLEDEPFDRKSPVINALTSEILKVFKDIS
QL--NTMFREQIATFSASIQSATTNIFEEPARLADFAAAVSAGEEEELQDILESLNIEQR
LEKSLLVLKKELMNAELQNKISKDVETKIQKRQREYYLMEQLKGIKRELGID-DGRDKMI
ESFKEKIE--KLQLPEGVRKVFDEEVNKLATLETSMSEFGVIRNYLDWITSLPWGITSKE
QYSIPRAKKILDEDHYGMKDVKDRILEFIAVGKLLGKVDGKILCFVGPPGVGKTSIGKSI
ARSLNRQFFRFSVGGLTDVAEIKGHRRTYIGALPGRVIQALKKCQTQNPLILIDEIDKIG
HAG-IHGDPSAALLEVLDPEQNNNFLDNYLDIPIDLSKVLFVCTANTLDTIPRPLLDRME
VIELTGYVAEEKVKIAEQYLAPNAKTTAGLENTNVELTEDAIKVLMKRYCRESGVRNLKK
HIEKIYRKAALNVVKQLSIEDTP-------------------------------------
-----------------RPDEV---------TEE---GKAV-KKDN---KNDEKVDGIEV
E------------KTNDSEE--------------------------ALKIPDTVKLEITA
DNLKDYVGPPVYTTDRLYETTPPGVVMGLAWTSMG-GCSLYVESVLEQPLHDCK-QASFE
RTGQLGDVMKESSRLAYSFSKMFLSKKFPENRFFEKASIHLHCPEGATPKD-GPSA----
-GVTMATSFLSLALDKPIDPAVAMTGELTLTGKVLRIGGLREKAVAAKRSGAKTIIFPKD
NLSDWEELPDHVKEGLDHLAADWYEDVFQRLFSGVSNTEGNTVWKSEFE-------KIDA
KKDKSD-----------------
>XP_037144959_Zygotorulaspora_mrakii
------------------------------------------------------------
------------------------------------------------------------
------------------------------------------------------------
------------------------------------------------------------
-----------------------------------------------------MLSRRTS
--L-AV------------IGALK---------SKALVRTAVNGARL---NL-----RFAS
TANVENGK---VFMNSV--------HWNQYRLQLNDSSIQNELKRLEKKWLDDLELKSDK
NNI----------SRED--KGNENKNENENENEKDDSDKKDDVNEKG-------------
VDNLREEKEHSNS-----------------------------------------------
---------------------------LKSNGSPATSSSGMAGTPPSSSGS----GSGD-
------DGNNPMKAKKHVLPEVYPQMLALPISRRPLFPGFYKAVVISDERVMKVIKEMLD
R--QQPYIGAFMLKN-SDSDS--DVIEKIEEVYDVGVFAQITSAFPSKDEKTGIETMTAL
LYPHRRIKIDELLPP---------------KGKDAQEKTVLENEV---------------
-----------QVTENDSEIANNEILSKSMTD---------DSVKLVENERQIAESTEED
ED-----------SNPTEFLKEHDVSLVNVSNLEDEPFDRKSPVINALTSEILKVFKEIS
QL--NTMFREQIATFSASIQSATTNIFEEPARLADFAAAVSAGEEEELQEILESLNIEQR
LEKSLLVLKKELMNAELQNKISKDVETKIQKRQREYYLMEQLKGIKRELGID-DGRDKMI
ETFKKRVE--KLQLPEQVQNVFDDEINKLATLETSMSEFGVIRNYLDWITSLPWGITSKE
QYSISRAKTILDEDHYGMKDVKDRILEFIAVGKLLGKVDGKILCFVGPPGVGKTSIGKSI
ARSLNRAFFRFSVGGLTDVAEIKGHRRTYIGALPGRVIQALKKCQTQNPLILIDEIDKIG
HAG-IHGDPSAALLEVLDPEQNNNFLDNYLDIPIDLSRVLFVCTANTLDSIPRPLLDRME
VIELTGYVAEEKVKIAEQYLAPSAKKTAGLENTNVELTEDAIRSLMKHYCRESGVRNLKK
HIEKIYRKAALDVVKQLSIDDTP-------------------------------------
-----------------RPENA---------ENKSSNAKDA-PVVG---SSEIEGEKIEI
E------------KTKDRAE--------------------------ALKVSDNIKVVIDP
ENLKSYVGPPVYTSDRLYEITPPGVVMGLAWTSIG-GCALYVESVLEQPLHDCK-RPSFE
RTGQLGDVMKESSRLAYSFSKMYLSKKFSENRFFEKASIHLHCPEGATPKD-GPSA----
-GVTMASSFLSLALNKSIDPTVAMTGELTLTGKVLRIGGLREKAVAAKRSGAKTIIFPKE
NMSDWAELPENVKEGLEPLAADWYEDIFQRLFGDVSKNEGNYVWKSEFE-------MIDA
KKDKDD-----------------
>XP_002498382_Zygosaccharomyces_rouxii
------------------------------------------------------------
------------------------------------------------------------
------------------------------------------------------------
------------------------------------------------------------
-----------------------------------------------------MISSKTS
RAVSQFLT----------RRLVR--------------NSRTYLRPV-VSNT-----RNAS
SLHGRGPS---LDQIALSS---DI-HWQRFQSQQKNESLQLNLKDLERQWMNQLMGISAK
AEK----------DHDDGGKQQPMKKQEDEEGQVEEKDKQEEGNDKV-------------
EEHEKDRKNLEEK-----------------------------------------------
---------------------------SESQGSPTSSSATAGLPAGGNNGS----DGND-
--SSGNDGNNRNKSKKHTPPEVYPQMLALPISRRPLFPGFYKAVVISDDRVMKAIREMLD
R--QQPYIGAFMLKN-SESDS--DVIHSTDEVYDVGVFAQITSAFPSKDEKTGTETMTAL
LYPHRRIKIDSLLAP-KGDAKGTPAEAPQ-------------------------------
----------------ESKDETAEVTTETQDVN-------ESKTVAETDSNAQAVTTLEE
ED-----------LNPTEFLKNYDVSLVNVSNLEDDPFERKSPVVNALTSEILKVFKEIS
QL--NSMFREQIATFSASIQSATTNIFEEPARLADFAAAVSAGEEDELQEILESLNIEQR
LEKSLLVLKKELMNAELQNKISKDVETKIQKRQREYYLMEQLKGIKRELGID-DGRAKMI
ETFKKRVE--NLQLPESVKNVFDEEVQKLSTLETSMSEFGVIRNYLDWITSLPWGITSKE
QYSINSAKKTLDEDHYGMNDVKDRILEFIAVGKLLGKVDGKILCFVGPPGVGKTSIGKSI
ARSLNRKFFSFSVGGLTDVAEIKGHRRTYIGALPGRVIQALKKCQTQNPLILIDEIDKIG
HAG-IHGDPSAALLEVLDPEQNSNFLDNYLDISIDLSRVLFVCTANTLDTIPRPLLDRME
VIELTGYVAEDKVKIAEQYLSPSAKRAAGLENANVDLAEDAIRSLMRKYCRESGVRNLKK
HIEKIYRKAALNVVKQLSMDDSP-------------------------------------
-------------RIDKENVKE---------NDKNPETPAS-ASDG---ENAKESNGIEI
E------------KTKDSSE--------------------------SMKVSDDIKITVDS
DNLKDYVGPPIFTSDRLYENTPPGVVMGLAWTSLG-GTSLYVESVLEQPLQDCN-HPSFE
RTGQLGDVMKESSRLAYSFTKMFLSSKFPQNRFFEKAAIHLHCPEGATPKD-GPSA----
-GVTMATSLLSLALNKSIDPTVAMTGELTLTGKVLRIGGLREKAVAAKRSGATTIIFPRD
NLSDWEELPDNVKEGLEPVAADWYDDVFQRIFSGLTAEEANSTWESQFK-------LIDA
KKDKEKEH---------------
>XP_003647390_Eremothecium_cymbalariae
------------------------------------------------------------
------------------------------------------------------------
------------------------------------------------------------
------------------------------------------------------------
-----------------------------------------------------MLSRIG-
------------------VRLSKNAVVCRVRLSSC------------CGGI-----RNAS
TVNLLDTK--LVSDSLGNDIPLGDRHWQAYRRQMSDPVKVNELRLLEERWMSDLMMKEDN
DAP----------GGKE--RKVPPGTKKRDKGRVNEDVTNDSEGEKE-------------
NDSKPIDLEWRGP-----------------------------------------------
---------------------------AGRGSSSDSTPQPKDGGGPNGDD----------
------PLSNKPKNPLSDPPQVYPLMLALPLSSRPLFPGFYKAVTITDERVMKAIREMQS
R--QQLYIGAFLLKD-SEKDT--DVIQNMDEIYKVGVFAQITSVYAKRNDVTGKFVMTAL
LYPHQRIKLEELIPA-PE------------------------------------------
--------------------TSKDVKNSGDESS-------LELMKPAVQKIEDAEDGFED
D------------SSPTEFLKNHAVSLAQVSSLKDKEFDKKSLMINALSNEILMVFKDIS
SL--NSMFKEQIVTFSTAIHTASTNIFEEPAMLADFAAAVSAGNDRELQEILESVDIEQR
LEKALIVLKKELYTAELQTKLSKDVDAKIQKRQREYFLMEQLKGIKKELGID-DGREKLI
SIFKERVE--KLTLPETVKRVFDEEINKLATLETSMSEFGVIRNYLDWITSLPWGVTSEE
EYSINRARKILDEDHYGLKDVKDRILEFIAVGKLLGKVDGKIVCFVGPPGVGKTSIGKSI
ARSLNRKFFRFSVGGMADVAEIKGHRRTYIGALPGRIIQALKKCQTQNPLILIDEIDKIS
HGG-MHGDPAAALLELLDPEQNSAFLDNYLDVPIDLSKVLFVCTANTLDTIPRPLLDRME
VIDLTGYVAEEKVKIAENYLAPTAKQAAGLKDTNVEITEDAVTLLMKKYCRESGVRSLKK
HIEKIYRKAALDVVKKFSIDDTP-------------------------------------
-----------SKKSEDNTTSE---------SESTRENKAA-ASET---TTSKNDPDTEE
A------------KSEEEVR-------------------------ESFKVPESFSLRITS
ENLRDYVGTPIFNSDRIYQTTPPGVVMGLAWTNMG-GCSMYVESVLEQPLGPES-SPALE
RTGQLGDVMKESSRLAYSFAKMYISKKFPDNKFFEKASIHLHCPEGATPKD-GPSA----
-GVTMASSLLSLALNRSLDPKVAMTGELTLTGKVLRIGGLREKAVAAKRSGASTIIFPKD
NLADWEDLPKNVKEGLEPLPADWYDDIFERLFSTVTQEEGNTVWKNQFD-------EINA
KNASKQNK---------------
>NP_985560_Eremothecium_gossypii
------------------------------------------------------------
------------------------------------------------------------
------------------------------------------------------------
------------------------------------------------------------
-----------------------------------------------------MLTRIRN
AGVG--------------GNAARRVRLLAGYTGARMAHAAALNSTTGAGGA-----ARAA
GAGRRAHS--------------DVHVWALRQQSGIHRGGQCILKQ---------------
-------------DREPDQSDDKKVPPRAEEGRDEEAVRDEEAERQP-------------
REEQANRSSEASS-----------------------------------------------
---------------------------SRGSGGSASSAGGGGRSNPPSEG----------
-----------------EVPRKYEELMVLPMSNRPLFPGYYKSVTVYDPAVIEAICGLLR
R--NIPYLGAFLLKD-RSMDK--DSIDSIEEVHRVGVFAQITSVHHGVD-VDGRKAMSMV
LYPHRRVQLDELVST-PK------------------------------------------
---------------LVAEAKEKATD--------------DGLVQAKKEKFRDMSEGGEE
E------------ENPTEFLLETGVTVGNFSDHLDLPVDHSSVMLNALTSETLNTFKHLS
SI--NATVKQQLIALSSITTSLKPNIFESPSLLADFAAAISVGDPNELQDVLETRDVEQR
LEKALVFIKKEVYVAELQQKIEKETDAKVQKRYKDQVLTEQMRGIKKEMGVE-DAKDKAI
ATFRERAE--KLKFPEHVKKIFDEELARLSGLESAMSEYSVTKNYLDWITSLPWGIASTD
QYSILSARKVLDNDHYGMQDVKDRILEFIAVGKLKGQIDGKIICLVGPPGVGKTSIGQSI
SRALNRTFFRFSVGGMSDVSEIKGHRRTYIGALPGRLIHALKRCQTENPLILIDEIDKLG
RTG-HQGDPASALLELLDPEQNKTFLDTYLDFPVDMSKVLFVCTANTLDTIPRPLLDRME
VIELSGYVADEKVKIAERHLIPAAKKSTGLGSANINLTSDSIVALLKNYCRESGVRSLKK
HIEKIYRKAALKIVQQLSIDDTP-------------------------------------
----------------KSAPAE---------TNIEPENGKPDASAK---PLTNNLPAPE-
----------------------------------------------PLNIPDSVKIDITP
ETLVEYLGPPVFTADRIYEKTPAGVVMGLAYTYLG-GCTMYVESVLGQPLSKDS-NPSLE
HTGQLGDVMKESSRLAYSFSKMFMSRRFPNNRFFEKAAIHLHCPEGATPKD-GPSA----
-GITMASSLLSLAMNKPLDPTIAMTGELTLTGKVLRIGGIKEKTVAAKRSGAKTIIFPKD
NMADWEDLPAHVKEGLIPVAAEWYDDVFNVLFGSVTEEEGNNVWKDQFD-------LIER
SKATASSSN--------------
>XP_454420_Kluyveromyces_lactis
------------------------------------------------------------
------------------------------------------------------------
------------------------------------------------------------
------------------------------------------------------------
------------------------------------------------------------
-----M------------LRSSRSRLVTRNILLRQFKNGNNVRLMN-ATRF-----QHNG
IVGNEKLA---SDSQKFVD---ESYHWMQYRKQMNDPVSRQRLEQLESQWVKSIQLKQDD
KGK----------DIDQ--PESENRKKEEEQVPTEEKDNDTAK-----------------
ESETSQQRDSVAE-----------------------------------------------
---------------------------TQG--PASTSGGASGNGESSGNGS----GDDG-
--NNGSGNGKPSKNAKQPFPEVYPQVMALPISRRPLFPGFYKAVVISDERVMKAIKDMSD
R--QQPYIGAFLLKD-STVDT--DVIHKADEVYNVGVFAQVTSAFPSKDEKTGAETMTAL
LYPHRRIKLDELIPP-TS-------------EQNLKDESDVS------------------
----------------KSEGVENN-----EQEV-------VKASLQKMENMKDVEE----
DDD----------ENLTGFLKDYDVSLVNVSNLADKEFNPNSPVINALTSEILKVFKEIS
QL--NTMFREQIATFSASIQSATTNIFEEPARLADFAAAVSAGEEEELQEILESLDIEQR
LEKALTVLKKELMNAELQNKISKDVETKIQKRQREYYLMEQLKGIKRELGID-DGRDKLI
ESFKDRVS--KLQLPETVQKVFDDEITKLATLETSQSEFGVIRNYLDWITSLPWGIISKE
QYSIPKAKKILDEDHYGMKDVKDRILEFIAVGKLLGKVDGKIICFVGPPGVGKTSIGKSI
ARSLNRQFFRFSVGGMTDVAEIKGHRRTYIGALPGRVIQALKKCQTQNPLILIDEIDKIG
HGG-IHGDPAAALLELLDPEQNNSFLDNYMDIPIDLSKVLFVCTANSLETIPRPLLDRME
VIELTGYVAEEKVKIAENYLSPSAKKSAGLDNANVNITENAIVSLMKHYCRESGVRSLKK
HIEKIYRKAALNVVKQLSIDDKP-------------------------------------
-------MENEEVKDQKDIKVK---------QSENKSSAEA-STVE---STTEENELIKT
Q------------KSHDNKG--------------------------SLEVPETVSVTVDE
NNLKDYVGPPIFTTDRLYESTPPGVVMGLAWTSMG-GCAMYVESVLEQPLTHST-QPTLE
RTGQLGDVMKESSRLAYSFSKMYLAKKFPENRFFEVAKIHLHCPEGATPKD-GPSA----
-GVTMASSFLSLALNKGLDPTVAMTGELTLTGKVLRIGGLREKAVAAKRSGAKTIIFPKD
NLSDWAELPENVKEGLEPLAADWYEDVFQRLFGDVDTNKGNTVWSEDFK-------KIDE
KRNKETK----------------
>XP_022674375_Kluyveromyces_marxianus
------------------------------------------------------------
------------------------------------------------------------
------------------------------------------------------------
------------------------------------------------------------
------------------------------------------------------------
------------------------------------------------------------
---------------MFKD---ESYHWMQYRKQMNDPLARSKLEELESQWLKSIQMKQDD
KGK----------DNGI--PEADKR-SEIEKDQEKEHDRDSEKPGEN-------------
EGELTTNKSEEIE-----------------------------------------------
---------------------------SQGVAGASSSGSGSGSGSGSGSGS----G----
----GSGNGKPGKHSKQPFPEVYPQVMALPISRRPLFPGFYKAVVISDPRVMKAIKEMSD
R--QQPYIGAFLLKD-SNVDT--DVIHSMDEVYNVGVFAQVTSAFPSKDEKTGAETMTAL
LYPHRRIKLDELIPP-SS-------------GEEVNDSVSKE------------------
----------------GAEGVESQDTKEVDQEV-------VKASLQKMDNVREFEEEEED
DDD----------ENLTAFLKKYDVSLVNVSNLADKTFNPNSPVINALTSEILKVFKEIS
QL--NTMFREQIATFSASIQSATTNIFEEPARLADFAAAVSAGEEEELQDILESLDIEQR
LEKSLTVLKKELMNAELQNKISKDVETKIQKRQREYYLMEQLKGIKRELGID-DGRDKLI
ESFKERVS--KLQLPEQVQKVFDDEVTKLATLETSQSEFGVIRNYLDWITSLPWGITSKE
QYSIPKAKKILDEDHYGMKDVKDRILEFIAVGKLLGKVDGKIICFVGPPGVGKTSIGKSI
ARSLNRQFFRFSVGGMTDVAEIKGHRRTYIGALPGRIIQALKKCQTQNPLILIDEIDKIG
HGG-IHGDPAAALLELLDPEQNNSFLDNYLDIPIDLSKVLFVCTANSLDTIPRPLLDRME
VIELTGYVADEKVKIAENYLSPSAKKSAGLDNANVNITEDAIVALMKHYCRESGVRSLKK
HIEKIYRKAALNVVKQLSIDDKP-------------------------------------
-------VEEEEESKNTSAESKTKAASKAKSKSKAKSTSSE-STVE---STTEENEVIKT
E------------KSRDNET--------------------------SLEVPESVAVTIDE
NNLKDYVGPPIFTTDRLYETTPPGVVMGLAWTSMG-GCAMYVESVLEQPLLHSS-QPSLE
RTGQLGDVMKESSRLAYSFSKMFLAKRFPENRFFELAKIHLHCPEGATPKD-GPSA----
-GVTMASSFLSLALNRGLDPTVAMTGELTLTGKVLRIGGLREKAVAAKRSGAKTIIFPKD
NLSDWAELPDNVKEGLEPLAADWYEDVFQKLFKDVDTNTGNSVWAEEFK-------KIDE
KKAKDSK----------------
>XP_022629309_Lachancea_lanzarotensis
------------------------------------------------------------
------------------------------------------------------------
------------------------------------------------------------
------------------------------------------------------------
-----------------------------------------------------MLRRRS-
--LEAL------------RRFYR--------------------RGF-GAQA-----RLAS
TTNSQGLL---NARETLNR---GNLHWDLYRKQIEDPELSSEFKRLEASWLQGLSLKSEG
KS-----------DSKA--PVDPKTPGKDDSDPKDKGRPDPDTSKND-------------
SEVSKSNGSGEFA-----------------------------------------------
---------------------------VSSSGSSGAAPSGSDGNGGDDNS----------
----DRSSDTKHSSKKPKLPEIYPQMLALPISRRPLFPGFYKAVVISDSRVMAAVKDMLD
R--QQPYIGAFLLKD-SNVDT--DVIQDTRQVYETGVFAQITSAFPSKDEKSGAETMTAL
LYPHRRIKIDELLPP-TAAKVTSGTPASS-------------------------------
-------------KPKSSETVPNNKDDGTDDQS-------LQPKATSSEHSELVEGE---
-------------ENPTEFLKDYDVSLVNVSNLEDKEFDRKSPVINALTSEILKVFKEIS
QL--NTMFREQIATFSASIQSATTNIFEEPARLADFAAAVSAGEEEELQEILESLDIEQR
LEKSLVVLKKELMNAELQNKISKDVETKIQKRQREYYLMEQLKGIKRELGID-DGRDKLI
ETFRKRLE--KLQLPENVQKVFGDEVNKLATLETSMSEFGVIRNYLDWITTLPWGVTSKE
QYSIPLAKQILDEDHYGLKDVKDRILEFIAVGKLLGKVDGKIICFVGPPGVGKTSIGKSI
ARSLNRQFFRFSVGGMTDIAEIKGHRRTYIGALPGRVIQALKKCETQNPLILIDEIDKIG
HGG-VHGDPSAALLELLDPEQNNSFLDNYLDIPMDLSKVLFVCTANTLDTIPRPLLDRME
VIELTGYVAEEKIKIAEQYLSPSAKRDAGLANAHVNLTEEAVISLMKLYCRESGVRNLKK
HIEKVYRKAALNVVKQMSLDELP-------------------------------------
---------------ADASKKD---------AGKDTNEKTV-GVTE---SLSEKDAKVTV
Q------------KTQDSEE--------------------------AVTVPNTIQIDINP
DNLKDYVGPPVYTSDRLYETTPPGVVMGLAWTSMG-GCAMYVESVLEQPISSKS-QPSLE
RTGQLGDVMKESSRLAYSFSRMFLSKTFPENRFFEKAAIHLHCPEGATPKD-GPSA----
-GVTMASSLLSLALNKQLDPTVAMTGELTLTGKVLRIGGLREKAVAAKRSGAKTIIFPKD
NLNDWAELPDHVKDGLEPLPAAWYDQIFNKLFPDVSLPEGNSMWKSEFD-------IIDA
KEEKKDK----------------
>XP_002556235_Lachancea_thermotolerans
------------------------------------------------------------
------------------------------------------------------------
------------------------------------------------------------
------------------------------------------------------------
-----------------------------------------------------MLSKGS-
--LSAF------------RQAYR--------------------RPQ-LLQV-----RLAS
SIARASCG---ISKVIAPL---EQQHWSAYQQQMRSAVLSSELKTLESQWLRSMQLKSEK
NNE----------DEST--ESKTPGKNTEEDNGDEDPSRPVREEADD-------------
ESRLDGKYSHTSS-----------------------------------------------
---------------------------AAADGAGTSAPSGGDGSGSGSSGN----GDDG-
-------DDSKSSPKKQKLPEVYPQMLALPIARRPLFPGFYKAVVISDDRVMKAIKEMLE
R--QQPYIGAFLLKN-SDTDT--DVIHSPDEVHDVGVFAQITSAFPSKDEKTGAETMTAL
LYPHRRIKIDELLPP-MENKESERGSAGALGEEELKSSSK--------------------
-------------QASKSEKKSLQTK---------------KRSDVVDENVDE-------
-------------ANPTEFLKNYQISLVNVSNLEDKQFDRKSPVINALTSEILKVFKEIS
QL--NTMFREQIATFSASIQSATTNIFEEPARLADFAAAVSAGEEEELQEILESLDIEQR
LERSLVVLKKELMNAELQNKISKDVETKIQKRQREYYLMEQLKGIKRELGID-DGRDKLI
ETFKSRVE--KLQLPENVQKVFDDEVNKLATLETSMSEFGVIRNYLDWITSLPWGVTSKE
QYSIPLAKKILDEDHYGLKDVKDRILEFIAVGKLLGKVDGKIICFVGPPGVGKTSIGKSI
ARSLNRQFFRFSVGGMTDVAEIKGHRRTYIGALPGRVIQALKKCETQNPLILIDEIDKIG
HGG-IHGDPAAALLELLDPEQNNSFLDNYLDIPIDLSKVLFVCTANSLETIPRPLLDRME
IIELTGYVAEEKIKIAEQYLSPSAKRDAGLENAHVDISESAIVALMKYYCRESGVRNLKK
HIEKVYRKAALNVVKQLKIDDNP-------------------------------------
--------VNTVDESGKKTRAS---------AGQSPKGEIV-GSTE---SLAEKDGKLQV
E------------KTHDNKE--------------------------ALVVPGDIEVNVNA
ENLKDYVGPPIYTSDRLYETTPPGVVMGLAWTSMG-GCSMYVESVLEQPITDKS-IPSLE
RTGQLGDVMKESSRLAYSFARMFLTKKFPENRFFEKAAIHVHCPEGATPKD-GPSA----
-GVTMASSFLSLALNKPLEPTVAMTGELTLTGKVLRIGGLREKAVAARRSGAKTIIFPKD
NMNDWADLPDHVKEGLEPLAADWYDQIFDKLFSDVSKESGDSVWKAEFD-------KIDA
KEAKNKS----------------
>XP_020057246_Aspergillus_aculeatus
------------------------------------------------------------
------------------------------------------------------------
------------------------------------------------------------
------------------------------------------------------------
-----------------------------------------------------MLRGQTI
PWRAALHQTP--------RPIILR-PLLSSSRHNASARSILSAA-RVGRTLPSST-RPFS
SSSI--------------------------------------------------------
-------------RLKEKPPQNDD---KEDTTQKEQKDTK---EEKD-------------
SVRRSDARRKATD-PSSRQGSSLEPGAPTSGSWRRKEKAAVDKEQRSLEEESKKSGKSA-
--DGKGSSS--DEPTPIP---------VSG-GSSDSKPSGASNG---DNED----G--G-
--KKGKKGSNEKALQKPVVPDIYPQVMAIPIAKRPLYPGFYKAITIKDPNVASAIQEMMK
R--GQPYVGAFLFKD-ENADG--DIIENLEDVYDVGVFAQITAAYPLRGDTGG---VTAV
LYPHRRIKISSLIPP-ND------------------------------------------
----------------PAK--GGTA------------------EEKVQEKRGDVVASFEE
GSAE---VAPKDHYEPTSFLRKYLVSLVNVENMAEQAYDKKSAIIRAVTSEIVNVCKEIA
SL--NPLFRDQISAFYTD--QFPGNLSDDPAKLADFAAAVSAGELNEMQEVLELMNIEER
LPKALIVLKKELMNAQLQSKISKDVEAKIQKRQREYWLMEQMKGIKRELGIESDGKDKLV
EKFKDKAE--KLAMPEAIKKVFDEELNKLAHLEPAASEFNVTRNYLDWLTQIPWGQKSVE
NFSIKNAMTVLDEDHHGLKDVKDRILEFIAVGKLRGTVEGKILCLVGPPGVGKTSIGKSI
ARALNRQYYRFSVGGLTDVAEVKGHRRTYVGALPGRIIQALKKCQTENPLILIDEIDKIG
H-G-HQGDPSSALLELLDPEQNSSFLDHYMDVPVDLSKVLFVCTANITDTIPRPLLDRME
LIELSGYVADEKMAIAQRYLAPAAKELTGLKEVDVTLTEDAVEELIKSYCRESGVRNLKK
QIEKVYRKAAFNIVRDLGEDVLA-------------------------------------
-------EEKAITDEGKAVQAE---------AQKE----AE----S---TDSANASLDSE
K------------PTTETPR-------------------------VALKVPEHVSVSIDK
DSLTDYVGPPVFRADRLYETFPAGVTMGLAWTSMG-GAALYVESILENALSPES-RPGID
ITGNLQNVMKESSHIAYSFAKSVMAKQFPENRFFEKAKLHMHCPEGAVPKD-GPSA----
-GITMATSLLSLALNHPLDPTIAMTGELTVTGKVLRIGGLREKTVAARRAGAKKIIFPAD
NMSDWLELPENIKKGIEGHAVGWYSEVFDILFADLDKTAANHIWQKELA-------AKPK
KKSQAAIEEDE------------
>XP_001275462_Aspergillus_clavatus
------------------------------------------------------------
------------------------------------------------------------
------------------------------------------------------------
------------------------------------------------------------
-----------------------------------------------------MLRGQTL
PWRAALHQTP--------RPLVLR-PLFAFPRQNAPVRSILSSS-RLSRSPSLAP-RAFS
TSPI--------------------------------------------------------
-------------RLKEKPPPAEE---KEDSNQQEQKDTN---EEKE-------------
IERGSEGRRKTTD-SSGRHAPSSEPGAPTSGSARRRDKLVQEKEQRGVEEDVKKGENAV-
--EGRSDST--ENPSPIP---------VSG-GSGSDSKASASNG---GNED----G--G-
--KKSKKGSGEKALQKPSVPEVYPQVMAIPIAKRPLFPGFYKAITIRDPNVATAIQDMMK
R--GQPYVGAFLFKD-ENADG--DVIENLDDVYDVGVFAQITAAYPLRGEASG---VTAV
LYPHRRIKISSLLPP-GE------------------------------------------
----------------QPK--NGTA------------------EDKSTEKRGDVVASFEE
GGAE---PAPKDVYEPTSFLRKYPVSLVNVENLAEEPFDKKSAIIRAVTSEIVNVCKEIA
SL--NPLFRDQISAFYTD--QFPGNLSDEPAKLADFAAAVSAGELHEMQEVLEIMNIEER
LPKALVVLKKELMNAQLQSKISKDVEAKIQKRQREYWLMEQMKGIKRELGIESDGKDKLV
ERFKEKAS--KLAMPEAVKKVFDEEINKLAHLEPAASEFNVTRNYLDWLTQIPWGQKSVE
NFGIKHAMSVLDEDHYGLKDVKDRILEFIAVGKLRGTVEGKILCLVGPPGVGKTSIGKSI
ARALNRQYYRFSVGGLTDVAEIKGHRRTYVGALPGRIIQALKKCQTENPLILIDEVDKIG
R-G-HQGDPSSALLELLDPEQNSSFLDHYMDVPVDLSKVLFVCTANVTDTIPRPLLDRME
IIELSGYVSDEKMAIAERYLAPAARELTGLKDVDVNLEKGAIEELIKSYCRESGVRNLKK
QIEKVYRKAAFKIVQDLGEDVLG-------------------------------------
-------EEKALTEEGKAAQEE---------SKKE----TE----L---TDPMEPPADPE
K------------ATTETPR-------------------------LALKVPETVHLRIGK
DSLTDYVGPPVFTADRLYDTFPPGVTMGLAWTSMG-GAALYVESILENALTPES-RPGIE
ITGNLQNVMKESTQIAYSFAKSVLAKQFPENKFFEKAKVHMHCPEGAVPKD-GPSA----
-GITMATSLLSLALNRSLDPTIAMTGELTVTGKVLRIGGLREKTVAARRAGAEKIIFPAD
NMSDWLELPENIKEGIEGHAVSWYSEVFDILFADLDRNAASKVWQKELA-------EPPK
KKSN--NEDD-------------
>XP_001260639_Aspergillus_fischeri
------------------------------------------------------------
------------------------------------------------------------
------------------------------------------------------------
------------------------------------------------------------
-----------------------------------------------------MLRGQSL
PWRAALHQTP--------RPLILR-PLLPFARNNGSVRSNLSLS-RLSRSSSLSP-RAFS
TSSI--------------------------------------------------------
-------------RRKEKPPSGEE---KEDSNLQEQKDPN---EQKD-------------
GDRSPESRRRSPD-STGR-----EPGAPTSGSGRRRDKVVGEKEQRGVEEDAKKENGAI-
--EGKSDAT--ENPSPIP---------VSG-GGSSDTKSSPSNG---GNED----G--G-
--RKGKKSSGDRALQKPSVPEVYPQVMAIPIAKRPLFPGFYKAITIRDPNVATAIQEMMK
R--GQPYVGAFLFKD-ENADG--DVIENLDDVYDVGVFAQITAAYPLRGEASG---VTAV
LYPHRRIKISSLLPP-GE------------------------------------------
----------------QTK--AGNA------------------EDKAPEKRGDVVASFEE
GVAE---PAPKDLYEPTSFLRKYPVSLVNVENLAEEPFDKKSAIIRAVTSEIVNVCKEIA
SL--NPLFRDQISAFYTD--QFPGNLSDEPAKLADFAAAVSAGELHEMQEVLEIMNIEER
LPKALVVLKKELMNAQLQSKISKDVEAKIQKRQREYWLMEQMKGIKRELGIESDGKDKLV
EKFKEKAS--KLAMPEAVKKVFDEEINKLAHLEPAASEFNVTRNYLDWLTQIPWGQKSVE
NFGIKHAMTVLDEDHYGLKDVKDRILEFIAVGKLRGTVEGKILCLVGPPGVGKTSIGKSI
ARALNRQYYRFSVGGLTDVAEIKGHRRTYVGALPGRIIQALKKCQTENPLILIDEVDKIG
R-G-HQGDPSSALLELLDPEQNSSFLDHYMDVPVDLSKVLFVCTANVTDTIPRPLLDRME
LIELSGYVADEKMAIAERYLAPAARELTGLKDVDVNLQKDAIEELIKSYARESGVRNLKK
QIEKVYRKAAFKIVQDLGEEVLG-------------------------------------
-------EDKALTDEGKAAQEE---------SKKE----TE----E---GDPKDPPADPE
K------------STTETPR-------------------------LALKVPESVHLSIGK
DSLTDYLGPPVFTADRLYDTFPPGVTMGLAWTSMG-GAALYVESILENALTPES-RPGID
ITGNLQPVMKESTQIAYSFAKSVLAKQFPENKFFEKAKLHMHCPEGAVPKD-GPSA----
-GITMATSLLSLALDHPLDPTIAMTGELTVTGKVLRIGGLREKTVAARRAGAKKIIFPAD
NMSDWLELPENIKDGIEGHAVSWYSEVFNILFAELDRDAANKLWQKQLA-------GTPK
KEPR--EEDD-------------
>XP_041145061_Aspergillus_flavus
------------------------------------------------------------
------------------------------------------------------------
------------------------------------------------------------
------------------------------------------------------------
-----------------------------------------------------MLRGQSL
PWRAALHQTP--------RPLIIR-PLLASPRYNASARSILISS-RLSRSLPP-S-RTFS
SSSI--------------------------------------------------------
-------------RRREKPPPGDG---KEDPDHKEQKEKN---EDKD-------------
VERTSESRRRVAD-QSGKHGSSTESGAPTSGSTKRREKQIVDKEQRGLEDDGKKPNNVA-
--EGKGNSN--EPPSPIP---------VS--GGSDSKPSGANNG---GNED----G--G-
--KKGKKGSSDKALQKPSVPEVYPQVMAIPIAKRPLFPGFYKAITIKDPNVAMAIQDMMK
R--GQPYVGAFLFKD-ENADG--DVIENLDDVYDVGVFAQITAAYPLRGEASG---VTAV
LYPHRRIKVSSLLPP-SD------------------------------------------
----------------STK--APAP------------------DDKSSEKQGDVVASFEE
GTQE---LAPKDHYEPTSFLRKYPVSLVNVENLVEEPYDKKSAIIRAVTSEIVNVCKEIA
SL--NPLFRDQISAFYTD--QFPGNLSDEPSKLADFAAAVSAGELHEMQEVLEIMNIEER
LPKALVVLKKELMNAQLQSKISKDVEAKIQKRQREYWLMEQMKGIKRELGIESDGKDKLV
EKFKEKAE--RLAMPEAVKKVFDEELNKLAHLEPAASEFNVTRNYLDWLTQIPWGQKSVE
NFGIQHATTVLDEDHYGLKDVKDRILEFIAVGKLRGTVEGKILCLVGPPGVGKTSIGKSI
ARALNRQYYRFSVGGLTDVAEIKGHRRTYVGALPGRIIQALKKCQTENPLILIDEIDKIG
R-G-HQGDPSSALLELLDPEQNSSFLDHYMDVPVDLSKVLFVCTANVTDTIPRPLLDRME
LIELSGYVADEKMAIAQRYLAPAARELTGLKDVDVNLKEEAIEELIKSYCRESGVRNLKK
QIEKVYRKAAFKIVRDLGEDVLA-------------------------------------
-------EDKALTDEGKAAQEE---------SKKE----SE----A---ADSANATTE-E
K------------ATTETPR-------------------------VALKVPEGVQLSIGK
DSLTDYVGPPVFTSDRLYETFPPGVTMGLAWTSMG-GAALYVESILENALTSES-RPGIE
ITGNLQNVMKESSHIAYSFAKSVLAKQFPENKFFEKARLHMHCPEGAVPKD-GPSA----
-GITMASSLLSLALNHSLDPTIAMTGELTVTGKVLRIGGLREKTVAARRAGATKIIFPAD
NTSDWLELPENIKEGIEGHAVSWYSEVFDLLFTGLDKDAANHIWQKELA-------EKSK
NKSAKDNEDDD------------
>XP_755506_Aspergillus_fumigatus
------------------------------------------------------------
------------------------------------------------------------
------------------------------------------------------------
------------------------------------------------------------
-----------------------------------------------------MLRGQSL
PWRAALHQTP--------RPTVLR-PLLPFARNNGPVRSNLSIS-RLSRSPSLSP-RAFS
TSSI--------------------------------------------------------
-------------RRKEKPPS-DE---KEDSNLQEQKDPN---EQKD-------------
SDRSPEGRRRSPD-STGR-----EPGAPTSASGRRRDKVAGEKEQRGVEEDAKKENVSI-
--EGKSDPT--EDPSPIP---------VNG-GGSSDTKSSASNG---GNED----G--G-
--RKGKKGSGDRALQKPSVPEVYPQVMAIPIAKRPLFPGFYKAITIRDPNVATAIQEMMK
R--GQPYVGAFLFKD-ENADG--DVIENLDDVYDVGVFAQITAAYPLRGEASG---VTAV
LYPHRRIKISSLLPP-GE------------------------------------------
----------------QSK--AGNT------------------EDKAPEKKGDVVASFEE
GVAE---PAPKDLYEPTSFLRKYPVSLVNVENLAEEPFDKKSAIIRAVTSEIVNVCKEIA
SL--NPLFRDQISAFYTD--QFPGNLSDEPAKLADFAAAVSAGELHEMQEVLEIMNIEER
LPKALVVLKKELMNAQLQSKISKDVEAKIQKRQREYWLMEQMKGIKRELGIESDGKDKLV
EKFKEKAS--KLAMPDAVKKVFDEEINKLAHLEPAASEFNVTRNYLDWLTQIPWGQKSVE
NFGIKHAMTVLDEDHYGLKDVKDRILEFIAVGKLRGTVEGKILCLVGPPGVGKTSIGKSI
ARALNRQYYRFSVGGLTDVAEIKGHRRTYVGALPGRIIQALKKCQTENPLILIDEVDKIG
R-G-HQGDPSSALLELLDPEQNSSFLDHYMDVPVDLSKVLFVCTANVTDTIPRPLLDRME
LIELSGYVADEKMAIAERYLAPAARELTGLKDVDVNLQKDAIEELIKSYARESGVRNLKK
QIEKVYRKAAFKIVQDLGEEVLG-------------------------------------
-------EDKALTDEGKAAQEE---------SKKE----TE----E---GDPKDPPADPE
K------------STTETPR-------------------------LALKVPESVHLSIGK
DSLTDYLGPPVFTADRLYDTFPPGVTMGLAWTSMG-GAALYVESILENALTPES-RPGID
ITGNLQPVMKESTQIAYSFAKSVLAKQFPENKFFEKAKLHMHCPEGAVPKD-GPSA----
-GITMATSLLSLALDHPLDPTIAMTGELTVTGKVLRIGGLREKTVAARRAGAKKIIFPAD
NMSDWLELPENIKDGIEGHAVSWYSEVFNILFAELDKDAANKLWQKQLA-------GKPK
KGPL--EEDD-------------
>XP_663797_Aspergillus_nidulans
------------------------------------------------------------
------------------------------------------------------------
------------------------------------------------------------
------------------------------------------------------------
-----------------------------------------------------MLRGQTL
RWRAAL-QTP--------RSLILR-PLFAPGGYNVGPRSVLETS-RRFRSLPPSL-RTFS
SSTA--------------------------------------------------------
-------------RRKEKPPPGDE---KEDSNKKENKDNDDGTEDKE-------------
VER--DPRRKQAD-SSGKHGSSVDPGAPTSGFARRREKAA-DRDQRSVTEDAKREA----
--EAKGNSS--DTPSAIP---------VSD-SSSESKPSGSHNG---G-DD----G--G-
--KKGKK--NDKALQKPSVPDVYPQVMAIPIAKRPLFPGFYKAITIRDPNVATAIQEMMK
R--GQPYVGAFLFKD-ENADG--DVIESTDDVYDTGVFAQVTAAYPLRGEQSG---VTAV
LYPHRRIKISSLIPP-GD------------------------------------------
----------------STK--SGNS------------------EDKTTEKRGDVVASFEE
NAAE---LVTKDHYEPTSFLRKYPVSLVNVENLTEEPFDKKSAIIRAVTSEIVNVCKEIA
TL--NPLFRDQISAFYTD--QFPGNLSDEPAKLADFAAAVSGGELHELQEVLESMNIEER
LPKGLVVLKKELMNAQLQTKISKDVEAKIQKRQREYWLMEQMKGIKRELGIESDGKDKLV
EKFKEKAE--KLAMPEAVKKVFDEELNKLAHLEPAASEFNVTRNYLDWLTQIPWGQKSVE
NFGISHATDVLNEDHYGLKDVKDRILEFIAVGKLRGTVEGKILCLVGPPGVGKTSIGKSI
ARALNRQYYRFSVGGLTDVAEIKGHRRTYVGALPGRIIQALKKCQTENPLILIDEVDKIG
R-G-HQGDPSSALLELLDPEQNSSFLDHYMDVPVDLSKVLFVCTANVTDTIPRPLLDRME
LIELSGYVADEKMAIAQKYLAPAARELTGLKNVDVTLTEEAIEELIKSYCRESGVRNLKK
QIEKVYRKAAFKIVSDLGEDVLA-------------------------------------
-------EDKALTAEGKAAQEE---------SEKE----TG----------PIESTSEQE
K------------ATTENPR-------------------------VALNVPDSVHLSIGK
DSLTDYVGPPIFTTDRLYDTFPPGVTMGLAWTSMG-GAALYVESILENALTPES-QPGLD
ITGNLQNVMKESTQIAYSFVKSVMAKQFPENRFFEKAKLHMHCPEGAVPKD-GPSA----
-GITMATSLLSLALNHPLDPTIAMTGELTVTGKVLRIGGLREKTVAARRAGAKTIIFPAD
NMSDWLELPENIKSGIEGHAVSWYSEVFDILFADLDKQAANRVWQKQLS-------KEP-
-KKSNDKDDH-------------
>XP_001399512_Aspergillus_niger
------------------------------------------------------------
------------------------------------------------------------
------------------------------------------------------------
------------------------------------------------------------
-----------------------------------------------------MLRGQTL
PWRAALQQVS--------RPFIPR-PLLAPSRYNVTARSILNAS-RLHRSLPT-S-RAFS
SSSI--------------------------------------------------------
-------------RRREKPPPGDE---KDDPAQKEQKDAN---EEKD-------------
VERAPDARRKAAD-PSGKQGSSHEPGAPTSGFARRKEKAGADKEQRGLEEDSKKDGNAV-
--EGKGNSS--DTPSPIP---------VN--GGSDSRPSGANNG---GNED----G--G-
--KKGKKGSGEKALQKPSVPEVYPQVMAIPIAKRPLFPGFYKAITIRDPNVAAAIQDMMK
R--GQPYVGAFLFKD-ENADG--DVIENLDDVYDVGVFAQITAAYPLRGEASG---VTAV
LYPHRRIKVSSLLPP-SD------------------------------------------
----------------AAK--AGTT------------------DEKTSERRGDVVASFEE
GTAE---LAPKDHYEPTSFLRKYPVSLVNVENLAEEPYDKKSAIIRAVTSEIVNVCKEIA
SL--NPLFRDQISAFYTD--QFPGNLSDEPAKLADFAAAVSAGELNEMQEVLELMNIEER
LPKALVVLKKELMNAQLQSKISKDVEAKIQKRQREYWLMEQMKGIKRELGIESDGKDKLV
EKFKEKAE--KLAMPDAVKKVFDEELNKLAHLEPAASEFNVTRNYLDWLTQIPWGQKSVE
NFGIQHAVKVLDEDHYGLKDVKDRILEFIAVGKLRGTVEGKILCLVGPPGVGKTSIGKSI
ARALNRQYYRFSVGGLTDVAEIKGHRRTYVGALPGRIIQALKKCQTENPLILIDEIDKIG
R-G-HQGDPSSALLELLDPEQNSSFLDHYMDVPVDLSKVLFVCTANVTDTIPRPLLDRME
LIELSGYVADEKMAIAQRYLAPAARELTGLKEVDVNLTEEAVEELIKSYCRESGVRNLKK
QIEKVYRKAAYKIVRDLGEDVLA-------------------------------------
-------EEKALTDEGKAVQEE---------SQKE----TE----S---PDS-KSPVDPE
K------------STTETPR-------------------------VALKVPESVQLSIGK
DSLTDYVGPPIFTADRLYDTFPPGVTMGLAWTSMG-GAALYVESILENALTPQS-RPGID
ITGNLQNVMKESSQIAYSFAKSVMAKQFPENRFFEKAKLHMHCPEGAVPKD-GPSA----
-GITMATSLLSLALNHPLDPTIAMTGELTVTGKVLRIGGLREKTVAARRAGAKKIVFPAD
NMSDWLELPENIKEGIEGHAVGWYSEVFDLLFTDLDKGAANHVWQKQLA-------EKPE
KKSNEVEEDE-------------
>XP_015407902_Aspergillus_nomiae
------------------------------------------------------------
------------------------------------------------------------
------------------------------------------------------------
------------------------------------------------------------
-----------------------------------------------------MLRGQSL
PWRAALHQTP--------RPLIIR-PLLASPRYNASARSILVSS-RLSRSVPP-S-RTFS
SSSI--------------------------------------------------------
-------------RRREKPPPGDG---KEDPDHKEQKDKN---EDKD-------------
VERTSEPRRKVSD-QSGKHGSSTESGAPTSGSTKRREKQTVDKEQRGLEDDGKKPNNVA-
--EGKGNSN--E-PSPIP---------VS--GDSDSKPSGANNG---GNED----G--G-
--KKGKKGSSDKALQKPSVPEVYPQVMAIPIAKRPLFPGFYKAITIRDPNVAMAIQDMMK
R--GQPYVGAFLFKD-ENADG--DVIENLDDVYDVGVFAQITAAYPLRGEASG---VTAV
LYPHRRIKVSSLLPP-SD------------------------------------------
----------------SAK--ASAT------------------EDKPSEKQGDVVASFEE
GTQE---LAPKDHYEPTSFLRKYPVSLVNVENLAEVPYDKKSAIIRAVTSEIVNVCKEIA
SL--NPLFRDQISAFYTD--QFPGNLSDEPSKLADFAAAVSAGELQEMQEVLEIMDIEER
LPKALVVLKKELMNAQLQSKISKDVEAKIQKRQREYWLMEQMKGIKRELGIESDGKDKLV
EKFKEKAE--KLAMPEAVKKVFDEELNKLAHLEPAASEFNVTRNYLDWLTQIPWGQKSVE
NFGIQHATSVLDEDHYGLKDVKDRILEFIAVGKLRGTVEGKILCLVGPPGVGKTSIGKSI
ARALNRQYYRFSVGGLTDVAEIKGHRRTYVGALPGRIIQALKKCQTENPLILIDEIDKIG
R-G-HQGDPSSALLELLDPEQNSSFLDHYMDVPVDLSKVLFVCTANVTDTIPRPLLDRME
LIELSGYVADEKMAIAQRYLAPAARELTGLKDVDVTLKEEAIEELIKSYCRESGVRNLKK
QIEKVYRKAAFKIVRDLGEDVLA-------------------------------------
-------EEKALTDEGKAAQEE---------SKKE----SE----T---ADSANATTEPE
K------------ATTETPR-------------------------VALTVPEGVQLSIGK
DSLTDYVGPPVFTSDRLYETFPPGVTMGLAWTSMG-GAALYVESILENALTSES-RPGIE
ITGNLQNVMKESSHIAYSFAKSVLAKQFPENK--SSKRQGFTC----IVRR-VPSICWYY
NGII----LLSLALNHSLDPTIAMTGELTVTGKVLRIGGLREKTVAARRAGATKIIFPAD
NTSDWLELPENIKEGIEGHAVSWYSEVFDLLFTGLDKDAANHIWQKELA-------EKSK
NKSTKDNEDDD------------
>XP_001821918_Aspergillus_oryzae
------------------------------------------------------------
------------------------------------------------------------
------------------------------------------------------------
------------------------------------------------------------
-----------------------------------------------------MLRGQSL
PWRAALHQTP--------RPLIIR-PLLASPRYNASARSILISL-RLSRSLPP-S-RTFS
SSSI--------------------------------------------------------
-------------RRREKPPPGDG---KEDPDHKEQKEKN---EDKD-------------
VERTSESRRRVAD-QSGKHGSSTESGAPTSGSTKRREKQIVDKEQRGLEDDGKKPNNVA-
--EGKGNSN--EPPSPIP---------VS--GGSDSKPSGANNG---GNED----G--G-
--KKGKKGSSDKALQKPSVPEVYPQVMAIPIAKRPLFPGFYKAITIKDPNVAMAIQDMMK
R--GQPYVGAFLFKD-ENADG--DVIENLDDVYDVGVFAQITAAYPLRGEASG---VTAV
LYPHRRIKVSSLLPP-SD------------------------------------------
----------------STK--APAP------------------DDKSSEKQGDVVASFEE
GTQE---LAPKDHYEPTSFLRKYPVSLVNVENLVEEPYDKKSAIIRAVTSEIVNVCKEIA
SL--NPLFRDQISAFYTD--QFPGNLSDEPSKLADFAAAVSAGELHEMQEVLEIMNIEER
LPKALVVLKKELMNAQLQSKISKDVEAKIQKRQREYWLMEQMKGIKRELGIESDGKDKLV
EKFKEKAE--RLAMPEAVKKVFDEELNKLAHLEPAASEFNVTRNYLDWLTQIPWGQKSVE
NFGIQHATTVLDEDHYGLKDVKDRILEFIAVGKLRGTVEGKILCLVGPPGVGKTSIGKSI
ARALNRQYYRFSVGGLTDVAEIKGHRRTYVGALPGRIIQALKKCQTENPLILIDEIDKIG
R-G-HQGDPSSALLELLDPEQNSSFLDHYMDVPVDLSKVLFVCTANVTDTIPRPLLDRME
LIELSGYVADEKMAIAQRYLAPAARELTGLKDVDVNLKEEAIEELIKSYCRESGVRNLKK
QIEKVYRKAAFKIVRDLGEDVLA-------------------------------------
-------EDKALTDEGKAAQEE---------SKKE----SE----A---ADSANATTE-E
K------------ATTETPR-------------------------VALKVPEGVQLSIGK
DSLTDYVGPPVFTSDRLYETFPPGVTMGLAWTSMG-GAALYVESILENALTSES-RPGIE
ITGNLQNVMKESSHIAYSFAKSVLAKQFPENKFFEKARLHMHCPEGAVPKD-GPSA----
-GITMSSSLLSLALNHSLDPTIAMTGELTVTGKVLRIGGLREKTVAARRAGATKIIFPAD
NTSDWLELPENIKEGIEGHAVSWYSEVFDLLFTGLDKDAANHIWQKELA-------EKSK
NKSAKDNEDDD------------
>XP_040641333_Aspergillus_ruber
------------------------------------------------------------
------------------------------------------------------------
------------------------------------------------------------
------------------------------------------------------------
-----------------------------------------------------MLRGQTL
PWRAALQQTS--------RPLAAR-PLLASSRCHASLRSVLIAS-RVSRSLPSSP-RTFS
SSSI--------------------------------------------------------
-------------RRREKPPPGDD---KTDPESKEQKDNN---EEKD-------------
VEQGSESRRKTTDRSSGKRGSSPEPGAPTSGSARRKDKSTANKESQAVDENVKKDNNAV-
--EGKGDST--DTPSPIP---------VNGNGSSDSRPSGASNG---GNED----GGNG-
--KKGKKGSNDKALQKPSVPEVYPQVMAIPIAKRPLFPGFYKAITIKDPNVAVAIQDMMK
R--GQPYVGAFLFKD-ENADG--DVIEKLEDVYDTGVFAQITAAYPLRGEANG---VTAV
LYPHRRIKISSLLPP-SD------------------------------------------
----------------QTK--ASTL------------------EDKATEKRGDVVASFEE
STPE---STPKDHYEPTSFLRKYPVSLVNVENMAEEPFDKKSAIIRAVTSEIVNVCKEIA
SL--NPLFRDQISAFYTD--QFPGNLSDEPAKLADFAAAVSAGELHEMQEVLEIMNIEER
LPKALVVLKKELMNAQLQSKISKDVEAKIQKRQREYWLMEQMKGIKRELGIESDGKDKLV
EKFKEKAE--KLAMPEAVKKVFDEEINKLAHLEPAASEFNVTRNYLDWLTQIPWGQKSVE
NFGIKNATTVLDEDHYGLKDVKDRILEFIAVGKLRGTVEGKILCLVGPPGVGKTSIGKSI
ARALNRQYYRFSVGGLTDVAEIKGHRRTYVGALPGRIIQALKKCQTENPLVLIDEVDKIG
R-G-HQGDPSSALLELLDPEQNNSFLDHYMDVPVDLSKVLFVCTANITDTIPRPLLDRME
IIELSGYVADEKMAIADRYLAPAAKELTGLKDVDVTLKQDAIEELIKSYCRESGVRNLKK
QIEKVYRKAAFKIVQDLGEDVLG-------------------------------------
-------EEKAITDEGKAAQEE---------TKKE----HQDHPTT---NDPAEPPLEPE
K------------ATTEHPR-------------------------LALKVPDSVHLNIGK
DSLKDYVGPPVYTTDRLYDTFPPGVTMGLAWTSMG-GAALYVESILENALTPKS-RPGVD
ITGNLQSVMKESSQIAYSFAKSVMATRFPENKFFEKAKLHMHCPEGAVPKD-GPSA----
-GITMASALLSLALNHSLAPTIAMTGELTVTGKVLRIGGLREKTVAARRAGATNIIFPAD
NMSDWLELPENIKDGIEGHPVSWYSDVFDILFAKLDKEAARHVWQKQLT-------DTSS
KKSKADEDELD------------
>XP_040702693_Aspergillus_sydowii
------------------------------------------------------------
------------------------------------------------------------
------------------------------------------------------------
------------------------------------------------------------
-----------------------------------------------------MLRGQTL
RWRAAL-QTP--------RPFILR-PLFASHGYNVGSRSFLETS-RRFRSLPPSP-RTFS
SSAA--------------------------------------------------------
-------------RRREKPPPGDE---KEDPNQKENKENKDGSEDKD-------------
VDR--ESRRKQVD-SSGKQ-SSVESGAPTSAFARRKEKAV-DKEQRSVDEDAKKEA----
--EGKGNSS--DTPSTIP---------VSE-GSSDSKPSGSNNG---G-DD----G--G-
--KKGKKNSNEKALQKPSVPEVYPQVMAIPIAKRPLFPGFYKAITIRDPNVATAIQDMMK
R--GQPYVGAFLFKD-ENADG--DVIENTDDVYDVGVFAQVTAAYPLRGEQSG---VTAV
LYPHRRIKISSLLPP-SD------------------------------------------
----------------SSK--AATP------------------EDKTTEKRGDVVASFEE
N-SE---LAPKDHYEPTSFLRKYPVSLVNVENLTEEPFDKKSAIIRAVTSEIVNVCKEIA
TL--NPLFRDQISAFYTD--QFPGNLSDEPAKLADFAAAVSGGELHELQEVLELMNIEER
LPKGLVVLKKELMNAQLQSKISKDVEAKIQKRQREYWLMEQMKGIKRELGIESDGKDKLV
EKFKEKAE--KLAMPEAVKKVFDEEINKLAHLEPAASEFNVTRNYLDWLTQIPWGKKSVE
NFGINHATTVLNEDHYGLKDVKDRILEFIAVGKLRGTVEGKILCLVGPPGVGKTSIGKSI
ARALNRQYYRFSVGGLTDVAEIKGHRRTYVGALPGRIIQALKKCQTENPLILIDEVDKIG
R-G-HQGDPSSALLELLDPEQNSSFLDHYMDVAVDLSKVLFVCTANVTDTIPRPLLDRME
VIELSGYVADEKMAIAQRYLAPAARELTGLKDVDVTLNEEAIEELIKSYCRESGVRNLKK
QIEKVYRKAAFKIVQDLGEEVLA-------------------------------------
-------EEKAITDEGKAAQEE---------SNKE----TA----------SNETSSESD
K------------STAETPR-------------------------VGLKVPDTVQLSIGK
DSLTDYVGPPIFTADRLYDTFPPGVTMGLAWTSMG-GAALYVESILENALTPES-RPGLD
ITGNLQNVMKESTQIAYSFVKSVVAKQYPENRFFEKAKLHMHCPEGAVPKD-GPSA----
-GITMATSLLSLALNHPLDPTIAMTGELTVTGKVLRIGGLREKTVAARRAGAKKIIFPAD
NMSDWLELPENIKEGIEGHPVSWYSEVSNILFADVDKDVANHVWQKQLS-------EDPK
KKKSNDHDEDDD-----------
>XP_001208477_Aspergillus_terreus
------------------------------------------------------------
------------------------------------------------------------
------------------------------------------------------------
------------------------------------------------------------
-----------------------------------------------------MLRGQTL
PWRAALQQTP--------RQLFIR-PSLAAPRYNVVARSVLVPS-RLSRSLPPVS-RPFS
SSSI--------------------------------------------------------
-------------RRREKPPPGDE---KEDPEQKDQKEEV---EEKD-------------
AERPSEPRRKPIE-QSGKQGSP-DSGTPTSGFARRKERSAGEKEQRALEEDSKKENNAAE
GKEGKANND--IPPSPIP---------VSG-GGSDSKPSGANNG---GNED----G--G-
--KKGKKGSGEKALQKPSVPEVYPQVMAIPIAKRPLFPGFYKAITIRDPNVATAIQEMMK
R--GQPYVGAFLFKD-ENADG--DVIEKLDDVYDVGVFAQITAAYPLRGEASG---VTAV
LYPHRRIKVSSLLPP-ND------------------------------------------
----------------TKP--TPTA------------------EEKSTEKRGDVVASFEE
GATD---LAPKDHYEPTSFLRKYPVSLVNVENLAEEPYDKKSAIIRAVTSEIVNVCKEIA
SL--NPLFRDQISAFYTD--QFPGNLSDEPAKLADFAAAVSAGELHEMQEVLELMNIEER
LPKALVVLKKELMNAQLQSKISKDVEAKIQKRQREYWLMEQMKGIKRELGIESDGKDKLV
EKFKEKAE--KLAMPDAVKKVFDEEINKLAHLEPAASEFNVTRNYLDWLTQIPWGQKSVE
NFGIKHATSVLDEDHYGLKDVKDRILEFIAVGKLRGTVEGKILCLVGPPGVGKTSIGKSI
ARALNRQYYRFSVGGLTDVAEIKGHRRTYVGALPGRIIQALKKCQTENPLILIDEIDKIG
R-G-HQGDPSSALLELLDPEQNSSFLDHYMDVPVDLSKVLFVCTANVTDTIPRPLLDRME
LIELSGYVADEKMAIADRYLAPAARELTGLKDVDVSLTQEAIEELIKSYCRESGVRNLKK
QIEKVYRKAAFNIVRDLGEDVLA-------------------------------------
-------EEKAITDEGKAAQEE---------AKKE----EE----T---SDADASHAESE
K------------STAETPR-------------------------VALKVPESVHVRIGK
DSLTDYVGPPIFTSDRLYETFPPGVTMGLAWTSMG-GAALYVESILENALTAES-RPGIE
ITGNLQNVMKESSHIAYSFAKSVMAREFPENRFFEKAKLHMHCPEGAVPKD-GPSA----
-GITMATSLLSLALNHPLDPTIAMTGELTVTGKVLRIGGLREKTVAARRAGATKIIFPAD
NMSDWLELPENIKEGIEGHPASWYSEVFDILFADLDKNAANQMWKKQLK-------EAPK
KSKESHEEEDD------------
>XP_022488963_Penicillium_arizonense
------------------------------------------------------------
------------------------------------------------------------
------------------------------------------------------------
------------------------------------------------------------
-----------------------------------------------------MLRGQTL
PWRAALHRTP--------RPLLRR-PFLASPRYNASFRSALASA-RLGPSVPSIS-RAFS
VSSI--------------------------------------------------------
-------------RRREKPPPEDP---KDEPEEQE---NSQ--DDKS-------------
TERAPESRRKASD--SGKNVPSVDQAGST----RRKDRSS-DKEQRAVEEEGKKEANAS-
--DGKGDSN--NIPSPIP---------PSD-GSADSKPSGANSGGNSGNDD----S--G-
--KKGKKGSGEKALQKPAVPDVYPQVMAIPIAKRPLFPGFYKAITIRDPNVATAIQDMMK
R--GQPYVGAFLFKD-DNADG--DVIEKMDDVYDTGVFAQITAAYPLRGEASG---VTAV
LYPHRRIKISSLLPP-TE------------------------------------------
----------------TTK---GTP---------------PTPEDKTTEKRGDVVASFEE
GTPE---PAPKDLYEPTSFLRKHPVSLVNVENLVEEPFDKKNGIIRAVTSEIVNVCKEIA
TL--NPLFRDQISAFYTD--QFPGNLSDEPAKLADFAAAVSAGELHEMQEVLETMNIEER
LPKALVVLKKELMNAQLQSKITKDVEAKIQKRQREYWLMEQMKGIKRELGIESDGKDKLV
EKFKEKAE--KLAMPEAVKKVFDEEINKLAHLEPAASEFNVTRNYLDWLTQIPWGQKSVE
NFGIKNATTVLDEDHYGLKDVKDRILEFIAVGKLRGTVEGKILCLVGPPGVGKTSIGKSV
ARALNRQYYRFSVGGLTDVAEIKGHRRTYVGALPGRIIQALKKCQTENPLILIDEVDKIG
R-G-HQGDPSSALLELLDPEQNNSFLDHYMDVPVDLSKVLFVCTANVTDTIPRPLLDRME
LIELSGYVADEKMAIAEKYLAPAARELTGLKDVDVNLEKEAIEELIKSYCRESGVRNLKK
QIEKVYRKAAFKIVQDLGEDVMS-------------------------------------
-------EEAALTEEGKAAAEE---------S-KE----HD----P---ADPAQAPLEPE
K------------STTETPR-------------------------HALKVPDSVHLSIGK
GTLKDYVGPPVFTADRLYDKFPPGVTMGLAWTSMG-GAALYVECILENALTHNS-RPGLE
ITGNLQNVMKESTHIAYSFAKSVMARQFPENQFFEKAKVHLHCPEGAVPKD-GPSA----
-GITMASALLSLALNHSLEPTVAMTGELTVTGKVLRIGGLREKTVAARRAGATKILFPAD
NTSDWLELPENIKEGIEGHPVNWYSEVFDILFPGLDQEAARTVWKKALA--------KPE
KESR-NTDDE-------------
>XP_014537357_Penicillium_digitatum
------------------------------------------------------------
------------------------------------------------------------
------------------------------------------------------------
------------------------------------------------------------
-----------------------------------------------------MLRGQTL
PWRAVLHQTP--------RPLLRR-PLLASPRYNAAFRSTLTSV-HRCDSFPSSS-RAFS
VSSI--------------------------------------------------------
-------------RRREKPPPEDS---KEESEEKEKRETSH--DDKL-------------
TERAPESRRKGID--SGKNVPSADQVAPA----RRKDRSS-DKE-RGVEEEVNKEANAS-
--DGKGNSN--DAPSPIP---------PND-GPADSKPSGASSGGNSGNDD----S--G-
--KKGKKVSGEKALQKPAVPDVYPQVMAIPIAKRPLFPGFYKAITIRDPNVAVAIQDMMK
R--GQPYVGAFLFKD-DNADG--DVIEKLDDVYDTGVFAQITAAYPLRGEAGG---VTAV
LYPHRRIKISSLLPP-GE------------------------------------------
----------------STK--TATP------------PPAPIPEDKTTEKRGDVVASFEE
NVPE---LAAKDHYEPTSFLKKHPVSLVNVENLIEEPFDKKNPIIRAVTSEIVNVCKEIA
TL--NPLFRDQISAFYTD--QFPGNLSDEPAKLADFAAAVSAGELHEMQEVLETMNIEER
LPKSLVVLKKELMNAQLQSKITKDVEAKIQKRQREYWLMEQMKGIKRELGIESDGKDKLV
EKFKEKAE--KLAMPEVVKKVFDEEINKLAHLEPAASEFNVTRNYLDWLTQIPWGQKSVE
NFGVKNAVSVLDEDHYGLKDVKDRILEFIAVGKLRGTVEGKILCLVGPPGVGKTSIGKSI
ARALNRQYYRFSVGGLTDVAEIKGHRRTYVGALPGRIIQALKKCQTENPLILIDEVDKIG
R-G-HQGDPSSALLELLDPEQNSSFLDHYMDVPVDLSKVLFVCTANVTDTIPRPLLDRME
LIELSGYVADEKMAIAERYLAPAARELTGLKDVDVNLERDAIEELIKSYCRESGVRNLKK
QIEKVYRKAAFKIVQDLGEDVMS-------------------------------------
-------EEAALTEAGKVAQEE---------S-KE----KE----P---ADPAQVPIEPE
K------------STTEIPR-------------------------LALKVPDSVHLSIGK
ETLKDYVGPPVFTADRLYDQFPPGVTMGLAWTSMG-GAALYVECILENALNHNS-RPGLE
ITGNLQNVMKESTHIAYSFAKSVMARQFPENQFFEKAKVHLHCPEGAVPKD-GPSA----
-GITMASALLSLALNHSLEPTVAMTGELTVTGKVLRIGGLREKTVAARRAGATKILFPAD
NTSDWLELPENIKEGIEGHPVNWYSEVFDLLFPSLDQEAARTIWQKALA--------KPN
KGSQ-EADEE-------------
>XP_016599413_Penicillium_expansum
------------------------------------------------------------
------------------------------------------------------------
------------------------------------------------------------
------------------------------------------------------------
-----------------------------------------------------MLRGQTL
PWRAVLHQTP--------RPLLRR-PFLASPRYNATFRSTLNSV-RLGGSIPSSS-RAFS
ASSI--------------------------------------------------------
-------------RRREKPPPEDP---KDEPEEKEEHETSR--DHKE-------------
TERAPESRRKGAD--SGKNVPSADQVAPA----RRRDRSS-DKE-RGVEEEIKKEANTS-
--DGKGNSN--DTPSPIP---------PSD-GPADSKPSGASSGGNSGNDD----S--G-
--KKGKKASGEKALQKPAVPDVYPQVMAIPIAKRPLFPGFYKAITIRDPNVAVAIQDMMK
R--GQPYVGAFLFKD-DNADG--DVIEKLDDVYDTGVFAQITAAYPLRGEASG---VTAV
LYPHRRIKISSLLPP-GE------------------------------------------
----------------NTK--AATP------------PPTPTSEDKSTEKRGDVVASFEE
SAPE---PAPKDHYEPTSFLKKHPVSLVNVENLIEEPFDKKNPIIRAVTSEIVNVCKEIA
TL--NPLFRDQISAFYTD--QFPGNLSDEPSKLADFAAAVSAGELHEMQEVLETMNIEER
LPKALVVLKKELMNAQLQSKITKDVEAKIQKRQREYWLMEQMKGIKRELGIESDGKDKLV
EKFKEKAE--KLAMPEVVKKVFDEEINKLAHLEPAASEFNVTRNYLDWLTQIPWGQKSVE
NFGVKNAVSVLDEDHYGLKDVKDRILEFIAVGKLRGTVEGKILCLVGPPGVGKTSIGKSI
ARALNRQYYRFSVGGLTDVAEIKGHRRTYVGALPGRIIQALKKCQTENPLILIDEVDKIG
R-G-HQGDPSSALLELLDPEQNNSFLDHYMDVPVDLSKVLFVCTANVTDTIPRPLLDRME
LIELSGYVADEKMAIAERYLAPAAREMTGLKDVDVNLERDAIEELIKSYCRESGVRNLKK
QIEKVYRKAAFKIVQDLGEDVMS-------------------------------------
-------EEAALTEAGKIAQEE---------S-KE----HE----P---TDPAQVPIEPE
K------------STTEIPR-------------------------LALKVPDSVHLSIGK
GTLKDYVGPPVFTADRLYDRFPPGVTMGLAWTSMG-GAALYVECILENALNHNS-RPGLE
ITGNLQNVMKESTHIAYSFAKSVMARQFPENQFFEKAKVHLHCPEGAVPKD-GPSA----
-GITMASALLSLALNHSLEPTVAMTGELTVTGKVLRIGGLREKTVAARRAGATKILFPAD
NTSDWLELPENIKEGIEGHPVNWYSEVFDLLFPSLDQEAARTIWQKALA--------KPK
KGSQ-EVDEE-------------
>XP_040649031_Penicillium_griseofulvum
------------------------------------------------------------
------------------------------------------------------------
------------------------------------------------------------
------------------------------------------------------------
-----------------------------------------------------MLRGQTL
PWRAVLHQTP--------RPLLRR-PFLASPRYNATFRSTLISA-RLGESLPSSS-RAFS
ASSI--------------------------------------------------------
-------------RRREKPPPEDP---KDESEEKDGNKASH--DDKE-------------
TERAPEPRRKGTD--SGKNVPSADQVAPT----RRKDRSS-DKD-RGVEEEAKKEANAS-
--DGKGNSN--DTPSPIP---------PSD-GPADSKPSGASSGGNSGNDD----S--G-
--KKGKKASGEKALQKPAVPDVYPQVMAIPIAKRPLFPGFYKAITIRDPNVAVAIQDMMK
R--GQPYVGAFLFKD-DNADG--DVIEKLDDVYDTGVFAQITAAYPLRGEASG---VTAV
LYPHRRIKISSLLPP-GE------------------------------------------
----------------NTK--AGTP------------PPTPTSEDKTTEKRGDVVASFEE
SAPE---PAPKDHYEPTSFLKKHPVSLVNVENLAEEPFDKKNPIIRAVTSEIVNVCKEIA
TL--NPLFRDQISAFYTD--QFPGNLSDEPAKLADFAAAVSAGELHEMQEVLETMNIEER
LPKSLVVLKKELMNAQLQSKITKDVEAKIQKRQREYWLMEQMKGIKRELGIESDGKDKLV
EKFKEKAE--KLAMPEVVKKVFDEEINKLAHLEPAASEFNVTRNYLDWLTQIPWGQKSVE
NFGVKNAVSVLDEDHYGLKDVKDRILEFIAVGKLRGTVEGKILCLVGPPGVGKTSIGKSI
ARALNRQYYRFSVGGLTDVAEIKGHRRTYVGALPGRIIQALKKCQTENPLILIDEVDKIG
R-G-HQGDPSSALLELLDPEQNNSFLDHYMDVPVDLSKVLFVCTANVTDTIPRPLLDRME
LIELSGYVADEKMAIAERYLAPAARELTGLKDVDVILERDAIEELIKSYCRESGVRNLKK
QIEKVYRKAAFKIVQDLGEDVMS-------------------------------------
-------EEAALTEAGKAAQEE---------S-KE----HE----P---ADPAQVPIEPE
K------------STTEIPR-------------------------LALKVPDSVHLSIGK
GTLKDYVGPPVFTADRLYDQFPPGVTMGLAWTSMG-GAALYVECILENALNHNS-RPGLE
ITGNLQNVMKESTHIAYSFAKSVMARQFPENQFFEKAKVHLHCPEGAVPKD-GPSA----
-GITMASALLSLALNHSLEPTVAMTGELTVTGKVLRIGGLREKTVAARRAGATKILFPAD
NTSDWLELPENIKEGIEGHPVNWYSEVFDLLFPGLDQEAARTVWQKALA--------KPK
KDSQGQGDEE-------------
>XP_038925887_Penicillium_roqueforti
------------------------------------------------------------
------------------------------------------------------------
------------------------------------------------------------
------------------------------------------------------------
-----------------------------------------------------MLRGQTL
PWRAVLHQTP--------RPLLRR-PFLASPRYNATFRSTLISA-RFGASLPSSS-RAFS
ASSI--------------------------------------------------------
-------------RRREKPPPEDP---KEESEEKEEDETSH--DDKG-------------
TERAPEPRKKGAD--SGKHVPSADQVAPA----RRKDRSS-DKE-RGVEEEVKKEANAS-
--DSKGNSN--DTPSPIP---------PSD-GPADSKPSGASSGGHGGNDD----S--G-
--KKGKKASGEKALQKPAVPDVYPQVMAIPIAKRPLFPGFYKAITIRDPNVAAAIQDMMK
R--GQPYVGAFLFKD-DNADG--DVIEKLDDVYDTGVFAQITAAYPLRGESSG---VTAV
LYPHRRIKISSLLPP-GE------------------------------------------
----------------HTK--AATP------------PPAPTSEDKTTEKRGDVVASFEE
GAPE---PTPKDHYEPTSFLKKYPVSLVNVENLTEEPFDKKNPIIRAVTSEIVNVCKEIA
TL--NPLFRDQISAFYTD--QFPGNLSDEPAKLADFAAAVSAGELHEMQEVLETMNIEER
LPKALVVLKKELMNAQLQSKITKDVEAKIQKRQREYWLMEQMKGIKRELGIESDGKDKLV
EKFKEKAE--KLAMPEVVKKVFDEEINKLAHLEPAASEFNVTRNYLDWLTQIPWGQKSVE
NFGVKNAVSVLDEDHYGLKDVKDRILEFIAVGKLRGTVEGKILCLVGPPGVGKTSIGKSI
ARALNRQYYRFSVGGLTDVAEIKGHRRTYVGALPGRIIQALKKCQTENPLILIDEVDKIG
R-G-HQGDPSSALLELLDPEQNNSFLDHYMDVPVDLSKVLFVCTANVTDTIPRPLLDRME
LIELSGYVADEKMAIAEKYLAPAARELTGLKDVDVNLERDAIEELIKSYCRESGVRNLKK
QIEKVYRKAAFKIVQDLGEDVLP-------------------------------------
-------EEAALTEAGKAAQEE---------S-KE----HE----P---ADPAQVPVEPE
K------------STTEIPR-------------------------LALKVPDTVHLSIGK
GTLKDYVGPPVFTSDRLYDQFPPGVTMGLAWTSMG-GAALYVECILENALNHNS-RPGLE
ITGNLQNVMKESTHIAYSFAKSVMARQFPENRFFEKAKVHLHCPEGAVPKD-GPSA----
-GITMASALLSLALNHSLEPTVAMTGELTVTGKVLRIGGLREKTVAARRAGATKVLFPAD
NTSDWLELPENIKEGIEGHPVNWYSEVFDLLFPTLDQEAARTVWQKALA--------KPK
KESH-EVEEE-------------
>XP_002563861_Penicillium_rubens
------------------------------------------------------------
------------------------------------------------------------
------------------------------------------------------------
------------------------------------------------------------
-----------------------------------------------------MLRGQTL
PWRAVLHQTP--------RPLLRR-PFLASPRYNATFRSTLVSV-RLGDSLPSSS-RAFS
ASSI--------------------------------------------------------
-------------RRREKPPPEDP---KDESEKKEELETSQ--DDKE-------------
TGRAPESRRKGTD--SGKNVPSADQVAPV----RRKDRAS-DKE-RGVEEEGKKEANVS-
--DGKGNSN--DTPSPIP---------PSD-GPADSKPSGASSGGNGGNDD----G--G-
--KKGKKASGEKALQKPAVPDVYPQVMAIPIAKRPLFPGFYKAITIRDPNVAVAIQDMMK
R--GQPYVGAFLFKD-DNADG--DVIEKLDDVYDTGVFAQITAAYPLRGEASG---VTAV
LYPHRRIKISSLLPP-AE------------------------------------------
----------------KTK--AATP------------PPAPTSEDKTTEKRGDVVASFEE
TAPE---PAPKDHYEPTSFLKKHPVSLVNVENLIEEPFDKKNPIIRAVTSEIVNVCKEIA
TL--NPLFRDQISAFYTD--QFPGNLSDEPSKLADFAAAVSAGELHEMQEVLETMNIEER
LPKALVVLKKELMNAQLQSKITKDVEAKIQKRQREYWLMEQMKGIKRELGIESDGKDKLV
EKFKEKAE--KLAMPEVVKKVFDEEINKLAHLEPAASEFNVTRNYLDWLTQIPWGQKSVE
NFGVKNAVSVLDEDHYGLKDVKDRILEFIAVGKLRGTVEGKILCLVGPPGVGKTSIGKSI
ARALNRQYYRFSVGGLTDVAEIKGHRRTYVGALPGRIIQALKKCQTENPLILIDEVDKIG
R-G-HQGDPSSALLELLDPEQNNSFLDHYMDVPVDLSKVLFVCTANVTDTIPRPLLDRME
LIELSGYVADEKMAIAERYLAPAARDVTGLKDVDVKLERDAIEELIKSYCRESGVRNLKK
QIEKVYRKAAFKIVQDLGEDVMS-------------------------------------
-------EEAALTEAGKVAQEE---------S-KG----HE----P---ADPAQVPVEPE
K------------STTEIPR-------------------------LALKVPDSVHLSIGK
GTLKDYVGPPVFTADRLYDQFPPGVTMGLAWTSMG-GAALYVECILENALKHDS-RPGLE
ITGNLQNVMKESTHIAYSFAKSVMARQFPENQFFEKAKVHLHCPEGAVPKD-GPSA----
-GITMASALLSLALNHSLEPTVAMTGELTVTGKVLRIGGLREKTVAARRAGATKILFPAD
NTSDWLELPENIKEGIEGHPVNWYSEVFDLLFPGLDHEAARMVWKEALA--------KPE
KGSH-EANEE-------------
>XP_040810710_Penicillium_solitum
------------------------------------------------------------
------------------------------------------------------------
------------------------------------------------------------
------------------------------------------------------------
-----------------------------------------------------MLRGQTL
PWRAVLHQTP--------RPLLRR-PFLASPRYNATFRSTLSSA-RLGDSLPSSS-RAFS
ASSI--------------------------------------------------------
-------------RRREKPPPEDS---KDGSEEKEEHETSQ--NDKE-------------
TERAPESRRKGAD--SGKNVPSADQVAPA----RRKDRSS-DKE-RGVGEEVKKEANAS-
--DGKGNSN--DTPSPIP---------PSD-GPADSKPSGASSGGNSGNDD----G--G-
--KKGKKASGEKALQKPAVPDVYPQVMAIPIAKRPLFPGFYKAITIRDPNVAVAIQDMMK
R--GQPYVGAFLFKD-DNADG--DVIEKLDDVYDTGVFAQITAAYPLRGEASG---VTAV
LYPHRRIKISSLLPP-GE------------------------------------------
----------------NTK--AATP------------PPAPTSEDKTTEKRGDVVASFEE
SAPE---PAPKDHYEPTSFLKKHPVSLVNVENLAEEPFDKKNPIIRAVTSEIVNVCKEIA
TL--NPLFRDQISAFYTD--QFPGNLSDEPSKLADFAAAVSAGELHEMQEVLETMNIEER
LPKALVVLKKELMNAQLQSKITKDVEAKIQKRQREYWLMEQMKGIKRELGIESDGKDKLV
EKFKEKAE--KLAMPEAVKKVFDEEINKLAHLEPAASEFNVTRNYLDWLTQIPWGQKSVE
NFGVKNAVSVLDEDHYGLKDVKDRILEFIAVGKLRGTVEGKILCLVGPPGVGKTSIGKSI
ARALNRQYYRFSVGGLTDVAEIKGHRRTYVGALPGRIIQALKKCQTENPLILIDEVDKIG
R-G-HQGDPSSALLELLDPEQNNSFLDHYMDVPVDLSKVLFVCTANVTDTIPRPLLDRME
LIELSGYVADEKMAIAERYLAPAARELTGLKDVDVNLERDAIEELIKSYCRESGVRNLKK
QIEKVYRKAAFKIVQDLGEDVMS-------------------------------------
-------EEAALTEAGKAAQEE---------S-KE----HE----P---ADPAQVPIEPE
K------------STTEIPR-------------------------LALKVPDSVHLSIGK
GTLKDYVGPPVFTADRLYDQFPPGVTMGLAWTSMG-GAALYVECILENALNHNS-RPGLE
ITGNLQNVMKESTHIAYSFAKSVMARQFPENQFFEKAKVHLHCPEGAVPKD-GPSA----
-GITMASALLSLALNHSLEPTVAMTGELTVTGKVLRIGGLREKTVAARRAGATKILFPAD
NTSDWLELPENIKEGIEGHPVNWYSEVFDLLFPSLDKEAARTIWQKALA--------KPK
KGSE-EANEE-------------
>XP_022577229_Penicilliopsis_zonata
------------------------------------------------------------
------------------------------------------------------------
------------------------------------------------------------
------------------------------------------------------------
-----------------------------------------------------MLRGQRL
PWRAAIHQPS--------RSLIVRWSGVSSSRYNAAFRVPLDSA-CRSGSLPPTMLRPFS
SSSA--------------------------------------------------------
-------------RRKDKPASGEG---GDDPSGKLPGDAAA--EEKN-------------
----SVPRRKSPD-QVGRTDR------------RRDNKTTAESQEREIEEESK--GKVA-
--EGKGNNNAPESPSPIP---------VSG-GSSESKPSGANNG---GGDD----G--S-
--KKGKKGSGEKALQKPSVPDVYPQVMAIPIAKRPLFPGFYKAITIRDPNVATAIQDMMK
R--GQPYVGAFLFKD-ENADG--DVIENLDDVYDVGVFAQITAAYPLRGETSG---VTAV
LYPHRRIKISSLLPP-SD------------------------------------------
----------------LQKPVATTT------------------ETQATEKRGDVVASFEE
GVSE---PAPKDHYESTSFLRKYPVSLVNVDNLTEEAVDKKSPIIRAVTSEIVNVCKEIA
TL--NPLFRDQISAFYTD--QFPGNLSDEPSKLADFAAAVSAGELHEMQEVLETMNIEDR
LPKALIVLKKELMNAQLQSKISKDVEAKIQKRQREYWLMEQMKGIKRELGIESDGKDKLV
EKFKEKAE--KLAMPEAVKKVFDEEINKLAHLEPAASEFNVTRNYLDWLTQIPWGRKSVE
NFGIKNAMTVLDEDHYGLKDVKDRILEFIAVGKLRGTVEGKILCLVGPPGVGKTSIGKSI
ARALNRQYYRFSVGGLTDVAEIKGHRRTYVGALPGRIIQALKKCQTENPLILIDEVDKIG
R-G-HQGDPSSALLELLDPEQNSSFLDHYMDVPVDLSKVLFVCTANVTDTIPRPLLDRME
LIELSGYVADEKMAIAERYLAPAARELTGLKDVDVTLQQDAIEELIKSYCRESGVRNLKK
QIEKVYRKAAFKIVQDLGEDVLS-------------------------------------
-------EDKALTEEGKLAQEE---------QAKQESEHEEKQTTA---ADPAETPLEPE
K------------STAETPR-------------------------LALKVPDNVQLRIGK
DTLKDYVGPAVFTTDRLYETFPPGVTMGLAWTSMG-GAALYVESILENALTGES-RPGIE
TTGNLQTVMKESTQIAYSFAKSVMAKQFPENRFFEKARVHMHCPEGAVPKDAGPSA----
-GITMATSLLSLGLDHPLDPTIAMTGELTVTGKVLRIGGLREKTVAARRAGATKIVFPAD
NMSDWLELPENIKKDIEGHPVSWYSEVFDLLFADLERDAANQLWKKELA-------KEKS
EKNGSE-----------------
>XP_016613540_Cladophialophora_bantiana
------------------------------------------------------------
------------------------------------------------------------
------------------------------------------------------------
------------------------------------------------------------
-----------------------------------------------------MLRGQTL
PWRTALRANPRHICRDCRRQLLQRHPLSISAASLCPSNYLPIAA-RQGLQI-----RQFA
SHPA--------------------------------------------------------
-------------RRKDKPPEDDSPPQKEEVESKPKKGGNELDEAPR-------------
TEDAAESKKNPAE-----------------------------------------------
-------------PQPIPQTASDGKPAAAGGSSSDS-GSGTGQTSGSG-GD----G--S-
--RRGRRST---QISKPTIPETYPQVMAIPIAKRPLFPGFYKAITIRDPNVAAAITEMMR
R--GQPYVGAFLFKD-DAADK--DIIEKMDDVHDVGVFAQITSAFPVHGDEHS---LTAV
LYPHRRIRMTALMPP-ST------------------------------------------
----------------TGE--GGSV-VEVQSA-----KEGKPKSDG-TDNKGDVVASFEE
PSKE--QPAQLSVYEPTAFLRKFPVSLVNVENLTEMPFDKKSGEIKALTSEIVSVFKEVA
SL--NQLFRDQISDFSVS--QSAGNVLEEPAKLADFAAAVSAGEIGELQDVLQTMDVAQR
LHKALVVLKKELMNAQLQSKISKDVESKIQKRQREYWLMEQMKGIRRELGIESDGKDKLV
EKFREKAQ--KLAMPEAVKKVFEEELNKLAHLEPAASEFNVTRNYLDWITQIPWGQRSAE
NFGIKNAMTVLDEDHYGLKDVKDRILEFIAVGKLRGTVEGKILCFVGPPGVGKTSIGKSI
ARALNRQYYRFSVGGLTDVAEIKGHRRTYVGALPGRIIQALKKCQTENPLILIDEVDKIG
R-G-HQGDPASALLELLDPEQNSSFLDHYMDIPVDLSKVLFVCTANMTDTIPRPLLDRME
LIELSGYVADEKKAIADRYLAPQAKEISGLRDVDVKLDESAIEELINKYCRESGVRNLKK
QIEKVYRKSALKIVQDLGEEAFP-------------------------------------
-------EEEALTEEGKAALEE---------SKQD----------D---SDVKDTPETID
Q------------ETTQKPR-------------------------VALKVPDSVHVTITK
DNLKDYVGPPIFTADRLYETTPSGVAMGLAWTSMG-GAALYVESILESALSPSS-RPGLE
RTGNLKPVMKESTSIAYSFAKHVMATRFPDNKFFDHAKIHLHCPEGAVPKD-GPSA----
-GITMATSLLSLAMDKEVDPALAMTGELTVTGKVLRIGGLREKTVAARRAGCTKILFPKD
NWGDWCELPENIKEGIDGHAVDWYDEVFDIVFPNVNVEEVNSRWKKALE-------RKGK
DDQEKDKHGREDEDD--------
>XP_008723782_Cladophialophora_carrionii
------------------------------------------------------------
------------------------------------------------------------
------------------------------------------------------------
------------------------------------------------------------
-----------------------------------------------------MLRGQTL
PWRTALRHGSFNICRDCRRQLLQRHASSFPANPRLTSSYSPIVA-RHGLQI-----RQFS
SHPA--------------------------------------------------------
-------------RRKDKPPEDDPQSKQEEAEAKAEKVEKELDEAPR-------------
TEDAAETKKSAAE-----------------------------------------------
-------------PQPIPQSADNAKSAAAGGSSGDS-QPGA-QGVGSG-ND----G--S-
--KRGRKST---QITKPTVPEVYPQVMAIPIAKRPLFPGFYKAITIRDPNVVAAITEMMK
R--GQPYVGAFLFKD-DNADK--DIIEKVDDVHDVGVFAQITSAFPVHGDEHS---LTAV
LYPHRRIKMTALMPP-SK------------------------------------------
----------------AGEV-EPSM-MQVQPV-----KEEKSKGEG-PDNKGDVVASFEE
PSKD--QSSQMGVYEPTAFLRKFPISLVNVENLAEQPFDRKSGEIKALTSEIVSVFKEVA
SL--NQLFRDQISDFSVS--QYQGNVLEEPAKLADFAAAVSAGEIGELQDVLQEMDVARR
LHKALVVLKKELMNAQLQSKISKDVESKIQKRQREYWLMEQMKGIRRELGIESDGKDKLV
EKFREKAQ--KLAMPEAVKKVFDEELNKLAHLEPAASEFNVTRNYLDWITQIPWGQRSAE
NFGIKNAMTVLDEDHYGLKDVKDRILEFIAVGKLRGTVEGKILCFVGPPGVGKTSIGKSI
ARALNRQYYRFSVGGLTDVAEIKGHRRTYVGALPGRIIQALKKCQTENPLILIDEVDKIG
R-G-HQGDPSSALLELLDPEQNSSFLDHYMDIPVDLSKVLFVCTANMTDTIPRPLLDRME
VIELSGYVADEKKAIADRYLAPQAKELSGLKDVDVKLDDSAIEELINKYARESGVRNLKK
HIEKVYRKSALKIIQDLGEEALP-------------------------------------
-------ESEALTAEGKAALEE---------SKKD----------N---TDVKDTPENIE
Q------------ETTEKPR-------------------------VALTVPESVHVTITK
DNLKDFVGPPIFTADRLYETTPPGVAMGLAWTSMG-GAALYVESILESALSQSG-RPGLE
RTGNLKPVMKESTQIAYSFAKHLLATKFPKNKFFDHAKIHLHCPEGAVQKD-GPSA----
-GITMATSLLSLAMDKEVDPALAMTGELTVTGKVLRIGGLREKTVAARRAGCNRILFPKD
NWGDWVELPENIKEGIEGHPVNWYDDVFKIVFPDVSVNEVNHRWKDALK-------RKEK
GRKDKEDKDDDDDDDDD------
>XP_016253309_Cladophialophora_immunda
------------------------------------------------------------
------------------------------------------------------------
------------------------------------------------------------
------------------------------------------------------------
-----------------------------------------------------MLRGQTL
PWRTALRGSSRHICRDCRRQLLQRNSLTSSATSLTPSNHLPIAA-RQGLQI-----RQFT
SHPA--------------------------------------------------------
-------------RRKDKPPEDDSPPKKEEAEAKGKKVENELDEAPR-------------
TEDAAESKKSPTE-----------------------------------------------
-------------PQPIPQSASDGRPAAAGGSGNDS-SPGTGQNSGGG-SD----G--S-
--KRGRRST---QISKPTIPETYPQVMAIPIAKRPLFPGFYKAITIRDPNVVAAITEMMK
R--GQPYVGAFLFKD-DAADK--DIIEKMDDVHDVGVFAQITSAFPVHGDEHS---LTAV
LYPHRRIRMTALMPP-ST------------------------------------------
----------------TGE--GASV-VEVQSV-----KETKPKPDG-TDNKGDVVASFEE
PNKE--QPAQLSVYEPTAFLRKFPVSLVNVENLTELPFDKKSGEIKALTSEIVSVFKEVA
SL--NQLFRDQISDFSVS--QSAGNVLEEPAKLADFAAAVSAGEIGELQDVLQTMDVAQR
LHKALVVLKKELMNAQLQSKISKDVESKIQKRQREYWLMEQMKGIRRELGIESDGKDKLV
EKFREKAQ--KLAMPEAVKKVFEEELNKLAHLEPAASEFNVTRNYLDWITQIPWGQRSAE
NFGIKNAMTVLDEDHYGLKDVKDRILEFIAVGKLRGTVEGKILCFVGPPGVGKTSIGKSI
ARALNRQYYRFSVGGLTDVAEIKGHRRTYVGALPGRIIQALKKCQTENPLILIDEVDKIG
R-G-HQGDPASALLELLDPEQNSSFLDHYMDIPVDLSKVLFVCTANMTDTIPRPLLDRME
LIELSGYVADEKKAIADRYLAPQAKELSGLKDVDVRLDESAIEELINKYCRESGVRNLKK
QIEKVYRKSALKIVQDLGEEAFP-------------------------------------
-------EAEALTEEGKAALEE---------SKKD----------E---SDVKDTPETIQ
Q------------ETTEKPR-------------------------IALKVPESVHVTITK
DNLKDYVGPPIFTADRLYETTPPGVAMGLAWTSMG-GAALYVESILESALSSSS-RPGLE
RTGNLKPVMKESTSIAYSFAKHVMATRFPDNKFFDHAKIHLHCPEGAVQKD-GPSA----
-GITMATSLLSLAMDKEVDPALAMTGELTVTGKVLRIGGLREKTVAARRAGCTKILFPKD
NWGDWCELPENIKEGIDGHAVDWYDEVFDIVFPNASAEEINSVWKEALERKEKDDKRKEK
DDKRKDKDGKDDEDD--------
>XP_007751963_Cladophialophora_psammophila
------------------------------------------------------------
------------------------------------------------------------
------------------------------------------------------------
------------------------------------------------------------
-----------------------------------------------------MLRGQTL
PWRTALRANPRHICRDCRRQLLQRHPLSTSATSLSPSNYLPIAA-HQGLQI-----RQFT
SHPA--------------------------------------------------------
-------------RRKDKPPEDDSPPQKEEVESKAKKVGNELDEAPR-------------
TEDAAESKKTPTE-----------------------------------------------
-------------PQPIPQSASDGKPVAAGGSSSDS-GSGTGQTSGSG-GD----G--S-
--RRGRRST---QISKPTIPETYPQVMAIPIAKRPLFPGFYKAITIRDPNVAAAITEMMR
R--GQPYVGAFLFKD-DAADK--DIIEKMDDVHDVGVFAQITSAFPVHGDEHS---LTAV
LYPHRRIRMTALMPP-ST------------------------------------------
----------------TGE--GASV-VEVQSA-----KEGKPKSDG-ADNKGDVVASFEE
PNKE--QHAQLSVYEPTSFLRKFPVSLVNVENLTEMPFDKKSGEIKALTSEIVSVFKEVA
SL--NQLFRDQISDFSVS--QSAGNVLEEPAKLADFAAAVSAGEIGELQDVLQTMDVAQR
LHKALVVLKKELMNAQLQSKISKDVESKIQKRQREYWLMEQMKGIRRELGIESDGKDKLV
EKFREKAQ--KLAMPEAVKKVFEEELNKLAHLEPAASEFNVTRNYLDWITQIPWGQRSAE
NFGIKNAMTVLDEDHYGLKDVKDRILEFIAVGKLRGTVEGKILCFVGPPGVGKTSIGKSI
ARALNRQYYRFSVGGLTDVAEIKGHRRTYVGALPGRIIQALKKCQTENPLILIDEVDKIG
R-G-HQGDPASALLELLDPEQNSSFLDHYMDIPVDLSKVLFVCTANMTDTIPRPLLDRME
LIELSGYVADEKKAIADRYLAPQAKEISGLRDVDVKLDESAIEELINKYCRESGVRNLKK
QIEKVYRKSALKIVQDLGEEAFP-------------------------------------
-------EAEALTEEGKAALEE---------SKKD----------D---SDVKDTPETID
Q------------ETTEKPR-------------------------VALKVPDSVHVTITK
DNLKDYVGPPIFTADRLYETTPPGVAMGLAWTSMG-GAALYVESILESALSPSS-RPGLE
RTGNLKPVMKESTSIAYSFAKHVMATRFLDNKFFDHAKIHLHCPEGAVQKD-GPSA----
-GITMATSLLSLAMDKEVDPALAMTGELTVTGKVLRIGGLREKTVAARRAGCTKILFPKD
NWGDWCELPENIKEGIDGHAVDWYDEVFDIVFPNVTVEEVNSRWKEALE-------RKGK
DDKEKDKDGRDDDND--------
>XP_018693123_Fonsecaea_erecta
------------------------------------------------------------
------------------------------------------------------------
------------------------------------------------------------
------------------------------------------------------------
-----------------------------------------------------MLRGQTL
PWRTALRANSRHICRDCRRQLLQRSSLATSAISLTPSNYLPIAA-RQGLQI-----RQFT
SHPA--------------------------------------------------------
-------------RRKDKPPEDDSPPKKEDAEAKAKKVENELDEAPR-------------
TEDAAESKKSPAA-----------------------------------------------
-------------PQPIPQSASDGRPAAAGGSANDS-TPGTAPNSGSG-GD----G--S-
--RRGRRTT---QISKPTIPETYPQVMAIPIAKRPLFPGFYKAITIRDPNVVAAITEMMK
R--GQPYVGAFLFKD-DAADK--DIIEKMDDVHDVGVFAQITSAFPVHGDEHS---LTAV
LYPHRRIRMTALMPP-ST------------------------------------------
----------------TGE--GASV-VEVQSV-----KETKPKSDG-TDTKGDVVASFEE
PNKE--QPTQLSVYEPTAFLRKFPVSLVNVENLTELPFDKKSGEIKALTSEIVSVFKEVA
SL--NQLFRDQISDFSVS--QSAGNVLEEPAKLADFAAAVSAGEIGELQDVLQTMDVAQR
LHKALVVLKKELMNAQLQSKISKDVESKIQKRQREYWLMEQMKGIRRELGIESDGKDKLV
EKFREKAQ--KLAMPEAVKKVFEEELNKLAHLEPAASEFNVTRNYLDWITQVPWGQRSAE
NFGIKNAMTVLDEDHYGLKDVKDRILEFIAVGKLRGTVEGKILCFVGPPGVGKTSIGKSI
ARALNRQYYRFSVGGLTDVAEIKGHRRTYVGALPGRIIQALKKCQTENPLILIDEVDKIG
R-G-HQGDPASALLELLDPEQNSSFLDHYMDIPVDLSKVLFVCTANMTDTIPRPLLDRME
LIELSGYVADEKKAIADRYLAPQAKELSGLKDVDVKLDESAIEELINKYCRESGVRNLKK
QIEKVYRKSALKIVQDLGEEAFP-------------------------------------
-------EAEALTEEGKAALEE---------SKKD----------Q---SDVKDTPETIE
Q------------ETTEKPR-------------------------VALQVPDSVHVTITK
NNLKDYVGPPIFTADRLYETTPPGVAMGLAWTSMG-GAALYVESILESALSSSS-RPGLE
RTGNLKPVMKESTSIAYSFAKHVMATRFPDNKFFDHAKIHLHCPEGAVQKD-GPSA----
-GITMATSLLSLAMDKEVDPALAMTGELTVTGKVLRIGGLREKTVAARRAGCTKILFPKD
NWGDWCELPENIKEGIDGHAVDWYDEVFDIVFPNVNVEEIDSRWKDALE-------RKEK
DVNGRNKDGKNDDDD--------
>XP_022511440_Fonsecaea_monophora
------------------------------------------------------------
------------------------------------------------------------
------------------------------------------------------------
------------------------------------------------------------
--------------------------------------------------MEERTPGQ--
---------------------------------FTPHFYLSIAA-QRGLQI-----RQFT
SHPA--------------------------------------------------------
-------------RRKDKPPEDDSLPKKEEAETKENKVESELDDAPR-------------
TEDAAEAKKPPAE-----------------------------------------------
-------------PQPIPQSASDGRPAAAGGSGNDS-STGTGQSSSAG-GD----G--S-
--RRGRRST---QISKPTIPETYPQVMAIPIAKRPLFPGFYKAITIRDPNVVAAITEMMK
R--GQPYVGAFLFKD-DAADK--DIIEKMDDVHDVGVFAQITSAFPVHGDEHS---LTAV
LYPHRRIRMTALMPP-ST------------------------------------------
----------------TGD--GASV-VEVQTV-----KEAKPKTDG-TDNKGDVVASFEE
PNKD--QPAQLSVYEPTAFLRKFPVSLVNVENMTELPFDKKSGEIKALTSEIVSVFKEVA
SL--NQLFRDQISDFSVS--QSAGNVLEEPAKLADFAAAVSAGEIGELQDVLQTMDVAQR
LHKALVVLKKELMNAQLQSKISKDVESKIQKRQREYWLMEQMKGIRRELGIESDGKDKLV
EKFREKAQ--KLAMPEAVKKVFEEELNKLAHLEPAASEFNVTRNYLDWITQIPWGQRSAE
NFGIQNAMTVLDEDHYGLKDVKDRILEFIAVGKLRGTVEGKILCFVGPPGVGKTSIGKSI
ARALNRQYYRFSVGGLTDVAEIKGHRRTYVGALPGRIIQALKKCQTENPLILIDEVDKIG
R-G-HQGDPASALLELLDPEQNSSFLDHYMDIPVDLSKVLFVCTANMTDTIPRPLLDRME
LIELSGYVADEKKAIADRYLAPQAKELSGLKDVDVSLDESAIEELINKYCRESGVRNLKK
QIEKVYRKSALKIVQDLGEEAFP-------------------------------------
-------EAEALTEEGKAALEE---------SKKD----------E---SDIKDTPETIE
Q------------ETTEKPR-------------------------IALTVPDSVHITITK
DNLKDYVGPPIFTADRLYETTPPGVAMGLAWTSMG-GAALYVESILESALSSSS-RPGLE
RTGNLKPVMKESTSIAYSFAKHVMATKFPENTFFDHAKIHLHCPEGAVQKD-GPSA----
-GITMATSLLSLAMDKEVDPALAMTGELTVTGKVLRIGGLREKTVAARRAGCTKILFPKD
NWGDWCELPEKIKEGIDGHAVDWYDEVFDIVFPNVSTKEINARWKEALE-------RKEK
RGKGKSKDGKDDDDDD-------
>XP_016628786_Fonsecaea_multimorphosa
------------------------------------------------------------
------------------------------------------------------------
------------------------------------------------------------
------------------------------------------------------------
-----------------------------------------------------MLRGQTL
PWRTALRANSRHICRDCRRQLLQRNSFTTPATSLIPSNRLPIAV-RQGLQI-----RQFT
SHPA--------------------------------------------------------
-------------RRKDKPPEDDSPPKKEEADAKAKKLENELDEAPR-------------
TEDAAESKKPPTE-----------------------------------------------
-------------PQPIPQSASDGRPAAAGASGSDT-SSGTGANAGAG-GD----G--S-
--RRGRRST---QISKPTIPETYPQVMAIPIAKRPLFPGFYKAITIRDPNVVAAITEMMK
R--GQPYVGAFLFKD-DAADK--DIIEKMDDVHDVGVFAQITSAFPVHGDEHS---LTAV
LYPHRRIRMTALMPP-ST------------------------------------------
----------------TGE--GVSV-VEVQPA-----KETKPKSDG-TDNKGDVVASFEE
PNKE--QPAQLSVYEPTAFLRKFPVSLVNVENLTEIPFDKKSGEIKALTSEIVSVFKEVA
SL--NQLFRDQISDFSVS--QSAGNVLEEPAKLADFAAAVSAGEIGELQDVLQTMDVAQR
LHKALVVLKKELMNAQLQSKISKDVESKIQKRQREYWLMEQMKGIRRELGIESDGKDKLV
EKFREKAQ--KLAMPEAVKKVFEEELNKLAHLEPAASEFNVTRNYLDWITQVPWGQRSAE
NFGIKNAMTVLDEDHYGLKDVKDRILEFIAVGKLRGTVEGKILCFVGPPGVGKTSIGKSI
ARALNRQYYRFSVGGLTDVAEIKGHRRTYVGALPGRIIQALKKCQTENPLILIDEVDKIG
R-G-HQGDPASALLELLDPEQNSSFLDHYMDIPVDLSKVLFVCTANMTDTIPRPLLDRME
LIELSGYVADEKKAIADRYLAPQAKELSGLKDVDVKLDESAIEELINKYCRESGVRNLKK
QIEKVYRKSALKIVQDLGEEAFP-------------------------------------
-------EAEALTEEGKAALEE---------SKKD----------E---SDVKDTPETIE
Q------------ETTEKPR-------------------------VALQVPDSVHVTISK
DNLKDYVGPPIFTADRLYETTPPGVAMGLAWTSMG-GAALYVESILESALSSSS-RPGLE
RTGNLKPVMKESTSIAYSFAKHVMATRFPDNKFFDHAKIHLHCPEGAVQKD-GPSA----
-GITMATSLLSLAMDKEVDPALAMTGELTVTGKVLRIGGLREKTVAARRAGCTKILFPKD
NWGDWCELPENIKEGIDGHAVDWYDEVFDIVFPNVHAEEINSRWKEALE-------RKEK
DDKGKDKDGKNDDDD--------
>XP_022497710_Fonsecaea_nubica
------------------------------------------------------------
------------------------------------------------------------
------------------------------------------------------------
------------------------------------------------------------
--------------------------------------------------MEERTPGQ--
---------------------------------FTPHLYLSIAA-QRGLQI-----RQFT
SHPA--------------------------------------------------------
-------------RRKDKPPEDDALPKKEEAETKEKKVENELDDAPR-------------
TEDAAEAKKPPAE-----------------------------------------------
-------------PQPIPQSASDGRPAAAGGSGNDS-STGTGQSSGAG-GD----G--S-
--RRGRRST---QISKPTIPETYPQVMAIPIAKRPLFPGFYKAITIRDPNVVAAITEMMK
R--GQPYVGAFLFKD-DAADK--DIIEKMDDVHDVGVFAQITSAFPVHGDEHS---LTAV
LYPHRRIRMTALMPP-ST------------------------------------------
----------------TGD--GASV-VEVQTV-----KEAKPKTDG-TDNKGDVVASFEE
PNKD--QPAQLSVYEPTAFLRKFPVSLVNVENMTELPFDKKSGEIKALTSEIVSVFKEVA
SL--NQLFRDQISDFSVS--QSAGNVLEEPAKLADFAAAVSAGEIGELQDVLQTMDVAQR
LHKALVVLKKELMNAQLQSKISKDVESKIQKRQREYWLMEQMKGIRRELGIESDGKDKLV
EKFREKAQ--KLAMPEAVKKVFEEELNKLAHLEPAASEFNVTRNYLDWITQIPWGQRSAE
NFGIQNAMTVLDEDHYGLKDVKDRILEFIAVGKLRGTVEGKILCFVGPPGVGKTSIGKSI
ARALNRQYYRFSVGGLTDVAEIKGHRRTYVGALPGRIIQALKKCQTENPLILIDEVDKIG
R-G-HQGDPASALLELLDPEQNSSFLDHYMDIPVDLSKVLFVCTANMTDTIPRPLLDRME
LIELSGYVADEKKAIADRYLAPQAKELSGLKDVDVNLDESAIEELINKYCRESGVRNLKK
QIEKVYRKSALKIVQDLGEEAFP-------------------------------------
-------EAEALTEEGKAALEE---------SKKD----------E---SDIKDTPETIE
Q------------ETTEKPR-------------------------IALTVPDSVHITITK
DNLKDYVGPPIFTADRLYETTPPGVAMGLAWTSMG-GAALYVESILESALSSSS-RPGLE
RTGNLKPVMKESTSIAYSFAKHVMATKFPENTFFDHAKIHLHCPEGAVQKD-GPSA----
-GITMATSLLSLAMDKEVDPALAMTGELTVTGKVLRIGGLREKTVAARRAGCTKILFPKD
NWGDWCELPENIKEGIDGHAVDWYDEVFDIVFPNVSTKEINARWKEALE-------RKEK
GGKGKSKDGKDDDDDD-------
>XP_013284683_Fonsecaea_pedrosoi
------------------------------------------------------------
------------------------------------------------------------
------------------------------------------------------------
------------------------------------------------------------
-----------------------------------------------------MLRGQTL
PWRSALRANSRHICRDCRRQLLQKNSLAASATTLTPSSYLSIAA-QRGLQI-----RQFT
SHPA--------------------------------------------------------
-------------RRKDKPPEDDSLPKKEEAETKEKKVESELDDAPR-------------
TEDAAEAKKPPAE-----------------------------------------------
-------------PQPIPQSASDGRPAAAGGSGNDS-STGTGQSSGAG-GD----G--S-
--RRGRRST---QISKPTIPETYPQVMAIPIAKRPLFPGFYKAITIRDPNVVAAITEMMK
R--GQPYVGAFLFKD-DAADK--DIIEKMDDVHDVGVFAQITSAFPVHGDEHS---LTAV
LYPHRRIRMTALMPP-ST------------------------------------------
----------------TGD--GASV-VEVQTV-----KEAKPKTGG-TDNKGDVVASFEE
PNKD--QPAQLSVYEPTAFLRKFPVSLVNVENMTELPFDKKSGEIKALTSEIVSVFKEVA
SL--NQLFRDQISDFSVS--QSAGNVLEEPAKLADFAAAVSAGEIGELQDVLQTMDVAQR
LHKALVVLKKELMNAQLQSKISKDVESKIQKRQREYWLMEQMKGIRRELGIESDGKDKLV
EKFREKAQ--KLAMPEAVKKVFEEELNKLAHLEPAASEFNVTRNYLDWITQIPWGQRSAE
NFGIQNAMTVLDEDHYGLKDVKDRILEFIAVGKLRGTVEGKILCFVGPPGVGKTSIGKSI
ARALNRQYYRFSVGGLTDVAEIKGHRRTYVGALPGRIIQALKKCQTENPLILIDEVDKIG
R-G-HQGDPASALLELLDPEQNSSFLDHYMDIPVDLSKVLFVCTANMTDTIPRPLLDRME
LIELSGYVADEKKAIADRYLAPQAKELSGLKDVDVNLDESAIEELINKYCRESGVRNLKK
QIEKVYRKSALKIVQDLGEEAFP-------------------------------------
-------EAEALTEEGKAALEE---------SKKD----------E---SDIKDTPETIE
Q------------ETTEKPR-------------------------IALTVPDSVHITITK
DNLKDYVGPPIFTADRLYETTPPGVAMGLAWTSMG-GAALYVESILESALSSSS-RPGLE
RTGNLKPVMKESTSIAYSFAKHVMATKFPENTFFDHAKIHLHCPEGAVQKD-GPSA----
-GITMATSLLSLAMDKEVDPALAMTGELTVTGKVLRIGGLREKTVAARRAGCTKILFPKD
NWGDWCELPEKIKEGIDGHAVDWYDEVFDIVFPNVSTKEINARWKEALE-------RKEK
RGKGKSKDGKDDDDDD-------
>XP_007757596_Cladophialophora_yegresii
------------------------------------------------------------
------------------------------------------------------------
------------------------------------------------------------
------------------------------------------------------------
-----------------------------------------------------MLRGQTL
PWRTALRQGSFNICRDCRRQLLQRSASSLSAKPRLTSSYHPIVA-RYGLQI-----RQFS
SHPA--------------------------------------------------------
-------------RRKDKPPEDDPQSKQEEAEAKAGKVEKELDEAPR-------------
TEDSVETKKSAAE-----------------------------------------------
-------------PQPIPQSADNAKPAAAGGSGGDS-QPGT-QGAGSG-ND----G--S-
--KRGRKTT---QISKPTVPEVYPQVMAIPIAKRPLFPGFYKAITIRDPNVVAAITEMMK
R--GQPYVGAFLFKD-DNADK--DIIEKVDDVHDVGVFAQITSAFPVHGDEHS---LTAV
LYPHRRIKMTALMPP-SK------------------------------------------
----------------AGEV-EPSM-VQVQPV-----KEDKSKGEG-PDNKGDVVASFEE
PSKE--QPGQMGVYEPTAFLRKFPVSLVHVENLAEQPFDKKSGEIKALTSEIVSVFKEVA
SL--NQLFRDQISDFSVS--QYQGNVLEEPAKLADFAAAVSAGEIGELQDVLQEMDVARR
LHKALVVLKKELMNAQLQSKISKDVESKIQKRQREYWLMEQMKGIRRELGIESDGKDKLV
EKFREKAQ--KLAMPEAVKKVFDEELNKLAHLEPAASEFNVTRNYLDWITQIPWGQRSAE
NFGIKNAMTVLDEDHYGLKDVKDRILEFIAVGKLRGTVEGKILCFVGPPGVGKTSIGKSI
ARALNRQYYRFSVGGLTDVAEIKGHRRTYVGALPGRIIQALKKCQTENPLILIDEVDKIG
R-G-HQGDPSSALLELLDPEQNSSFLDHYMDIPVDLSKVLFVCTANMTDTIPRPLLDRME
VIELSGYVADEKKAIADRYLAPQAKELSGLKDVDVKLDDSAIEELINKYARESGVRNLKK
HIEKVYRKSALKIIQDLGEEVLP-------------------------------------
-------ESEALTAEGKAALEE---------SKKD----------N---TDVKDTPENIE
Q------------ETTEKPR-------------------------VALAVPESVHVTITK
DNLKDFVGPPIFTADRLYETTPPGVAMGLAWTSMG-GAALYVESILESALSQSG-RPGLE
RTGNLKPVMKESTQIAYSFAKHLLATKFPKNKFFDHAKIHLHCPEGAVQKD-GPSA----
-GITMATSLLSLAMDKEVDPALAMTGELTVTGKVLRIGGLREKTVAARRAGCNRILFPKD
NWGDWVELPENIKEGIEGHPVNWYDDVFKIVFPDVNVNEVNHRWKDALK-------RKEK
ERKNKEDKDDDDDADDD------
>XP_016237016_Exophiala_spinifera
------------------------------------------------------------
------------------------------------------------------------
------------------------------------------------------------
------------------------------------------------------------
-----------------------------------------------------MLRGQAV
SWRTALRTGQRTICRDCRRQLLQRGGLYASATPPNPSPRPFLST-RSGLQI-----REFS
SHPV--------------------------------------------------------
-------------RRKEKPPEDETSPQPEGADAKSKKIENELDEAPQ-------------
TEDSAEAKRSPSE-----------------------------------------------
-------------PQPIPQPSSDGKP-AAGGNGGE--SSGGGQGSGSG-GD----G--G-
--KRGRKTT---QISKPTVPEIYPQVMAIPIAKRPLFPGFYKAITIRDPNVVAAITEMMK
R--GQPYVGAFLFKD-DTADK--DIIEKIDDVHDVGVFAQITSAFPVHGDDQS---LTAV
LYPHRRIKMTALLPP-ST------------------------------------------
----------------PGEQ-APST-VEVQPV-----KEGKPKAEA-AESKGDVVASFEE
PNKEQAQATQLSVYEPTAFLRKFPVSLVNVENLAEQPYEKKSDVIKALTAEIVNVFKEVA
TL--NQLFRDQISDFSMS--QSAGNVLEEPAKLADFAAAVSAGEIDELQDVLQTMNVEER
LHKALVVLKKELMNAKLQNKITKDVESKIQKRQREYWLMEQMKGIRRELGIESDGKDKLV
EKFKEKAQ--KLAMPEAVKKVFEEELNKLAHLEPAASEFNVTRNYLDWITQIPWGQRSAE
NFGIKNAMTVLDEDHYGLKDVKDRILEFIAVGKLRGTVEGKILCFVGPPGVGKTSIGKSI
ARALNRQYYRFSVGGLTDVAEIKGHRRTYVGALPGRIIQALKKCQTENPLILIDEVDKIG
R-G-HQGDPSSALLELLDPEQNSSFLDHYMDVPVDLSKVLFVCTANMTDTIPRPLLDRME
LIELSGYVADEKKAIADRYLAPQAKEISGLKEVDIKLDESAIEELINKYCRESGVRNLKK
QIEKVYRKSALKIIQDLGEDVLP-------------------------------------
-------ESKALTEEGKAALEE---------SKKD----------D---SDVKDTPENIE
K------------ETTEQPR-------------------------VALKVPDSVHVTITK
DNLKDFVGPPVFTSDRLYEKTPPGVAMGLAWTSMG-GAALYVESILESALSHSS-RPGLE
RTGNLKPVMKESTSIAYSFAKHVMATQFPENLFFDHAKIHLHCPEGAVQKD-GPSA----
-GITMATSLLSLAMKQQVDPALAMTGELTVTGKVLRIGGLREKTVAARRAGCSKILFPKD
NWGDWCELPENIKEGIEGHAVDWYSDVFDIVFPDAKTEVINNLWKDAL--------KKSK
DDKEKDNDEEDG-----------
>XP_016268156_Exophiala_oligosperma
------------------------------------------------------------
------------------------------------------------------------
------------------------------------------------------------
------------------------------------------------------------
-----------------------------------------------------MLRGHGV
AWRTALRTGQRTICRDCRRQILQRSALGASATAPRPSLSSLLHA-RPGLQI-----REFS
SHPV--------------------------------------------------------
-------------RRKDKPPEDEPSPQPEGAETKSKKVENELEEAPR-------------
TEDSAESKRSPSE-----------------------------------------------
-------------PQPIPQSSSDGKP-AAGGNVGES-SSGGGQSSGGG-GD----G--G-
--KRGRKTT---QISKPTVPEIYPQVMAIPIAKRPLFPGFYKAITIRDPNVVAAITEMMK
R--GQPYVGAFLFKD-DTADK--DIIEKMDDVHDVGVFAQITSAFPVHGDDQS---LTAV
LYPHRRIKMSALLPP-SA------------------------------------------
----------------SGEQ-GPST-VEVQPV-----KEGKPKSEA-AESKGDVVASFEE
PNKE--QPTQLSVYEPTAFLRKFPVSLVNVENLTEQPYEKKSDVIKALTAEIVNVFKEVA
TL--NQLFRDQISDFSMS--QSAGNVLEEPAKLADFAAAVSAGEIDELQDVLQTMNVEER
LHKALVVLKKELMNAKLQNKITKDVESKIQKRQREYWLMEQMKGIRRELGIESDGKDKLV
EKFKEKAQ--KLAMPEAVKKVFEEELNKLAHLEPAASEFNVTRNYLDWITQIPWGQRSAE
NFGIKNAMTVLDEDHYGLKDVKDRILEFIAVGKLRGTVEGKILCFVGPPGVGKTSIGKSI
ARALNRQYYRFSVGGLTDVAEIKGHRRTYVGALPGRIIQALKKCQTENPLILIDEVDKIG
R-G-HQGDPSSALLELLDPEQNSSFLDHYMDVPVDLSKVLFVCTANMTDTIPRPLLDRME
LIELSGYVADEKKAIADRYLAPQAKELSGLKEVDVKLDETAIEELINKYCRESGVRNLKK
QIEKVYRKSALKIIQDLGEDALP-------------------------------------
-------ESEALTDEGKAALEE---------SKKD----------D---TDVKDTPENIE
K------------ETTEQPR-------------------------VALKVPESVHVTITK
DNLKDYVGPPVFTSDRLYEKTPPGVAMGLAWTSMG-GAALYVESILESALSHSS-RPGLE
RTGNMKPVMKESTTIAYSFAKHVMATQFPENLFFDHAKIHLHCPEGAVQKD-GPSA----
-GITMATSLLSLAMNRQVDPALAMTGELTVTGKVLRIGGLREKTVAARRAGCSKILFPKD
NWGDWCELPENIKEGIEGHAVDWYSDVFDIVFPGAKPEEINHLWKDAL--------QKSK
EGKEKDNDEDDD-----------
>XP_013316138_Exophiala_xenobiotica
------------------------------------------------------------
------------------------------------------------------------
------------------------------------------------------------
------------------------------------------------------------
-----------------------------------------------------MLRGQSI
PWRTALRNGQRNICRDCRRQLLQRGLLSSSATSPSPSPLISPAV-RQGLQI-----RQFS
SHPI--------------------------------------------------------
-------------RRKEKPPEDEPPSQAEKTDAKAKKVENELEEAPR-------------
TEDSVESKKSPSE-----------------------------------------------
-------------PQPIPQTSGDGKP-AAGGSGGDS-SSGGGQSSGGN-SD----G--G-
--KRGRKST---QISKPTVPEVYPQVMAIPIAKRPLFPGFYKAITIRDPNVVAAITEMMK
R--GQPYVGAFLFKD-DSADK--DIIEKMDDVHEVGVFAQITSAFPVHGDEHS---LTAV
LYPHRRIKMSALLPP-SA------------------------------------------
----------------SGEQ-GPSL-VEVQPA-----KDGKTKSES-TDGKGDVVASFEE
SNKE--QPTQLSVYEPTAFLRKFPVSLVNVENLTEPPYDKKSDVVKALTAEIVNVFKEVA
SL--NQLFRDQISDFSVS--QSAGNVLEEPAKLADFAAAVSAGEIDELQDVLQTMNVEER
LHKALVVLKKELMNAKLQSKISKDVESKIQKRQREYWLMEQMKGIRRELGIESDGKDKLV
EKFKEKAQ--KLAMPEAVKKVFEEELNKLAHLEPAASEFNVTRNYLDWITQVPWGQRSAE
NFGIKNAMTVLDEDHYGLKDVKDRILEFIAVGKLRGTVEGKILCFVGPPGVGKTSIGKSI
ARALNRQYYRFSVGGLTDVAEIKGHRRTYVGALPGRIIQALKKCQTENPLILIDEVDKIG
R-G-HQGDPASALLELLDPEQNSSFLDHYMDIPVDLSKVLFVCTANMTDTIPRPLLDRME
LIELSGYVSDEKKAIADRYLAPQAKELSGLKDVDVKLDESAIEELINKYCRESGVRNLKK
QIEKVYRKSALKIIQDLGEEALP-------------------------------------
-------ESEALTDEGKAALEE---------SKKD----------E---SDVKDTPESIE
K------------ETTEQPR-------------------------VALKVPESVHVTISK
DNLKDYVGPPVFTADRLYEQTPPGVAMGLAWTSMG-GAALYVESILESALSHSS-RPGLE
RTGNLKPVMKESIQIAYSFAKHVMATRFPDNHFFDHAKIHLHCPEGAVQKD-GPSA----
-GITMATSLLSLAMNKQVDPALAMTGELTVTGKVLRIGGLREKTVAARRAGCSKILFPKD
NWGDWCELPDNIKEGIEGHAVDWYSDVFDIVFPDVNVEEVNGLWKDAL--------KKRK
EDNEKDRDDEDDD----------
>XP_007722408_Capronia_coronata
------------------------------------------------------------
------------------------------------------------------------
------------------------------------------------------------
------------------------------------------------------------
-----------------------------------------------------MLRGQSL
PWRIALRSSQHNLCRDCRRQLIQRNAFSSSATARRSTHASLIAA-RHGLQI-----REFS
SHPV--------------------------------------------------------
-------------RRKDKPPEDDPSPQPEEADEKAKKVANELDEAPR-------------
TEDGVESKKPPPE-----------------------------------------------
-------------PQSIPQSASQAKPTSAGGSGGESPSSSSG-SSG-G-GD----G--T-
--RRGRKST---QISKPTVPETYPQVMAIPIAKRPLFPGFYKAITIRDPNVVAAITEMMK
R--GQPYVGAFLFKD-ESADK--DIIEKPEDVHEVGVFAQITSAFPVHGDEHS---LTAV
LYPHRRIKMTALIPP-ST------------------------------------------
----------------GAEK-GPSV-VDIQPV-----KEDKPSSDGDPENKGDVVASFEE
PNKD--QPAQLTVYEPTAFLRKYPVSLVNVENLTEEPYERKSDVIRALTSEIVNVFKEVA
GL--NQLFRDQISDFSVS--QSAGNVIEEPAKLADFAAAVSAGEVDELQDVLQTMNVEER
LHKALVVLKKELMNAKLQSKISKDVESKIQKRQREYWLMEQMKGIRRELGIESDGKDKLV
EKFKEKAQ--KLAMPEAVKKVFEEELNKLAHLEPAASEFNVTRNYLDWLTQIPWGQRSAE
NFGIKNAMQVLDEDHYGLKDVKDRILEFIAVGKLRGTVEGKILCFVGPPGVGKTSIGKSI
ARALNRQYYRFSVGGLTDVAEIKGHRRTYVGALPGRIIQALKKCQTENPLILIDEVDKIG
R-G-HQGDPSSALLELLDPEQNSSFLDHYMDVPVDLSKVLFVCTANMTDTIPRPLLDRME
MIELSGYVADEKKAIAERYLAPQAKDLSGLKDADVNLDESAIEELINKYCRESGVRNLKK
QIEKVFRKSALKIIQDLGEEALP-------------------------------------
-------ESEALTEEGKAALEE---------SKKD----------A---SDVKDTPESIE
K------------ETTEHPR-------------------------VALKLPESVHVTITK
DNLKDYVGPPVFTSDRLYETTPPGVAMGLAWTSMG-GAALYVESILESALSHSS-RPGLE
RTGNLKPVMKESISIAYSFAKHVMATRFPENHFFDHAKIHLHCPEGAVQKD-GPSA----
-GITMATSLLSLAMDKQVDPALAMTGELTVTGKVLRIGGLREKTVAARRAGCSKILFPKD
NWGDWCELPENIREGIEGHAVDWYDDVFDIVFPNLVTEDINSLWKDAL--------KKSK
EDKEKDKNHDDDD----------
>XP_007735241_Capronia_epimyces
------------------------------------------------------------
------------------------------------------------------------
------------------------------------------------------------
------------------------------------------------------------
-----------------------------------------------------MLRGQSL
PWRIALRSSQHSLCRDCRRQLIQRTAFSSSATARRPTPASVIVA-RHGLQI-----RQFS
SHPV--------------------------------------------------------
-------------RRKDKPPEDDPPAQSEDVDEKAKKVTNELDEAPQ-------------
PEDSVESKKSPSE-----------------------------------------------
-------------PQPIPQSVNQAKPTAAGGNGGESSSSAPGQSSG-G-GD----G--T-
--RRGRKST---QISKPTVPEIYPQVMAIPIAKRPLFPGFYKAITIRDPNVVAAITEMMK
R--GQPYVGAFLFKD-ETADK--DIIEKADDVHDVGVFAQITSAFPVHGDEHS---LTAV
LYPHRRIKMTALMPP-ST------------------------------------------
----------------SAEK-GPSV-VEIQPA-----NEGKPVAEGVSENKGDVVASFEE
PNKD--QPAQLSVYEPTAFLRKYPVSLVNVENLTEVPYDKKSDVIRALTSEIVNVFKEVA
GL--NQLFRDQISDFSVS--QSAGNVIEEPAKLADFAAAVSAGEVDELQDVLQTMNVEER
LHKALVVLKKELMNAKLQSKISKDVESKIQKRQREYWLMEQMKGIRRELGIESDGKDKLV
EKFKEKAE--KLAMPEAVKKVFEEELNKLAHLEPAASEFNVTRNYLDWLTQIPWGQRSAE
NFGIKNAMTVLDEDHYGLKDVKDRILEFIAVGKLRGTVEGKILCFVGPPGVGKTSIGKSI
ARALNRQYYRFSVGGLTDVAEIKGHRRTYVGALPGRIIQALKKCQTENPLILIDEVDKIG
R-G-HQGDPASALLELLDPEQNSSFLDHYMDVPVDLSKVLFVCTANMTDTIPRPLLDRME
MIELSGYVADEKKAIAERYLAPQAKELSGLKDADVNLEESAIEELINKYCRESGVRNLKK
QIEKVFRKSALKIIQDLGEEALP-------------------------------------
-------ESAALTEEGKAALEE---------SQKS----------D---SDVKDTPESIE
K------------ETTEHPR-------------------------VALQLPDSVHVAITK
DNLKDYVGPPVFTSDRLYETTPPGVAMGLAWTSMG-GAALYVESILESALSHSS-RPSLE
RTGNLKAVMKESISIAYSFAKHVLATRFPENRFFDHAKIHLHCPEGAVQKD-GPSA----
-GITMATSLLSLAMDKQVDPALAMTGELTVTGKVLRIGGLREKTVAARRAGCSKILFPKD
NWGDWCELPENIREGIEGHAVDWYDDVFEIVFPDARTEEINALWKDTL--------KRSK
EDKEKD--HDDDD----------
>XP_009159331_Exophiala_dermatitidis
------------------------------------------------------------
------------------------------------------------------------
------------------------------------------------------------
------------------------------------------------------------
-----------------------------------------------------MLRGQSL
PWRLALRSSQRNLCSDCRRHLFQRHAF-SSATARQPASACAITA-RHGLQI-----RQFS
SHPV--------------------------------------------------------
-------------RRKDKPPEDDPVTSTEEAEEKLKKTRDEKDEASR-------------
SEDAVESKKPQSE-----------------------------------------------
-------------PQPIPQSPSQAKPTAAGGNGGES-SPASGQPSS-G-GD----G--T-
--RRGRRST---QISKPTVPETYPQVMAIPIAKRPLFPGFYKAITIRDPNVVAAITEMMK
R--GQPYVGAFLFKD-ESADK--DIIEKPDDVHEVGVFAQITSAFPVHGDEHS---LTAV
LYPHRRIKMTALIPP-ST------------------------------------------
----------------GSEK-GASV-VEVQPV-----KESKSFAEPAAENKGDVVASFEE
PAKE--QPSQLSVYEPTAFLRKYPVSLVNVENLTEVPYDKKSDVIRALTSEIVNVFKEVA
SL--NQLFRDQISDFSVS--QSAGNVIEEPAKLADFAAAVSAGEVDELQDVLQTMNVEER
LHKALVVLKKELMNAKLQSKISKDVESKIQKRQREYWLMEQMKGIRRELGIESDGKDKLV
EKFKEKAQ--KLAMPEAVKKVFEEELNKLAHLEPAASEFNVTRNYLDWLTQVPWGQRSAE
NFGIKNAMKVLDEDHYGLKDVKDRILEFIAVGKLRGTVEGKILCFVGPPGVGKTSIGKSI
ARALNRQYYRFSVGGLTDVAEIKGHRRTYVGALPGRIIQALKKCQTENPLILIDEVDKIG
R-G-HQGDPASALLELLDPEQNSSFLDHYMDVPVDLSKVLFVCTANMTDTIPRPLLDRME
MIELSGYVADEKKAIADRYLAPQAKELSGLKDADVNLDESAIEELINKYCRESGVRNLKK
QIEKVFRKSALKIIQDLGEEALP-------------------------------------
-------ESEALTDEGKAALEE---------SKKD----------E---SDVKDTPENID
K------------ETTEKPR-------------------------VALKLPDSVHVTITK
DNLKDYVGPPVFTSDRLYETTPPGVAMGLAWTSMG-GAALYVESILESALSRSS-RPGFE
RTGNLKAVMKESTSIAYSFAKHVMATRFPENRFFDHAKIHLHCPEGAVQKD-GPSA----
-GITMATSLLSLAMNKQVNPSLAMTGELTVTGKVLRIGGLREKTVAARRAGCSKILFPKD
NWGDWCELPDNIKEGIEGHAVDWYDEVFDIVFPNVNADEINGLWKEAL--------KKSK
EDKDKDRDHDDDDD---------
>XP_013261522_Exophiala_aquamarina
------------------------------------------------------------
------------------------------------------------------------
------------------------------------------------------------
------------------------------------------------------------
-----------------------------------------------------MLRGQLS
PWRTALQNGQRTICRDCRRQILLRHALFNSAPPRQPPAYLSTTSELSGLQM-----RQFS
SHPV--------------------------------------------------------
-------------RRKDKPSEDDPSNRTGEPDAKTKKVENELEEAPR-------------
TEDSAESKKSPSE-----------------------------------------------
-------------PQPIAQPSSDGK---PAAAGSDG-S--SGSGQSSGSSE----G--T-
--KRGRRTT---QISKPTVPETYPQVMAIPIAKRPLFPGFYKAITIRDSNVVAAIQEMMK
R--GQPYVGAFLFKD-EAADK--DVIDKPDDVHDVGVFAQITSAFPVHGDEHS---LTAV
LYPHRRIKMSSLLPP-ST------------------------------------------
----------------PGEQRKVAV-AEILPA-----DEPKPKPDG-TEGKGDVVASFEE
SAKEQ-TAPQATVYEPTAFLRKYPVSLVNVENLTEVAHDRKSDVIRALTSEIVNVFKEVA
TI--NTIFRDQISDFSVS--QSAGNVIEEPAKLADFAAAVSVGEIDELQDILQTMNVEER
LHKALVVLKKELMNAKLQTKISKDVESKIQKRQREYWLMEQMKGIRRELGIEVDGKDKLV
EKFRERGQ--KLAMPEAVKKVFDEELNKLAHLEPAASEFNVTRNYLDWITQIPWGQRSAE
NFGIKNAMTVLDEDHYGLKDVKDRILEFIAVGKLRGTVEGKILCFVGPPGVGKTSIGKSI
ARALNRQYYRFSVGGLTDVAEIKGHRRTYVGALPGRIIQALKKCQTENPLILIDEVDKIG
R-G-HQGDPSSALLELLDPEQNSSFLDHYMDVPVDLSKVLFVCTANLTDTIPRPLLDRME
LIELSGYVANEKKAIADRYLAPQAKELSGLKDVDVTLDESAIDELINKYCRESGVRNLKK
QIEKVYRKSALKIIQDLGEDALP-------------------------------------
-------ESEALTDEGKAALEE---------SKKD----------E---TDVKDTPENIE
N------------ETTEEPR-------------------------VALKVPDSVHVNITK
DNLKDYVGPPIFTADRLYETTPPGVAMGLAWTSMG-GAALYIESILESAISAQS-RPGFQ
QTGNLKNVMKESTAIAYSFAKSIIATRFPKNRFFDHAKIHLHCPEGAVQKD-GPSA----
-GITMATSLLSLAMDKKVDPALAMTGELTVTGKVLRIGGLREKTVAARRAGCSKIIFPKD
NWGDWCELPENIKEGIQGHAVDWYNDVFDLVFPDVKKDEVNNRWRAALKEKDSD--KKSR
KNKEKDEENDSDSDDD-------
>XP_016220986_Exophiala_mesophila
------------------------------------------------------------
------------------------------------------------------------
------------------------------------------------------------
------------------------------------------------------------
-----------------------------------------------------MLRSQTV
PWRTVLRTGHRSICRDCRRQLSKRPAVSQLLPATSPPSYTGGVS-LAGLPI-----RQFS
SHPV--------------------------------------------------------
-------------RRKEKPPEDDPTHSKDDQEAKVKKVDNESDEPSR-------------
TQDPPTSDKVASS-----------------------------------------------
-------------PDTATQ-TNDAKATTASAGGGDS-SPTSGSSPSSG-GD----G--N-
--KRGRKNT---QISKPTIPEVYPQVMAIPIAKRPLFPGFYKAITIRDPNVVAAIQEMMR
R--GQPYVGAFLFKD-DTADK--DIIEKVDDVHEVGVFAQITSAFPVHGDEHS---LTAV
LYPHRRIKMSSLLPP-ST------------------------------------------
------------------SQQGVPI-ADVQPA-----KEHKAKPDG-TEGQGDVVASFEE
TSKEP-SSSPVSVYEPTAFLRKYPVSLVNVENLSEQPHDKKSDVIRALTSEIVNVFKEVA
SL--NQIFRDQISDFSVS--QSAGNVIEEPAKLADFAAAVSAGEIDELQDVLQTMNVEER
LHKALVVLKKELMNAKLQTKISKDVESKIQKRQREYWLMEQMKGIRRELGLESDGKDKLV
EKFRERAQ--KLAMPEAVKKVFDEELNKLAHLEPAASEFNVTRNYLDWITQIPWGQRSAE
NFGIKNAMTVLDEDHYGLKDVKDRILEFIAVGKLRGTVEGKILCFVGPPGVGKTSIGKSI
ARALNRQYYRFSVGGLTDVAEIKGHRRTYVGALPGRIIQALKKCQTENPLILIDEVDKIG
R-G-HQGDPASALLELLDPEQNSSFLDHYMDVPVDLSKVLFVCTANMTDTIPRPLLDRME
MIELSGYVSNEKKAIADRYLAPQAKELSGLKDVDVTLDESAIEELINKYCRESGVRNLKK
QIEKVYRKSALKIIQDLGEEAFP-------------------------------------
-------ESEALTKEGGAALEE---------SKKD----------E---TDVKDTPENIE
N------------QTTEKPR-------------------------LALQVPDSVHVHITK
DNLKDYVGPPVFTADRLYETTPAGVAMGLAWTSMG-GAALYIESILESALSSQS-RPGFQ
QTGNLKAVMKESTAIAYSFAKNVLATRFPKNRFFDHAKIHLHCPEGAVQKD-GPSA----
-GITMATSLLSLAMDKPLSPALAMTGELTVTGKVLRIGGLREKTVAARRAGCSKILFPKD
NWGDWVELPENIKEGIEGHAVDWYSEVFDIVFPDIKKDEVNNRWKSVLKE---D--KRSR
KNKDKDEEEDEDSDDD-------
>XP_013269325_Rhinocladiella_mackenziei
------------------------------------------------------------
------------------------------------------------------------
------------------------------------------------------------
------------------------------------------------------------
-----------------------------------------------------MLRGQRL
AWRTALRNSPSHICRDCRRQLLQRSGLTFPIDARQPKSITSIAT-RQGLQI-----RQFS
SHPV--------------------------------------------------------
-------------RRKDKPPEDDSSPRSEGSDAKAKKVENELDEAPR-------------
TEEVAESKNPPSE-----------------------------------------------
-------------HQPIPQSSSDGKTTAAG-NGGDS-SPGSAQSSGGG-GE----S--T-
--RRGRRST---QISKPTVPETYPQVMAIPIAKRPLFPGFYKAITIRDPNVVAAITEMMK
R--GQPYVGAFLFKD-EAADK--DIIEKMDDVHEVGVFAQITSAFPVHGDEHS---LTAV
LYPHRRIKMSALVPP-ST------------------------------------------
----------------PGEQ-GPSV-VEVQPT-----KEAKSKSDGTAENKGDVVASFEE
QNKD--QPAQLSVYEPTAFLRRFPVSLVNVENLAEVAHDKKSDVIKALTSEIVNVFKEVA
SL--NQLFRDQISDFSVS--QSAGNVIEEPAKLADFAAAVSAGEIDELQDILQTMNIEER
LHKALVVLKKELMNAKLQSKISKDVESKIQKRQREYWLMEQMKGIRRELGIESDGKDKLV
EKFREKAQ--KLAMPEAVKKVFEEELNKLAHLEPAASEFNVTRNYLDWITQIPWGRRSAE
NFGIKNAMTVLDEDHYGLKDVKDRILEFIAVGKLRGTVEGKILCFVGPPGVGKTSIGKSI
ARALNRQYYRFSVGGLTDVAEIKGHRRTYVGALPGRIIQALKKCQTENPLILIDEVDKIG
R-G-HQGDPASALLELLDPEQNSSFLDHYMDVPVDLSKVLFVCTANMTDTIPRPLLDRME
MIELSGYVADEKKAIADRYLAPQAKELSGLKDVDVKLDESAIEELINKYCRESGVRNLKK
QIEKVYRKSALKIIQDLGEEALP-------------------------------------
-------EAEALTEEGKAAMEE---------SERD----------E---SDVKDTPESIE
K------------ETTENPR-------------------------IALKVPDSVHITISK
DSLKDYVGPPIFTSDRLYETTPPGVAMGLAWTSMG-GAALYVESILESALSPSS-RPSLE
RTGNLQPVMKESTSIAYSFAKHVMATRFPENRFFDHARIHLHCPEGAVQKD-GPSA----
-GITMATSLLSLAMGKQVDPALAMTGELTVTGKVLRIGGLREKTVAARRAGCSNILFPRD
NWGDWCELPDNIKEGIQGHAVDWYSDVFDIVFPDVDPDEVNPLWKDAL--------KKSD
EKK-----NDDDDD---------
>XP_018000973_Phialophora_attinorum
------------------------------------------------------------
------------------------------------------------------------
------------------------------------------------------------
------------------------------------------------------------
-----------------------------------------------------MLRGQRL
PWRIALQHSSRPVCRECLRQFSRQSSIIAQQRSTAASSAAISSA--HRLQI-----RQFS
SQPA--------------------------------------------------------
-------------RRKEKTDDDAPVGPEADIEEKAEETQKEVAEAPT-------------
GEDATEAKKSPSE-----------------------------------------------
-------------PEPIPQP--DGK-ASTGGSGPDG-SNGAGSGSGS--DQ----G--G-
--KRGRRAT---QISKPTVPEVYPQVMAIPIAKRPLFPGFYKAVTIKDANVVAAIHEMLR
R--GQPYVGAFLFKD-EAMDK--DIIEQPEDVYDVGVFAQITSVIPQPGDENT---VTAV
LYPHRRIKMTSLLPPGST------------------------------------------
----------------DAATPAPTITIDVLPAGEEKTAEEKPQTDGTTENKGDVVASFEE
PNKQ--EQTDVAVYEPTAFLRKFPVSLVNVKNMPEVPYDKKSANVKALASELVNVFREIA
SI--NPMFKDQISDFSMS---YPGNVTEEPSKLADFAAAVSTGDIEELQDILQTMDLEQR
LHKSFTVLKNELMNAKLQSKITKDVENKIQKRQREYWLMEQMKGIKRELGLESDGKDKLV
EKFKEKQS--KLAMPDAVSKVFDEELNKLQHLEPAASEFNVTRNYLDWLTQIPWGQRSAE
NFGIKNAMTVLDEDHYGLKDVKDRILEFIAVGKLRGTVEGKILCFVGPPGVGKTSIGKSI
ARALNRQYYRFSVGGLTDVAEIKGHRRTYVGALPGRVIQALKKCQTENPLILIDEVDKIG
R-G-HQGDPSSALLELLDPEQNSSFLDHYMDVPVDLSKVLFVCTANMTDTIPRPLLDRME
VIELSGYVADEKKAIADRYLAPQAKELSGLKTVDVTLDESAIETLINKYCRESGVRNLKK
QIEKVYRKSALKIIQDLGEDALP-------------------------------------
-------ESEALTEAGKTAMAE---------SVKN----------ETESSDPKDTPENIA
A------------ETTEEPRKP-----------------------MQLQVPDSVHVKITS
DNLADYVGPPIFKSDRLYETTPPGVVMGLAWTSMG-GTALYVESILESALNANS-RSGFE
RTGNLKPVMKESSTIAYSFAKSVLATKFPENKFFDHAKIHLHCPEGAVPKD-GPSA----
-GITMSTALLSLAMGKEVSPKLAMTGELTVTGKVLRIGGLREKTVAARRAGCETILFPKE
NQGDWDELPANIKEGLTGHAVDWYHEVFDIVFPDLDAKKVNTVWKEQLKETEKKGKKEKK
PKKAKEEEESEDDSDDDD-----
>NP_593035_Schizosaccharomyces_pombe
------------------------------------------------------------
------------------------------------------------------------
------------------------------------------------------------
------------------------------------------------------------
-----------------------------------------------------MITRLS-
------------------GACLRRSGAKRNWPREHLVHRSLLASFSTTQRVLKCSVGPFR
TSNV--------------------------------------------------------
-------------VFKSKEPKDNKPLDNKNDPKKTHNEDESHTNESL-------------
PSTDKKKKKDNDD-----------------------------------------------
-----------------------FKQNLKSSSNKTEEKYSATQASKSKNDEFELGGEENE
DEMPLNGEFNKNVPAKYSVPDVYPQLLALPIARRPLFPGFYKAIVTKNPSVSEAIKELIK
K--RQPYIGAFLLKD-ENTDT--DVITNIDQVYPVGVFAQITSIFPAK--SGSEPALTAV
LYPHRRIRITELIPP-KE------------------------------------------
----------------DADSAASSDAAELETD-----------KSSNLSSNGEVKSDLKQ
DNGK--EEPEKEVESTPSILQNFKVSLVNVENVPNEPFKRQDPVIKAVTSEIMNVFKDIA
NV--SPLFREQIANFSIS--QTSGNVFDEPAKLADFAAAVSAADHRELQEVLEATNIGDR
LQKALYVLKKELLNAQLQHKINKEIEQKITQRHKEYLLTEQLKQIKRELGQELDSKEALV
TEFKKRTE--SLSMPDHVKKVFNDELSKFQHLEPMAAEFNITRNYLDWITQLPWGKRSVE
NFDLDHAKEVLDRDHYGLKDVKDRVLELVAVGKLRGTMQGKIMCLVGPPGVGKTSVGKSI
ASALNREFFRFSVGGLTDVAEIKGHRRTYIGAMPGKIVQALKKVQTENPLILIDEIDKVG
K-S-HQGDPASALLELLDSEQNSAFLDYYMDIPLDVSSVLFVCTANTIDTIPPPLLDRME
VIELSGYVSAEKVNIAKGYLIPQAKAACGLKDANVNISDDAIKGLISYYAHESGVRNLKK
SIEKIFRKTSFSIVKEIDDELNS-------------------------------------
-------KEKSTGKSGKKTSPQ---------SSEDA------------------------
-------------ANKEASS-------------------------VPLKVPDKVNIEIEE
KDLTKYLGPPIYTSQRLYDTTPPGVVMGLGWTPMG-GVSMYVETIVKNILSSNS-TPSLE
RTGQLGDVMKESSEISYSFSKSFLSKHFPNNKFFEHARLHMHCPEGSISKD-GPSA----
-GITMATSLLSLALDTPVPATTAMTGELTLTGKILRIGGLREKTVAAKLSGMKEILFPKS
NLADWEQLPDYVKEGLTGVPVAWYDDVFKRVFSNIDAEKCNNLWPNLIK-------SSSK
QHQISPSH---------------
```
