## Supplementary material for "Coding Sequence Insertions in Fungal Genomes are Intrinsically Disordered and can Impart Functionally-Important Properties on the Host Protein": MAFFT_MSAs: XP_717391.1_blasthits_MAFFT.txt

```
>XP_717391_Candida_albicans
------------------------------------------------------MSDSGY
TLIYEPNTA-TKVSVNEFKNLLEKGKDDVKVDTMKKILITILNGDPLPDLLMHIIRFVMP
SRNKELKKLLYHYWEVCPKMDESGKMRHEMILVCNAIQRDLQHPNEYIRGNTLRYLTKLK
EPELLETLVPNVRQCLEHRHAYVRKNAVFALWSIHKVSDHLAPDADELIYRFLYEENDSV
CKRNAFVCLGDLNREAALQYIQDNISVIETLDPLIQLAFIEFIKK------DSIQNPALK
QQYAQLMTEIIES-SSNVVMYEAANTLTVLTSNPQSILLAGNKFVELATRESDNNVKIIT
LERINQLHKQHPGVLQDLSLEILRVLSSQDLDVKKKALDVTLQFITTRNVEDVVKLLKKE
LQSTALS--NDDKNADYRQLLINAIHQLAIKFVEVAANVIDLLLDSIADLNTTAAYEVIT
FVKEVVEKFPDLRDAILRRLILALPHVKSGKVFRGALWVIGEYALEESLIQESWKYIRGS
IGEVPIIASELKSKK--RDD--TEESQEEETEYDG--KPRRKGPV----VLPDGTYATES
ALTSETT-------DSLESDSKTPIRKQILAGDFYLGAVLASTLVKLILRLQSLKQTQEK
ILNGLKAEALLIMVSILRVGESSLVSKKIDEDSADRILSYIKILNDE-------EDLQEI
KTSFLEDTKDAFKAQINNAELKKAEALAKDLHDNAEQIDDAIVFRQLDKDNKKSK-AS--
VDDVAAASGSNELK----KENLSSRLNKIIQLTGFSDPIYAEAFVKVHQYDVVLDVLLVN
QTTTTLRNLSVEFATLGDLKVVDKPTTANIGPHGFYKVQTTIKVTSADTGVIFGNIVYDG
QHSDDSRIVILNDVHVDIMDYIKPATCSESQFRKMWNEFEWENKITIKSPI--ETLKEYL
DELMKGTNMQCLTPGAVIGEE-CQFLSANLYSRSSFGEDALANLCIEKQ-SDGPIIGHVR
IRSKGQGLAL--------------------------------------------------
------------------------------------------------------------
------------------------------------------------------------
------------------------------------------------------------
------------------------------------------------------------
-------------------------------SLG--------------------------
-------------------DRVASISRKGKKATIARV-----------------------
------------------------------------------------------------
---------------------------------------------
>XP_002422000_Candida_dubliniensis
------------------------------------------------------MSDSGY
TLIYEPNTA-TKVSVNEFKNLLEKGKDDVKVDTMKKILITILNGDPLPDLLMHIIRFVMP
SRNKELKKLLYHYWEVCPKMDESGKMRHEMILVCNAIQRDLQHPNEYIRGNTLRYLTKLK
EPELLETLVPNVRQCLEHRHAYVRKNAVFALWSIHKVSDHLAPDADELIYRFLYEENDSV
CKRNAFVCLGDLNREAALQYIQDNISVIETLDPLIQLAFIEFIKK------DSVQNPSLK
QQYAQLMTEIIES-SSNVVMYEAANTLTVLTSNPQSILLAGNKFVELATRESDNNVKIIT
LERINQLHKQHPGVLQDLSLEILRVLSSQDLDVKKKALDVTLQFITTRNVEDVVKLLKKE
LQSTALS--NDDKNADYRQLLINAIHQLAIKFVEVAANVIDLLLDSIADLNTTAAYEVIT
FVKEVVEKFPDLRDAILRRLILALPHVKSGKVFRGALWVIGEYALEESLIQESWKYIRGS
IGEVPIIASELKSKKH-EED--TEELQEEEAEYDG--KPRRKGPV----VLPDGTYATES
ALTSETT-------DSLESDSKTPIRKQILGGDFYLGAVLASTLVKLILRLQSLKQTQEK
ILNGLKAEALLIMVSILRVGESSLVSKKIDEDSADRILSYIKILNDE-------EDLQEI
KTSFLEDTKDAFKAQINNAELKKAEALAKDLHDNAEQIDDAIVFRQLDKDNKKSK-TS--
VDDLAAASGSNELK----KEDLSSRLNKIIQLTGFSDPIYAEAFVKVHQYDVVLDVLLVN
QTTTTLRNLSVEFATLGDLKVVDKPTTANIGPHGFYKVQTTIKVTSADTGVIFGNIVYDG
QHSDDSRIVILNDVHVDIMDYIKPATCSESQFRKMWNEFEWENKITIKSPI--ETLKEYL
DELMKGTNMQCLTPGAVIGEE-CQFLSANLYSRSSFGEDALANLCIEKQ-SDGPIIGHVR
IRSKGQGLAL--------------------------------------------------
------------------------------------------------------------
------------------------------------------------------------
------------------------------------------------------------
------------------------------------------------------------
-------------------------------SLG--------------------------
-------------------DRVASISRKGKTATITRV-----------------------
------------------------------------------------------------
---------------------------------------------
>XP_002545618_Candida_tropicalis
------------------------------------------------------MSDSGY
TLIYEPNTA-SKISVNEFKNLLEKGKDEVKVDTMKKILITILNGDPLPDLLMHIIRFVMP
SKNKELKKLLYHYWEVCPKLDESGKMRHEMILVCNAIQRDLQHPNEYIRGNTLRYLNKLK
EPELLETLVPNVRQCLEHRHAYVRKNAVFALWSIHKVSDHLAPDADELIYRFLYDENDSV
CKRNAFVCLGDLNRQAALQYIQDNISVIETLDPLLQLAFIEFIKK------DSIQNPALK
QQYAQLMTEILES-SSNVVMYEAANTLTVLTSNPQSILLAGNKFVELATREADNNVKIIT
LERINQLHKQHPGVLQDLSLEILRVLSSQDLDVKKKALDVTLQFISTRNVEDVVKLLKKE
LQTTAMS--NDEKNSDYRQLLINAIHQLAIKFVEVAANVIDLLLDSIADLNSTAAYEVIT
FVKEVVEKFPDLRETILKRLILALPHVKSGKVFRGALWVIGEYALEESLIQDSWKYIRGS
IGEVPILTSELKQKKRTTED--GQQIEGDQEEEDG--KPRRKGPV----VLPDGTYATET
ALTSETT-------DGSESESKTPIRKQILGGDFYLGAVLSSTLVKLILRLQSLQSTPEK
ILNGLKAEALLIMVSILRVGESSLVAKKIDEDSADRILSYVKILNDE-------EDIKEI
KSSFLEDTKDAFKAQIANAELKKADALAKDLHENAEQIDDAIVFRQLDKDNKASK-AT--
VDDVAVASGSNELK----KEDLSSRLNKILQLTGFSDPIYAEAFVKVHQYDVVLDVLLVN
QTTTTLRNLSVEFATLGDLKVVDKPTTANIGPHGFYKVQTTIKVTSADTGVIFGNIVYDG
QHSDESRIVILNDVHVDIMDYIKPATCSESQFRKMWNEFEWENKITIKSPI--ESLKEYL
DELMKGTNMQCLTPGAVIGEE-CQFLSANLYSRSSFGEDALANLCIEKQ-SDGPIIGHVR
IRSKGQGLAL--------------------------------------------------
------------------------------------------------------------
------------------------------------------------------------
------------------------------------------------------------
------------------------------------------------------------
-------------------------------SLG--------------------------
-------------------DRVASISRKGKKAAITRV-----------------------
------------------------------------------------------------
---------------------------------------------
>XP_003869511_Candida_orthopsilosis
------------------------------------------------------MSESGY
TLIYEPNTA-SKVSVNEYKNLLEKGKDDVKVDTMKKIIITILNGDPLPDLLMHVIRFVMP
SKSKELKRLLYHYWEVCPKLDSSGKMRHEMILVCNAIQRDLQHPNEYIRGITLRYLTKLK
EPELLETLVPNVRQCLEHRHAYVRKNAVFALWSIHKVSDHLCPDVDELIYRFLYDENDSV
CKRNAFVCLGDLNRNAALQYIQDNISVIDTLDSLLQLSFIEFFKK------DSLLNPALK
QQYAQLVTEMVES-SSNVVMYEAANALTGLSSNSASILLAGSKFVELANKEADNNVKIIT
LERIKELNKQHPGVLQDLSLEILRVLSSQDVAVRKKALDVTLEFITSRNVEDVVKLLKKE
LQATSSS--NDDKNVEYRQLLINAIHQLAIKFVEVAANVIDLLLDSIADLNSTSAYEVIT
FVKEVVEKFPDLRDSIVKRLILALPNVKSGKVFRGAFWVVGEYALNEHLIQDAWKYIRSS
IGEVPIIASELKAKE--PAN--TEGDDGEEHPH------KKKGPT----ILPDGTYATES
ALTADVNG------NGFEDETKTPIRKQLLAGDFYLGAVLSSTIIKLILRLHKL-NTQAK
ILNALKAEALLIMVSILRLGESSLVTKKIDEDSADRIFSYIRILNDE-------EDVEEI
TTSFLDDTKDAFKAQIIDVEAKKAEEEARDLHANADQVDDAIVFRQLDKDNKSAK-KV--
VDDLVVASGSD-LK----KENLSSRLNQILQLTGFSDPIYAEAFVKVHQYDVVLDVLLVN
QTTTTLRNLSVEFATLGDLKVVDKPTTTNIGPHGFYKIQTTIKVTSADTGVIFGNIVYDG
QHSDESTIVILNDVHVDIMDYIKPAVCSESQFRKMWNEFEWENKITIKSPI--ESLKNYL
DELMKGTNMECLTPGAVIGEE-CQFLSANLYSRSTFGEDALANLCIEKQ-SDGPIIGHVR
IRSKGQGLAL--------------------------------------------------
------------------------------------------------------------
------------------------------------------------------------
------------------------------------------------------------
------------------------------------------------------------
-------------------------------SLG--------------------------
-------------------DRVASISRKGKNAVVTRV-----------------------
------------------------------------------------------------
---------------------------------------------
>XP_001525247_Lodderomyces_elongisporus
------------------------------------------------------------
------------------------------------------------------------
------------------------------------------------------------
------------------------------------------------------------
------------------------------------------------------------
------------------------------------------------------------
-----------------------------------------MEFITSRNVEDVVKLLKKE
LQATSTS--NDEKNAEYRQLLINAIHQLAIKFSEVAANVIDLLLDSIADLNSTAAYEVIT
FVKEVVEKFPELRDTIIKRLNSAFPHIKSGKVFRGALWVIGEYALGEQLLQDSWKQIRAS
IGEVPILASEIRAKE---PQ--HESEQGEDSEE----HHRKKGPT----VLPDGTYATET
AFSSESY-------ESQDSESKPPLRKHLLAGDFYLGAVLSSTLVKLILRLQEL-NTQER
ILNASKAEALLIMVSIIRLGESSLVSKKIDEDSADRIATYIRILNDE-------KDASFI
TSSFLDDTKDAFKSQINDAEVKKAEAEAKDMMEHAEQIDDSIVFRQLDKDNRAGT-KA--
LDDIASASGSD-TK----KENLSSRLNKILQLTGFSDPIYAEAFVKVHQYDVVLDVLLVN
QTTTTLRNLSVEFATLGDLKVVDKPTTANIGPHGFYKMQTTIKVTSADTGVIFGNIVYDG
QHSDESTIVILNDVHVDIMDYIKPATCSESQFRKMWNEFEWENKITIKSPI--GSLRTYL
EELMKGTNMKCLTPGAVIGEE-CQFLSANLYSRSTFGEDALANLCIEKQ-SDGPIIGHVR
IRSKGQGLAL--------------------------------------------------
------------------------------------------------------------
------------------------------------------------------------
------------------------------------------------------------
------------------------------------------------------------
-------------------------------SLG--------------------------
-------------------DRVASISKKGKNTPLVKV-----------------------
------------------------------------------------------------
---------------------------------------------
>XP_007373815_Spathaspora_passalidarum
------------------------------------------------------MGDVGY
TLIYEPNSA-IKTSVNEFKTLLEKGKDEVKIDTMKKILITILNGDPMPDLLMHIIRFIMP
SKNKELKKLLYFYWEVCPKLDESGKMRHEMILVCNAIQRDLQHPNEYIRGNTLRYLNKLK
EPELLETLVPNVRQCLEHRHAYVRKNAVFALHSIHKVSDHLAPDADELIYRFLYEEADAV
CKRNAFVCLGDLNRDAALQYIQDNISVIETLDPLLQLAFIEFIKK------DSLDNPNLN
QQYAQLLTEIVES-SSNVVVYEAANTLSLLTSAPSSILLVGTKFVELATKESDNNVKIIT
LERINELHKKHPGVLQELSLEILRVLSSQDLDVRKKALDVTLKFITSRNVEDVVKLLKKE
LQAASSS--NDEKAAEYRQLLINAIHQMAIKFVEVAADVIDLLLDSIANLNTTAAYEVIT
FVKEVVEKFPNLRESILARLIDALPFVKSGKVLRGALWIIGEYALEQSLVQLSWKYIRSS
VGEVPIIAAEKKSLN----------AENEEDEHSD--NKVKRGPV----ILPDGTYATES
ALTAEVH-------DSDDA-SKTPIRKQIMAGDFYLGAVLSSTLVKLILRLQKL-GTSEK
IMNALKAEALLIMVSILRVGESSLVSKKIDEDSADRILSYIKILNDE-------EDVDTI
NTGFLEDTKDAFRAQIESAEVKKQQALAKDFHDNAEQVDDAIVFRQLDKNTRKSK-AN--
VDDVVAASGGN-VK----KENLSSRLNKILPLTGFSDPIYAEAFVKVHQYDVVLDVLLVN
QTTTTLRNLSVEFATLGDLKVVDKPATANIGPHGFHKVQTTIKVTSADTGVIFGNIVYDG
QHSNESTIVILNDVHVDIMDYIKPATCSETQFRKMWNEFEWENKITIKSQM--DSLKDYM
DELMKGTNMNCLTPGAVIGEE-CQFLSANLYSRSSFGEDALANLCIEKQ-SDGPIIGHVR
IRSKGQGLAL--------------------------------------------------
------------------------------------------------------------
------------------------------------------------------------
------------------------------------------------------------
------------------------------------------------------------
-------------------------------SLG--------------------------
-------------------DRVASISKKNKKVALARV-----------------------
------------------------------------------------------------
---------------------------------------------
>XP_043049211_Scheffersomyces_spartinae
------------------------------------------------------MSEGCY
TLVYEANKA-SSTSVNDFKALLEKGKDEQKIDAMKKILITILNGDSMPDLLMHIIRFVMP
SKNKELKKLLYFYWEVCPKLDNQGKMRHEMILVCNAIQRDLQHPNEYIRGNTLRFLCKLK
QPELLETLIPNVQQCLDHRNAYVRKNAVFALFSIYQVSDHLIPDAAEMIHKFLEQETDST
CKRNAFICLGVLDRASAVDFIIH--SDILSLDPLLQLAFLEFIKK------DSVSNPHLI
PSYGDLIAEIIES-TSSSVVYEAATTLTALSSSSKSILLAGSKFIELAVKEADNNVKIIT
LERINDLHKKNPGVLQSLSLDILRILSCQDIDVRKKALNVTLQLISSRNVEDVVKLLKKE
LQRTSSL--NEDKTAEYRQILINGIHQLAVKFVEVATNVIDLLLESMVDLNTTSAYEVIV
LVKEVVEKFPHLRQPIISKLVEVLPLLKSGKVFRGSLWIIGEYSLEAKLVQEAWKCIREV
IGEVPILASEKKHHS----------NGEEVANGTNGSTEKKSGPI----ILPDGTYATEN
ALTVEL--------VDSENQDQYPIRKLILESDYYLAAVLSSTLVKLVLRLQSL-GTPGK
ILNPLRAEALLIMVSILRVGESNIVEKKIDEDSADRILSNIRYLTDE-------DDADLI
LKGFLEETKEAFESQIKRVESEKAEELAKQFQSNAEQADDSIVFRQFTSNKATST-ND--
EDDVKLATGSA-VK----REDISFKLDKVLQLTGYSDPIYAEAYIKVHQFDIVLDVLLVN
QTTNTLRNLSVEFAVLGDLKVVDKPATANVGPHGFHRLQTTIKVSSADTGVIFGNIVFDG
QHSDDSTIVILNDINVDIMDYIKPATCTESQFRKMWNEFEWENKITVKSDM--HTLKEYL
DELMKGTHMNCLTPGAITGEE-CKFLSANLYSRSTFGEDGLANLCIEKA-SDGPIVGHVR
IRSKGQGLAL--------------------------------------------------
------------------------------------------------------------
------------------------------------------------------------
------------------------------------------------------------
------------------------------------------------------------
-------------------------------SLG--------------------------
-------------------DKVAAISRRKKGITIARV-----------------------
------------------------------------------------------------
---------------------------------------------
>XP_001386493_Scheffersomyces_stipitis
------------------------------------------------------MSESGY
TLIYDPNAA-SKTSVNEFKTLLEKGKDEAKVEAMKKILISILNGDPMPDLLMHIIRFVMP
SKNKELKKLLYHYWEVCPKMDDQGKMRHEMILVCNAIQRDLQHPNEYIRGNTLRYLTKLK
EAELLETLVPNVRQCLEHRHAYVRKNAVFALHSIHKVNDHLVPDADELIYKFLYEESDSV
CKRNAFVCLGDLNRDASLQYIQDNISIIETLDPLLQLAFIEFIRK------DSVQNPVLK
SQYTNLVTDIIES-SSNVVVYEAANALTVLSNNPQSILLAGSKYVELATKEADNNVKIIT
LERINDLHKKNPGVLQELSLEILRVLSSQDLDVRKKALDVTLQFVTSRNVEDVVKLLKTE
LQRTSSA--NEDKSAEYRQLLINAIHQLAIKFVEVAANVIDLLLESMSDLNTTAAYEVIT
FVKEVVEKFPDLRKTIITRLISVLPSIKSGKVFRGAFWIIGEYALEESLVQEAWKYIRSS
IGEVPIVASEKRAAEGNAPD--VEEYSNGSTEH------TKKGPV----VLPDGTYATES
ALTAEVK-------DTSNDE-KPPVRKHILDGDFYLAAVLSSTLVKLVLRLHRL-KASQS
VLNASKAEALLIMVSILRAGESSYVAKKIDEDSADRILSYIKVLNEE-------DDLELI
SAGFLDETKDAFTAQIQSAELKKAEEQARDFHENAEQVDGSIVFRQFDKDNAAKS-AA--
VDDVSLASGSA-LK----KEDLSSRLNKILQLTGFSDPIYAEAFVKVHQYDVTLDVLLVN
QTTATLRNLSIEFATLGDLKVVDKPATANVGPHGFYKIQTTVKVTSADTGVIFGNIVYDG
QHSDESTIVILNDVHVDIMDYIKPATCSESQFRKMWNEFEWENKITIKSQI--PTLKEYL
DELMKGTNMNCLTPGAVIGEE-CQFLSANLYSRSSFGEDALANLCIEKQ-SDGPIIGHVR
IRSKGQGLAL--------------------------------------------------
------------------------------------------------------------
------------------------------------------------------------
------------------------------------------------------------
------------------------------------------------------------
-------------------------------SLG--------------------------
-------------------DRVASISRKNKPASVIKV-----------------------
------------------------------------------------------------
---------------------------------------------
>XP_020065117_Suhomyces_tanzawaensis
--------------------------------------------------------MDGY
TLIHDPNAA-TKTSVNEYKNALEKGLDELKIATMKKILITLLNGDALPDLLMHIIRFVMP
SRNKELKRLLYFYWEVCPKLDEHGKMRHEMILVCNSIQRDLQHPNEYIRGSTLKYLTKLK
EPELLETLVPNVRQCLEHRHAYVRKNAIFAIYSIYKVSDHLSPDTDELIYRFLYDESDSV
CKRNAFVCLGDLNRTAALQYIQDNIEVIETLDSLLQLAFLEFIRK------DSVENPSLK
QQYTQLVTEIIESASSNVVIYEAATTLTTLTTNQQSILLVGQKFVNLAIKESNNNVKIIT
LDRINQLHKDHPGVLQDLSLEILRVLSSQDIDVRKKALEVTLKFVTNRNVEDIVKLLKNE
LQRTASI--NEDKTSEYRQLLINAIHQLAIKFVEVATNVVDLLLESLGDLNTSSAYEVIT
FVKEVIEKFPKLREAIVTKLIEVLPVIKSGKVFRGSLWIIGEYSLEEKLIQDSWKYIRSS
IGEVPILASEKRAAE----G--THKESEEEHEHS---EKSKKGPV----VLPDGTYATEN
ALTAEVS-------SSTDDDEKPPIRKLILSGDFYLGAVLASTLVKLVLRLQRL-KTQPK
FLNALKAEALLIMVSILRVGESQYVTKMIDEDSADRILSYIRLLNDE-------EDAEII
ERGFLEDTKEAFKSQIETMELEKSELEAKDFNEHVEQIDDSIVFRQFDKDASKSKSSN--
IDDITLASGND-LK----KENLSSRLNKILQLTGFSDPIYAEAFVKVHQYDVVLDVLLVN
QTTNTLRNLSVEFATLGDLKVVDKPATANIGPHGFYKLQTTVKVTSADTGVIFGNIVYDG
QHSDDSTIVILNDVHVDIMDYIKPATCTESQFRKMWNEFEWENKITIKSQI--TSLKEYL
EELLKGTNMNCLTPGAVIGEE-CQFLSANLYSRSSFGEDALANLCIEKQ-TDGPIIGHVR
IRSKGQGLAL--------------------------------------------------
------------------------------------------------------------
------------------------------------------------------------
------------------------------------------------------------
------------------------------------------------------------
-------------------------------SLG--------------------------
-------------------DRVASISRKAKTADAVKV-----------------------
------------------------------------------------------------
---------------------------------------------
>XP_020078221_Hyphopichia_burtonii
------------------------------------------------------MSDIGY
TLIYEPNTA-SKTSISEFRSLLEKGKDEVKIDAMKRILITILNGDPLPDLLMHIIRFVMP
SKNKELKKLLYFYWEVCPKLDDHGKMRQEMILVCNAIQHDLQHPNEYIRGNTLRFLCKLK
EPDLLETLVPNVRQCLDHRHAYVRKNAVFALYSIYKVSDHLVPDADELIYRFLYDETDSV
CKRNAFVCLSDLNRVAALQYIQDNVALIETLDPLLQLAFIEFIRK------DSVTHPNLK
QQYAQLITEIIES-SSNVVIYEAAITLTVLSSSSQSILLAGNKFVELATKEADNNVKIIT
LERIDDLHKQHPGILQDLSLEILRVLTTQDLDVRKKALDVTLQFITSRNVEDVVKLLKKE
LQRTSTI--NEDKNSEYRQLLINAIHQLAIKFVEVAANVIDLLLESITDLNTSAAYDVIT
FVKEVVEKFPDLRQPILSRLIQTLPSIKSGKVFRGSLWIIGEYSLEEKLVQDAWKFIRSS
IGEVPILTSEKRALE----N--KKDASGESDDLHDS-KNVKKGPV----VLPDGTYATEN
AFTAEVS-------TENDDDDSFTIRKLVLAGDFYLGSVLASTLVKLVLRLHRI-KTQEK
ILNALKAEALLIMVSILRVGESSFVSKKIDEDSADRIFSCIKFLTND-------EDVELI
ESGFLDDTKDAFKAQIETEESNKARAEAKDFHDNAEQVDDSIVFRQFDKDGSGLGKAA--
VDDVTLAAGSD-LK----KEDLSSKLKRILQLTGFSDPIYAEAFVKVHQYDVVLDVLLVN
QTTNTLRNLSVEFATLGDLKVVDKPATANIGPHGFYKIQTTIKVTSADTGVIFGNIVYDG
QHSDESTIVILNDVHVDIMDYIKPATCTESSFRKMWNEFEWENKITIKSQM--DSLKEYL
DELMKGTNMNCLTPGAIIGEE-CQFLSANLYSRSSFGEDALANLCIEKQ-TNGPIIGHVR
IRSKGQGLAL--------------------------------------------------
------------------------------------------------------------
------------------------------------------------------------
------------------------------------------------------------
------------------------------------------------------------
-------------------------------SLG--------------------------
-------------------DRVASISRKTKKAPVTKV-----------------------
------------------------------------------------------------
---------------------------------------------
>XP_015470060_Debaryomyces_fabryi
------------------------------------------------------MADIGY
TLIYEPNTA-AKTSVNEFKTLLEKSKDDVKINTMKRILITMLNGDPLQDLLMHIIRFVMP
SKNKELKKLLYFYWEVCPKLDDHGKMRQEMILVCNSIQRDLQHPNEFIRGNTLRFLCKLK
EADLLETLVPNVRQCLEHRHAYVRKNAVFALYSIHKVSDHLAPDADELIYRFLYEESDAV
CKRNAFVCLGDLNREAALQYIQDNVSIIETLDPLLQLAFIEFIRK------DSIQNPSLK
LQYAQLVTEVIESTSSNVVTYEAATTLTVLSSSSQLIYLAGSKFIELATKEADNNVKIIT
LERIKELHKLHPSVLQDLSLEILRVLSSQDLDVRKKAIDVTLQFITSRNVEEVVKLLKKE
LQRTSSS--NEDKNSEYRQLLINAIHQLAIRFVEVAANVIDLLLESMSDLSTAAAYEVIT
FIKEVVEKFPDLRQSILSRLIEALPSVKSGKVFRGSLWIIGEYCMEDKLVQEAWRYIRSS
IGEVPILASEKKSLE----G--NEN--NEEDESNGSVQKPKKRPV----VLPDGTYATEN
ALTTEMK-------SSTDEERP-PIRKLILEGDFYLGSVLASTLVKLVLRLQRN-ATQEK
YLNALKAEAILIMVSILRVGESSYVAKKIDEDSADRIFSCVKYLTDE-------EDSQLI
QGSFLDDTKDAFKSQIETAELEKAEAEAKDFHANAEQVDDSIVFRQFDKNNTTRN-SN--
LDDLSLAAGSD-LK----KEDLSSRLNKILQLTGFSDPIYAEAFVKVHQYDVVLDVLLVN
QTTNTLRNLSVEFATLGDLKVVDKPATANIGPHGFHKIQTTIKVTSADTGVIFGNIVYDG
QHSDDSTIVILNDVHVDIMDYIKPATCTESTFRKMWNEFEWENKITIKAQM--DSLKDYL
EEMMKGTNMNCLTPGAIIGEE-CQFLSANLYSRSSFGEDALANLCIEKQ-SDGPIIGHVR
IRSKGQGLAL--------------------------------------------------
------------------------------------------------------------
------------------------------------------------------------
------------------------------------------------------------
------------------------------------------------------------
-------------------------------SLG--------------------------
-------------------DRVASISRKAQKANIARV-----------------------
------------------------------------------------------------
---------------------------------------------
>XP_461182_Debaryomyces_hansenii
------------------------------------------------------MADIGY
TLIYEPNTA-AKTSINEFKTLLEKSKDDVKINTMKRILITMLNGDPLPDLLMHIIRFVMP
SRNKELKKLLYFYWEVCPKLDDHGKMRQEMILVCNSIQRDLQHPNEFIRGNTLRFLCKLK
EADLLETLVPNVRQCLEHRHAYVRKNAVFALYSIHKVSDHLAPDADELIYRFLYDESDAV
CKRNAFVCLGDLNREAALQYIQDNVTLIETLDPLLQLAFIEFIRQ------DSIQNPSLK
SQYAQLVTEVIESTSSNVVTYEAATTLTVLSSSSQLIYLAGSKFVELATKEADNNVKIIT
LERIKELHKLHPSVLQDLSLEILRILSSQDLDVRKKAIDVTLQFITSRNVEEVVKLLKKE
LQRTSSS--NEDKNSEYRQLLINAIHQLAIRFVEVAANVIDLLLESMTDLSTAAAYEVIT
FIKEVVEKFPDLRQSILSRLIEALPSVKSGKVFRGSLWIIGEYCMEDKLVQEAWRYIRSS
IGEVPILASEKKSTE----G--SEH--NDEDETNGSVEKPKKRPV----VLPDGTYATEN
ALTTEIK-------TSVDEEKP-PIRRLILEGDFYLGSVLASTLVKLVLRLQRN-ATQEK
YLNALKAEAILIMVSILRVGESSYVEKKIDEDSADRIFSCVKYLTDE-------TDSQLI
QTSFLDDTKDAFKSQIETAELKKAEAEAKDFHENAEQVDDSIVFRQFDKDSTARG-SN--
LDDLSLAAGSD-LK----KEDLSSRLNKILQLTGFSDPIYAEAFVKVHQYDVVLDVLLVN
QTTNTLRNLSVEFATLGDLKVVDKPATANIGPHGFHKIQTTIKVTSADTGVIFGNIVYDG
QHSDDSTIVILNDVHVDIMDYIKPATCTESTFRKMWNEFEWENKITIKAQM--DSLKDYL
EEMMKGTNMNCLTPGAIIGEE-CQFLSANLYSRSSFGEDALANLCIEKQ-SDGPIIGHVR
IRSKGQGLAL--------------------------------------------------
------------------------------------------------------------
------------------------------------------------------------
------------------------------------------------------------
------------------------------------------------------------
-------------------------------SLG--------------------------
-------------------DRVASISRKAQKANITRV-----------------------
------------------------------------------------------------
---------------------------------------------
>XP_006683871_Yamadazyma_tenuis
------------------------------------------------------MSNPSY
TLVYDPNSATTKTSVNEFKNLLEKGKDDAKIEAMKRILITIINGDPMPDLLMHIIRFIMP
SKNKELKKLLYFYWEVCPKLAEDGKLRQEMILVCNAIQRDLKHPNEFIRGNTLRFLGKLK
EAELLETLVPNVRQCLTHRHAYVRKNAVFALHSIYKVSEHLVPDVADEIYGFLYNETDSV
CKRNAFVCLGDLNREAALQYIQDNIQIIDTLDPLLQLAFIEFIRK------DSVKNTNLR
PQYTTLISELIES-SSNIVVYEAATTLTVLSNNSQSILLAGSKFVELANKETDNNVKIIT
LERINELNKQHPGVLQELSLEVLRVLSSQDLDVRKKALAVTLQFVTSRNVEDVVKLLKKE
LQATSTS--DEDKSSEYRQTLINAIHQLAIKFVEVAANVVDLLLESMKELNTSAAYEVIT
FVKEVVEKFPDLRPNIIKGLIATLPDSKSGKVLRGALWIIGEYCLEESLIQDAWKYIRNG
VGEVPILASEKRAVE---------PKSTEAEADSDDTKTHKKGPV----VLPDGTYATEN
AFTAEST-------SPEESEDKPAIRKLILSGDFYLAAVLCSTLVKLILRLQRL-DVAQK
LLNGLKAEALLTMVSILRVGESKYVAKKIDEDSADRIFSYIKYLNDE-------KDAEVI
QRGFLDDTKDAFKSQVRESELKKAEEVAKDLHANAEQVDEAILFRQFDKNGGIATKNL--
DDEVNGLSTSD-IK----KDLVSSKLSKIIQLTGFSDPVYAEAFLTVHQYDVVLDVLLVN
QTTTTLRNVSVEFATLGDLKVVDKPATADIAPHGFYKVQCTIKVTSADTGVIFGNIVYDG
VHSDESTIVIFNDVHIDILDYIKPATCTESAFRKMWNEFEWENKITIKSEM--GSLKEYL
EELMRGTNMNCLTPGAAVGEE-CQFLSANLYSKSSFGEDALANLCIE-Q-SQGQIIGHVR
IRSKGQGLAL--------------------------------------------------
------------------------------------------------------------
------------------------------------------------------------
------------------------------------------------------------
------------------------------------------------------------
-------------------------------SLG--------------------------
-------------------DKVATISRKRKKVEITHV-----------------------
------------------------------------------------------------
---------------------------------------------
>XP_001486874_Meyerozyma_guilliermondii
MFTSRGWFSSTPMKCNDSIVNNRVHGCAIANENINSWCKDVLFLSSIRSQITRLMSDIGY
TMIYEPNGA-SKASVNDFRKLLEKGKDEEKIEAMKQILITILNGDPLPDLLMHIIRFVMP
LKNKELKKMLYFYWEVCPKLDALGKMRQEMILVCNAIQRDLQHPNEYVRGNTLRFLSKLK
EPDLLETLVPNVRQCLEHRHAYVRKNAVFALYSIYKVAEHLAPDADELVYRFLYEELDSV
CRRNAFVCLGDLNRDAALQYIQDNVAVIETLDLLIQLAFIEFLRR------DAARNPSMK
PQYTQLLEEVIES-PSNVVVYEAAISLTLLSSSSHHILLAANKFVDLATKETDNNVKIIT
LERINDLNRANPGVLQDLSLEILRVLSSQDLDVRKKAIDVTLLLISSRNVEDVVKLLKKE
LQKSSLS--EEEKSAEYRQLLINAIHQLAIRFVEVAASVVDLLLESMGTINTAAAYEVIT
FVKEVVEKFPDLRQLIITRLIDALPSVKSGKVFRGSFWIIGEYCEEEKLIREAWKYLRSS
IGEVPIVASEKRLQE------------KDNEQEEESSGKLTKKPV----VLPDGTYATEN
AMTVDVV---------HQEEEKPPVRKLLLGGDFYLALVFSSTLVKLILRLQRL-QTPDK
LVNALKAEALLIMVLILRLGESSYVTKKIDEDSADRIFSCIKYLSDE-------EDVELI
QKSFLDETKDAFRSQIKISEERKAEAEAKDFHDNAEQVDDLILFRQLEKDVARN--VE--
NEDVTLMGA---NK----KEDLSSRLNKILQLTGFSDPIYAEAYVKVHQYDVVLDVLLVN
QTTSTLRNLSVEFATLGDLTVVDKAASANIGPHGFHKVQTTIKVSSADTGVIFGNIVYDG
QHSDESTIVILNDVHVDIMDYIKPAVCSESSFRKMWNEFEWENKITIKSQM--KSLKEYL
DVLMSGTNMNCLTPGAVVGQE-CLFLSANLYSRSSFGEDALANLCIEQQ-SDGPIIGHVR
IRSKGQGLAL--------------------------------------------------
------------------------------------------------------------
------------------------------------------------------------
------------------------------------------------------------
------------------------------------------------------------
-------------------------------SLG--------------------------
-------------------DRVAAISKNNQTAKVQKV-----------------------
------------------------------------------------------------
---------------------------------------------
>XP_018714432_Metschnikowia_bicuspidata
------------------------------------------------------MSNSGY
TLIYEPDTA-GKKSVNELKSLLEKSKDDIKISAMKQIIVSVLNGDSMPELLMHIIRFVMP
SKNKELKKLLYFYWEVCPKHDEEGKMRHEMILVCNAIQHDLQHPNEYIRGNTLRFLCKLK
EPELLETLVPNVRQCLLHRHAYVRKNAVFALYSIYKVSDHLIPDAPALISGFLTEEFDSV
CKRNAFVCLGELDRSAALQFMQDDVYSIENLDPILQLAFVEFIRK------DANSSSSSK
LQYAILIGAILET-SSDVVVYEAAITLTVLSTSSQSIVLAGSKFVELATKETDNNVKIIT
LERINELNKKHPGLLHGLSLDILGVLSTQDITVRRKALEVTLLLISSRNVEDVVKLLKNE
LHRSSSS--TDDKSSEYRQLLVNAIHQLAINFGEVATNVIDLLLESMGDLSTSAASDVIT
FVKEVVEKFPNSKGMIIKKLVTSMTGVKSGKVYRGALWILGEYSEDEPSIKESWKFLRSS
IGEVPIFADEEKH------G--DDVKESSDPAEHASAGNTRKGPI----ILPDGTYATEN
ALTTAH--------ASSDNEDEFPIRKLVLTGDFYLASVLSSTFVKLVLRLERL-QTTEK
HLNALKAEALLIMVSILRFGESAFTPKKIDEDSADRILACVKFLTDA-------EDTDII
SKGFLDDTKDAFKSQIRGEQEIKSKEQARDFHSKAARVDDAITFRQFEKYDGSK--IA--
DDEESLALTGA-VK----SENLISKLNKILQLTGFSDPIYAEAFVKVHQFDVTLDVLLVN
QTTTTMRNLSVEFATLGDLKVVDKPSSVNIGPHGFHKVSVTVKVTSADTGVIFGNIVYDG
RHSDESTIVILNDVHVDIMDYIKPATCSESVFRKMWNEFEWENKITIKSQM--SSLKDYL
EELIAGTNMTCLTPGAIAGEE-CHFLAANLYSRSSFGEDALANLCIEKQ-IDGPIIGHVR
IRSKGQGLAL--------------------------------------------------
------------------------------------------------------------
------------------------------------------------------------
------------------------------------------------------------
------------------------------------------------------------
-------------------------------SLG--------------------------
-------------------DRVASISRKTKVDEVTSV-----------------------
------------------------------------------------------------
---------------------------------------------
>XP_002616071_Clavispora_lusitaniae
------------------------------------------------------MSDTGY
TLIYEPNTA-AKTSVSEFKSLLEKSKDDVKILTMKRIIVTVLNGDAMPDLLMHIIRFVMP
SRNKELKKLLYFYWEVCPKLDEHGKMRHEMILVCNAIQHDLQHPNEYIRGNTLRFLCKLK
EPELLETLVPNVRQCLVHRHAYVRKNAVFALYSIFKVSDHLIPDAPELIYTFLAEEFDSV
CKRNAFVCLGEVNRDATLQYMQESIPSLETFDPLLQLAFVEFIRK------DAASSSQLK
SQYVQLITEIIES-SSNSVVYEAAVTLSVISSSSQSIILAGTKFVELATKEADNNVKIIT
LERINELNKTHPGLLQNLSLDVLNVLSTQDIDVRKKALHVALQLVSSRNVEDIVKLLKKE
LSRSSTS--SEDKGSEYRQLLINAIHQLAINFGEVATNVIDLLLESIGDLSSSAAYDVVT
FVKEAVEKFPDLRQSVIHKLVKSLPEVKSGKVFRGAFWILGEYSEDESLIKEAWKFIRTT
IGEVPILASEKRHLE----G--GDGSDDENDDEKDSASKPKKKPV----VLPDGTYATEN
ALTSTY--------ENSEDEDIVRVRKLILGGDFYLGSVLASTLVKLVLRLQKL-QTAEK
FLNALKAEALLMMVSMLRVGESSYVAKKIDEDSADRILACIAFLTDD-------EDSHLI
SQGFLEDTKDAYKEQVKSEQAKKAKAEAKDFHENAEQIDDAIVFRQFAKSDAGSK-TS--
TDDITLAAGAT-TK----TEELSSRLNKILQLTGFSDPIYAEAYVKVHQFDITLDVLLVN
QTTSTMRNLSVEFATLGDLKVVDKPATTNIGPHGFHKISVTVKVTSADTGVIFGNIVYDG
QHSDDSTIVILNDVHVDIMDYIKPATCTESAFRKMWNEFEWENKITIKSQM--GSLKEYL
EELMAGTNMNCLTPGAIVGEE-CHFLAANLYSRSSFGEDALANLCIEKQ-ADGPIIGHVR
IRSKGQGLAL--------------------------------------------------
------------------------------------------------------------
------------------------------------------------------------
------------------------------------------------------------
------------------------------------------------------------
-------------------------------SLG--------------------------
-------------------DRVATISRKHNGTTVAKV-----------------------
------------------------------------------------------------
---------------------------------------------
>XP_025344625_Candida_haemuloni
------------------------------------------------------MSDAGY
MLIYEPNTA-SKTTVSELKTLLEKSKDEVKISAMKRIITAVLNGDPMPELLMHIIRFIMP
SRNKELKKLLYFYWEVCPKLDNQGKMRHEMILVCNAIQHDLQHPNEYIRGNTLRFLCKLR
EPELLETLIPNVRQCLVHRHAYVRKNAIFALYSIYKVSSHLIPDAPELIYSFLVEEFDSV
CKRNAFVCLSDLNRDATLSYIQENIYQIETLDPLLQLAFVEFIRK------DAQSAANLR
QQYVLLISEIIES-SSNVVVYEAAITLVSLSASAESMVLAGNKFVELATKEADNNVKIIT
LERISELNKKNPGVLQGLCLDILGVLSTQDLGVRKKALDVTLQLITSRNVEDVVKLLKKE
LQKASSA--NEDNAAEYRQLLVNAIHKLAIDFSEVATNVIDLLLESIGDLTNAAAYDVVT
FVKEVVEKFPDLRESIIHKLIKSLADIKSGKVFRGAFWVLGEYSLSEQSIKDAWKFVRSS
VGEVPILASEKRQLE----G--Y-EEDDAEEGEDQSTSKVKKGPV----VLPDGTYATES
ALSATN--------VSSEDEDALRIRKLILGGDFYLASVLASTLVKFVLRLGRL-ETADK
HLNALKAEALLIMVSILRVGESNFAVKKIDEDSADRILACIKFLTDD-------QDHELI
EKGFLEDTKDAYRSQVQTAQKKQAEADARDLHHNAEHVDDAITFRQLDKDGGSSE-AL--
GDDLNAASGVV-SK----KEALSSRLNKILQLTGFSDPIYAEAYVKVHQYDVTLEVLLVN
QTTNTLRNLSVEFATLGDLKVVDNGATANIGPHGFYNLSVTIKVTSADTGVIFGNIVYDG
QHSDDSTIVILNDVHVDIMDYIKPATCTESAFRKMWNEFEWENKITIKSKK--ASLKEYL
DDLMAGTNMNCLTPGAIIGEE-CHFLAANLYSRSSFGEDALANLCIERS-AEGTIIGHVR
IRSKGQGLAL--------------------------------------------------
------------------------------------------------------------
------------------------------------------------------------
------------------------------------------------------------
------------------------------------------------------------
-------------------------------SLG--------------------------
-------------------DRVASISRKSKELEVSRV-----------------------
------------------------------------------------------------
---------------------------------------------
>XP_024712871_Candida_pseudohaemulonis
------------------------------------------------------MSDAGY
MLIYEPNAA-SKTSVSELKTLLEKSKDEVKILAMKRIITAVLNGDPMPELLMHIIRFIMP
SRNKELKKLLYFYWEVCPKLDNQGKMRHEMILVCNAIQHDLQHPNEYVRGNTLRFLCKLR
EAELLETLIPNVRQCLVHRHAYVRKNAIFALYSIYKVSSHLIPDAPELIYSFLVEEFDSV
CKRNAFVCLSDLSRDATLLYIQDNIHQIETLDSLLQLAFVEFIRK------DAQTAVNLR
QQYVLLVSEIIES-SSNVVVYEAAITLISLSASSDSMILAGNKFVELATKEADNNVKIIT
LERISELNRKSPGLLQGLCLDILGVLSTQDIGVRKKALDVTLQLITSRNVEDVVKLLKKE
LQKASAS--NEDNAAEYRQLLVNAIHKLAIDFSEVATNVIDLLLESIGDLTNAAAYDVIT
FVKEVVEKFPDLRESIIHKLIKSLSDVKSGKVFRGAFWVLGEYSLSEQSIKDAWKFLRSS
IGEVPILASEKRQLE----G--YSEEADEDESGESS-TKSKKGPV----VLPDGTYATES
ALSAQT--------NTSDDEDSFRIRKLILAGDFYLASVLASTLVKFVLRLGRL-ETADK
HLNALRAEALLIMVSILRVGESSFVLKRIDEDSADRILACIKFLTDD-------QDHDLI
EKGFLEDTKDAYKSQVQTAQKKQAESEARDLHDNAEHVDDAIVFRQLDKDGGSTD-AL--
GDDLTGVAGVV-SK----KEGLSSRLNKILQLTGFSDPIYAEAYVKVHQYDVTLEVLLVN
QTTNTLRNLSVEFATLGDLKVVDNGATANIGPHGFYNLSVTVKVTSADTGVIFGNIVYDG
QHSDDSTIVILNDVHVDIMDYIKPASCTESAFRTMWNEFEWENKITIKSKK--ASLKEYL
DDLMAGTNMNCLTPGAIIGEE-CHFLAANLYSRSSFGEDALANLCIEKL-ADG-------
------------------------------------------------------------
------------------------------------------------------------
------------------------------------------------------------
------------------------------------------------------------
------------------------------------------------------------
------------------------------------------------------------
------------------------------------------------------------
------------------------------------------------------------
---------------------------------------------
>XP_025335879_Candida_duobushaemulonis
------------------------------------------------------MSDAGY
MLIYEPNAA-SKTSVSELKTLLEKSKDEVKISAMKRIITAVLNGDPMPELLMHIIRFIMP
SRNKELKKLLYFYWEVCPKLDNQGKMRHEMILVCNAIQHDLQHPNEYVRGNTLRFLCKLR
EAELLETLIPNVRQCLVHRHAYVRKNAIFALYSIYKVSSHLIPDAPELIYSFLVEEFDSV
CKRNAFVCLSDLSRDATLSYIQDNIHQIETLDSLLQLAFVEFIRK------DAQTAVNLR
QQYVLLVSEIIES-SSNVVVYEAAITLISLSASSDSMVLAGNKFVELATKEADNNVKIIT
LERISELNRKSPGLLQGLCLDILGVLSTQDIGVRKKALDVTLQLITSRNVEDVVKLLKKE
LQKASSS--NEDNAAEYRQLLVNAIHKLAIDFSEVATNVIDLLLESIGDLTNAAAYDVIT
FVKEVVEKFPDLRESIIHKLIKSLSDVKSGKVFRGAFWVLGEYSLSEQSIKDAWKFVRSS
IGEVPILASEKRQLE----G--YSEEADEDESGESSTTKSKKGPV----VLPDGTYATES
ALSAQT--------NTSDDEDSLRIRKLILAGDFYLASVLASTLVKFVLRLGRL-ETADK
HLNALRAEALLIMVSILRVGESSFVSKRIDEDSADRILACIKFLTDD-------QDHDLI
EKGFLEDTKDAYKSQVQTAQEKQAESEARDLHDNAEHVDDAIVFRQLDKDGGSTD-AL--
GDDLTGVSGVV-SK----REGLSSRLNKILQLTGFSDPIYAEAYVKVHQYDVTLEVLLVN
QTTNTLRNLSVEFATLGDLKVVDNGATANIGPHGFYNLSVTVKVTSADTGVIFGNIVYDG
QHSDDSTIVILNDVHVDIMDYIKPASCTESAFRTMWNEFEWENKITIKSKK--ASLKEYL
DDLMAGTNMNCLTPGAIIGEE-CHFLAANLYSRSSFGEDALANLCIEKS-ADGYIIGHVR
IRSKGQGLAL--------------------------------------------------
------------------------------------------------------------
------------------------------------------------------------
------------------------------------------------------------
------------------------------------------------------------
-------------------------------SLG--------------------------
-------------------DL---------------------------------------
------------------------------------------------------------
---------------------------------------------
>XP_028888814_Candida_auris
------------------------------------------------------MSDSGF
MLIYEPNTA-SKTTVSELKSLLEKSKDEAKISAMKRIITTVLNGDPMPELLMHIIRFIMP
SRNKELKKLLYFYWEVCPKLDNQGKMRHEMILVCNAIQHDLQHPNEYIRGNTLRFLCKLK
EPELLETLIPNVRQCLVHRHAYVRKNAIFALYSIYRVSNHLIPDAPELLYSFLLEEFDSV
CKRNAFVCLSDLSRDATLSYIQDNVYQIENLDSLLQLAFVEFIRK------DAQTAVTLR
QQYVLLISEIIES-SSNVVVYEAAITLTALSASTESMLLAGNKFVELATKEADNNVKIIS
LERLGELNRKSPGVLQDLCLDILGVLSTHDIDVRRKALDVTLQLITSRNVEDVVKLLKKE
LQRVSNA--SEDSAAEYRQLLVNAIHKLAIDFSEVATNVIDLLLDSIGDLTNAAAYDVIT
FVKEVVEKFPDLRESIIHKLIKSLPEVKSGKVFRGAFWVLGEYSLSEQCIKDAWKFVRSS
IGEVPMLASEKRHLD----G--NAVEVDNSDTDNAESSKSKRGPV----VLPDGTYATES
ALLPSN--------DSNEDANALRVRKLILSGDFYLASVLSSTLVKFVLRLGRL-KTAER
NLNALKAEALLIMVSILRIGESGFVARRIDEDSADRILSCIRFLTDD-------NDRESI
EKGFLEDTKEAYKSQVETESKKQAEAQAKDLQDNAEHVDDAIVFRQVDKNGSSVA-AV--
NDDLMLASGTT-SK----KENLSSRLNKILQLTGFSDPIYAEAYVKVHQFDVTLEVLLVN
QTTNTLRNLSVEFATLGDLKVVDNGATANIGPYGFYNISVTVKVTSADTGVIFGNIVYDG
QHSDDSTIVILNDVHVDIMDYIKPATCTESAFRKMWNEFEWENKITIKSKK--TSLKEYL
DDLMAGTNMNCLTPGAVVGEQ-CNFLAANLYSRSSFGEDALANLCIEKS-SDGYIIGHVR
IRSKGQGLAL--------------------------------------------------
------------------------------------------------------------
------------------------------------------------------------
------------------------------------------------------------
------------------------------------------------------------
-------------------------------SLG--------------------------
-------------------DRVASISRKSKELKVSRV-----------------------
------------------------------------------------------------
---------------------------------------------
>NP_010524_Saccharomyces_cerevisiae
--------------------------------------------------MTSLSSQPAY
TLVFDPSPSMETYSSTDFQKALEKGSDEQKIDTMKSILVTMLEGNPMPELLMHIIRFVMP
SKNKELKKLLYFYWEIVPKLAEDGKLRHEMILVCNAIQHDLQHPNEYIRGNTLRFLTKLR
EAELLEQMVPSVLACLEYRHAYVRKYAILAVFSIFKVSEHLLPDAKEIINSFIVAETDPI
CKRNAFIGLAELDRENALHYLENNIADIENLDPLLQAVFVQFIRQ------DANRTPALK
AQYIELLMELLSTTTSDEVIFETALALTVLSANPNVLVPAVNKLIDLAVKVSDNNIKLIV
LDRIQDINANNVGALEELTLDILRVLNAEDLDVRSKALDISMDLATSRNAEDVVQLLKKE
LQTTVNNP-DQDKAMQYRQLLIKTIRTVAVNFVEMAASVVSLLLDFIGDLNSVAASGIIA
FIKEVIEKYPQLRANILENMVQTLDKVRSAKAYRGALWIMGEYAEGESEIQHCWKHIRNS
VGEVPILQSEIKKLT-------QNQEHTEEN--EVDATAKPTGPV----ILPDGTYATES
AFDVKTSQKSV---TDEERDSRPPIRRFVLSGDFYTAAILANTIIKLVLKFENV-SKNKT
VINALKAEALLILVSIVRVGQSSLVEKKIDEDSLERVMTSISILLDEVNPEEKKEEVKLL
EVAFLDTTKSSFKRQIEIAKKNKHKRALKDSCKNIEPIDTPISFRQFAGVDSTNVQKDSI
EEDLQLAMKGDAIHAT--SSSSISKLKKIVPLCGFSDPVYAEACITNNQFDVVLDVLLVN
QTKETLKNLHVQFATLGDLKIIDTPQKTNVIPHGFHKFTVTVKVSSADTGVIFGNIIYDG
AHGEDARYVILNDVHVDIMDYIKPATADDEHFRTMWNAFEWENKISVKSQL--PTLHAYL
RELVKGTNMGILTPSESLGEDDCRFLSCNLYAKSSFGEDALANLCIEKDSKTNDVIGYVR
IRSKGQGLAL--------------------------------------------------
------------------------------------------------------------
------------------------------------------------------------
------------------------------------------------------------
------------------------------------------------------------
-------------------------------SLG--------------------------
-------------------DRVALIAKKTNKLALTHV-----------------------
------------------------------------------------------------
---------------------------------------------
>XP_018223788_Saccharomyces_eubayanus
--------------------------------------------------MSSLSSQPAY
TLVFDPSPSMETYSSTDFQKALEKGSDEQKIDTMKSILVAMLEGNPMPELLMHIIRFVMP
SKNKELKKLLYFYWEIVPKLAEDGKLRHEMILVCNAIQHDLQHPNEYIRGNTLRFLTKLR
EAELLEQMVPSVLACLEYRHAYVRKYAILAVFSIYKVSEHLLPDAKEIINSFIVAETDPI
CKRNAFIGLAELDRENALHYLENNIADIENLDPLLQAVFVQFVRQ------DANRTPALK
AQYIELLMELLTTTTSNEVIFETALALTILSANPTVLVPAVNKLIDLAVKVSDNNIKLIV
LDRIQDINAKNAGALEDLTLDILRVLNAEDLDVRSKALDISMDLATSRNAEDVVQLLKKE
LQTTVNNP-DQDKAMQYRQLLIKTIRTVAVSFVEMAAGVVSLLLDFIGDLNSVAASGVIT
FVKEVIEKYPQLRSNILENMVQSLDNVKSAKAYRGALWIMGEYAEEEHEVQHCWKHIRNS
VGEVPILQSEARRLT-------QNQDDTEEN--EDDAAAKPTGPV----ILPDGTYATEN
AFDVKTSHKSV---TDEERDSRPPIRRFILSGDFYTAAILANTIIKLVLRFEKV-SKNKT
VTNALKAEALLILVSIVRVGQSSLVEKKIDEDSLERVMTSISILLDEVNPDEKETEVKLL
EVAFLDTTKSSFKKQIEISNKNKHKRALKDSNKNIEPIDKPIFFRQFAGADSTNVQNDSI
EEDLQLAMKGDAIHAS--SSSSISKLKKIVPLCGFSDPVYAEACITNNQFDVVLDVLLVN
QTKETLKNLHVQFATLGDLKIIDTPQKTNVIPHGFHKFTVTVKVSSADTGVIFGNIIYDG
AHGEDARYVILNDVHVDIMDYIKPASTDDEHFRTMWNAFEWENKISVKSQL--PTLHAYL
KELITGTNMGILTPSESLGEDDCRFLSCNLYAKSSFGEDALANLCIEKDSKTDEVIGYVR
IRSKGQGLAL--------------------------------------------------
------------------------------------------------------------
------------------------------------------------------------
------------------------------------------------------------
------------------------------------------------------------
-------------------------------SLG--------------------------
-------------------DRVALIAKKTNKLNITHV-----------------------
------------------------------------------------------------
---------------------------------------------
>XP_033765469_Saccharomyces_paradoxus
--------------------------------------------------MTSFSSQPAY
TLVFDPSPNMETYSSTDFQKALEKGSDEQKIDTMKSILVTMLEGNPMPELLMHIIRFVMP
SKNKELKKLLYFYWEIVPKLAEDGKLRHEMILVCNAIQHDLQHPNEYIRGNTLRFLTKLR
EAELLEQMVPAVLGCLEYRHAYVRKYAILAVFSIFKVSEHLLPDAREIINSFIVAETDPI
CKRNAFIGLAELDREKALHYLENNITDIENLDPLLQAVFVQFIRQ------DANRTPALK
AQYIELLMELLSTTTSDEVVFETALALTVLSANPNVLVPAVNKLIDLAVKVSDNNIKLIV
LDRIQDINANNVGALEELTLDILRVLNAEDLDVRSKALDISMDLATSRNAEDVVQLLKKE
LQTTVNNP-DQDKAMQYRQLLIKTIRTVAVNFVEMAAGVVSLLLDFIGDLNSVAASGVIA
FIKEVIEKYPQLRANILENMVQTLDNVKSAKAYRGALWIMGEYAEEESEIQHCWKHIRNS
VGELPILQSEIKKST-------RNQEDAEEN--EVDATAKPTGPV----ILPDGTYATES
AFDVKTSQKSV---TDEERDSRPPIRRFVLSGDFYTAAILANTIIKLVLKFEKV-SKNKT
VTNALKAEALLILVSIVRVGQSSLVEKKIDEDSLERVMTSISILLDEANPEEKKEEVKLL
EVAFLDTTKSSFKRQIEIAKKNKHKRALKDNSKNIEPIDRPISFRQFAGVNSTNVQKDSI
EEDLQLAMKGDAIHAT--SSSSISKLKKIVPLCGFSDPVYAEACITNNQFDVVLDVLLVN
QTKETLKNLHVQFATLGDLKIIDTPQKTNVIPHGFHKFTVTVKVSSADTGVIFGNIIYDG
AHGEDARYVILNDVHVDIMDYIKPATTDDEHFRTMWNAFEWENKISVKSQL--PTLHAYL
KELVKGTNMGILTPSESLGEDDCRFLSCNLYAKSSFGEDALANLCIEKDSKTSEVIGYVR
IRSKGQGLAL--------------------------------------------------
------------------------------------------------------------
------------------------------------------------------------
------------------------------------------------------------
------------------------------------------------------------
-------------------------------SLG--------------------------
-------------------DRVALIAKKTNKLTLTHV-----------------------
------------------------------------------------------------
---------------------------------------------
>XP_003674720_Naumovozyma_castellii
--------------------------------------------------MSVDTKQPAY
TLVFDPSSNGQTYSATDFQKSLEKGSDEEKIVTMKAILATMLEGNPLPELLMHIIRFVMP
SKNKQLKKLIYFYWEIVPKLDEDGKLRHEMILVCNAIQHDLQHPNEYIRGNTLRFLTKLR
ESELLEQMVPSVLACLDYRHAYVRKYAILAVFSIYKVSSHLLPDAKEIISTFLAAETDPI
CKRNAFLALSELDREGALTYLEANITNIEGLDPLLQASFVEFIRT------DATHTPSLK
SQYIELLLELLSSATSDEVIFETALALTVLTSNQSILVATVTKLVDLAVRVSDNNVKLIV
LDRIQDINASNPGSLEELTVDILRVLNAEDLDVRSKALDISMSLVTSRNVEDVLQLLKKE
VQTTVNNK-DNDKSMEYRTLLIKTIRTVAIKFGEMAGNVVSLLLDFISDLNSVAASGVIV
FIKEVMEKYPQLRESLLNNLLLKLDDLKSAKAYRGALWILGEYAETEHEIQDCWKHIRTS
VGEVPILQSEKSKLN-------K-NKEGEED-EEKELTQKQGGPI----ILPDGTYATES
AFGANEQKEVS---EDEEEDKRPPIRRFVLSGDFYTASILASTIIKLVLRFEKL-SKNAG
IINALKAEGLLILVSIIRVGQSSLVKKPIDEDSTERLLSAIAILMDETNPNEKSSERELL
ELAFLQATKESFKSQIAASKRINKKISTKSLGENAELIEKPIIFRQLVGEDSNIVQKDSI
QEDLELAIKGNAARSN--THSVTSMLKKIVPLTGFSDPVYAEVYITNNQFDVVLDVLLVN
QTKETLKNLHIQFATIGDLKIIENPPRVNVVPHGFHRVTVTVKVSSADTGVVFGNIIYDG
GHGQDARYVILNDVHIDIMDYIKPSKTDADNFRSMWNRFEWENKISVKCDL--PSLPNYL
DELVKGTNMNVLTNLESL-NDNSRFLSCNLYAKSSFGEEALANVCVERDVETKSIVGTVR
IRSKGQGLAL--------------------------------------------------
------------------------------------------------------------
------------------------------------------------------------
------------------------------------------------------------
------------------------------------------------------------
-------------------------------SLG--------------------------
-------------------DRVAMIAKESKAFKLARV-----------------------
------------------------------------------------------------
---------------------------------------------
>XP_003669409_Naumovozyma_dairenensis
--------------------------------------------------MSLDSKAPAY
TLVFDPSTNGESYSVSDFQKSLEKGSDNEKISTMKAILATMLEGNPLPELLMHIIRFVMP
SKDKRLKKLLYFYWEIVPKLDQEGKLRHEMILVCNAIQHDLQHPNEYIRGNTLRFLTKLR
ESELLEQMVPSVLQCLQYRHAYVRKYAILAVLSIYNVSEHLLPDAKDIINTFLVAETDPI
CKRNAFLALSQLDREKALEYLDANIANIDGVDPLLQIAFVEFIRS------DATQTPLLK
SQYVDLLLELLTSATADEVIFETALALTVLTSNASALITTATKLIDLAVKVSDNNVKLIV
LDRIQDINTSNPGALEELTLDLLRILNSEDLDVRSKALDIAMDLVTSRNAEDVVQLLKKE
IQTTVSNS-ANDKSLEYRELLIKTIRGIAIRFSEMSANVVSLLLDLVSELNSTAASGIIS
FVKEVMEKYPQLRQELLNHLLNSLVNIKSAKAYRGALWVIGEYALTDNEIQNCWKHIRSN
VGEVPILQAERKKLN-------KTNDESNEG-EEQK--HKQAGPV----ILPDGTYATES
AF--DSVKDTSYKNQDEDDNETLPIRRFVLGGDFYTASILASTIIKLVLRFEKQ-GSNVS
ITNALKAEALLILVSIIRVGESSIVKKRIDEDSSERLMTAIGILLDEVNPHETPAEKELL
ELAFLDATKNSFKSHLAISKRDKKRIVSKTLKKNTEPIEKAVMFRQFINADSNVVQKDSI
EEDLELATNGDSAALK--RRTMTSSLKKIVPLTGFSDPVYAEACITNNQFDVVLDVLLVN
QTKETLKNLHVQFATLGDLKIIDNPPKTNVIPHGFHRITITVKVSSADTGVIFGNIIYDG
GHGEDARYVILNDVHIDIMDYIKPARTDDDTFRTMWNAFEWENKISVKSAL--PTLHTYL
NELVKGTNMGILTPTEALGEEDSRFLSCNLYARSSFGEDALANLCIERNPTTNEVVGYVR
IRSKGQGLAL--------------------------------------------------
------------------------------------------------------------
------------------------------------------------------------
------------------------------------------------------------
------------------------------------------------------------
-------------------------------SLG--------------------------
-------------------DRVALIAKQNNNARVTRV-----------------------
------------------------------------------------------------
---------------------------------------------
>XP_003957564_Kazachstania_africana
--------------------------------------------------MATDTKQPAF
TLVFDPSPNGESYTVAEFQKALERGSDEEKISTMKAILVTMLDGNPLPELLMHIIRFVMP
SRNKKLKKLLYFYWEIVPKLDDEGKLRHEMILVCNAIQHDLQHPNEYIRGNTLRFLTKLK
EAELLEQLVPSVLGCLEYRHAYVRKYAVLAVLSIYNVSEHLLPDAKDIIKTFLAAETDPI
CKRNAFLAISELDREAALQYLEDNIADLEGLDPLLQAIFVEFIRK------DATQIPSLK
NQYIDLLLELLSSTTSSEVIFEASLAVTVLSSTQSVLLTTATKLVDLAVKVSDNNIKLIV
LDRIQDINEANPGVLEELTLEILRVLNAEDLDVRSKALDIAMNLVTSRNAEGVVQLLKKE
LQATVNNT-EKENSLEYRQLLIKTIRSIAIKFMEIAASVVSLLLGFIGELNSIAATDVIS
FVKEVVEKYPQLRSDILNHLISSLDNSKSAKAYRGALWILGEYSETAQEIQSSWKHIRSS
IGEVPILQSEIRKLN-------QKKGENEEDGEELD-TTKPTGPV----ILPDGTYATES
AFGSNRDYAS----NKEDNDSRPPLRRFILTSDFYTASILASVIIKLVLRFEKV-SKDGG
ITNALKAEGLLILVSVIRVGQSNLVERKIDEDSAERILTAIAILMDESNPDEKSAERELL
DLTFLDATKSSFKSQVSLSKRKLQNRSIKDIVKNAEPIEKAISFRLLSGSDSVAVQKDSI
EEDLELAMKGHAAKSS--SSSLASKLKKIVPLTGFSDAVYAEAYITNNQFDVVLDVLLVN
QTKETLKNLHVQFATLGDLKIIDNPPSSNVVPHGFHKLTVTIKVSSADTGVIFGNIIYDG
AHGEDARYVILNDVHVDIMDYIKPATTEDERFRTMWNEFEWENKISVKSQL--PSLHAYL
EELVKGTNMGILTPSEALGEEDCRFLSCNLYAKSSFGEDALANLCIEKDPATNQVVGYVR
IRSKGQGLAL--------------------------------------------------
------------------------------------------------------------
------------------------------------------------------------
------------------------------------------------------------
------------------------------------------------------------
-------------------------------SLG--------------------------
-------------------DRIALIAKESNKVTLTRV-----------------------
------------------------------------------------------------
---------------------------------------------
>XP_022462343_Kazachstania_naganishii
----------------------------------------------------MSGQDPAY
TLVFDPSPNQETNTASSLQKALEKGSDSQKIDAMKGILVTMLEGNPLPELLMHIIRFVMP
SKNKKLKKLLYFYWEIVPKLDDDGKLRHEMILVCNAIQHDLQHPNEYIRGNTLRFLTKLR
ESELLEQMVPSVLQCLEYRHAYVRKYAILAILSIYKVSEHLLPDAKDIINNFLVVETDPI
CKRNAFLCIAELDRDMALQYLENNITDIDGLDPLLQSVFVEFIRK------DATQIPSLK
PQYIDLLLDLLTSTTSSEVIFETCLALTTLTANSAILVKAATKLIDLAVRVSDNNVKLII
LDRVQDINENNPGALEELTLNILRVLNCEDVDVRSKALDICMNLVTSRNVEDVLQLLKKE
LQATVNHS-NMDSSKKYKQLLIKAISSVASRFMEMAANAVSLLLDFISDLNSTAASGIIA
FVKAVVEKYPELKHEILDTLIRALDDIKSAKAYRGALWILGEYAETAPDIQASWKHIRSS
VGEVPILQSEMRKKN-------EGENEEKK---ESEQEQKPTGPT----ILPDGTYATEN
AYGLKERSKSE---RKVEEEVRPPMRRFILKGDFYTAAVLASTIVKLVLRFEKC-SNDVS
IINALKAEGLLILVSIVRVGQSSIVDRKIDQDSSERILNAVAILMDGSDTKEKSEETALL
NLAFLDATKSSFERQLSLSKTKSLKRSVKDVAKNATPIESTISFRQLSNSSTTGADKDSI
DQDLELAIRGSAAQAA--PESFVSKLKKIVQLTGFSDPVYAEAYITTNQFNVILDVLLVN
QTKETLKNLHVQFATLGDLKIIDIPTSANVVPHGFHRVTITVKVSSADTGVVFGNIIYDG
AHGEDARYVIMNDVHIEIMDYIKPSATSDEQFRTMWNEFEWENKISVKSQL--PSLHKYL
EELTTGTNMGVLTPEEALGEEDCRFLSCNLYAKSSFGEEALANLCIERDPSTEEIVGYVR
IRSKGQGLAL--------------------------------------------------
------------------------------------------------------------
------------------------------------------------------------
------------------------------------------------------------
------------------------------------------------------------
-------------------------------SLG--------------------------
-------------------DRVALIAKKTTKCS---------------------------
------------------------------------------------------------
---------------------------------------------
>XP_448698_Candida_glabrata
--------------------------------------------------MTAEIDPPAY
TLVFNPATNSTPNTVAEFQKALEKGSDETKIEAMKEILVTMLEGNPLPEMLMHIIRFVMP
SKNKKLKKLLYFYWEIVPKLDQDGKLRHEMILVCNAIQHDLQHPNEFIRGNTLRFLTKLR
EPELLEQMVPSTLACLEYRHAYVRKYAILAVLSIYKVSEHLLPDAKEIINTFLLAETDPI
CKRNAFLGLSELDRDNALQYLQDNIDDIESLDPLLQAAFVQFIRK------DAIQTPALK
SQYCDLLLELLASATADEVVFETALALTILSGNQTVLIKAVSKMIDLAVKVSDNNVKIIV
LDRIQDINERNPGCLEELTLDILRVLNAEDIDVRSKALTIAMDLVTSRNIEDVVQLLKKE
LQTTVINN-EKEKSSDYRSLLIKTIRGIAVRFEEIAANIVSLLLDFITDLNSVAANGVIA
FVKDVVELYPQLRSNILENLIAKLESVNSAKAYRGALWILGEYSTTESEIQDSWKHIRQS
IGEIPILQTELKNQR-------KSQDEDDEA--TEESATKQAGPV----ILPDGTYATEN
AFGSSNNDNKK---KLVENENRPPLRRFVLGGDFYTASILASTIVKLVLRFEKV-SERAA
VLNALKAEGLLMLVSIIRVGESSIVEKNIDEDSQERITTAIAILMDESNPDESSAERELL
NIAFLDATKASFKGQFVAQKKTKLFKSSP-VRKHKEAIDQSVSFRLLQENDNTAVSGDAI
DEDLQLAIRGDAARDT--SSIAISKLKKIVPLTGFSDPVYAEACITTNQFDVVLDVLLVN
QTKETLKNFHVQFATLGDLKIVENPPATNVVPHGFHRVSVTVKVSSADTGVIFGNIIYDG
GHGQDARYVILNDVHVDLMDYIKPAKTDDESFRTMWNAFEWENKISVKSKL--PSLHAYL
DELIKGTNMGVLTPVESLGEKDCRFLCCNLYARSSFGEDALANLCIELDPNTEQVVGYVR
IRSKGQGLAL--------------------------------------------------
------------------------------------------------------------
------------------------------------------------------------
------------------------------------------------------------
------------------------------------------------------------
-------------------------------SLG--------------------------
-------------------DRVALIAKQNNKVIVGHV-----------------------
------------------------------------------------------------
---------------------------------------------
>XP_004177490_Tetrapisispora_blattae
---------------------------------------------------MPGVKEPAY
TLVFDPTPGNNHMTVDEFQKALEKGKDEDKIDTMKQILVTMLDGNPLPELLMHIIRFVMP
SRNKALKKLLYFYWEIVPKLDADGKLRHEMILVCNAIQHDLQHPNEYIRGNTLRFLTKLR
EPELLEQMVPSVLQCLEYRHAYVRKYAILAVLSIFKVSDHLLPDAKDHIKNFLAVETDPI
CKRNAFIGLTELNREDALTYLENNITSMDNLDPLLQIAFVQFIRK------DAFQTPSLR
HQYIELLCDLLSSATSMEVIFETSIALSSMASNPIVLITAATKLIELAVKVSDNNIKLIV
LDRVADINQRNPGSLEDLTLDILRVLHTEDLDVRSKALDIALSLVSSRNVDAVLKLLKKE
LQQTVANS-EKEKSMEYRQLLIKTIHTVAVRFEEAAADVISLLLDFLGELNSTAASDVIS
FVKEVVEKYPKLRSGNLENLSLALENCKSAKAYRGALWILGEFSETESEIQKCWKHFRES
IGEVPIVQSELRKLA-------QQNHDESQATNEEENISKPTGPV----ILPDGTYATEN
AFDSVDSKKTI---SAEERDSRPPLRRFILNGDFYTSSILASTIIKLILKFEKI-SKDFT
IINALKAESLLILVSILRVGQSNLVEKKIDEDSSERLMTAISIIMDDTNPNEKETERSLL
EIAFIDATKSSFKKQIILSQKKSARKTVQDVQKNAEPIDKAISFRQFAAAASSTASDDNI
EEDLQLALKGHSVKSL--ESSTSSKLKKIVPLTGFSDPVYAEAYITNNQFDVVLDVLMVN
QTKETLKNLHIQFATLGDLKIIDNPPSTNVIPHGFHRLTVTIKVSSADTGVIFGNIIYDG
GHGQDDRYVILNDVHVDIMDYIQPATTSDENFRTMWNAFEWENKISIKSML--PSLHVYL
KQLTEGTNMGLLTPAESLGEEDCRFLSCNLYAKSSFGEDALANLCIEKDQTTGQVIGYVR
IRSKGQGLAL--------------------------------------------------
------------------------------------------------------------
------------------------------------------------------------
------------------------------------------------------------
------------------------------------------------------------
-------------------------------SLG--------------------------
-------------------DRVAYIAKKNSNMKLDRI-----------------------
------------------------------------------------------------
---------------------------------------------
>XP_003687910_Tetrapisispora_phaffii
--------------------------------------------------MTVQTKHTAY
TLVFDPSPMNVSYTVSDFQKALEKGTDEDKIETMKEILVTMLEGNPLPELLMHIIRFVMP
SKNKKLKKLLYFYWEIVPKLDADGKLRHEMILVCNAIQHDLQHSNEYIRGNTLRFITKLR
EVELLEQMVPSVLACLDYRHAYVRKYAILAVLSIYKVSDHLLPDTKEIIQSFLAAETDPV
CKRNAFVGLSDLDREAALSYLEDNITSIESLDPILQISLVQFIRK------DAIHTPTLK
GQYIELLSEILSSSTSNEVIFETCLAMASLSTTPAVLTTAATKLIDLAVKESDNNVKLIV
MDRIQDIIEKNPGALEDLTLDVLRVLSAEDIDVRNKALDISMKLVASRNVDAVVKLLKKE
LQSNIKGG-DLEKTMRYRQLLIKTINSIAIRFMEAAADVISLLLDTVGELSSTAASDIIS
FVKEVVEKYPELRKDILSNLITSMEFIKSAKAYRIALWVVSEYSESEVEIQECWKHIRYS
VGEVPIIQSELARIN-------KAKETPSEE--EQQTTQKPTGPV----ILPDGTYATEN
ALDVADNTDNI---TTEELDSRPPLRRFILSGDFYTASILSSTIIKLILKFEKL-SKEQK
IINASKAESILILVSIIRVGKTSLVEKKIDEDSSERIMNAISILLDEADPKEREAERKLL
DATFLDATKSSFQVQVARSKKASALKSASDMLKNSESIEKAISFRQFAGIESSASNNDTI
EDDLQIAIHGDNS-KT--SNVVSSKLGKIIQLTGFSDPVYAEAYVTSNQFDVVFDVLLVN
QTTETLKNLHVQFATLGDLKILDNQASTNIVPHGFHKITVTVKVSSADTGVIFGNIIYDG
GHGQDARYVILNDVHVDIMDYIKYGKISDESFRTMWNAFEWENKISVKTTL--PSLHEYL
RKLIKGTKMGVLTPKEALGEEDTRFLSCNLYAKSSFGEDALANLCIEKDPESGEIVGHVR
IRSKGQGLAL--------------------------------------------------
------------------------------------------------------------
------------------------------------------------------------
------------------------------------------------------------
------------------------------------------------------------
-------------------------------SLG--------------------------
-------------------DRVALITKQNNQMKLERI-----------------------
------------------------------------------------------------
---------------------------------------------
>XP_001646012_Vanderwaltozyma_polyspora
--------------------------------------------------MTVSSKQPAY
TLVFDPSPMAVSYTVADFQKALEKGSDEDKIETMKEILVTMLEGNPLPELLMHIIRFVMP
SKNKRLKKLLYFYWEIVPKLDSEGKLRHEMILVCNAIQHDLQHPNEFIRGNTLRFLTKLK
EAELLEQMVPSVLACLDYRHAYVRKYAILAVLSIYKVSDHLIPDAKEIIHSFLAAETDPV
CKRNSFIGLSELDRDAALTYLEDNMTSIESLDPLLQVSLVQFIRK------DAINTPSLK
AQYIELLSEILSSTSSNEVIFEACLALTSLSSNPVVLNSAASKLIDLAVKESDNNVKLIV
LDRIQDINNKNPGTLEDLTLDILRVLSAEDLDVRAKALDISMNLVASRNVDAVVKLLKKE
FQQTVNNG-EKDKSMQYRQLLIKSIHSVAIRFVEAAGDVISLLLGFIGELGTAGASEVIS
FVKEVVEKFPQLRATILNNLISSMEEIKSAKAYRGALWILGEYATSEQEIQNSWKHIRAS
IGEVPILQSELRRLN-------KKNEDDEAE--KEESESKPTGPV----ILPDGTYATEN
AFDSVKTNKDD---SSEEIESRPPLRRFILSGDFYTASILASTIIKLVIRFKNL-SKDTK
IINAFVAEGLLILVSIIRVGQSNLVEKRIDEDSQERIMNAISILMDENNSKTEEIESQLL
KLAFLDATKSSFQAQVARSKKELAKRSAKNIKKNAEAVDKAMNFRQFAGSISTSNTEDTI
EEDLNLAIKGDDSMAK--ANLVSSKLRKIVQLTGFSDPVYAEAYITTNQFDVVFDVLLVN
QTKETLKNLHVQFATLGDLKIIDNPPSTNIIAHGFHKISVTVKVSSADTGVIFGNIIYDG
GHGQDARYVILNDVHVDIMDYIKPAKTTDENFRTMWNAFEWENKISVKAQL--PTLHAYL
RELVEGTNMGILTEENSLGEEDCRFLSCNLYAKSSFGEDALANLCIEKEPSTGQVVGHVR
IRSKGQGLAL--------------------------------------------------
------------------------------------------------------------
------------------------------------------------------------
------------------------------------------------------------
------------------------------------------------------------
-------------------------------SLG--------------------------
-------------------DRVALIAKQNNKVKLDRI-----------------------
------------------------------------------------------------
---------------------------------------------
>XP_003679513_Torulaspora_delbrueckii
--------------------------------------------------MTVETQQPAY
TLVFDPSRSSSGYTVSDFQKALERGSDEDKVATMKRILVVMLEGNPLPELLMHIIRFVMP
SKNKKLKKLLYFYWEIVPKLDNEGKLRHEMILVCNAIQHDLQHPNEYIRGNTLRFLTKLR
EAELLEQMVPSVMACLEYRHAYVRKYAILAVLSIYKVSDHLLPDAKELINTFLIAETDPI
CKRNAFVGLAELDREAALSYLEEHITSIELLDPLLQAAFVQFIRK------DATLTPALK
PQYVELLIDLLGSTTSSEVVFETALALTALSSDPSVLTNAASKLVDLAVKVFDNNVKLIV
LDRIQDINDKNPGSLEELTLEILRVLNAEDMDVRAKALQISMGLVTSRNVDNVVKLLKKE
LQNTVSHS-EKEKSMEYRQLLIKTIHTVAIRFAEVAASVVSLLLDFIPDLSSVAANGVIS
FIKEVIEKFPHLRSDILESLLAVMDNIKSAKAYRGASWILGEYAESNEEIQRCWKHIRAS
VGEVPILQSEMKKLA-------NGAEDEEQA--TDKSESKRTGPI----ILPDGTYGTES
AFDAVENP------DTEESNSRTPMRRFVLNGDFYTASILASTIIKLVLRFENV-SKDES
VLNALKAEGLLILVSIVRVGQSSLVEKNIDEDSLERIVCAISILMDESDPAEKKSERELV
EMAFLDATKSSFKTQVALFRKKNAKLSARNLNKTAEPLDNPIHFRQFAQANSNVAGSDMI
EEDLQLALKGDTEKAS--ANSVISKLKKIVPLTGFSDPVYAEAYITTHQFDVVLDVLLVN
QTRETLKNLHVQFATLGDLKIIDNPTSTNVVPHGFHRLTVTVKVSSADTGVIFGNIIYDG
AHGEDAHYVILNDVHVDIMDYIKPAKTEDENFRTMWNAFEWENKISVKSQL--PSLHAYL
RELVKGTNMGILTAAEALGEEDCRFLSCNLYAKSSFGEDALANLCIEKEPSTGQVVGHVR
IRSKGQGLAL--------------------------------------------------
------------------------------------------------------------
------------------------------------------------------------
------------------------------------------------------------
------------------------------------------------------------
-------------------------------SLG--------------------------
-------------------DRVALIAKQSGKVKLARI-----------------------
------------------------------------------------------------
---------------------------------------------
>XP_037145722_Zygotorulaspora_mrakii
--------------------------------------------------MTVENEELAY
TLVFDPSRSGNSYTVSDFQKALEKGSDEDKVETMKHILVTMLEGNPLPELLMHIIRFVMP
SKNKKLKKLLYFYWEIVPKLDEEGKLRHEMILVCNAIQHDLRHPNEYIRGNTLRFLTKLK
EAELLEQMVPSVLACLEYRHAYVRKYAILAVLSIYKVSDHLLPDAKDVLNTFLAAETDPI
CKRNAFVGLSELDREAALIYLEENITAIEALDPLLQAAFVQFIRR------DAIHTPTLK
AQYIDLLLDLLKSTTSHEVIFETALALTALSSDASVLTVAASKLIDLAVKVFDNNVKLIV
LGRIDDINDKNPGSLEELTLEILRVLNAEDMDVRRKALDIAMNLVTSRNVDNVVRLLKTE
LQNTVYNS-EKEKSMEYRQLIIKTIHVIAIRFVEVAANVVSLLLDCIGDLTSSAASGVIS
FVKEVIEKYAHLREPILKNLIMVLDNVKSAKAYRGALWILGEYAETYQEIQRCWKHIRSS
VGEVPILQTELKRIS-------ENSEKDEE---TDEVPQKRTGPI----VLSDGTYGSEN
AFNSEKSS------SEDERDLRPPLRRFILNGDFYTGSILASTSIKLVLRLEKT-SRDDS
ILNALKAEALLILVSIIRVGQSSLVEKKIDEDSLERIVTGISILMDDLDPTESDAERKLL
ETAFLDATKSSFKTQVARSKHKNAKISARNLSKAAEPIDAPVAFRQFAHADTRAAEDDMI
EEDLQLALKGNYDSLS--ANSAMSKLRKVVPLTGFSDAVYAEAYITTHQFNVVLDVLLVN
QTRETLKNLHVQFATLGDLKIVDTPSSTNVVPHGFHKVSVTVKVSSADTGVIFGNIIYDA
AHGEDAHYVILNDVHVDIMDYIKPGKTDDEHFRTMWNAFEWENKISVKSQL--PSLHAYL
EELVKGTNMGVLTPAEALGENDCRFLSCNLHAKSSFGEDALANLCIEKDPSSGQVVGHVR
IRSKGQGLAL--------------------------------------------------
------------------------------------------------------------
------------------------------------------------------------
------------------------------------------------------------
------------------------------------------------------------
-------------------------------SLG--------------------------
-------------------DRVALIAKQTGKVQLSRV-----------------------
------------------------------------------------------------
---------------------------------------------
>XP_002497260_Zygosaccharomyces_rouxii
--------------------------------------------------MTVDPQQPAY
TLVFDPSRSNASYTVGEFQKALERGSDEDKIATMKQILVTMLDGNPLPQLLMHIIRFVMP
SRNNKLKKLLYLYWEIVPKLDEEGKLRHEMILVCNAIQHDLQHPNEYIRGNTLRFLTKLK
ETELLEQLIPSVMPCLEYRHSYVRKYAILAVLSIYQVSDHLLPDAKDIISSFLAVETDPI
CKRNAFLGLAELDREAALAYLEENMAAIEGLESLLQSSFVQFIRR------DAVQVPSLK
PQYVELLLDLLDSTTSDEVVFDTALALTTLSANPSVLAKAATKLINLAVKVFDNNVKLIV
LDRVEDINNKNPGALEDLTLEILRVLNAEDMDVRSKALNIAMNLVSSRNVDNVVKLLKKE
LQTTVTNS-DKEKSMQYRQLLIKTIHTVAIRFVEVAASVVSLLLDFIGDLSSVAASGIIS
FVKEVIEKYPHLREGILSNLIDVLDKIRSAKAYRGALWVLGEYAESSSDIQKCWKHIRSS
VGELPIVQSELRNRS-------QNSEEEEKE--KEALNHRHAGPV----ILPDGTYGTET
AFDFTSSA------PAEDPDARPPIRRFVLNGDFYTASVLASTIIKLVLRFEKV-SQDIT
VLNALKAEGLLILVSTIRVGQSSLVEKKIDEDSLERIMCAITMLLDEANPAEKSSEKEIL
DLAYLDATRSSFKSQVAISKRKNAQLSAKNLTKTAEPIDKSLIFRQFTQVESNTSKSDMI
EEDLQAAIKGDSERPN--KNSITSKLKKIVPLTGFSDPVYAEAYITNHQFDVVLDVLLVN
QTRETLKNLHVQFATLGDLKVIDKPPSTNVVPHGFHRITTTVKVSSADTGVIFGNIIYDG
GHGEDARYVILNDVHVDIMDYIKPAKTDDETFRTMWNAFEWENKISVKSQL--NSLHAYL
RELTRGTNMGILTPPEALGEEDCRFLSCNLYAKSSFGEDALANLCIEKSPASGQVVGHVR
IRSKGQGLAL--------------------------------------------------
------------------------------------------------------------
------------------------------------------------------------
------------------------------------------------------------
------------------------------------------------------------
-------------------------------SLG--------------------------
-------------------DRVALIAKQHDKVQLTHI-----------------------
------------------------------------------------------------
---------------------------------------------
>XP_003646714_Eremothecium_cymbalariae
--------------------------------------------------MTVPLYQPAY
TLVYDTNPQNVSYSVSDFQKALEKGSDSDKIETMKRILVTMLDGNPLFELLMHIIRFVMP
SKDKRLKKLLYFYWEIVPKLDSEGKLRQEMILVCNAIQHDLQHPNEYIRGNTLRFLTKLK
EAELLEQMVPSVRSCLEYRHAYVRKYAILAVYAIYKVSDHLIPDATEIINSFLVAETDPI
CKRNAFIALADLDRESALSYLQDNIIGLEGLDALLQDAFIEFIRR------DAVKTPSLK
MQYVDLLQDLLSTATSNEVVYEAATALTMLSNNPSTLLYVSTRLIDLAVKESDNNIKLIV
LNRIEEIQSRNPTFLEDLTLDILRVLTSQDLDVCAKALDISLGLVTSRNVDDVVKLLKKE
LQSTVDN--NNDKSQEYRQLLTKTIHKVAIRFVEVSANVVSLLLEFIGELNSEGASGVIS
FTKDVIEKYPQLREEILQELISALPFVNSAKAYRSALWILGEYSESASDIQNSWKHIRDS
IGELPILQSELKNLN-------EGIEEEEV---SDASQAA-RGPA----VLPDGTYVTES
ALTVDVKNRSL---SKEEKNLRPPLRRFILNGYFYTASVLSNTIVKLVLRFKNV-STNQS
VIHALNAEGLLILVSILRVGQSTLVEKKIDEDSQERIIIAISMLMDR-DGMNDEKKKELL
EMAFLEATKSSYKSRLSINQRKVDRRNASIVAKSAEPIDKVITFRQLASIDIRHTPTDTV
EEDLHLACKSGSFVAKQEANSITSKLKKIIPLTGFSDPVYAECYITNHQFDVVLDVLLVN
QTKETLKNLHVQFATLGDLKIIGNPPSTNVIPHGFHKISITVKVSSADTGVIFGNIIYDG
AHGEDSRYVILNDVHVDTMDYIKPAVCDEASFRKMWNAFEWENKLVVKSKL--PTLQDYL
QKLIEVTHMRVLTPEEAYTDRDGRFLSCNLYSKSTFGEDALANLCIEMDPNTGNIIGEVR
IRSKTQGLAL--------------------------------------------------
------------------------------------------------------------
------------------------------------------------------------
------------------------------------------------------------
------------------------------------------------------------
-------------------------------THG--------------------------
-------------------DSVAQMGRVANTIKLQNV-----------------------
------------------------------------------------------------
---------------------------------------------
>NP_982835_Eremothecium_gossypii
--------------------------------------------------MSTSLEQPSY
TLVYDTTPQSITYSASDFQKALEKGSDNDKIETMKRILVAMLDGNSFPELLMHIIRFVMP
SKNKKLKKLLYFYWEIVPKLDNEGKLKQEMILVCNAIQHDLQHPNEYIRGNTLRFLMKLK
EAELLEQMVPSVRACLDYRHAYVRKYAILAVYSIYKVSDHLIPDAREIINSFLAAETDPV
CKRNAFVALSELDREAALQYLQEHITTIDVLDSLLQVAFIEFIRR------DAIHTPSLK
GQYVELLQELMVSTSSNEVVYEAGVALTVLTSASTVSLQVASKLIDLAVKESDNNIKLII
LNKIDEIQAKDPRSLEDLTLDVLRVLRNQDLDVRAKALDIALSLVTSRNVDDVVKLLKKE
LQSTVGD--INDKSVEYRELLTKSIHKVAIRFVEVSANVVSLLLEFIGDLNSDGASGVIS
FTKEVIEKYPQLREEILEHLISALPSVNSARAYRGALWILAEHSQTEKDIQQAWKHIRDS
IGELPIVQSEMKLLN-------KESDEDEE---IPEDNVP-KGPT----VLPDGTYVTES
ALTVQ-STKQL---SKEDKDSRPPLRRFILSGYFYAGSVLANTIVKLILRFEKI-SDNKS
IINALKAEGLLILVSILRAGQSKLVEKQIDEDAQERIMIAISILMNHTDPEDTSEDRKLL
EMAYLDATKSSYKAQLSINRRKLDKKIANLVNESAEPVDKAVTFRQFAAANAQHTPVDNI
DNDLELACRGSSFVSKQEANSITSKLKKIVPLTGFSDPIYAECYITNHQFDVILDVLLVN
QTKETLKNLHAQFATLGDLKIICNPPSTNLVPHGFHRFSVTVKVSSADTGIIFGNIVYDG
GHGEDARYVILNDVHVATMDYIKPAVCDEASFRKMWNAFEWENKMVVKSKL--PTLHDYL
NKLIEVTHMNVLTPEESFADPECRFLSCNLYSKSTFGEDALANLCIERDPTSGSIIGEVR
IRSKTQGLAL--------------------------------------------------
------------------------------------------------------------
------------------------------------------------------------
------------------------------------------------------------
------------------------------------------------------------
-------------------------------THG--------------------------
-------------------DSIAHMERSFNTIKLDTV-----------------------
------------------------------------------------------------
---------------------------------------------
>XP_452885_Kluyveromyces_lactis
--------------------------------------------------MTVGVEQPAY
TLVYDPNPNGVTYTVSDFQKALEKGSDTEKIATMKRILVTMLDGNPLPDLLMHIIRFVMP
SKNKQLKKLLYFYWEIVPKLDREGKLKQEMILVCNAIQHDLQHPNEYIRGNTLRFLTKLK
EAELLEQMVPSVRACLEYRHAYVRKYAILAVLSIYKVSDHLIPDACEVIDSFLVAETDPI
CKRNAFLGLAELDREAALNYLQDNLTSIENLDALLQNAFISFIRK------DAIKTPGLV
SQYVELLQDLLVSTRSTDVMYEAAITLTVLTNKEAILLTVANKLIDLATKESDNNIKLVV
LEKINEINEKNPGSLEDLTLDILRVLNAQDLDVRAKALDISLELITSRNVDSVVKLLRKE
LQSTADS--SNDKTLEYRQLLIKSINKVAIRFIEVSSNVVSLLLDFIGNLSSESANDVIS
FTKQVIERYPELRSEILTTLIETLHEVKSAKAYRGALWVLGEHAQSEAEIQNTWKHIRSS
IGEVPIVQSELRRVQ-------NDDED-DT---EKAPIVS-TGPV----VLPDGTYATES
ALSVSEKVKST---SNEEKEARPPLRRFVLNGDFFTASVLANSIVKLVLKFEKI-SKNTS
VTNALKAEGLLILVSIIRLGQSNLVEKKIDEDSAERLMTAISVLMDEISTEESQAEKELL
SLAFLEATNESYKSRVNVTLKKNAAKRSNYLAKHAEAIDKSIVFRQFKNAGLHNTPVDSI
EEDIKLATTGTVSYSKLQANSITSKLKKIVPLTGFSDPVYAECYITNHQFDVVLDVLLVN
QTKDTLKNLHVQFATLGDLKIIDHPPSTNVIPHGFHKITITAKVSSADTGVIFGNIIYDG
GHGQDSRYVILNDVHIDTMDYVKPAICDDNSFRKMWNAFEWENKLRIKSKL--PSLRGYL
EKLVEVTHMKVLTPEEALGDNDSRFLSCNLYSRSTFGEDALANLCIEKDPITQEIVGEIR
IRSKTQGLAL--------------------------------------------------
------------------------------------------------------------
------------------------------------------------------------
------------------------------------------------------------
------------------------------------------------------------
-------------------------------TNG--------------------------
-------------------DNITRMGRTMNIVSVDRV-----------------------
------------------------------------------------------------
---------------------------------------------
>XP_022675648_Kluyveromyces_marxianus
--------------------------------------------------MIVEVDEPAY
TLVYDPNPSGVTYTISDFQRALEKGSDSEKIETMKRILVTMLDGNPLPDLLMHIIRFVMP
SKNKQLKKLLYFYWEIVPKLDGEGKLKQEMILVCNAIQHDLQHPNEYIRGNTLRFLTKLK
EAELLEQMVPSVRACLEYRHAYVRKYAILAVLSIYKVSQHLIPDACEVIDSFLVAETDPI
CKRNAFLGLAELDRESALNYLQENLTSIDSVDTLLQNEFIAFIRK------DAIKTPALV
SQYIELLQDLLVSNRSSEVMYEAAITLTVLTNKEGILLNVASKLIDLAAKESDNNIKLVV
LEKIKEINEKNPGSLEDLTLDILRVLNSQDLDVRAKALDISLELITSRNVDSVVKLLRKE
LQSTADS--TNDKTLEYRQLLIKSINKVAIMFSEVSANVISLLLDFIGNLSSESANDVIS
FTKQVIERYPELRSEILTTLIDALHEVKSAKAYRGALWVLGEHAQSEAEIQSTWKHIRSS
IGEVPIVQSELKKLQ-------TDDEENEA---EKVPIVS-TGPV----VLPDGTYATES
ALSVSEKVKST---SKEEKEARPPLRRFILNGDFFTASVLANSIVKLVLKFEKI-SKNIA
ITNALKAEGLLILVSIIRVGQSNLVEKKIDEDSAERIMTAISVLMDETSSEETENERQLL
NLAYLDATNSSYKSRVDVNLKKTASKRSKYVAKHGEAVDKSITFRQFKDAGIHTGPVDSI
EEDIKLATTGTLSYAKLQANSITSKLKKIVPLTGFSDPVYAECYITNHQFDVVLDVLLVN
QTKETLRDLHVQFATLGDLKIIDHPPSTNVIPHGFHKITITAKVSSADTGVIFGNIIYDG
GHGEDSRYVILNDVHIDTMDYVKPATCDDNSFRKMWNAFEWENKLRIKSKL--PSLRDYL
DKLVEVTHMNVLTPEEALGEKDSRFLSCNLYSRSTFGEDALANLCIEKDPVTQEIVGEIR
IRSKTQGLAL--------------------------------------------------
------------------------------------------------------------
------------------------------------------------------------
------------------------------------------------------------
------------------------------------------------------------
-------------------------------TNG--------------------------
-------------------DNITRMGRNMNTVSVDRV-----------------------
------------------------------------------------------------
---------------------------------------------
>XP_022628262_Lachancea_lanzarotensis
--------------------------------------------------MSSTLNQSAY
TLVYDPSPSLVGYTRDELQKSLEKGSDEEKISTMKRILVMMLDGNPMPELLMHVIRFVMP
SKNKQLKKLLYFYWEIVPKLDSEGKLKQEMILVCNAIQHDLQHPNEYIRGNTLRFLTKLR
EADLLEQMVPAVRQCLEYRHAYIRKYAILAVYSIFKVSEHLIPDAPQIIDSFLVAETDPI
CKRNAFLGLAELDRESALNYLQENIASIESLDSLLQDAFIDFIRT------DAIQTPTLK
PQYVDLLQDLLAATTSPEVVFEAALALTVLSSDPKVLCEVASKLIDVAVRESDNNVKLIV
LERIQDIHQRAPGHLEELTLDILRVLSAQDLDVRAKALDIALELVSSRNVDDVIKLLKKE
LQTTITNAHNDEKAVEYRQILIENMHKVAIRFAEVSADVVSLFLESIGNLSSNAASGVIS
FIKEVIEKYPQLRKEILQHLIGALSYVHSAKAYRGALWILGEYSLDAADVQNSWKHIRSS
VGSLPIIQSESSETE-------NDSAKANA---APEAVSS-SGPV----VLPDGTYATES
AFAAA-PTESA---TNEEKESKPPLRRFTLSGDFYTASVLATTILKCVLRFEKS-SKDAS
VLNALKAEAMLILVSILRAGQSNVVEKKIDEDSAERILVALSILMDQASF-EDVESRKLL
ELAYLEATKNSFELKVASEEREFAKKHASALARTADPIDKAISFRQFAANDIHCTPIDTI
NEDLEKAISGDALRVN-ASNSVLSKLRKVVPLTGFSDPVYAEAYITNHQFDVVIDVLLVN
QTKETLKNLHVQFATLGDLKIIENPPSTNVVAHGFHRLTITVKVSSADTGVIFGNIVYDG
AHGEDARYVIMNDIHVDIMDYIKPAKTDDANFRKMWNAFEWENKITVKSKL--PTLHTYL
EELVKGTRMGVLTSDEALGEKDCRFLSCNLYSKSTFGEDALANLCIEKDPVSEEVVGHVR
IRSKGQGLAL--------------------------------------------------
------------------------------------------------------------
------------------------------------------------------------
------------------------------------------------------------
------------------------------------------------------------
-------------------------------SMG--------------------------
-------------------DRVALIARQMNKVKLDRV-----------------------
------------------------------------------------------------
---------------------------------------------
>XP_002553943_Lachancea_thermotolerans
--------------------------------------------------MSATLNQSAY
TLVYDPSPSFVGYTNQELQRSLEKGSDEEKISTMKRILVMMLDGNPLPEMLMHVIRFVMP
SKNKQLKKLLYFYWEIVPKLDSEGKLKQEMILVCNAIQHDLQHPNEYIRGNTLRFLTKLR
EADLLEQMVPAVRSCLEYRHAYIRKYAILAVYSIYKVSEHLIPDACEIMDSFLVAETDPV
CKRNAFLGLADLDREAALNYLQENIASIESLDSLLQDAFIEFIRK------DAIQTPTLK
PQYVDLLQDLLAATTSHEVIFEASLALSVLTNDPRELSEVATKLIDLAVKESDNNVKLIV
LERIQDVHKRVPGFLEELTLDILRVLSAQDLDVRSKALDIALELVSSRNVDDVVKLLKKE
LQITIANAHNDEKAIEYRQLLIKNIHKVAIRFVEVSADVVSLFLEFIGELSSSAASDVIA
FIKQVIEKYPQLRKEILQHLIGALPYVSSAKAYRGALWILGEYSLDAEDIQSTWKHIRSS
VGELPIVQSELRQME-------GESSDELP---SSEQQSAPSGPV----VLPDGTYATES
AFAAD-AGKSL---TKEERDSRPPLRRFILNGDFYTTSVLATTIVKCALRFERT-SKDEA
ILNALKAEAMLILVSILRAGQSSLVEKKIDEDSSERIMIALSILMDGTHIQESPEGKRLL
ELAYLEATKSSFESKVASAERKSAKESASALARTAEPIDKAISFRQFASVDIQNTPVDTI
NEDLERAISGDSSASQ-GLASVTSKLKKIVPLTGFSDPVYAEAYITNHQFDVVLDVLLVN
QTTETLRNLHVQFATLGDLKIIDSPPSTNVIAHGFHKLTVTVKVSSADTGVIFGNIIYDG
GHGEDARYVIMNDIHVDIMDYIKPAKTDDATFRKMWNAFEWENKITVKSKL--PTLHAYL
DELIKGMRMGILTPEEALGEEGCRFLSCNLYSKSTFGEDALANLCIEKDPTSHEITGHVR
IRSKGQGLAL--------------------------------------------------
------------------------------------------------------------
------------------------------------------------------------
------------------------------------------------------------
------------------------------------------------------------
-------------------------------SLG--------------------------
-------------------DRVALVARQMNKIKLDRV-----------------------
------------------------------------------------------------
---------------------------------------------
>XP_020056663_Aspergillus_aculeatus
---------------------------------------------------MASFLENAY
SLVHLDNTA-DQPSLQELKLQLEKGTDETKMDTMRRIITIMLNGDPMPQLLMHIIRFVMP
SRSKSLKKLLYFYYEICPKLDANGKLKQEMILVCNGIRNDLQHPNEYIRGNTLRFLCKLR
EPELIEPLLSSARSCLEHRHAYVRKNAVWAVASIFQHSESLIPDAPELIQTFLETETDGT
CKRNAFAALMSISHQKALEYLSSTFDSIPNTDELLQLAELEFIRK------DAVQNSQNK
ARYLRLIFDLLDASTST-VIYEAATSLTALTSNPVAVKAAAGKLIELCIKEADNNVKLIV
LDRVDQLRIRNEGVLDDLTMEILRVLSSPDIDVRRKALGIALEMVSSKNVEEIVMLLKKE
LAKTVDE--QYEKNSEYRQLLIQSIHNCAIRFSEIAASVVDLLMDFIADFNNNSAVDVIS
FVKEVVEKFPALRHSIVDRLVSTLSEVRAGKVYRGVLWVVGEYSLEERDIREAWKRIRAS
LGEIPILASEQRLLDEVPED--A-TFKDQPNGHS-----KPAAPTGSRKVLADGTYATES
ALTSQSAAAARL--EAVKAAQKPPLRQLILDGDYYLATVLSSTLTKLVMRHSEV-SQDAA
RTNALRAEAMLIMISIIRVGQSHFVKAPIDEDSVDRIMCCVRSLAEF-------SEKKEL
ETTFLEDTRKAFRAMVQVEDKKRAAKEAVEKAKTAVQVDDAIPIRQFTKKAALEG-AEEI
ELDLAKATGGDST-----VETVSSKLSRVVQLTGFSDAVYAEAYVTVHQFDIVLDVLLVN
QTLETLQNLSVEFATLGDLKVVERPTTHNLGPRDFLNVQATVKVSSTDTGVIFGNIVYDG
ASSTETHVVILNDIHADIMDYIQPAHCTETQFRTMWTEFEWENKVNINSKA--KSLREFL
KQLMESTNMACLTPEASLKGD-CRFLSANLYARSVFGEDALANLSIEKEGDDGPITGFVR
IRSRSQGLAL--------------------------------------------------
------------------------------------------------------------
------------------------------------------------------------
------------------------------------------------------------
------------------------------------------------------------
-------------------------------SLG--------------------------
-------------------------SLKGLKASAA-------------------------
------------------------------------------------------------
---------------------------------------------
>XP_001269164_Aspergillus_clavatus
---------------------------------------------------MASFLENAY
SLVHLDNTA-DQPNVQELKMQLEKGTDETKMETMRRIITIMLNGDPMSQLLMHIIRFVMP
SKSKSLKKLLYFYYEICPKHDSNGKLKQEMILVCNGIRNDLQHPNEYIRGNTLRFLCKLR
EPELIEPLLSSARSCLEHRHAYVRKNAVWAVASIFQHSESLIPDAPELIQTFLESETDST
CKRNAFAALMSISHQKALEYLASTFDSIPNTDELLQLAELEFIRK------DAVQNTQNK
GKYLRLIFDLLEAPTST-VVYEAATSLTALTSNPVAVKAAASKLIELCIKEADNNVKLIV
LDRVDQLRSRNEGVLDDLTMEILRVLSSPDIDVRRKALGITLEMVSSKNVEEVVMLLKKE
LGKTVDE--QYEKNSEYRQLLIQSIHHCAIKFSEIAASVVDLLMDFIADFNNNSAVDVIS
FVKEVVEKFPKLRAAIVGRLVSTLSEVRAGKVYRGVLWVVGEYSLEERDIREAWKRIRAS
LGEIPILASEQRLLDEVPDE--T-IVNEQVNGHA-----KASAPTGSRKVLADGTYATES
ALTSESAAAAKL--AAVKAAQKPPLRQLILDGDYYLATVLSSTLTKLVMRHSEV-SEDVA
RTNALRAEAMLIMISIIRVGQSQFVKAPIDEDSIDRIMCCVRSLSEF-------SQRKEL
ETTFLEDTRKAFRDMVQVEDKKRAAKEAVEKAKTAVQIDDAIPIRQFTKKSGVEG-AEEI
ELDLVKATGGDST-----VETTPSKLSRVVQLTGFSDPVYAEAYVTVHQFDIVLDVLLVN
QTLETLQNLSVEFATLGDLKVVERPTTHNLGARDFLNVQATVKVSSTDTGVIFGNIVYDG
ASSTETHVVILNDIHADIMDYIQPAHCTETQFRTMWTEFEWENKVNINSKA--KSLREFL
KQLMESTNMACLTPEASLKGD-CRFLSANLYARSVFGEDALANLSIEKEGDDGPITGFVR
IRSRSQGLAL--------------------------------------------------
------------------------------------------------------------
------------------------------------------------------------
------------------------------------------------------------
------------------------------------------------------------
-------------------------------SLG--------------------------
-------------------------SLKGLKASAA-------------------------
------------------------------------------------------------
---------------------------------------------
>XP_001264671_Aspergillus_fischeri
---------------------------------------------------MASFLENAY
SLVHLDNTA-DQPTVQELKLQLEKGNDETKVETMKRIITIMLNGDPMSQLLMHIIRFVMP
SKSKPLKKLLYFYYEICPKHDANGKLKQEMILVCNGIRNDLQHPNEYIRGNTLRFLCKLR
EPELIEPLLSSARSCLEHRHAYVRKNAVWAVASIFQHSESLIPDAPELIQTFLESETDST
CKRNAFAALMSISHQKALEYLGTTFDSIPNTDELLQLAELEFIRK------DAVQNTQNK
GKYLRLIFDLLEASTST-VVYEAATSLTALTSNPVAVKAAAGKLIELCIKEADNNVKLIV
LDRVDQLRSRNEGVLDDLTMEILRVLSSPDIDVRRKALSIALEMVSSKNVEEVVMLLKKE
LGKTVDE--QYEKNSEYRQLLIQSIHHCAIKFSEIAASVVDLLMDFIADFNNNSAVDVIS
FVKEVVEKFPKLRASIVDRLVSTLSEVRAGKVYRGVLWVVGEYSLEEKDIREAWKRIRSS
LGEIPILASEQRLLDEVPDE--T-ALKEQVNGHT-----KPSAPTGSRKVLADGTYATES
ALTSESAAAARL--EAVKAAQKPPLRQLILDGDYYLATVLSSTLTKLVMRHSEV-SQDVA
RTNALRAEAMLIMISIIRVGQSQFVKAPIDEDSIDRIMCCVRSLSEF-------SQRKEL
ETTFLEDTRKAFRDMVQVEDKKRAAKEAVEKAKTAVQVDDAIPIRQFTKKSGLEG-AEEM
ELDLAKATGGDST-----VETAASKLSRVVQLTGFSDPVYAEAYVTVHQFDIVLDVLLVN
QTLETLQNLSVEFATLGDLKVVERPTTHNLGPRDFLNVQATVKVSSTDTGVIFGNIVYDG
ASSTETHVVILNDIHADIMDYIQPAHCTETQFRTMWTEFEWENKVNINSKA--KSLREFL
KQLMESTNMACLTPEASLKGD-CRFLSANLYARSVFGEDALANLSIEKEGEDGPITGFVR
IRSRSQGLAL--------------------------------------------------
------------------------------------------------------------
------------------------------------------------------------
------------------------------------------------------------
------------------------------------------------------------
-------------------------------SLG--------------------------
-------------------------SLKGLKASTA-------------------------
------------------------------------------------------------
---------------------------------------------
>XP_041149392_Aspergillus_flavus
---------------------------------------------------MASFLENAY
SLVHLDNTA-DQPSIQDLKVQLEKGNDETKMETMRTIITIMLNGDPMHQLLMHIIRFVMP
SKSKPLKKLLYFYYEICPKLDANGKLKQEMILVCNGIRNDLQHPNEYIRGNTLRFLCKLR
EPELIEPLLSSARSCLEHRHAYVRKNAVWAVASIFQHSEALIPDAPELIQAFLDTETDGT
CKRNAFAALMSISHQKALEYLASTFDSIPNTDELLQLAELEFIRK------DAVQNAQNK
ARYLKLIFDLLDASTST-VIYEAATSLTALTSNPVAVKAAAQKLIELCIREADNNVKLIV
LDRVDQLRIRNEGVLEDLTMEILRVLSSPDIDVRRKALGIALEMVSSKNVEEIVMLLKKE
LAKTVDE--QYEKNSEYRQLLIQSIHNCAIKFSEIAASVVDLLMDFIADFNNNSAVDVIS
FVKEVVEKFPNLRASIVDRLVSTLSEVRAGKVYRGVLWVVGEYSLEEKDIREAWKKIRAS
LGEIPILASEQRLLDETPED--S-ALKEQVNGHA-----KPSAPTGSRKVLADGTYATES
ALTSQSAAAARL--EAVKAAQKPPLRQLILDGDYYLATVLSSTLTKLVMRHSEV-SEDAA
RTNALRAEAMLIMISIIRVGQSHFVKAPIDEDSVDRIMCCVRSLAEF-------SERKEL
ETTFLEDTRKAFRAMVQVEDKKRAAKEAVEKAKSAVQIDDAIPIRQFSKKNALEG-AEEI
ELDLAKATGGDST-----VETVSSKLSRVVQLTGFSDPVYAEAYVTVHQFDIVLDVLLVN
QTLETLQNLSVEFATLGDLKVVERPATHNLGPRDFLNVQATVKVSSTDTGVIFGNIVYDG
ASSTESHVVILNDIHADIMDYIQPAHCTETQFRTMWTEFEWENKVNINSKA--KSLREFL
KQLMDSTNMACLTPEASLKGD-CRFLSANLYARSVFGEDALANLSIEKEGDDGPITGFVR
IRSRSQGLAL--------------------------------------------------
------------------------------------------------------------
------------------------------------------------------------
------------------------------------------------------------
------------------------------------------------------------
-------------------------------SLG--------------------------
-------------------------SLKGLKASTA-------------------------
------------------------------------------------------------
---------------------------------------------
>XP_752462_Aspergillus_fumigatus
---------------------------------------------------MASFLENAY
SLVHLDNTA-DQPTVQELKLQLEKGNDETKVETMKRIITIMLNGDPMSQLLMHIIRFVMP
SKSKPLKKLLYFYYEICPKHDANGKLKQEMILVCNGIRNDLQHPNEYIRGNTLRFLCKLR
EPELIEPLLSSARSCLEHRHAYVRKNAVWAVASIFQHSESLIPDAPELIQTFLESETDST
CKRNAFAALMSISHQKALEYLGTTFDSIPNTDELLQLAELEFIRK------DAVQNTQNK
GKYLRLIFDLLEASTST-VVYEAATSLTALTSNPVAVKAAAGKLIELCIKEADNNVKLIV
LDRVDQLRSRNEGVLDDLTMEILRVLSSPDIDVRRKALGIALEMVSSKNVEEVVMLLKKE
LGKTVDE--QYEKNSEYRQLLIQSIHHCAIKFSEIAASVVDLLMDFIADFNNNSAVDVIS
FVKEVVEKFPKLRASIVDRLVSTLSEVRAGKVYRGVLWVVGEYSLEEKDIREAWKRIRSS
LGEIPILASEQRLLDEVPDE--T-ALKEQVNGHT-----KPSAPTGSRKVLADGTYATES
ALTSESAAAARL--EAVKAAQKPPLRQLILDGDYYLATVLSSTLTKLVMRHSEV-SQDVA
RTNALRAEAMLIMISIIRVGQSQFVKAPIDEDSIDRIMCCVRSLSEF-------SQRKEL
ETTFLEDTRKAFRDMVQVEDKKRAAKEAVEKAKTAVQVDDAIPIRQFTKKSGLEG-AEEM
ELDLAKATGGDST-----VETVASKLSRVVQLTGFSDPVYAEAYVTVHQFDIVLDVLLVN
QTLETLQNLSVEFATLGDLKVVERPTTHNLGPRDFLNVQATVKVSSTDTGVIFGNIVYDG
ASSTETHVVILNDIHADIMDYIQPAHCTETQFRTMWTEFEWENKVNINSKA--KSLREFL
KQLMESTNMACLTPEASLKGD-CRFLSANLYARSVFGEDALANLSIEKEGEDGPITGFVR
IRSRSQGLAL--------------------------------------------------
------------------------------------------------------------
------------------------------------------------------------
------------------------------------------------------------
------------------------------------------------------------
-------------------------------SLG--------------------------
-------------------------SLKGLKASTA-------------------------
------------------------------------------------------------
---------------------------------------------
>XP_658781_Aspergillus_nidulans
---------------------------------------------------MASFLENAY
SLVHMDNAA-DQPSQQELKLQLEKGTDETKLDTMRRIITIMLNGDPMPQLLMHIIRFVMP
SKSKPLKKLLYFYYEICPKHDSNGKLKQEMILVCNGIRNDLQHPNEYVRGNTLRFLCKLR
EPELIEPLLSSARSCLDHRHAYVRKSAVWAISSIFQHSESLIPDAPELIQTFLETESDGT
CKRNAFAALMSISHQKALEYLASTFDSIPNTDELLQLAELEFIRK------DAVQNSQNK
ARYLRLIFDLLDASTST-VVYEAATSLTALTSNPVAVKAAAGKLIELSIKEADNNVKLIV
LDRVDQLRIRNEGVLDDLTMEILRVLSSPDIDVRRKALGIALEMVSSKNVEEIVMLLKKE
LSKTVDE--QYEKNSEYRQLLIQSIHNCAIKFSEIAASVVDLLMDFIADFNNNSAVDVIS
FVKEVVEKFPKLRPSIVNRLVSTLSEVRAGKVYRGVLWVVGEYSLEESDIREAWKKIRAS
LGEIPILASEQRLLEEVPED--T-LPKEQINGHG-----K-SAP----KVLADGTYATES
ALTSQSAAAARL--QAVKAAQKPPLRQLILDGDYYLATVLSSTLTKLVMRHSEV-SEDSA
RTNALRAEAMLIMISIIRVGQSPFVAAPIDEDSVDRIMTCVRSLAEF-------SERKEL
ETTFLEDTRKAFRAMVQVEDKKRAAKEAVEKAKTAVQIDDAIPIRQFAKKSALEG-AEEI
ELDLAKATGGDSA-----VETVSSKLSRVVQLTGFSDPVYAEAYVTVHQFDIVLDVLLVN
QTLETLQNLSVEFATLGDLKVVERPTTHNLGPRDFLNVQATVKVSSTDTGVIFGNIVYDG
ASSTETHVVILNDIHADIMDYIQPAHCTETQFRTMWTEFEWENKVNINSKA--KSLRDFL
KQLMESTNMACLTPEASLTGD-CRFLSANLYARSVFGEDALANLSIEKEGEDGPVTGFVR
IRSRSQGLAL--------------------------------------------------
------------------------------------------------------------
------------------------------------------------------------
------------------------------------------------------------
------------------------------------------------------------
-------------------------------SLG--------------------------
-------------------------SLKGLKASAA-------------------------
------------------------------------------------------------
---------------------------------------------
>XP_001392444_Aspergillus_niger
---------------------------------------------------MASFLENAY
SLVHLDNTA-DQPSLQELKLQLEKGTDETKMETMRRIITIMLNGDPMPQLLMHIIRFVMP
SKSKPLKKLLYFYYEICPKLDANGKLKQEMILVCNGIRNDLQHPNEYVRGNTLRFLCKLR
EPELIEPLLSSARSCLDHRHAYVRKNAVWAVASIFQHSESLIPDAPELIQAFLDTETDGT
CKRNAFAALMSISHQKALEYLASTFDSIPNTDELLQLAELEFIRK------DAVQNTQNK
ARYLRLIFDLLDASTST-VIYEAATSLTALTSNPVAVKAAASKLIELCIKEADNNVKLIV
LDRVDQLRIRNEGVLDDLTMEILRVLSSPDIDVRRKALGIALEMVSSKNVEEIVMLLKKE
LAKTVDE--QYEKNSEYRQLLIQSIHNCAIKFSEIAASVVDLLMDFIADFNNNSAVDVIS
FVKEVVEKFPALRTSIVDRLVSTLSEVRAGKVYRGVLWVVGEYSLEERDIREAWKRIRAS
LGEIPILASEQRLLDEVPED--A-ALKEQVNGHS-----KPSAPTGSRKVLADGTYATES
ALTSQSAAAARL--EAVKAAQKPPLRQLILDGDYYLATVLSSTLTKLVMRHSEV-SEDVA
RTNALRAEAMLIMISIIRVGQSHFVKAPIDEDSVDRVMCCVRSLAEF-------SQKKEL
ETTFLEDTRKAFRAMVQVEDKKRAAKEAVEKAKTAVQVDDAIPIRQFTKKAALEG-AEEI
ELDLAKATGGDST-----VETVSSKLSRVVQLTGFSDPVYAEAYVTVHQFDIVLDVLLVN
QTLETLQNLSVEFATLGDLKVVERPTTHNLGPRDFLNVQATVKVSSTDTGVIFGNIVYDG
ASSTESHVVILNDIHADIMDYIQPAHCTETQFRTMWTEFEWENKVNINSKA--KNLREFL
KQLMDSTNMACLTPEASLKGD-CRFLSANLYARSVFGEDALANLSIEKEGEDGPITGFVR
IRSRSQGLAL--------------------------------------------------
------------------------------------------------------------
------------------------------------------------------------
------------------------------------------------------------
------------------------------------------------------------
-------------------------------SLG--------------------------
-------------------------SLKGLKASTA-------------------------
------------------------------------------------------------
---------------------------------------------
>XP_015407324_Aspergillus_nomiae
---------------------------------------------------MASFLENAY
SLVHLDNTA-DQPSIQDLKLQLEKGNDETKQETMRTIITIMLNGDPMAQLLMHIIRFVMP
SKSKPLKKLLYFYYEICPKLDANGKLKQEMILVCNGIRNDLQHPNEYIRGNTLRFLCKLR
EPELIEPLLSSARSCLEHRHAYVRKNAVWAVASIFQHSEALIPDAPELIQTFLDTETDGT
CKRNAFAALLSISHQKALEYLASTFDSIPNTDELLQLAELEFIRK------DAVQNAQNK
ARYLKLIFDLLDASTST-VIYEAATSLTALTSNPVAVKAAAQKLIELCIREADNNVKLIV
LDRVDQLRIRNEGVLEDLTMEILRVLSSPDIDVRRKALGIALEMVSSKNVEEIVMLLKKE
LAKTVDE--QYEKNSEYRQLLIQSIHNCAIKFSEIAASVVDLLMDFIADFNNNSAVDVIS
FVKEVVEKFPNLRASIVDRLVSTLSEVRAGKVYRGVLWVVGEYSLEEKDIREAWKKIRAS
LGEIPILASEQRLLDETPED--S-ALKEQVNGHA-----KPSAPTGSRKVLADGTYATEN
ALTSQSAAAARL--EAVKAAQKPPLRQLILDGDYYLATVLSSTLTKLVMRHSEV-SEDAA
RTNALRAEAMLIMISIIRVGQSHFVKAPIDEDSVDRIMCCVRSLAEF-------SERKEL
ETTFLEDTRKAFRAMVQVEDKKRAAKEAVEKAKSAVQIDDAIPIRQFSKKNALEG-AEEI
ELDLAKATGGDST-----VETVSSKLSRVVQLTGFSDPVYAEAYVTVHQFDIVLDVLLVN
QTLETLQNLSVEFATLGDLKVVERPATHNLGPRDFLNVQATVKVSSTDTGVIFGNIVYDG
ASSTESHVVILNDIHADIMDYIQPAHCTETQFRTMWTEFEWENKVNINSKA--KSLREFL
KQLMDSTNMSCLTPEASLKGD-CRFLSANLYARSVFGEDALANLSIEKEGDDGPITGFVR
IRSRSQGLAL--------------------------------------------------
------------------------------------------------------------
------------------------------------------------------------
------------------------------------------------------------
------------------------------------------------------------
-------------------------------SLG--------------------------
-------------------------SLKGLKASAA-------------------------
------------------------------------------------------------
---------------------------------------------
>XP_001825246_Aspergillus_oryzae
---------------------------------------------------MASFLENAY
SLVHLDNTA-DQPSIQDLKVQLEKGNDETKMETMRTIITIMLNGDPMHQLLMHIIRFVMP
SKSKPLKKLLYFYYEICPKLDANGKLKQEMILVCNGIRNDLQHPNEYIRGNTLRFLCKLR
EPELIEPLLSSARSCLEHRHAYVRKNAVWAVASIFQHSEALIPDAPELIQAFLDTETDGT
CKRNAFAALMSISHQKALEYLASTFDSIPNTDELLQLAELEFIRK------DAVQNAQNK
ARYLKLIFDLLDASTST-VIYEAATSLTALTSNPVAVKAAAQKLIELCIREADNNVKLIV
LDRVDQLRIRNEGVLEDLTMEILRVLSSPDIDVRRKALGIALEMVSSKNVEEIVMLLKKE
LAKTVDE--QYEKNSEYRQLLIQSIHNCAIKFSEIAASVVDLLMDFIADFNNNSAVDVIS
FVKEVVEKFPNLRASIVDRLVSTLSEVRAGKVYRGVLWVVGEYSLEEKDIREAWKKIRAS
LGEIPILASEQRLLDETPED--S-ALKEQVNGHA-----KPSAPTGSRKVLADGTYATES
ALTSQSAAAARL--EAVKAAQKPPLRQLILDGDYYLATVLSSTLTKLVMRHSEV-SEDAA
RTNALRAEAMLIMISIIRVGQSHFVKAPIDEDSVDRIMCCVRSLAEF-------SERKEL
ETTFLEDTRKAFRAMVQVEDKKRAAKEAVEKAKSAVQIDDAIPIRQFSKKNALEG-AEEI
ELDLAKATGGDST-----VETVSSKLSRVVQLTGFSDPVYAEAYVTVHQFDIVLDVLLVN
QTLETLQNLSVEFATLGDLKVVERPATHNLGPRDFLNVQATVKVSSTDTGVIFGNIVYDG
ASSTESHVVILNDIHADIMDYIQPAHCTETQFRTMWTEFEWENKVNINSKA--KSLREFL
KQLMDSTNMACLTPEASLKGD-CRFLSANLYARSVFGEDALANLSIEKEGDDGPITGFVR
IRSRSQGLAL--------------------------------------------------
------------------------------------------------------------
------------------------------------------------------------
------------------------------------------------------------
------------------------------------------------------------
-------------------------------SLG--------------------------
-------------------------SLKGLKASTA-------------------------
------------------------------------------------------------
---------------------------------------------
>XP_040638997_Aspergillus_ruber
---------------------------------------------------MASYLENAY
SLVHQDNTA-DQPSLPELKLQLEKGNDETKMETMRTIITIMLNGDPMSQLLMHIIRFVMP
SRSKPLKKLLYFYYEICPKLDSNGKLKQEMILVCNGIRNDLQHPNEYIRGNTLRFLCKLR
EPELIEPLLSSARSCLEHRHAYVRKNAVWAVASIFQHSEPLIPDAPDLIQTFLDGETDST
CKRNAFAALMSISHTKALEYLANTFDTIPNTDELLQLVELEFIRK------DAVQNSQNK
AKYLRLIFDLLDASTST-VIYEAATSLTALTSNPVAVKAAAGKLIELAIREADNNVKLIV
LDRVDQLRIRNEGVLDDLTMEILRVLSSPDIDVRRKALGIALEMVSSKNVEEIVMLLKKE
LAKTVDE--TYEQNIEYRQLLIQSIHNCAIKFSEIAASVVDLLMDFIADFNNNSAVDVIS
FVKEVVEKFPKLRASIVNRLVSTLSEVRAGKVYRGVLWVVGEYSLEEKDIREAWKRIRAS
LGEIPILASEQRLLDEVPDE--SAAVKEQLNG-A-----KPSAPTGSRKVLADGTYATES
ALTSQSAAAARL--EAVKAAQKPPLRQLILDGDYYLATVLSSTLTKLVMRHSEV-SEEAA
RTNALRAEAMLIMISIMRVGQSHFVKAPIDEDSVDRIMTCVRSLAEF-------SEKKEL
EATFLEDTRTAFRAMVQVEDKKRAAKEAVEKAKTAVQIDDAIPIRQFTKKTDVEG-AEEI
ELDLAKATGGDST-----VETVSSKLSRVVQLTGFSDPVYAEAYVTVHQFDIVLDVLLVN
QTLETLQNLSVEFATLGDLKVVERPATHNLGPRDFLNVQATVKVSSTDTGVIFGNIVYDG
PSSTETHVVILNDIHADIMDYIQPAHCTETQFRTMWTEFEWENKVNINSKA--KTLREFL
KQLMESTNMACLTPDASLKGD-CRFLSANLYARSVFGEDALANLSIEKEADDGPITGFVR
IRSRSQGLAL--------------------------------------------------
------------------------------------------------------------
------------------------------------------------------------
------------------------------------------------------------
------------------------------------------------------------
-------------------------------SLG--------------------------
-------------------------SLKGLKASAA-------------------------
------------------------------------------------------------
---------------------------------------------
>XP_040707309_Aspergillus_sydowii
---------------------------------------------------MASFLENAY
SLVHLDNAA-DQPSQQELKVQLEKGNDETKLDTMRRIITIMLNGDPMPQLLMHIIRFVMP
SKSKPLKKLLYFYYEICPKHDSNGKLKQEMILVCNGIRNDLQHPNEFVRGNTLRFLCKLR
EPELIEPLLSSARSCLDHRHAYVRKSAVWAVASIFQHSESLIPDAPELIQTFLETESDGT
CKRNAFAALMSISHQKALEYLASTFDSIPNTDELLQLAELEFIRK------DAVQNSQNK
ARYLRLIFDLLDASTST-VVYEAATSLTALTSNPVAVKAAAGKLIELSIKEADNNVKLIV
LDRVDQLRIRNEGVLDDLTMEILRVLSSPDIDVRRKALGIALEMVSSKNVEEIVMLLKKE
LAKTVDE--QYEKNSEYRQLLIQSIHNCAIKFSEIAASVVDLLMDFIADFNNNSAVDVIS
FVKEVVEKFPKLRASIVDRLVSTLSEVRAGKVYRGVLWVVGEYSLEERDIREAWKKIRAS
LGEIPILASEQRLLEEVPED--T-LPKEQINGHA-----KPSAP----KVLADGTYATES
ALTSQSAAAARL--QAVKAAQKPPLRQLILDGDYYLATVLSSTLTKLVMRHSEV-SQEPA
RTNALRAEAMLIMISIIRVGQSQFVAAPIDEDSVDRIMTCVRSLAEF-------SERKEI
ETTFLEDTRKAFRAMVQVEDKKRAAKEASEKAKSAVQIDDAIPIRQFTKKSD-EG-AEEI
ELDLAKATGGDSM-----VETVSSKLSRVVQLTGFSDPVYAEAYVTVHQFDIVLDVLLVN
QTLETLQNLSVEFATLGDLKVVERPTTHNLGPRDFLNVQATVKVSSTDTGVIFGNIVYDG
ASSTETHVVILNDIHADIMDYIQPAQCTETQFRTMWTEFEWENKVNINSKA--KTLREFL
KQLMESTNMACLTPEASLTGD-CRFLSANLYARSVFGEDALANLSIEKEGDDGPVTGFVR
IRSRSQGLAL--------------------------------------------------
------------------------------------------------------------
------------------------------------------------------------
------------------------------------------------------------
------------------------------------------------------------
-------------------------------SLG--------------------------
-------------------------SLKGLKASTA-------------------------
------------------------------------------------------------
---------------------------------------------
>XP_001210379_Aspergillus_terreus
---------------------------------------------------MASFLDNAY
SLVHQDNTA-DQPTLQELRLQLEKGNDETKLETMRRIITIMLNGDPMSELLMHIIRFVMP
SRSKPLKKLLYFYYEICPKHDASGKLKQEMILVCNGIRNDLQHPNEYVRGNTLRFLCKLR
EPELIEPLLSSARSCLEHRHAYVRKNAVWAVASIFQHSESLIPDAPELIQTFLDTETDST
CKRNAFAALMSISHQKALEYLSSTFDGIPNTDELLQLVELEFIRK------DAVQNAQNK
ARYLRLIFDLLDASTST-VIYEAATSLTALTSNPVAVKAAAGKLIELCIREADNNVKLIV
LDRVDQLRIRNEGVLDDLTMEILRVLSSPDIDVRRKALGIALEMVSSKNVEEIVMLLKKE
LAKTVDE--QYEKNSEYRQLLIQSIHSCAIKFSEIAASVVDLLMDFIADFNNNSAVDVIS
FVKEVVEKFPKLRGAIVQRLVSTLSEVRAGKVYRGVLWVVGEYSLEEKDIREAWKRIRAS
LGEIPILASEQRLLEEVPEE--S-VLKEQVNGHA-----KPSAPTGSRKVLADGTYATES
ALTSESAAAARL--AAVKAAQKPPLRQLILDGDFYLATVLSSTLTKLVMRHSEV-SEDAA
RTNALRAEAMLIMISIIRVGQSHFVKAPIDEDSVDRIMCCVRSLAEF-------SEKKEL
ETTFLEDTRKAFRAMVQVEDKKRAAKEAVEKAKSAVQIDDAIPIRQFAKKNALEG-AEEI
ELDLAKATGGEST-----VETVSSKLSRVVQLTGFSDPVYAEAYVTVHQFDIVLDVLLVN
QTVETLQNLSVEFATLGDLKVVERPTTHNLGPRDFLNVQATVKVSSTDTGVIFGNIVYDG
ASSTETHVVILNDIHADIMDYIQPAHCTETQFRTMWTEFEWENKVNINSKA--KSLREFL
KQLMDSTNMACLTPDASLKGD-CRFLSANLYARSVFGEDALANLSIEKEGEDGPITGFVR
IRSRSQGLAL--------------------------------------------------
------------------------------------------------------------
------------------------------------------------------------
------------------------------------------------------------
------------------------------------------------------------
-------------------------------SLG--------------------------
-------------------------SLKGLKASAA-------------------------
------------------------------------------------------------
---------------------------------------------
>XP_022491470_Penicillium_arizonense
---------------------------------------------------MASFLENTY
SLVHLDNTA-DQPTVQELKLQLEKGNDETKLETMRTIITIMLNGDPMPQILMHIIRFVMP
SKSKPLKKLLYFFYEICPKHDSTGKLKQEMILVCNGIRNDLQHPNEYIRGNTLRFLCKLR
ESELIEPLLSSARSCLEHRHAYVRKNAVWAVASIFQHSEPLIPDAPELIQTFLEGETDST
CKRNAFAALMSISHQKALEYLRTTFDTIPNTDELLQLAELEFLRK------DAVQNTQNK
SRYLKLMLELLDASTST-VVYEAATSLTALTSNPVAVKAAASKLIELAIREADNNVKLIC
LDRVDQLRIRNEGVLDDLTMEALRVLTSPDIDVRRKALSLAMEMVSSKNVEEIIMLLKKE
LAKTVDE--QYEQNSEYRQLLVQSIHSCAIKFSEIAASVVDLLMDFIADFNNNSAVDVIS
FVKEVVEKFPDLRGSIVDRLVSTLSEVRAGKVYRGVLWVVGEYSLEEKDIREAWKRIRTS
LGEIPILASEQRLLDEVPDD--NALLLEQANG-A-----K-AAPTGSRKVLADGTYATES
ALTSQSAAAARL--EAVKAAQKPPLRQLILDGDYYLATVLSSTLTKLVMRHSEV-SQDTA
RTNALRAEAMLIMISILRVGQSHFVKAPIDEDSVDRIMTCVRSLAEF-------SEKKEL
EVSFLQDTRKAFRAMVQVEDKKRAAKEAVEKAKTAVQIDDAIPIRQFTKKNTVEG-AEEI
ELDLVKATGGDST-----VENVASKLSRVVQLTGFSDSVYAEAYVTVHQFDIVLDVLLVN
QTTETLQNLSVEFATLGDLKVVERPSTNNLGPRDFLNVQATVKVSSTDTGVIFGNIVYDG
ASSTETHVVILNDIHADIMDYIQPAHCTETQFRTMWTEFEWENKVNINSKA--KTLREFL
KQLMESTNMACLTPDASLKGD-CRFLSANLYARSVFGEDALANLSIEKEGDDGPITGFVR
IRSRSQGLAL--------------------------------------------------
------------------------------------------------------------
------------------------------------------------------------
------------------------------------------------------------
------------------------------------------------------------
-------------------------------SLG--------------------------
-------------------------SLKGLKAATA-------------------------
------------------------------------------------------------
---------------------------------------------
>XP_014536209_Penicillium_digitatum
---------------------------------------------------MASFLENTY
SLLHVDNTA-DQPTVQELKLQLEKGNDETKLETMRTIVTIMLNGDPMPQILMHIIRFVMP
SKSKSLKKLLYFFYEICPKHDSTGKLKQEMILVCNGIRNDLQHPNEYIRGNTLRFLSKLR
EPELIEPLLSSARSCLQHRHAYVRKNAVWAVSSIFQHSESLIPDAPELLQLFLESETDST
CKRNAFAALMSISHQKALEYLRTTFDTIPNTDELLQLAELEFLRK------DAVQNTQNK
SRYLKLMLELLDASTST-VVYEAATSLTALTSNPVAVKAAASKLIELAIREADNNVKLIC
LERVNQLRIRNEGVLDDLTMEALRVLSSPDIDVRRKALNLAMEMVSSKNVEEIIMLLKKE
LAKTVDE--QYEQNSEYRQILVQSIHSCAIKFSEIAASVVDLLMDFIADFNNNSAVDVIS
FVKEVVEKFPDLRGSIVARLVSTLSEVRAGKVYRGVLWVVGEYSLEEKDIRDAWKTIRAS
LGEIPILASEQRLLDEVPDD--NALLMEQANGHS-----K-AAPTGSRKVLADGTYATES
ALTSQSAAAARL--EAVKAAQKPPLRQLILDGDYYLATVLSSTLTKLVMRHSEV-SHDTA
RTNALRAEAMLIMISIMRVGQSHFVKAPIDEDSVDRILTCVRSLAEF-------SEKKEL
EATFLEDTRKAFRAMVQVEDKKRAAKEAVEKAKSAVQVDDAIPIRQFTKKNAVEG-GEEI
EMDLAKATGGDST-----VEDVSSKLSRVVQLTGFSDSVYAEAYVTVHQFDIVLDVLLVN
QTTETLQNLCVEFATLGDLKVVERPSTNNLGPRDFLNVQATIKVSSTDTGVIFGNIVYDG
ASSTENHVVILNDIHADIMDYIQPAHCTETQFRTMWTEFEWENKVNINSKA--KTLRDFL
KQLMESTNMACLTPDASLKGD-CRFLSANLYARSVFGEDALANLSIEKEGDDGPITGFVR
IRSRSQGLAL--------------------------------------------------
------------------------------------------------------------
------------------------------------------------------------
------------------------------------------------------------
------------------------------------------------------------
-------------------------------SLG--------------------------
-------------------------SLKGLKAATA-------------------------
------------------------------------------------------------
---------------------------------------------
>XP_016593657_Penicillium_expansum
---------------------------------------------------MASFLENTY
SLLHVDNTA-DQPTVQELKLQLEKGNDETKLETMRTIVTIMLNGDPMPQILMHIIRFVMP
SKSKSLKKLLYFFYEICPKHDSTGKLKQEMILVCNGIRNDLQHPNEYIRGNTLRFLSKLR
EPELIEPLLSSARSCLEHRHAYVRKNAVWAVSSIFQHSESLIPDAPELLQLFLESETDST
CKRNAFAALMSISHQKALEYLRTTFDKIPNTDELLQLAELEFLRK------DAVQNPQNK
SRYLKLMLELLDASTST-VVYEAATSLTALTSNPVAVKAAASKLIELAIREADNNVKLIC
LERVNQLRIRNEGVLDDLTMEALRVLSSPDIDVRRKALNLAMEMVSSKNVEEIIMLLKKE
LAKTVDE--QYEQNSEYRQILVQSIHSCAIKFSEIAASVVDLLMDFIADFNNNSAVDVIS
FVKEVVEKFPDLRGSIVARLVSTLSEVRAGKVYRGVLWVVGEYSLEEKDIRDAWKTIRAS
LGEIPILASEQRLLDEVPDD--NALLMEQANGHS-----K-AAPTGSRKVLADGTYATES
ALTSQSAAAARL--EAVKAAQKPPLRQLILDGDYYLATVLSSTLTKLVMRHSEV-SQDTA
RTNALRAEAMLIMISIMRVGQSHFVKAPIDEDSVDRILTCVRSLAEF-------SEKKEL
EATFLEDTRKAFRAMVQVEDKKRAAKEAVEKAKSAVQIDDAIPIRQFTKKNAVEG-GEEI
EMDLAKATGGDST-----VEDVSSKLSRVVQLTGFSDSVYAEAYVTVHQFDIVLDVLLVN
QTTETLQNLCVEFATLGDLKVVERPSTNNLGPRDFLNVQATVKVSSTDTGVIFGNIVYDG
ASSTETHVVILNDIHADIMDYIQPAHCTETQFRTMWTEFEWENKVNINSKA--KTLRDFL
KQLMDSTNMACLTPDASLKGD-CRFLSANLYARSVFGEDALANLSIEKEGDDGPITGFVR
IRSRSQGLAL--------------------------------------------------
------------------------------------------------------------
------------------------------------------------------------
------------------------------------------------------------
------------------------------------------------------------
-------------------------------SLG--------------------------
-------------------------SLKGLKAATA-------------------------
------------------------------------------------------------
---------------------------------------------
>XP_040644959_Penicillium_griseofulvum
---------------------------------------------------MASFLENTY
SLLHVDNTA-DQPTVQELKLQLEKGNDETKLETMRTIVTIMLNGDPMPQILMHIIRFVMP
SKSKSLKKLLYFFYEICPKHDSSGKLKQEMILVCNGIRNDLQHPNEYIRGNTLRFLSKLR
EPELIEPLLSSARLCLQHRHAYVRKNAVWAVSSIFQHSESLIPDAPELIQVFLESETDST
CKRNAFAALMCISHQKALEYLRTTFDTIPNTDELLQLAELEFLRK------DAVQNTQNK
SRYLKLMLELLDASTST-VVYEAATSLTALTSNPVAVKAAASKLIELAIREADNNVKLIC
LERVDQLRIRNEGVLDDLTMEALRVLSSPDIDVRRKALNLAMEMVSSKNVEEIIMLLKKE
LAKTVDE--QYEQNSEYRQILVQSIHSCAIKFSEIAASVVDLLMDFIADFNNNSAVDVIS
FVKEVVEKFPDLRGSIVARLVSTLSEVRAGKVYRGVLWVVGEYSLEEKDIRDAWKTIRAS
LGEIPILASEQRLLDEVPDD--NALLMEQANGQS-----K-AAPTGSRKVLADGTYATES
ALTSQSAAAARL--EAVKAAQKPPLRQLILDGDYYLATVLSSTLTKLVMRHSEV-SQDAA
RTNALRAEAMLIMISIMRVGQSHFVKAPIDEDSVDRILTCVRSLAEF-------SEKKEL
EASFLQDTRKAFRAMVQVEDKKRAAKEAVEKAKTAVQIDDAIPIRQFTKKNTVEG-GEEI
EMDLVKATGGDST-----VEEVSSKLSRVVQLTGFSDSVYAEAYVTVHQFDIVLDVLLVN
QTSETLQNLSVEFATLGDLKVVERPSTNNLGPRDFLNVQATVKVSSTDTGVIFGNIVYDG
ASSTETHVVILNDIHADIMDYIQPAHCTETQFRTMWTEFEWENKVNINSKA--KTLRDFL
KQLMESTNMACLTPDASLKGD-CRFLSANLYARSVFGEDALANLSIEKEGDDGPITGFVR
IRSRSQGLAL--------------------------------------------------
------------------------------------------------------------
------------------------------------------------------------
------------------------------------------------------------
------------------------------------------------------------
-------------------------------SLG--------------------------
-------------------------SLKGLKAATA-------------------------
------------------------------------------------------------
---------------------------------------------
>XP_038932038_Penicillium_roqueforti
----------MGWRGVLLYTNCLFLISGANSCSRENYLYSLFRSYSSQSTTMASFLENTY
SLLHVDNTA-DQPTVQELKLQLEKGTDETKLETMRTIVTIMLNGDPMPQILMHIIRFVMP
SKSKSLKKLLYFFYEICPKHDSTGKLKQEMILVCNGIRNDLQHPNEYIRGNTLRFLSKLR
EPELIEPLLSSARSCLQHRHAYVRKNAVWAVSSIFQHSESLIPDAPELLQLFLESETDST
CKRNAFAALMSISHQKALEYLRTTFDTIPNTDELLQLAELEFLRK------DAVQNTQNK
SRYLKLMLELLDAPTST-VVYEAATSLTALTSNPVAVKAAASKLIELAIREADNNVKLIC
LERVDQLRIRNEGVLDDLTMEALRVLSSPDIDVRRKALNLAMEMVSSKNVEEIIMLLKKE
LAKTVDE--QYEQNSEYRQILVQSIHSCAIKFSEIAASVVDLLMDFIADFNNNSAVDVIS
FVKEVVEKFPDLRGSIVARLVSTLSEVRAGKVYRGVLWVVGEYSLEEKDIRDAWRTIRAS
LGEIPILASEQRLLDEVPDD--NALLMEQANGHS-----K-AAPTGSRKVLADGTYATES
ALTSQSAAAARL--EAVKAAQKPPLRQLILDGDYYLATVLSSTLTKLVMRHSEV-SQDTA
RTNALRAEAMLIMISIMRVGQSHFVKAPIDEDSVDRILTCVRSLAEF-------SEKKEL
EVTFLEDTRKAFRAMVQVEDKKRAAKEAVEKAKSAVQIDDAIPIRQFTKKNAVEG-GEEI
EMDLAKATGGDST-----VEDVSSKLSRVVQLTGFSDSVYAEAYVTVHQFDIVLDVLLVN
QTTETLQNLCVEFATLGDLKVVERPSTNNLGPRDFLNVQATVKVSSTDTGVIFGNIVYDG
ASSTETHVVILNDIHADIMDYIQPAHCTETQFRTMWTEFEWENKVNINSKA--KTLREFL
KQLMESTNMACLTPDASLKGD-CRFLSANLYARSVFGEDALANLSIEKEGDDGPITGFVR
IRSRSQGLAL--------------------------------------------------
------------------------------------------------------------
------------------------------------------------------------
------------------------------------------------------------
------------------------------------------------------------
-------------------------------SLG--------------------------
-------------------------SLKGLKAATA-------------------------
------------------------------------------------------------
---------------------------------------------
>XP_002559769_Penicillium_rubens
---------------------------------------------------MASFLENTY
SLLHVDNTA-DQPTVQELKLQLEKGNDETKLETMRTIVTIMLNGDPMPQILMHIIRFVMP
SRSKSLKKLLYFFYEICPKHDSSGKLKQEMILVCNGIRNDLQHPNEYIRGNTLRFLSKLR
EPELIEPLLSSARACLQHRHAYVRKNAVWAVSSIFQHSESLIPDAPELLQSFLESETDST
CKRNAFAALMGISHQKALEYLRTTFDTIPNTDELLQLAELEFLRK------DAVQNTQNK
SRYLKLMLELLDASTST-VVYEAATSLTALTSNPVAVKAAAGKLIELAIREADNNVKLIC
LERVDQLRIRNEGVLDDLTMEALRVLSSPDIDVRRKALNLAMEMVSSKNVEEIIMLLKKE
LAKTVDE--QYEQNSEYRQILVQSIHSCAIKFSEIAASVVDLLMDFIADFNNNSAVDVIS
FVKEVVEKFPDLRGSIVARLVSTLSEVRAGKVYRGVLWVVGEYSLEEKDIRDAWKTIRAS
LGEIPILASEQRLLDEVPDD--NALLMEQANGQS-----K-AAPTGSRKVLADGTYATES
ALTSQSAAAARL--EAVKAAQKPPLRQLILDGDYYLATVLSSTLTKLVMRHSEV-SQDTA
RTNALRAEAMLIMISIMRVGQSHFVKAPIDEDSVDRILTCVRSLAEF-------SEKKEL
EATFLEDTRKAFRAMVQVEDKKRAAKEAVEKAKSAVQIDDAIPIRQFTKKNAVEG-GEEI
EMDLAKATGGDST-----VEDVSSKLSRVVQLTGFSDSVYAEAYVTVHQFDIVLDVLLVN
QTTETLQNLCVEFATLGDLKVVERPSTNNLGPRDFLNVQATVKVSSTDTGVIFGNIVYDG
ASSTETHVVILNDIHADIMDYIQPAHCTETQFRTMWTEFEWENKVNINSKA--KTLRDFL
KQLMDSTNMACLTPDASLKGD-CRFLSANLYARSVFGEDALANLSIEKEGDDGPITGFVR
IRSRSQGLAL--------------------------------------------------
------------------------------------------------------------
------------------------------------------------------------
------------------------------------------------------------
------------------------------------------------------------
-------------------------------SLG--------------------------
-------------------------SLKGLKAATA-------------------------
------------------------------------------------------------
---------------------------------------------
>XP_040810293_Penicillium_solitum
---------------------------------------------------MASFLENTY
SLLHVDNTA-DQPTVQELKLQLEKGNDETKLETMRTIVTIMLNGDPMPQILMHIIRFVMP
SKSKSLKKLLYFFYEICPKHDSTGKLKQEMILVCNGIRNDLQHPNEYIRGNTLRFLSKLR
EPELIEPLLSSARLCLQHRHAYVRKNAVWAVSSIFQHSESLIPDAPELLQLFLESETDST
CKRNAFAALMSISHQKALEYLRTTFDTIPNTDELLQLAELEFLRK------DAVQNTQNK
SRYLKLMLELLDASTST-VVYEAATSLTALTSNPVAVKAAASKLIELAIREADNNVKLIC
LERVNQLRIRNEGVLDDLTMEALRVLSSPDIDVRRKALNLAMEMVSSKNVEEIIMLLKKE
LAKTVDE--QYEQNSEYRQILVQSIHSCAIKFSEIAASVVDLLMDFIADFNNNSAVDVIS
FVKEVVEKFPDLRGSIVARLVSTLSEVRAGKVYRGVLWVVGEYSLEEKDIRDAWKTIRAS
LGEIPILASEQRLLDEVPDD--NALLMEQANGQS-----K-AAPTGSRKVLADGTYATES
ALTSQSAAAARL--EAVKAAQKPPLRQLILDGDYYLATVLSSTLTKLVMRHSEV-SQDTA
RTNALRAEAMLIMISIMRVGQSHFVKAPIDEDSVDRILTCVRSLAEF-------SEKKEL
EATFLEDTRKAFRAMVQVEDKKRAAKEAVEKAKSAVQVDDAIPIRQFTKKNAVEG-GEEI
EMDLAKATGGDST-----VEDVSSKLSRVVQLTGFSDSVYAEAYVTVHQFDIVLDVLLVN
QTTETLQNLCVEFATLGDLKVVERPSTNNLGPRDFLNVQATVKVSSTDTGVIFGNIVYDG
ASSTETHVVILNDIHADIMDYIQPAHCTETQFRTMWTEFEWENKVNINSKA--KTLRDFL
KQLMESTNMACLTPDASLKGD-CRFLSANLYARSVFGEDALANLSIEKEGDDGPITGFVR
IRSRSQGLAL--------------------------------------------------
------------------------------------------------------------
------------------------------------------------------------
------------------------------------------------------------
------------------------------------------------------------
-------------------------------SLG--------------------------
-------------------------SLKGLKAATA-------------------------
------------------------------------------------------------
---------------------------------------------
>XP_022584244_Penicilliopsis_zonata
---------------------------------------------------MASFLENTY
SLVHMDNTA-DQPTIQELKTQLEKGTDDTKLETMRRIITIMLNGDPMPQLLMHIIRFVMP
SRSKSLKKLLYFYYEICPKLDANGKLKQEMILVCNGIRNDLQHPNEYIRGNTLRYLCKLR
EPELIEPLLSSARSCLDHRHAYVRKNAVWAVASIFQHSESLIPDAPELIQTFLGSETDST
CKRNAFAALMSISHQGALEYLASTFDSIPNTDELLQLAELEFIRK------DAVQNAQNK
ARYLRLIFDLLDASTST-VIYEAATSLTALTSNPVAVKAAAGKLIELCIREADNNVKLIV
LDRVDQLRTRNEGVLDDLMMEILRVLSSPDIDVRRKALSIALEMVSSKNVEEIVMLLKKE
LAKTVDE--QYEQNSEYRQLLIQSIHSCAIKFSEIAASVVDLLMEFIADFNNNSAVDVIS
FVKEVVEKFPALRPSIVDRLVSTLNEVRAGKVYRGVLWVVGEYSLEENDIREAWKRIRAS
LGEIPILASEQRLLDEVPED--SAALKEQTNGHA-----KPAAPTGSRKVLADGTYATES
ALTSQSAAAARL--EAVKSAQKPPLRQLILDGDYYLATVLSSTLTKLVMRHSEV-SQDAA
RTNALRAEAMLIMISIIRVGQSQFVKAPIDEDSVDRIMCCVRSLSEF-------SEKKEL
ETTFLEDTRKAFRAMVLVEDKKRAAKEAVEKAKSAVQVDDAIPIRQFTKKNAVEG-AEEI
ELDLAKATAGDST-----VETVSSKLSRVVQLTGFSDPVYAEAYVTVHQFDIVLDVLLVN
QTTETLQNLSVEFATLGDLKVVERPSTHNLGPRDFLNVQATIKVSSTDTGVIFGNIVYDG
PSSTESHVVILNDIHADIMDYIQPANCTETQFRTMWTEFEWENKVNINSKA--KTLREFL
KQLMESTNMACLTPEASLKGD-CRFLSANLYARSVFGEDALANLSIEKEGDDGPITGFVR
IRSRSQGLAL--------------------------------------------------
------------------------------------------------------------
------------------------------------------------------------
------------------------------------------------------------
------------------------------------------------------------
-------------------------------SLG--------------------------
-------------------------SLKGLKASAA-------------------------
------------------------------------------------------------
---------------------------------------------
>XP_016617767_Cladophialophora_bantiana
---------------------------------------------------MATFLENSY
SLVHLDNTA-DQPSQQDLKTQLEKGTDETKLETMRRILTIMLNGDPMPNLLMHIIRFVMP
SKSKSLKKLLYFYYEICPKLDANGKLKQEMILVCNGIRNDLQHPNEFVRGNTLRFLSKLR
EPELIEPLLSAAQTCLDHRHAYVRKNAVWALASVYQNAQHLIPDAPEMLHTFLAGESDTT
CKRNAFAALMSISHDKALEYLTGVLDGIPNADELLQLVELEFIRK------DAVQNQANK
ARYLRLIFDLLEANTST-VVYEAATSLTALTSNPVAVKAAAGKLIELSIKEADNNVKLIV
LDRVDQLRRRNEGVLDDLTMEILRVLSSPDLDVRRKALGIALEMVSSKNVQEIVMLLKKE
LGKTVVE--QYEKNSEYRQLLIQSIHHCAIKFSEIAASVVDVLMDFIADFNNSSAVDVIS
FVKEVVEKFPKLRSSIVERLVSTLGEVRAGKVYRGSLWVIGEYSLQENDIKEAWKRIRAS
LGEIPILASEQRLLDEQTNED-GEA-KDQVNGHS---AAK-PASSGSRKILADGTYATES
ALTSDSAAKARL--EAVKAAQKPPLRQLILDGDYYLATVLSSTLTKLVMRHSEI-STDQA
RTNALRAEAMLIMISIVRVGQSQFVKAPIDEDSVDRIMSCVRALAEF-------TERKEL
EVSFLDDTRTAFRAMVQAEEKKRAAKEAVEKAKTAVQVDDVLSIRQLSKKSAGDG-TDEM
ELDLEKATGGDTS-----FEDLSSKLSRVVQLTGFSDPVYAEAYVKVHQFDIILDVLLVN
QTTETLQNLSVEFATLGDLKVVERPTTHNLGPHDFLNVQSTIKVSSTDTGVIFGNVVYDS
PSGTDTHVVILNDVHADIMDYIQPATCSESAFRTMWTEFEWENKVNINSKATTKTLREFL
DQLMKSTNMTCLTPEASLKGD-CQFLSANLYARSVFGEDALANLSIEKTA-DNSIVGFIR
IRSRSQGLAL--------------------------------------------------
------------------------------------------------------------
------------------------------------------------------------
------------------------------------------------------------
------------------------------------------------------------
-------------------------------SLG--------------------------
-------------------------SLKGLKAGTY-------------------------
------------------------------------------------------------
---------------------------------------------
>XP_008728651_Cladophialophora_carrionii
---------------------------------------------------MAAFLDNSY
SLVHLDNTA-DQPNQQDLKTQLEKGTDETKLETMRRILTTMLNGDPMPNLLMHIIRFVMP
SKSKPLKKLLYFYYEICPKLDANGKLKQEMILVCNGIRNDLQHPNEFVRGNTLRFLSKLR
EPELIEPLLSAAQTCLDHRHAYVRKNAVWALASVYQHAQHLIPDAPEMLHTFLVGESDTT
CKRNAFAALMSISHEKALEYLIGVLDGVPNADELLQLVELEFIRK------DAIQNQANK
ARYLRLIFDLLEANTST-VVYEAATSLTTLTSNPVAVKAAAGKLIELSIKEADNNVKLIV
LDRVDQLRRRNEGVLDDLTMEILRVLSSPDLDVRRKALSIAMEMVSSKNVQEVIMLLKKE
LSKTVVE--QYEKNSEYRQLLIQSIHHCAIKFSEIAASVVDVLMDFIADFNNSSAVDVIS
FVKEVVERFPKLRSSIIERLVSTLGEVRAGKVYRGSLWVIGEYSLQENDIKEAWKRIRAS
LGEIPILASEQRLLDEHSNED-GEQ-KDQVNGHA---AAK-AASTGSRKVLADGTYATET
ALTSDSAAKARL--EAVKAAQKPPLRQLILDGDYYLSTVLSATLTKLVMRHSEI-SSDQA
RTNALRAEAMLIMISIVRVGQSQFVKAPIDEDSVDRIMSCVRALAEF-------SERKEL
EVSFLDDTRKAFRAMVEVEEKKRADKDAVEKAKTATQVDDVLSIRQLSKKSAQDG-MDEM
EIDLEKATGGDAS-----FEDLSSKLSRVVQLTGFSDPVYAEAYVKVHQFDIILDVLLVN
QTQETLQNLSVEFATLGDLKVVERPTTHNLGPHDFLNVQSTIKVSSTDTGVIFGNIVYDS
PSGTDTHVVILNDIHADIMDYIQPATCSESAFRTMWTEFEWENKVNINSKATSKSLREFL
DQLMKSTNMTCLTPEAGLKGD-CQFLSANLYARSVFGEDALANLSIEKTA-DNSIVGFIR
IRSRSQGLAL--------------------------------------------------
------------------------------------------------------------
------------------------------------------------------------
------------------------------------------------------------
------------------------------------------------------------
-------------------------------SLG--------------------------
-------------------------SLKGLKAGTY-------------------------
------------------------------------------------------------
---------------------------------------------
>XP_016251543_Cladophialophora_immunda
---------------------------------------------------MATFLENSY
SLVHLDNTA-DQPSQQDLKTQLEKGTDETKLETMRRILTIMLNGDPMPNLLMHIIRFVMP
SKSKSLKKLLYFYYEICPKLDAGGKLKQEMILVCNGIRNDLQHPNEFVRGNTLRFLSKLR
EPELIEPLLSAAQTCLDHRHAYVRKNAVWALASVYQNAQHLIPDAPEMLHTFLAGESDTT
CKRNAFAALMSISHDKALEYLTGVLDGVPNADELLQLVELEFIRK------DAVQNQANK
ARYLRLIFDLLEANTST-VVYEAATSLTALTNNPVAVKAAAGKLIELSIKEADNNVKLIV
LDRVDQLRRRNEGVLDDLTMEILRVLSSPDLDVRRKALAIALEMVSSKNVQEIVMLLKKE
LSKTVIE--QYEKNSEYRQLLIQSIHHCAIKFSEIAASVVDVLMDFIADFNNSSAVDVIS
FVKEVVEKFPKLRSSIVERLVSTLGEVRAGKVYRGSLWVIGEYSLQENDIKEAWKRIRAS
LGEIPILASEQRLLDEQSNED-GEP-KDQVNGHS---APK-PASSGSRKILADGTYATES
ALTSDSAAKARL--EAVKAAQKPPLRQLILDGDYYLATVLSSTLTKLVMRHSEI-STDQA
RTNALRAEAMLIMISVVRVGQSQFVKAPIDEDSVDRIMSCVRALAEF-------TERKEL
EVSFLDDTRTAFRAMVQAEEKKRAAKEAVEKAKTAVQVDDVLSIRQLSKKNAGDG-TDEM
ELDLEKATGGDAS-----FEDLSSKLSRVVQLTGFSDPVYAEAYVKVHQFDIILDVLLVN
QTTETLQNLSVEFATLGDLKVVERPTTHNLGPHDFLNVQSTIKVSSTDTGVIFGNVVYDS
PSGTDTHVVILNDVHADIMDYIQPATCSESAFRTMWTEFEWENKVNINSKATTKTLREFL
DQLMKSTNMTCLTPEASLKGD-CQFLSANLYARSVFGEDALANLSIEKTA-DNSIVGFIR
IRSRSQGLAL--------------------------------------------------
------------------------------------------------------------
------------------------------------------------------------
------------------------------------------------------------
------------------------------------------------------------
-------------------------------SLG--------------------------
-------------------------SLKGLKAGTY-------------------------
------------------------------------------------------------
---------------------------------------------
>XP_007743895_Cladophialophora_psammophila
---------------------------------------------------MATFLENSY
SLVHLDNTA-DQPSQQDLKTQLEKGTDETKLDTMRRILTTMLNGDPMPNLLMHIIRFVMP
SKSKSLKKLLYFYYEICPKLDANGKLKQEMILVCNGIRNDLQHPNEFVRGNTLRFLSKLR
EPELIEPLLSAAQTCLDHRHAYVRKNAVWALASVYQNAQHLIPDAPEMLHTFLAGESDTT
CKRNAFAALMSISHDKALEYLTGVLDGVPNADELLQLVELEFIRK------DAVQNHANK
ARYLRLIFDLLEANTST-VVYEAATSLTALTSNPVAVKAAAGKLIELSIKEADNNVKLIV
LDRVDQLRRRNEGVLDDLTMEILRVLSSPDLDVRRKALGIALEMVSSKNVQEIVMLLKKE
LGKTVVE--QYEKNAEYRQLLIQSIHHCAIKFSEIAASVVDVLMDFIADFNNSSAVDVIS
FVKEVVEKFPKLRSSIVERLVSTLGEVRAGKVYRGSLWVIGEYSLQENDIKEAWKRIRAS
LGEIPILASEQRLLDEQTNED-GEA-KDQVNGHS---APK-PASSGSRKILADGTYATES
ALTSDSAAKARL--EAVKAAQKPPLRQLILDGDYYLATVLSSTLTKLVMRHSEI-STDQA
RTNALRAEAMLIMISIVRVGQSQFVKAPIDEDSVDRIMSCVRALAEF-------TERKEL
EVSFLDDTRTAFRAMVQAEEKKRAAKEAVEKAKTAVQVDDVLSIRQLSKKSAGDG-TDEM
ELDLEKATGGDAS-----FEDLSSKLSRVVQLTGFSDPVYAEAYVKVHQFDIILDVLLVN
QTTETLQNLSVEFATLGDLKVVERPTTHNLGPHDFLNVQSTIKVSSTDTGVIFGNVVYDS
PSGTDTHVVILNDVHADIMDYIQPATCSESAFRTMWTEFEWENKVNINSKATTKTLREFL
DQLMKSTNMTCLTPEASLKGD-CQFLSANLYARSVFGEDALANLSIEKTA-DNSIVGFIR
IRSRSQGLAL--------------------------------------------------
------------------------------------------------------------
------------------------------------------------------------
------------------------------------------------------------
------------------------------------------------------------
-------------------------------SLG--------------------------
-------------------------SLKGLKAGTY-------------------------
------------------------------------------------------------
---------------------------------------------
>XP_018687608_Fonsecaea_erecta
---------------------------------------------------MATFLENSY
SLVHLDNTA-DQPSQQDLKTQLEKGTDETKMETMRRILTIMLNGDPMPNLLMHIIRFVMP
SKSKSLKKLLYFYYEICPKLDANGKLKQEMILVCNGIRNDLQHPNEFVRGNTLRFLSKLR
EPELIEPLLSAAQTCLDHRHAYVRKNAVWALASVYQNAQHLIPDAPEMLHTFLAGESDTT
CKRNAFAALMSISHDKALEYLTGVLDGVPNADELLQLVELEFIRK------DAVQNQANK
ARYLRLIFDLLEANAST-VVYEAATSLTALTNNPVAVKAAAGKLIELSIKEADNNVKLIV
LDRVDQLRRRNEGVLDDLTMEILRVLSSPDLDVRRKALAIAMEMVSSKNVQEIVMLLKKE
LSKTVVE--QYEKNSEYRQLLIQSIHHCAIKFSEIAASVVDVLMDFIADFNNSSAVDVIS
FVKEVVEKFPKLRSSIVERLVSTLGEVRAGKVYRGSLWVIGEYSLQENDIKEAWKRIRAS
LGEIPILASEQRLLDEQSNED-GEP-KEQVNGHA---APK-PASSGSRKVLADGTYATES
ALTSDSAAKARL--EAVKAAQKPPLRQLILDGDYYLATVLSSTLTKLVMRHSEI-STDQA
RTNALRAEAMLIMISIVRVGQSQFVKAPIDEDSVDRIMSCVRALAEF-------TERKEL
EVSFLDDTRKAFRAMVQAEEKKRAAKEAVEKAKTAVQVDDVLSIRQLSKKNAGDG-TDEM
ELDLEKATGGDAS-----FEDLSSKLSRVVQLTGFSDPVYAEAYVKVHQFDIILDVLLVN
QTTETLQNLSVEFATLGDLKVVERPTTHNLGPHDFLNVQSTIKVSSTDTGVIFGNVVYDS
PSGTDTHVVILNDVHADIMDYIQPATCSESAFRTMWTEFEWENKVNINSKATTKTLREFL
DQLMKSTNMTCLTPEASLKGD-CQFLSANLYARSVFGEDALANLSIEKTA-DNSIVGFIR
IRSRSQGLAL--------------------------------------------------
------------------------------------------------------------
------------------------------------------------------------
------------------------------------------------------------
------------------------------------------------------------
-------------------------------SLG--------------------------
-------------------------SLKGLKAGTY-------------------------
------------------------------------------------------------
---------------------------------------------
>XP_022508714_Fonsecaea_monophora
---------------------------------------------------MATFLDNSY
SLVHLDNTA-DQPSQQDLKTQLEKGTDETKMETMRRILTIMLNGDPMPNLLMHIIRFVMP
SKSKSLKKLLYFYYEICPKLDANGKLKQEMILVCNGIRNDLQHPNEFVRGNTLRFLSKLR
EPELIEPLLSAAQTCLDHRHAYVRKNAVWALASVYQNAQHLIPDAPEMLHTFLAGETDTT
CKRNAFAALMTISHDKALEYLTGVLDGVPNADELLQLVELEFIRK------DAVQNQANK
ARYLRLIFDLLEANTST-VVYEAATSLTALTNNPVAVKAAAGKLIELSIKEADNNVKLIV
LDRVDQLRRRNEGVLDDLTMEILRVLSSPDLDVRRKALAIALEMVSSKNVQEIVMLLKKE
LSKTVVE--QYEKNSEYRQLLIQSIHHCAIKFSEIAASVVDVLMDFIADFNNSSAVDVIS
FVKEVVEKFPKLRSSIVERLVSTLGEVRAGKVYRGSLWVIGEYSLQENDIKEAWKRIRAS
LGEIPILASEQRLLDEQSNED-GEA-KEQVNGHS---APK-PAASGSRKILADGTYATES
ALTSDSAAKARL--EAVKAAQKPPLRQLILDGDYYLATVLSSTLTKLVMRHSEI-SKDQA
RTNALRAEAMLIMISIVRVGQSHFVKAPIDEDSVDRIMSCVRALAEF-------TERKEL
EVSFLDDTRKAFRAMVQAEEKKRAAKEAVEKAKTAVQVDDVLSIRQLSKKNAGDG-TDEM
ELDLEKATGGDAS-----FEDLSSKLSRVVQLTGFSDPVYAEAYVKVHQFDIILDVLLVN
QTTETLQNLSVEFATLGDLKVVERPTTHNLGPHDFLNVQSTIKVSSTDTGVIFGNVVYDS
PSGTDTHVVILNDVHADIMDYIQPATCSESAFRTMWTEFEWENKVNINSKATTKTLREFL
DQLMKSTNMTCLTPEASLKGD-CQFLSANLYARSVFGEDALANLSIEKTA-DNSIVGFIR
IRSRSQGLAL--------------------------------------------------
------------------------------------------------------------
------------------------------------------------------------
------------------------------------------------------------
------------------------------------------------------------
-------------------------------SLG--------------------------
-------------------------SLKGLKAGTY-------------------------
------------------------------------------------------------
---------------------------------------------
>XP_016629319_Fonsecaea_multimorphosa
---------------------------------------------------MATFLENSY
SLVHLDNTA-DQPSQQDLKTQLEKGTDETKLETMRRILQIMLNGDPMPNLLMHIIRFVMP
SKSKSLKKLLYFYYEICPKLDANGKLKQEMILVCNGIRNDLQHPNEFVRGNTLRFLSKLR
EPELIEPLLSAAQTCLDHRHAYVRKNAVWALASVYQNAQHLIPDAPEMLHTFLAGESDTT
CKRNAFAALMTISHEKALEYLTGVLDGVPNADELLQLVELEFIRK------DAVQNQANK
ARYLRLIFDLLEANTST-VVYEAATSLTALTNNPVAVKAAAGKLIELSIKEADNNVKLIV
LDRVDQLRRRNEGVLDDLTMEILRVLSSPDLDVRRKALAIALEMVSSKNVQEIVMLLKKE
LSKTVIE--QYEKNSEYRQLLIQSIHHCAIKFSEIAASVVDVLMDFIADFNNSSAVDVIS
FVKEVVEKFPKLRSSIVERLVSILGEVRAGKVYRGSLWVIGEYSLQENDIKEAWKRIRAS
LGEIPILASEQRLLDEQSNED-GEP-KDQVNGHS---APK-PASSGSRKILADGTYATES
ALTSDSAAKARL--EAVKAAQKPPLRQLILDGDYYLATVLSSTLTKLVMRHSEI-STDQA
RTNALRAEAMLIMISIVRVGQSQFVKAPIDEDSVDRIMSCVRSLAEF-------TERKEL
EVSFLDDTRKAFRAMVQAEEKKRAAKEAVEKAKTAVQVDDVLSIRQLSKKNTGDG-TDEM
ELDLEKATGADAS-----FEDLSSKLSRVVQLTGFSDPVYAEAYVKVHQFDIILDVLLVN
QTTETLQNLSVEFATLGDLKVVERPTTHNLGPHDFLNVQSTIKVSSTDTGVIFGNVVYDS
PSGTDTHVVILNDVHADIMDYIQPATCSESAFRTMWTEFEWENKVNINSKATTKTLREFL
DQLMKSTNMTCLTPEASLKGD-CQFLSANLYARSVFGEDALANLSIEKTA-DNSIVGFIR
IRSRSQGLAL--------------------------------------------------
------------------------------------------------------------
------------------------------------------------------------
------------------------------------------------------------
------------------------------------------------------------
-------------------------------SLG--------------------------
-------------------------SLKGLKAGTY-------------------------
------------------------------------------------------------
---------------------------------------------
>XP_022499257_Fonsecaea_nubica
---------------------------------------------------MATFLDNSY
SLVHLDNTA-DQPSQQDLKTQLEKGTDETKMETMRRILTIMLNGDPMPNLLMHIIRFVMP
SKSKSLKKLLYFYYEICPKLDANGKLKQEMILVCNGIRNDLQHPNEFVRGNTLRFLSKLR
EPELIEPLLSAAQTCLDHRHAYVRKNAVWALASVYQNAQHLIPDAPEMLHTFLAGETDTT
CKRNAFAALMTISHDKALEYLTGVLDGVPNADELLQLVELEFIRK------DAVQNQANK
ARYLRLIFDLLEANTST-VVYEAATSLTALTNNPVAVKAAAGKLIELSIKEADNNVKLIV
LDRVDQLRRRNEGVLDDLTMEILRVLSSPDLDVRRKALAIALEMVSSKNVQEIVMLLKKE
LSKTVVE--QYEKNSEYRQLLIQSIHHCAIKFSEIAASVVDVLMDFIADFNNTSAVDVIS
FVKEVVEKFPKLRSSIVERLVSTLGEVRAGKVYRGSLWVIGEYSLQENDIKEAWKRIRAS
LGEIPILASEQRLLDEQSNED-GEA-KEQVNGHS---APK-PAASGSRKILADGTYATES
ALTSDSAAKARL--EAVKAAQKPPLRQLILDGDYYLATVLSSTLTKLVMRHSEI-SKDQA
RTNALRAEAMLIMISIVRVGQSHFVKAPIDEDSVDRIMSCVRALAEF-------TERKEL
EVSFLDDTRKAFRAMVQAEEKKRAAKEAVEKAKTAVQVDDVLSIRQLSKKNAGDG-TDEM
ELDLEKATGGDAS-----FEDLSSKLSRVVQLTGFSDPVYAEAYVKVHQFDIILDVLLVN
QTTETLQNLSVEFATLGDLKVVERPTTHNLGPHDFLNVQSTIKVSSTDTGVIFGNVVYDS
PSGTDTHVVILNDVHADIMDYIQPATCSESAFRTMWTEFEWENKVNINSKATTKTLREFL
DQLMKSTNMTCLTPEASLKGD-CQFLSANLYARSVFGEDALANLSIEKTA-DNSIVGFIR
IRSRSQGLAL--------------------------------------------------
------------------------------------------------------------
------------------------------------------------------------
------------------------------------------------------------
------------------------------------------------------------
-------------------------------SLG--------------------------
-------------------------SLKGLKAGTY-------------------------
------------------------------------------------------------
---------------------------------------------
>XP_013286438_Fonsecaea_pedrosoi
---------------------------------------------------MATFLDNSY
SLVHLDNTA-DQPSQQDLKTQLEKGTDETKMETMRRILTIMLNGDPMPNLLMHIIRFVMP
SKSKSLKKLLYFYYEICPKLDANGKLKQEMILVCNGIRNDLQHPNEFVRGNTLRFLSKLR
EPELIEPLLSAAQTCLDHRHAYVRKNAVWALASVYQNAQHLIPDAPEMLHTFLAGETDTT
CKRNAFAALMTISHDKALEYLTGVLDGVPNADELLQLVELEFIRK------DAVQNQANK
ARYLRLIFDLLEANTST-VVYEAATSLTALTNNPVAVKAAAGKLIELSIKEADNNVKLIV
LDRVDQLRRRNEGVLDDLTMEILRVLSSPDLDVRRKALAIALEMVSSKNVQEIVMLLKKE
LSKTVVE--QYEKNSEYRQLLIQSIHHCAIKFSEIAASVVDVLMDFIADFNNSSAVDVIS
FVKEVVEKFPKLRSSIVERLVSTLGEVRAGKVYRGSLWVIGEYSLQENDIKEAWKRIRAS
LGEIPILASEQRLLDEQSNED-GEA-KEQVNGHS---APK-PAASGSRKILADGTYATES
ALTSDSAAKARL--EAVKAAQKPPLRQLILDGDYYLATVLSSTLTKLVMRHSEI-SKDQA
RTNALRAEAMLIMISIVRVGQSQFVKAPIDEDSVDRIMSCVRALAEF-------TERKEL
EVSFLDDTRKAFRAMVQAEEKKRAAKEAVEKAKTAVQVDDVLSIRQLSKKNAGDG-TDEM
ELDLEKATGGDAS-----FEDLSSKLSRVVQLTGFSDPVYAEAYVKVHQFDIILDVLLVN
QTTETLQNLSVEFATLGDLKVVERPTTHNLGPHDFLNVQSTIKVSSTDTGVIFGNVVYDS
PSGTDTHVVILNDVHADIMDYIQPATCSESAFRTMWTEFEWENKVNINSKATTKTLREFL
DQLMKSTNMTCLTPEASLKGD-CQFLSANLYARSVFGEDALANLSIEKTA-DNSIVGFIR
IRSRSQGLAL--------------------------------------------------
------------------------------------------------------------
------------------------------------------------------------
------------------------------------------------------------
------------------------------------------------------------
-------------------------------SLG--------------------------
-------------------------SLKGLKAGTY-------------------------
------------------------------------------------------------
---------------------------------------------
>XP_007758617_Cladophialophora_yegresii
---------------------------------------------------MAAFLDNSY
SLVHLDNTA-DQPNQQDLKTQLEKGTDETKLETMRRILTTMLNGDPMPNLLMHIIRFVMP
SKSKPLKKLLYFYYEICPKLDANGKLKQEMILVCNGIRNDLQHPNEFVRGNTLRFLSKLR
EPELIEPLLSAAQTCLDHRHAYVRKNAVWALASVHQHAQHLIPDAPEMLHTFLVGESDTT
CKRNAFAALMSISHEKALEYLTGVLDGVPNADELLQLVELEFIRK------DAIQNQANK
ARYLRLIFDLLEANTST-VVYEAATSLTTLTSNPVAVKAAAGKLIELSIKEADNNVKLIV
LDRVDQLRRRNEGVLDDLTMEILRVLSSPDLDVRRKALSIAMEMVSSKNVQEVIMLLKKE
LSKTVVE--QYEKNSEYRQLLIQSIHHCAIKFSEIAASVVDVLMDFIADFNNSSAVDVIS
FVKEVVERFPKLRSSIIERLVSTLGEVRAGKVYRGSLWVIGEYSLQENDIKEAWKRIRAS
LGEIPILASEQRLLDEQSNED-GEQ-KDQVNGHA---AVK-AASTGSRKVLADGTYATET
ALTSDSAAKARL--EAVKAAQKPPLRQLVLDGDYYLSTVLSATLTKLVMRHSEI-SSDQA
RTNALRAEAMLIMISIVRVGQSHFVKAPIDEDSVDRIMSCVRALAEF-------SERKEL
EISFLDDTRKAFRAMVEVEEKKRADKDAVEKAKTATQVDDVLSIRQLSKKSAQDG-MDEM
EIDLEKATGGDAS-----FEDLSSKLSRVVQLTGFSDPVYAEAYVKVHQFDIILDVLLVN
QTQETLQNLSVEFATLGDLKVVERPTTHNLGPHDFLNVQSTIKVSSTDTGVIFGNIVYDS
PSGTDTHVVILNDIHADIMDYIQPATCSESAFRTMWTEFEWENKVNINSKATSKSLREFL
DQLMKSTNMTCLTPEAGLKGD-CQFLSANLYARSVFGEDALANLSIEKTA-DNSIVGFIR
IRSRSQGLAL--------------------------------------------------
------------------------------------------------------------
------------------------------------------------------------
------------------------------------------------------------
------------------------------------------------------------
-------------------------------SLG--------------------------
-------------------------SLKGLKAGTY-------------------------
------------------------------------------------------------
---------------------------------------------
>XP_016233361_Exophiala_spinifera
---------------------------------------------------MATFLDSSY
SLVHLDNTA-DQPSQQDLKTQLEKGTDETKLDTMRRILTTMLNGDPMPNLLMHIIRFVMP
SKSKPLKKLLYFYYEICPKHDANGKLKQEMILVCNGIRNDLQHPNEFVRGNTLRFLSKLR
EPELIEPLLSAAQTCLDHRHAYVRKNAVWALASVYQHAQHLIPDAPEMLHTFLTGESDTT
CKRNAFAALMSISHEKALDYLTGVLDGVPNADELLQLVELEFIRK------DAVQNQTNK
SRYLRLIFDLLEANTST-VIYEAATSLTALTSNPVAVKAAAGKLIELSIKEADNNVKLIV
LDRVEQLRRRNEGVLDDLAMEILRVLSSPDLDVRRKALGIALEMVSSKNVQEVVMLLKKE
LSKTVVE--QYEKNSEYRQLLIQSIHQCAIKFSEIAASVVDVLMDFIADFNNSSAVDVIS
FVKEVVEKFPNLRSSIVERLVSTLGEVRAGKVYRGSLWVIGEYSLQENDIKEAWKRIRAS
LGEIPILASEQRLLDEQSHDDNDEPPKDQVNGHA---TKA-PAS-GSRKVLADGTYATES
ALTSDSAAKARL--EAVKAAQKPPLRQLILDGDYYLGTVLSSTLTKLVMRHSEI-SSDQA
RTNALRAEAMLIMISIVRVGQSQFVKAPIDEDSMDRIMSCVRALAEF-------TERKEL
ETSFLDDTRKAFRAMVQVEEKKRAAKEAVEKAKTAVQVDDVFSIRQLTKKSSSDG-TDDM
ELDLEKATGGDAT-----FEDISSKLNRVVQLTGFSDPVYAEAYVKVHQFDIILDVLLVN
QTRETLQNLSVEFATLGDLKVVERPTTHNLGPQDFLNVQSTIKVSSTDTGVIFGNIVYDS
PSGTDTHVVILNDIHADIMDYIQPATCSESAFRTMWTEFEWENKVNINSKATTKTLREFL
DQLMKSTNMTCLTPDAGLKGD-CQFLSANLYARSVFGEDALANLSIEKTA-DNSIIGFIR
IRSRSQGLAL--------------------------------------------------
------------------------------------------------------------
------------------------------------------------------------
------------------------------------------------------------
------------------------------------------------------------
-------------------------------SLG--------------------------
-------------------------SLKGLKAGTY-------------------------
------------------------------------------------------------
---------------------------------------------
>XP_016257197_Exophiala_oligosperma
---------------------------------------------------MATFLDNSY
SLVHLDNTA-DQPSQQDLKTQLEKGTDETKLDTMRRILTMMLNGDPMPNLLMHIIRFVMP
SKSKPLKKLLYFYYEICPKHDANGKLKQEMILVCNGIRNDLQHPNEFVRGNTLRFLSKLR
EPELIEPLLSAAQTCLDHRHAYVRKNAVWALASVYQHAQHLIPDAPEMLHTFLAGESDTT
CKRNAFAALMSISHEKALDYLTGVLDGIPNAEELLQLVELEFIRK------DAVQNQANK
ARYLRLIFDLLEANTST-VIYEAATSLTALTSNPVAVKAAAGKLIELSIKEADNNVKLIV
LDRVEQLRRRNEGVLDDLAMEILRVLSSPDLDVRRKALSIALEMVSSKNVQEVVMLLKKE
LSKTVVE--QYEKNSEYRQLLIQSIHQCAIKFSEIAASVVDVLMDFIADFNNSSAVDVIS
FVKEVVEKFPNLRSSIVERLVSTLGEVRAGKVYRGSLWVIGEYSLQENDIKEAWKRIRAS
LGEIPILASEQRLLDEQSHDDNDEPSKDQVNGHA---PKA-PAS-GSRKVLADGTYATES
ALTSDSAAKARL--EAVKAAQKPPLRQLILDGDYYLGTVLSSTLTKLVMRHSEI-SSDQA
RTNALRAEAMLIMISIVRVGQSQFVKAPIDEDSMDRIMSCVRALAEF-------TERKEL
ETSFLDDTRKAFRAMVQVEEKKRAAKEAVEKAKTAVQVDDVFSIRQLAKKSASDG-TDDM
ELDLEKATGGDAG-----FEDLSSKLNRVVQLTGFSDPVYAEAYVKVHQFDIVLDVLLVN
QTRETLQNLSVEFATLGDLKVVERPTTHNLGPQDFLNVQSTIKVSSTDTGVIFGNIVYDS
PSGTDTHVVILNDIHADIMDYIQPATCSESAFRTMWTEFEWENKVNINSKATNKTLREFL
DQLMKSTNMTCLTPDAGLKGD-CQFLSANLYARSVFGEDALANLSIEKTA-DNSIIGFIR
IRSRSQGLAL--------------------------------------------------
------------------------------------------------------------
------------------------------------------------------------
------------------------------------------------------------
------------------------------------------------------------
-------------------------------SLG--------------------------
-------------------------SLKGLKAGTY-------------------------
------------------------------------------------------------
---------------------------------------------
>XP_013312708_Exophiala_xenobiotica
---------------------------------------------------MASFLDNSY
SLVHLDNTA-DQPSQQDLKTQLEKGTDETKVETMTRILTIMLNGDPMPNLLMHIIRFVMP
SKSKPLKKLLYFYYELCPKHDANGKLKQEMILVCNGIRNDLQHPNEFVRGNTLRFLSKLR
EPELIEPLLSAAQTCLDHRHAYVRKNAVWALASVYQHAQNLIPDAPEMLHTFLAGESDTT
CKRNAFAALMSISHEKALDYLTGVMDGVPNADELLQLVELEFIRK------DAVLNQANK
ARYLRLIFDLLEANTST-VVYEAATSLTALTSNPVAVKAAAGKLIELSIKEADNNVKLIV
LDRVEQLRRRNEGVLDDLTMEILRVLSSPDLDVRRKALSIALEMVSSKNVQEVVMLLKKE
LSKTVVE--QYEKNSEYRQLLIQSIHQCAIKFSEIAASVVDVLMDFIADFNNSSAVDVIS
FVKEVVEKFPKLRSSIVERLVSTLGEVRAGKVYRGSLWVVGEYSLKENDIKEAWKRIRAS
LGEIPILASEQRLLDEQSHEENGEP-KDQVNGHT---TKA-PAS-GSRKVLADGTYATES
ALTSDSAAKARL--EAVKAAQKPPLRQLILDGDYYLGTVLSSTLTKLVMRHSEI-SSDQA
RTNALRAEAMLIMISIIRVGQSQFVKAPIDEDSVDRIMSCVRALAEF-------TERKEL
EASFLDDTRKAFRAMVQVEEKKRAAKEAVEKAKTAVQVDDVFSIRQLAKKSASDG-TDDM
ELDLEKATGGDAT-----FEDLSSKLNRVVQLTGFSDPVYAEAYVKVHQFDIILDVLLVN
QTRETLQNLSVEFATLGDLKVVERPTTHNLGPQDFLNVQSTIKVSSTDTGVIFGNIVYDS
PSGTDTHVVILNDIHADIMDYIQPATCTESAFRTMWTEFEWENKVNINSKATNKTLREFL
DQLMKSTNMTCLTPDAGLKGD-CQFLSANLYARSVFGEDALANLSIEKTA-DNSIVGFIR
IRSRSQGLAL--------------------------------------------------
------------------------------------------------------------
------------------------------------------------------------
------------------------------------------------------------
------------------------------------------------------------
-------------------------------SLG--------------------------
-------------------------SLKGLKAGTY-------------------------
------------------------------------------------------------
---------------------------------------------
>XP_007727235_Capronia_coronata
---------------------------------------------------MASFLDHSY
SLVHLDNTA-DQPSQQDLKTQLEKGSDETKLDTMRRILIMMLNGDPMPNLLMHIIRFVMP
SKSKPLKKLLYFYYEICPKLDANGKLKQEMILVCNGIRNDLQHPNEFVRGNTLRFLSKLR
EPELIEPLLSAAQTCLDHRHAYVRKNAVWALASVYQHAQHLIPDAPEMLHTFLAGETDTT
CKRNAFAALMSISHEKALEYLTSVLDGIPNADELLQLVELEFIRK------DAIHNQANK
ARYLRLIFDLLEANTST-VVYEAATTLTSLTSNPVAVKAAAGKLIELSIKEADNNVKLIV
LDRVEQLRKRHEGVLDDLAMEILRVLSSPDLDVRRKALSIALEMVSSKNVQEIVMLLKKE
LGKTVVE--QYEKNTEYRQLLIQSIHHCAIKFSEIAASVVDVLMDFIADFNNSSAVEVIS
FVKEVVEKFPKLRSSIVEKLVSTLGEVRAGKVYRGSLWVIGEYSLQENDIKEAWKRIRAS
LGEIPILASEQRLLDEQSSED-AE-PKEQVNGHA---A-K-STPSSSTKVLADGTYATET
AMTSDSAAQARL--EAVKAAQKPPLRQLILDGDYYLGTVLSSTLTKLVMRHSEI-SSDQE
RTNALRAEAMLIMISIIRVGQSEFVKAPIDEDSIDRIMSCVRALAEF-------TERKEL
ERSFLDDTREAFRAMVQAEEKKRAAKEAVEKAKTAVQVDDVFSIRQLAKKNAADG-MDEM
ELDLEKATGGDAS-----FEDLSSKLSRVVQLTGFSDPVYAEAYVKVHQFDIILDVLLVN
QTNETLQNLSVEFATLGDLKVVERPTTHNLGPQDFLNVQSTIKVSSTDTGVIFGNVVYDS
PSGTDTHVVILNDVHADIMDYIQPATCSESAFRTMWTEFEWENKVNINSKSTDKTLREFL
EQLMKSTNMTCLTPEAALQGD-CQFLSANLYARSVFGEDALANLSIEKTT-DNSIVGFIR
IRSRSQGLAL--------------------------------------------------
------------------------------------------------------------
------------------------------------------------------------
------------------------------------------------------------
------------------------------------------------------------
-------------------------------SLG--------------------------
-------------------------SLKGLKAGTY-------------------------
------------------------------------------------------------
---------------------------------------------
>XP_007737896_Capronia_epimyces
---------------------------------------------------MAAFLDSSY
SLVHLDNTA-DQPSQQDLKTQLEKGSDESKIDTMRRILTIMLNGDPMPNLLMHIIRFVMP
SKSKPLKKLLYFYYEICPKLDANGKLKQEMILVCNGIRNDLQHPNEFVRGNTLRFLSKLR
EPELIEPLLSAAQTCLDYRHAYVRKNAVWALASVYQHAQHLIPDAPEMLYTFLTAETDTT
CKRNAFAALMSISHEKALDYLTGILDGIPNADELLQLVELEFIRK------DAVHNQANK
ARYLRLIFDLLEASTST-VVYEAATTLTSLTSNPVAVKAAASKLIELSIKEADNNVKLIV
LDRVEQLRRRHEGVLDDLAMEILRVLSSPDLDVRRKALSIALEMVSSKNVQEIVMLLKKE
LSKTVVE--QYEKNTEYRQLLIQSIHHCAIKFSEIAASVVDVLMDFIADFNNSSAVEVIS
FVKEVVEKFPKLRSSIVEKLVSTLGEVRAGKVYRGSLWVIGEYSLQENDIKEAWKRIRAS
LGEIPILASEQRLLDEQSNED-GE-VKEQVNGHA---T-K-VASTGSRKVLADGTYATET
AMTSDSAANARL--EAVKAAQKPPLRQLILDGDWYLSTVLSSTLTKLVMRHSEI-SSDQA
RTNALRAEAMLIMISIIRVGQSQFVKAPIDEDSVDRIMSCVRALAEF-------TERREL
ETSFLDDTRDAFRAMVQAEEKKRAAKEAVEKAKTAVQVDDVFSIRQLAKKSAADG-IDEI
DLDLEKATGGDAS-----FEDLSSKLSRVVQLTGFSDPVYAEAYVKVHQFDIILDVLLVN
QTNETLQNLSVEFATLGDLKVVERPTTHNLGPQDFLNVQSTIKVSSTDTGVIFGNVVYDS
PSGTDTHVVILNDVHADIMDYIQPATCSESAFRTMWTEFEWENKVNINSKSTNKTLREFL
EQLMKSTNMTCLTPEAALQGD-CQFLSANLYARSVFGEDALANLSIEKTA-DNSIVGFIR
IRSRSQGLAL--------------------------------------------------
------------------------------------------------------------
------------------------------------------------------------
------------------------------------------------------------
------------------------------------------------------------
-------------------------------SLG--------------------------
-------------------------SLKGLKAGTY-------------------------
------------------------------------------------------------
---------------------------------------------
>XP_009156603_Exophiala_dermatitidis
---------------------------------------------------MATFLDNSY
SLVHLDNTA-DQPSQQDLKTQLEKGNDETKLETMRTILTMMLNGDPMPNLLMHIIRFVMP
SKSKPLKKLLYFYYEICPKLDANGKLKQEMILVCNGIRNDLQHPNEFVRGNTLRFLSKLR
EPELIEPLLSAAQTCLDHRHAYVRKNAVWALASVYQHAQHLIPDAPEMLHTFLVGETDTT
CKRNAFAALMSISHEKALEYLTSVLDGIPNTDELLQLVELEFIRK------DAVHNQANK
ARYLRLIFDLLEANTST-VVYEAATTLTALTSNPVAVRAAAGKLIELSIKEADNNVKLIV
LDRVEQLRRRHEGVLDDLAMEILRVLSSPDLDVRRKALSIALEMVSSKNVQEIVMLLKKE
LSKTVVE--QYEKNAEYRQLLIQSIHHCAIKFSEIAASVVDVLMDFIADFNNSSAVEVIS
FVKEVVEKFPKLRSPIVERLVSTLGEVRAGKVYRGSLWVIGEYSLQEHDIKEAWKRIRAS
LGEIPILAAEQRLLEEQSSED-AEVPKEQVNGHA---N-K-PTSSSSRKVLADGTYATET
AMTSDSAAKARL--EAVKAAQKPPLRQLILDGDYYLGSVLSSTLTKLVMRHSEI-SSDQA
RTNALRAEAMLIMISIIRVGQSQFVKAPIDEDSIDRIMSCVKALAEF-------TEHKEL
ETSFLDDTREAFRAMVQAEEKKRAAKEAVEKAKTAIQVDDVFTIRQLTKKSAADG-MDEM
ELDLEKATGGDAS-----YEDLSSKLSRVVQLTGFSDPVYAEAYVKVHQFDIILDVLLVN
QTNETLQNLSVEFATLGDLKVVERPTTHNLGPQDFLNVQSTIKVSSTDTGVIFGNVVYDS
PSGTDTHVVILNDVHADIMDYIQPATCSETAFRTMWTEFEWENKVNIHSKSTDKTLRQFL
EQLMKSTNMTCLTPEAALQGD-CQFLSANLYARSVFGEDALANLSIEKTA-DNSIVGFIR
IRSRSQGLAL--------------------------------------------------
------------------------------------------------------------
------------------------------------------------------------
------------------------------------------------------------
------------------------------------------------------------
-------------------------------SLG--------------------------
-------------------------SLKGLKAGTY-------------------------
------------------------------------------------------------
---------------------------------------------
>XP_013258578_Exophiala_aquamarina
---------------------------------------------------MASFLDSSY
SLVHLDNTA-DQPSQQDLKTQLEKGTDETKVDTMRRILTIMLSGDPMPNLLMHIIRFVMP
SKSKPLKKLLYFYYEICPKLDANGKLKQEMILVCNGIRNDLQHPNEFVRGNTLRFLSKLR
EPELIEPLLSAAQTCLDHRHAYVRKNAVWALASVYQHAQHLIPDAPEMLFAFLGAESDTT
CKRNAFGALMTISHEKALEYLTGVLDGVPNADELLQLVELEFIRK------DAVQNQQNK
ARYLRLIFDLLEANTST-VVYEAATSLTALTSNPVAVKAAAGKLIELSIKEADNNVKLIV
LDRVDQLRRRNQGVLDDLTMEVLRVLSSPDLDVRRKALSIALEMVSSKNVQEIVMLLKKE
LSKTVVE--QYEKNSEYRQLLIQSIHQCAIKFSEIAASVVDVLMDFIADFNNSSAVDVIS
FVKEVVEKFPKLRSSIVERLVSTLGEVRAGKVYRGSLWVIGEYSLQENDIKEAWKRIRAS
LGEIPILASEQRLLDEQANED-AES-KEQVNGHS---T-K-PTSSASTKVLADGTYATET
AMTSDSAAKARL--EAVKAAQKPPLRQLVLDGDYYLSTVLSSTLTKLVMRHSEI-SSDQA
RTNALRAEAMLIMISIIRVGQSQFVKAPIDEDSVDRIMSCVRALAEF-------TERKEL
ETSFLDDTRKAFRAMVQAEEKKRAAKEAVEKAKTAVQVEDTFSIRQLTKKNAGDG-ADEM
GLDLEKATGGDAA-----IDDLSSKLSRVVQLTGFSDPVYAEAHVKVHQFDIILDVLLVN
QTNETLQNLSVEFATLGDLKVVERPTTHNLGPHDFLNVQSTIKVSSTDTGVIFGNVVYDS
PSGTDTRVVILNDVHADIMDYIQPATCSESAFRTMWTEFEWENKVNINSKSTTKTLREFL
DQLMKSTNMTCLTPDAGLKGD-CQFLSANLYARSVFGEDALANLSIEKTP-DNSVIGFIR
IRSRSQGLAL--------------------------------------------------
------------------------------------------------------------
------------------------------------------------------------
------------------------------------------------------------
------------------------------------------------------------
-------------------------------SLG--------------------------
-------------------------SLKGLKAGTY-------------------------
------------------------------------------------------------
---------------------------------------------
>XP_016219876_Exophiala_mesophila
---------------------------------------------------MAGFLESSY
SLVHLDNTA-DQPSQQDLKTQLEKGTDETKLDTMRRILITMLNGDPMPNLLMHIIRFVMP
SKSKPLKKLLYFYYEICPKLDANGKLKQEMILVCNGIRNDLQHPNEFVRGNTLRFLSKLR
EPELIEPLLSAAQTCLDHRHAYVRKNAVWALASVYQHAQHLIPDAPDMLATFLTAENDTT
CKRNAFGALMTISHEKALAYLTGVLDGIPNADELLQLVELEFIRK------DAVQNQQNK
ARYLRLIFDLLEANTST-VIYEAATSLTALTSNPVAVKAAAGKLIELSIKEADNNVKLIV
LDRVDQLRRRNEGVLDDLTMEILRVLSSPDLDVRRKALGIALEMVSSKNVQEIVMLLKKE
LSKTVVE--QYEKNAEYRQLLIQSIHQCAIRFSEIAASVVDVLMDFIADFNNSSAIDVIS
FVKEVVEKFPDLRSSIVERLVSTLGEVRAGKVYRGSLWVIGEYSLQENDIKEAWKSIRAS
LGEIPILASEQRLLDEHANED-GEQ-KEQVNGHSHSNTSK-PAASGSRKVLADGTYATES
ALTSDSAAKARL--EAVKAAQKPPLRQLILDGDYYLGAVLSSTLTKLVMRHSEI-SPDQA
RTNALRAEAMLIMISIIRVGQSQFVKAPIDEDSVDRIMSCVRSLSEF-------TERKEL
EISFLEDTRKAFRAMVQVEEKKRAAKAAVEKAKTAVQVDDVFSIRQLAKRNAGDG-TDEM
ELDLEKATGGDSS-----IEDMSSKLSRVVQLTGFSDPVYAEAYVKVHQFDIILDVLLVN
QTQDTLQNLSVEFATLGDLKVVERPTTQNLGPQDFLNVQSTIKVSSTDTGVIFGNVVYDS
SSGTDQRVVILNDVHADIMDYIQPATCSESAFRTMWTEFEWENKVNINSKSTTKTLREFL
DQLMKSTNMTCLTPDAGLKGD-CQFLSANLYARSVFGEDALANLSIEKTA-DNSIVGFIR
IRSRSQGLAL--------------------------------------------------
------------------------------------------------------------
------------------------------------------------------------
------------------------------------------------------------
------------------------------------------------------------
-------------------------------SLG--------------------------
-------------------------SLKGLKAGTY-------------------------
------------------------------------------------------------
---------------------------------------------
>XP_013266799_Rhinocladiella_mackenziei
---------------------------------------------------MATFLDNSY
SLVHLDNTA-DQPSQQDLKTQLEKGTDETKLDTMRRILTVMLNGDPMPNLLMHIIRFVMP
SKSKPLKKLLYFYYEICPKLDVNGKLKQEMILVCNGIRNDLQHPNEFVRGNTLRFLSKLR
EPELIEPLLSAAQTCLDHRHAYVRKNAVWALASVYQHAQHLIPDAPEMLHVFLAGESDTT
CKRNAFAALMTISHDKALEYLTGVLDGIPNADELLQLVELEFIRK------DAVQNQANK
ARYLRLIFDLLEANTST-VIYEAATSLTSLTSNPVAVKAAAGKLIELSIKEADNNVKLIV
LDRVDQLRRRNGGVLDDLTMEILRVLSSPDLDVRRKALGIALEMVSSKNVQEIVMLLKKE
LSKTVVE--QYEKNSEYRQLLIQSIHQCAIKFSEIAASVVDVLMDFIVDFNNSSAVDVIS
FVKEVVEKFPKLRSSIVERLVSTLGEVRAGKVYRGSLWVIGEYSLQENDIKEAWKRIRAS
LGEIPILASEQRLLDEQSRED-GEP-KEQVNGHA---AAK-PVSSGSRKILADGTYATET
ALTSDSAAKARL--EAVKAAQKPPLRQLILDGDYYLATVLSSTLTKLVMRHSEI-SPDQA
RTNALRAEAMLIMISIIRVGQSDFVKAHIDEDSVDRIMSCVRALAEF-------TERKEL
ETSFLDDTRKAFRAMVQAEEKKRAAKEAVEKAKTAVQVDDVLSIRQLAKKSAGDG-TDEM
ELDLEKATGGDTS-----FEDLSSKLSRVVQLTGFSDPVYAEAYVKVHQFDIILDVLLVN
QTHETLQNLSVEFATLGDLKVVERPTTHNLGPQDFLNVQSTIKVSSTDTGVIFGNVVYDS
PSGTDTHVVILNDVHADIMDYIQPATCSESAFRTMWTEFEWENKVNINSTATTKTLREFL
DRLMKSTNMTCLTPDAGLRGD-CQFLSANLYARSVFGEDALANLSVEKTA-DNSIVGFIR
IRSRSQGLALTHPISHAPSRLRDLSSCSNPESMAPWLRLAALPSSLLALITNAALPVSSQ
NLNWPYNLPPDSKYHPEDEMLIKRDIDIQQKLQRKPLAGVRKMSGDPGEKFYLDYWIFGE
EEELNSSMNSGNASLFIALDQPLRGHTHQPSPRRFARFVRLPGWHLFEKRDFQCPSGTTA
CTSIDRPNSCCSTGSTCQLVQDTGMGDVGCCPDGQVCTDSLSTCDSGFTSCPDDGGGCCL
PGYACFDVGCVQTSTATILTNPTPSTTTVTSYTTITPSISTPSSTSITTSASTPIPSTLP
PEISTVTRTVTVTSSAPSSSTCSSGYRSCPASLGGGCCPTDRECGSANCPESTSATPIPP
VRPTSLTTTVETTTAPAPTTSSSSTSVSGCPTGFYACSAYYVGGCCQIGRDCASTSCPTS
ASTTLVDSGTLTIVAPTGSGITAPGTLLTGACAQGWSTCAPDLGGGCCPSGYQCGVASCA
ASVTGGSNVGKMPPNSARRRFNVESWFLILLPCCLAGLLLGCVVL
>XP_018001845_Phialophora_attinorum
---------------------------------------------------MTAFLDNAY
SLVQMDNAA-DTPSQQDLKTQLEKGTDETKVETMKKILIIMLNGDPMPNLLMHIIRFVMP
SKSKPLKKLLYFYYEICPKLDANGKLKQEMILVCNGIRNDLQHPNEFVRGNTLRFLAKLR
EPELIEPLLSAAQTCLDHRHAYVRKNAVWALAAVYQHAQNLIPDAPDMLQTFLAAESDTT
CKRNAFAALMTISHDKALEYLTGVLDGVPNAEELLQLAELEFIRK------DAVQNQANK
ARYLRLIFDLLEANTST-VTYEAATSLTSLTSNPVAVKAAAGKLIELSIKEADNNVKLIV
LERVDQLRRRNEGVLDDLMMEVLRVLSSPDLDVRKKALGIALEMVSSKNVEEIVMLLKKE
LSKTVNE--QYEKNSEYRQLLIQSIHHCAIKFSEVAASVVDVLMDFIVDFNNSAAIDVIS
FVKEVVEKFPKLRSSIVERLVSTLGEVRAGKVYRGSLWVVGEYSFTEEDIREAWKRIRSS
IGEIPILASEQRLLEEHATD--GDAAPEQANG-----T-K-HTSSNSRKVLADGTYATES
ALTTDSAANARL--EAVKAASKPPLRQLILDGDYYLAAVLSSTLTKLVMRHSEI-SSSQE
RTNALRAEAMLIMISIVRVGQSQFVKAPIDEDSVDRIMSCIRSLAEF-------SERKEL
ETSFLDDTRKAFRAMVEVEEKKRAEKAAVEKSRTAVQVDDVFSIRQLTKKGAGDG-MDEV
EIDLEKATGGDAA-----YEDLSSKLNRVVQLTGFSDPVYAEAYVKVHQFDIILDVLLVN
QTTETLQNLSVEFATLGDLKVVERPTTHNLGPQDFLNVQSTIKVSSTDTGVIFGNVIYDS
PAGNDTKVVILNDVHADIMDYIQPATCTESAFRTMWTEFEWENKVNISSKATKKTLREFL
DHLMKSTNMTCLTPDAGLKGD-CQFLSANLYARSVFGEDALANLSIEKTA-DGTIVGFVR
IRSRSQGLAL--------------------------------------------------
------------------------------------------------------------
------------------------------------------------------------
------------------------------------------------------------
------------------------------------------------------------
-------------------------------SLG--------------------------
-------------------------SLKGLKAGTY-------------------------
------------------------------------------------------------
---------------------------------------------
>NP_595403_Schizosaccharomyces_pombe
--------------------------------------------------------MSCW
TLVQQDFL--EAPSVDALKTSLESKNDYVKISAMKTILRVVINGDSLPSILMHVIRFVMP
SRNKELKKLLYYYWEVCPKYNNDGTMKQEMILACNSFRNDLQHPNEFIRGATLRFLCKLK
EPELLDPLIPTVRQCLEHRHAYVRKNAILAVFSIYQVSNHLIPDAASLAEDFLAAESEGT
CKRNALIVLFTIDPEKAKAWLLANFEQIPSLNASSLLVIIEFIRKVVLTKADGLE----K
LRFQSLLVSLTATNNSS-VVFEAATSVINVFPDAESLKLAASRLLALADREADNNAKLIM
LDRISQLAARDKSILEDLITDVIPFLSSSDFDVCEKAISIIMGLVSSRNVEDILNHFQKE
LTKSNG---ETEKDDGRRRALTKAIHSCAINFPHTAATAIQYLLSHISDFQSKSASSVLS
FIKEVMEKFPDLRSSNITKLLLSLKELRAGKIFRGVIWIAGEYCLTEDDIRVAWKSIRAS
LGEVPILASEEQLLK-------DVSNVPEDDLLIDISAPASTSRK----VLPDGTYATES
AVTSEALSAARL--EAVKASKKPPLRTQILSGDYYLAAVLASALTKLVMRFARL-SFDKE
RLNALKAEACLIMTSIIRVGQSKFVKYTIDDDSVERIMNCIRAIYSF-------EELPEF
QTVFLDDMRKAFSSLVAQSDKRQKEADLLVNGSDAVQADELLNIRQFQRVIEEKQ-DLNF
ESDIIQATNDGMV-----VEDLASKLDHIVQLAGFTDPVYCEAYVKIQQFDIILDILLVN
RTDTTLQNLSVDLATLGDLKVVERPPPMNLGPHAFKSVQATVKVSSTESAVIFGNIVYGG
KASDEDKIVVLNGIPVNIIDYIKPAFIPESQFRSMWTEFEWENKVDISSNE-DISLYDFL
HKIMKKTNMNCLTPDASLRGD-CGFLSANLYACSIFGEDALMSLSVEKS-VSGPISGHVR
IRSKTQGIAL--------------------------------------------------
------------------------------------------------------------
------------------------------------------------------------
------------------------------------------------------------
------------------------------------------------------------
-------------------------------SLG--------------------------
----------------------AFV-----------------------------------
------------------------------------------------------------
---------------------------------------------
```
