## Supplementary material for "Coding Sequence Insertions in Fungal Genomes are Intrinsically Disordered and can Impart Functionally-Important Properties on the Host Protein": MAFFT_MSAs: XP_717399.2_blasthits_MAFFT.txt

```
>XP_717399_Candida_albicans
------------------------------------------------------------
------------------------------------------------------------
------------MVDESKQ--------LQGNKDGDKHQTQESTNTSGNSQPSAPTPAQVP
------------SVQQQQQQKSSTQNQQSTTGSA--------------------------
------------------------------------------------------------
------------------------------------------------------------
------------------------RSSQ-GRSNQ--------------------------
----PQYSQ---------------------ADLNR-------------------------
-IVLEYL-------NKKGYHRTEAQLRLESSNIPTPAVPL---ATPATTELASVNEI---
----GDNKDL--------------------------------------------------
---KEKLTKAEQELKELRDKQSKIEKELREAKDREVK------ISKEKELKQLKELEKKT
KRESDPEIYFTAYSMLRRWVGSSLDLYKPELSRVLYPLYIHCFLELISKGFSSEAKLFFD
KFRSDHLVLHGIEVEKFAGLSLPEHLEENDLAVAYRKYKYRILVSKTSLNLLIYFLHENE
AVGGGILIRIINQYLDPV-IST--NRPDKIDQEGEAN----------PEEGISEYVT---
--DTNEVKKFN-EQNVKLGKLPIDPDVAKEVEAELKIKD--EKIEPVN------------
------------------NK-----TLTKEFQDMTKPD-QD-------------------
------------------------------------------------------------
------------------------------------------------------------
----SPVRESLPLPLKDANDIKKMIIQVEDSRSKIKLGAIQASLP---SVCMYTFHNTNN
NMTCIEFNDDSTLVAAGFQDSYIKLWSL--DGKPL-------------------------
--K----SVLKRDRHKPQ--ENTRKLIGHSGPVYGVSFSP--------------------
--DNKYLLSCSEDKTVRLWSL--DTYTALVSYKGHTQPVWDVKFSPLGHYFVTASHDQTA
RLWATDHIYPLRIFAGHINDVDCVEFHPNSNYVFTGSSDKTCRMWDVHTGNCVRVFLGHT
NSVNCLAVSPDGRWLASGGEDGIICVWDIGSGRRLKSMRGHARASLYSLAFSRDGTVLVS
GCADNSVRVWDVKKNTNDAGPEPEAF-----NNNV----------NGNETNSDGASST--
-------QQQQQ-----------------------------------------PQQQQQQ
SKKESIATSDHMNAFFTKKTPVYKVHFTRRNLCL--------------------------
------------------------------------------------------------
------------------------------------------------------------
-------------------------------AAGAFQG----------
>XP_002422005_Candida_dubliniensis
------------------------------------------------------------
------------------------------------------------------------
------------MAEENKQ--------LQDSKDGEKHQTSEQTNTSGNTQVSAPAPAPAP
IPPAQQQQQQQQQQQQQQQQKSSTQNQSSAAASA--------------------------
------------------------------------------------------------
------------------------------------------------------------
------------------------RSSQGGRSNP--------------------------
----PQYSQ---------------------ADLNR-------------------------
-IVLEYL-------NKKGYHRTEAQLRLESSNIPTPAVPL---ATPATTELASVNEI---
----GDNKDL--------------------------------------------------
---KEKLTKAEQELKELRDKKSKIEKELREAKDREVK------ISKEKELKQLKELEKKT
KRESDPEIYFTAYSMLRRWVGSSLDLYKPELSRVLYPLYIHCFLELISKGFSSEAKSFFD
KFRSDHLILHGVEVEKFAGLSLPEHLEENDLAVAYRKYKYRILVSKTSLNLLIYFLHENE
AVGGGILIRIINQYLNPV-IST--NRPDKIDQEGEAN----------PEEGISEYVT---
--DTDEVKKFN-EQNVKLGKLPIDPEVAKEVEADLKIKD--EKIEPVN------------
------------------DK-----TLTEEFQDMIKPD-QD-------------------
------------------------------------------------------------
------------------------------------------------------------
----SPARESLPLPLKDANDIKKMIIQVEDSRSKIKLGAIQASLP---SVCMYTFHNTNN
DMTCIEFNDDSTLVAAGFQDSYIKLWSL--DGKPL-------------------------
--K----SVLKRDRHKPQ--ENTRKLIGHSGPVYGVSFSP--------------------
--DNKYLLSCSEDKTVRLWSL--DTYTALVSYKGHTQPVWDVKFSPLGHYFVTASHDQTA
RLWATDHIYPLRIFAGHINDVDCVEFHPNSNYVFTGSSDKTCRMWDVHTGNCVRVFLGHT
NSVNCLAVSPDGRWLASGGEDGIICVWDIGSGRRLKSMRGHARASLYSLAFSRDGTVLVS
GCADNSVRVWDVKKNTNDAGPEPEAF-----NNNV----------NGNETNSDGALSTQR
PQQQQQQQQQQQ-----------------------------------------SQQQSQQ
SKKESIATSDHMNAFFTKKTPVYKVHFTRRNLCL--------------------------
------------------------------------------------------------
------------------------------------------------------------
-------------------------------AAGAFQG----------
>XP_002545629_Candida_tropicalis
------------------------------------------------------------
------------------------------------------------------------
------------MVGENKE--------TPSNQTGSTTQGQTQSNSSNATQGTQPA-----
---------QPTQQQQQSQQKP---------GGA--------------------------
------------------------------------------------------------
------------------------------------------------------------
------------------------RPAQ-GRLNQ--------------------------
----AQYSQ---------------------ADLDR-------------------------
-IVLEYL-------NKKGYHRTEAQLRLESSNIPTQSVPP---ATPATTTLATPSEL---
-TNNDNNKEL--------------------------------------------------
---KDKLTKSERELKELREKQAKIERELKETKDREVK------AAKEKDLKELKELESKK
KRENNPEIYCTAYSMLRRWVDSSLDLYKPELARVLYPLFIHCFLELISKGFPNEAKDFFD
KFKSDHLILHGVEVKKFAGLSLPEHLEENDLATAYRKYKYRILVSKTSLNLLLYFLHENE
AVGGGILIRIINQYLDPV-IST--TRPDKIDQEGEAN----------PEEGISKYVA---
--DTNEVEKFN-EQTVKLGKMPIDPEVSKEVEAELKLKD--EKIESVN------------
------------------GK-----TLTEEFQEMIKPE-SD-------------------
------------------------------------------------------------
------------------------------------------------------------
----SPARESLPLPLKDANDIKKMILQVEDSRSKIKLGAIQASSP---SVCMYTFHNTNN
DMTCIEFNDDSTMAAAGFQDSYIKLWSL--DGKPL-------------------------
--K----SVLKRDRHKPQ--DNTRKLIGHSGPVYGVSFSP--------------------
--DNKYLLSCSEDKTVRLWSL--DTYTALVSYKGHTQPVWDVKFSPLGHYFVTASHDQTA
RLWATDHIYPLRIFAGHINDVDCVEFHPNSNYVFTGSSDRTCRMWDVQTGNCVRVFLGHT
NPVNCLAVSPDGRWLASGGEDGIICVWDIGSGRRLKSMRGHARASIYSLAFSKDGTVLIS
GCADNSVRVWDVKKNTNDAGPEPEAFV---NNNNS----------NNGANSADGNQSS--
-----QNQQQQQ-----------------------------------------QQQQQQP
TKKESIATSDHMNAFFTKKTPVYKVHFTRRNLCL--------------------------
------------------------------------------------------------
------------------------------------------------------------
-------------------------------AAGSFQG----------
>XP_003869516_Candida_orthopsilosis
------------------------------------------------------------
------------------------------------------------------------
------------MNNEAKRMSS------DAQQN--------ATGAPI--ANTQSSSQSVP
L---QSQAPRP------AQQ----------------------------------------
------------------------------------------------------------
------------------------------------------------------------
------------------------QQQQQVRSNQ--------------------------
----PQYSQ---------------------ADLNR-------------------------
-IVLDYL-------NKKGYHRTESMLRLESTNTPTPAGAP---ATPATTELVSPSELV--
--------------------------------VNM-------------------------
---EDKLNKDAKELRELKEKQSKVERELQETKDREVR------LAKEADLRQLKALEAKT
RIENDPDTYFMAYSMLRKWVESSLDLYKPELSRVLYPLFIHCFLDLITKGYEVKAKQFFD
KYKSDHLILHGVEVRKFAGLSLPEHIQENEVAVAYRKHRYRILVSKTSLNLLLYFLHENE
AVGGAILIRMINQYLDPV-ISK--NRPDKIDQEGEAN----------PEEGISEYFA---
--NTNELEKFNSEKEVKLGKMPLDTEVSKEVEAELKVKD--GKVSPVN------------
------------------GK-----TLSEEFQELTKPD-VD-------------------
------------------------------------------------------------
------------------------------------------------------------
----SPAKDSLPLPMKDATDIKKMILQVEDSRSKIKLGTIQASSP---SVCMYTFHNTNN
EMTCVAFNEDSTLVAAGFQGSYVRIWSL--DGKPL-------------------------
--E----SAVKKDRKNHQFPENSRKLIGHSGPIYGISFSP--------------------
--DNKFLLTCSEDKTVRLWSL--DTFTALVSYKGHNQPVWDVKFSPLGHYFATASHDQTA
RLWATDHIYPLRIFAGHINDVDCVEFHPNSNYVFTGSSDRTCRMWDVHNGHCVRIFMGHT
NAINCLAVSPNGRWLASAGEDNVINLWDIGTGRRLKTMKGHGRSSIYSLSFSRDGTVLVS
GSGDNSVRVWDVKKNTNDAGPEPEAFV------TV----------NNSEGSEEKKGP---
-----------------------------------------------------QQQQQQL
NRRDVIASSDHMTAFFTKKTPVFNVHFTRRNLCL--------------------------
------------------------------------------------------------
------------------------------------------------------------
-------------------------------AAGPFQG----------
>XP_001525241_Lodderomyces_elongisporus
------------------------------------------------------------
------------------------------------------------------------
------------MSNVNKEQGSPPQGGTNVQQSLPQQTPSQATSRPPQQATTIRTPQAPP
QSQSQSQAPPPQQQQQQQQQ----------------------------------------
------------------------------------------------------------
------------------------------------------------------------
------------------------QQQQQVRANQ--------------------------
----PQYSQ---------------------ADLNR-------------------------
-IVLEYL-------NKKGYHRTESMLRLESTNTPTPAVEP---ATPGNTTLAPPGEITGG
SASNSNNRSTNTNTNTNTTNTTSTTSTTSTTNTNVPANSTASTTTNSTANSTTSTANNSN
QLAQDKAAKYEKELRELREKQAKIEKELQETKDRELK------MAKEADLKELKLIEAKT
RVENDPETYFTAYSMLRKWVESSLDLYKPELSRVLYPLFIHCFLELITKGFNAKSKEFFD
KYKSDHMILHGMEVKKFAGLSLPEHLKEDDTAVAYRKYRYRILVSKTSLNLLLYFLHENE
AVGGSILIRIINQYLDPV-ISK--NKPDKIDQEGEAN----------PEEGISEYIA---
--NTNELEQFNSEKEVKLGKAQLDPEVVKEVEAELKVKD--EKLEPVN------------
------------------GK-----TLNEEFKEMTKPD-AD-------------------
------------------------------------------------------------
------------------------------------------------------------
----SPNKDTLPFPMKDSADIKKLIMQVEDSRSKIKLGAIQASSP---SVCMYTFHNTNN
DMTCIAFNDDSTLVAAGFQGSYIKIWSL--DGKPL-------------------------
--QSQSSSQSKKDRKNHHLPDNCRKLIGHSGPVYGISFSP--------------------
--DNKFLITCSEDKTIRLWSL--DTFTALVSYKGHNQPVWDVKFSPLGHYFVTSSHDQTA
RLWATDHIYPLRIFAGHINDVDCVEFHPNSHYVFTGSSDKTCRMWDVQTGHCVRVFMGHT
NAINTIAASPDGRWLASAGDDNVINIWDIGTGRRLKTMKGHGRSSIYSLAFSRDGTVLVS
GSGDCSVRVWDVKKNTNDAGPEPEALL--NATGSA----------NASEATAEEGGKT--
-----------------------------------------------------QQQQQQL
SRRDVIASSDHMAAFFTKKTPVFKVHFTRRNLCF--------------------------
------------------------------------------------------------
------------------------------------------------------------
-------------------------------AAGAFQP----------
>XP_007373809_Spathaspora_passalidarum
------------------------------------------------------------
------------------------------------------------------------
------------MAGEKTDQSDAQQVHLDQQSPVQQQARPTTNQPGGGSGGGNPT-----
---------TGGTAPAQ----------------A--------------------------
------------------------------------------------------------
------------------------------------------------------------
------------------------RPQQ-ARGNQ--------------------------
----PQYSQ---------------------ADLNR-------------------------
-IVLEYL-------NKKGYHRTESMLRLESTNTPTPSVAP---VTPSTTALASPGEL---
--DGKKEKVL--------------------------------------------------
---KDKLSRNERELRELREKQSKIERELRETKDREVR------LAKEKDLQGLRELEQKK
KRESDPAIYTTAYSMLRRWVDSSLDLYKPELSRVLYPLFIHCFLELISKGYDTDAKKFFD
KFKSDHLILHGVEVSKFAGLALPEHLEENELAVAYRNHKYRILVSKTSLNLLLYFLHENE
AVGGGILIRIINQYLDPV-ISI--NRPDKVDREGEAN----------PEEGIPEYVT---
--DTNEVEKFN-EQGVKLGKLPIDPDVQKEIEAELKIKD--EKIEPVN------------
------------------GK-----TLTEEFQEMTKPD-QD-------------------
------------------------------------------------------------
------------------------------------------------------------
----SPARESLPLPLKDHGDIRRMILEVEDSRSKIKLGSIQASAP---SVCMYTFHNTNN
DMTCIDFNDDSNMVAAGFHDSYIKLWSL--DGKPL-------------------------
--K----SVFKKDRHR-H--ENTRKLIGHSGPVYGVSFSP--------------------
--DNKFLLSASEDKTVRLWSL--DTYTALVSYKGHNQPIWDVKFSPLGHYFATASHDQTA
RLWATDHIYPLRIFAGHINDVDCVEFHPNSNYVFTGSSDKTCRMWDVQTGHCVRIFMGHT
NPVNCIAVSPDGRWLASAGEDSVVNLWDIGTGRRLKTMKGHGRSSIYSLAFSRDGSVLVS
GSADNSVRVWDVKRNTNDAGPEPEAFSLLGDGKTD----------NTTTANG--------
------------------------------------------------------KPSEKV
NKKEIIATSDHMTAYFTKKTPVYKVHFTRRNLCL--------------------------
------------------------------------------------------------
------------------------------------------------------------
-------------------------------AGGAFSG----------
>XP_043048269_Scheffersomyces_spartinae
------------------------------------------------------------
------------------------------------------------------------
----------------------MSENPNSAGVPGSQHSESTNNNSSAGSTSTGTGSGLPT
SSTTGPGGSRATAAPVRSIGGVSGGTNSGTAPGGGGAAR---------------------
------------------------------------------------------------
------------------------------------------------------------
------------------------TAAAGARGPQ--------------------------
----QQMSQ---------------------ADLNK-------------------------
-IVLDYL-------SKKGYHRSEEMLRMESSNMPTPASAL---PTPQTTSLASPNEM---
---FKQERDL--------------------------------------------------
---RDKLNKSEREIKELKDKQMRVERELRDTRDREAK------LAKEHQLRELKEQEEKL
RKENDRDLLYRCYNMLRKWVDTSLDLYKPELIRITYPIFVHGFLELVSKNFIAELKKFLD
TFQDDHIVLHGDEIKQLAGISLPDHLKENELAQAYRNNKYTINVSRTTMNLLLYFLHENE
AVGGDVLIRIINQYINPV-IDT--TRPDRVNLEGEAD----------PNEGLPGFYT---
SSKTNEVDKFNSSQPVSLGKLPQDPEVSKEIEAELKIKD--ENSEPVN------------
------------------GI-----TLVEQFKELTEPD-KD-------------------
------------------------------------------------------------
------------------------------------------------------------
----SPARESIPLPLKDYSDIKRQILAVEDSRLKIRLDTIQPSAP---SVCMYTFHNTNN
EMNCLEFNEDSNMIAGGFQDSYIKLWSI--DGKPL-------------------------
--K----SVFKRDNHN-Q--DNTRKLIGHSGPVYGLSFSP--------------------
--DNKFLLSSSEDRTVRLWSL--DSYTALVSYKGHNLPVWDVKFSPFGHYFATASQDQTA
RLWATDHIYPLRIFAGHVNDVDCVDFHPNANYVFTGSSDKTCRMWDVQTGNCVRVFMGHT
GAVNCMAVSPDGRWLASAGEDTVVNIWDCGTGRRLKTMRGHGRSSIYSLAWSRDNAVLVS
GGADNTVRVWDVKKNTADEGPTPEAFISDAPTGSNFTEA------NGTAKGDGQSSNN--
HVGENSKDGKAH-----------------------------------------TKPADR-
-RKEIVSTSDHMTVYFTKKTPVYKVHFTRRNLCL--------------------------
------------------------------------------------------------
------------------------------------------------------------
-------------------------------AGGGFLP----------
>XP_001386490_Scheffersomyces_stipitis
------------------------------------------------------------
------------------------------------------------------------
------------MAGDNNN------------SNATNQPHELNPPTQTSSQPSQPS-----
---------QAGSVRAPANQ-----------TAS--------------------------
------------------------------------------------------------
------------------------------------------------------------
------------------------QPAQ-PRGQQ--------------------------
----PSFSQ---------------------ADLNR-------------------------
-IVLEYL-------NKKGYHRTESMLRLESSNTPTPAVTP---VSPATSSLASPGEIVSP
ANAARREKEL--------------------------------------------------
---KDKLNKNDREMRELKERQARVERELREARDREIR------LVKEKELREIKDLEEKK
KRENDPDVYFTVYSMLKKWVDTSLDLYKPELSRVLYPLFIHCFFELISKNFVDSGKRFFD
KFKSDHIILHGVEINQLAGISLPEHLKENELALAYRRNKYKIVVSKTSMNLLLYFLHENE
AVGGAILIRIINQYLDTV-ISS--AKLDKVDQEGEAN----------PEEGIPQYVA---
--KTNEIDKFN-EQSVKLGKFPIDPEVQKEVEAELKVKD--ERSSPVN------------
------------------GK-----TLVEEFAEMTKPE-TD-------------------
------------------------------------------------------------
------------------------------------------------------------
----SPAREALPLPLKDHADIKRMILDVEDSRSKIKLGALQASAP---SVCMYTFHNTSN
DMTCIDFNEDSNMIAAGFQDSFIKLWSL--DGRPL-------------------------
--K----SVFKRDRYN-S--DNTRKLIGHSGPVYSVSFSP--------------------
--DNRYLLSGSEDKTVRLWSL--DSYTALVSYKGHNQPIWDVKFSPLGHYFATASHDQTA
RLWATDHIYPLRIFAGHINDVDCVEFHPNSNYVFTGSSDKTCRMWDVQTGNCVRVFMGHT
GPVNCMAVSPDGRWLASAGEDSVVNIWDAGTGRRLKTMKGHGRSSIYSLSFSRDGGVLVS
GGADNTVRVWDVKRDTNDAGPEPEMFS-SVENGSS----------NGSDPEA--------
----------AR-----------------------------------------AKAVDKV
NKKEIIATSDHMTAYFTKKTPVYKVHFTRRNLCL--------------------------
------------------------------------------------------------
------------------------------------------------------------
-------------------------------AGGAFMS----------
>XP_020065122_Suhomyces_tanzawaensis
------------------------------------------------------------
------------------------------------------------------------
------------MVDQGND------------SKGVPAG---NAGLSSGSGAGSPS-----
---------QPQGVR--PNA-----------SGA--------------------------
------------------------------------------------------------
------------------------------------------------------------
------------------------RPAQ-ARGPQ--------------------------
----PQFSQ---------------------AELNR-------------------------
-IVLEYL-------NKKGYHKTESMLRLESSNTPTPAVPA---VTPANTKLADPGEIGGS
AAATKREKDL--------------------------------------------------
---KDKLSKHEREIRDLRDKQNRVERELRETRDRETR------LGKEKELRELKDLEEKK
KRENDPDIYYTAYSMLRRWVDTSLDLYKPELSRILYPIFIHCFLELVSKNYIQQSKKFYD
RFKNDHLILHGVEVKSLAGISLPEHLKENELALAYRRNKYRIIVSKTSINLLLYFLHENE
AVGGAILIRIINQYLNPV-IST--TKPDKIDQEGEAN----------PDEGIPEYVT---
--KTNEIDKFN-EQPVKLGKLPLEPEIQKEIEAELKIKD--EKSSPVN------------
------------------GK-----TLVEEFQDITKPE-AD-------------------
------------------------------------------------------------
------------------------------------------------------------
----SPARESLPLPIKDYSDIKRSILAVEDSRSKIKLGAIQASAP---SVCMYTFHNTNN
DMTCIEFNEDSNMVAAGFEDSFIKLWSL--DGKPL-------------------------
--K----SIFKRDTNN-N--SNTRKLIGHSGPVYGVSFSP--------------------
--DNKYLISGSEDKTVRLWSL--DSYTALVSYKGHNQPIWDVKFSPMGHYFATASHDQTA
RLWATDHIYPLRIFAGHINDVDCVEFHPNSNYVFTGSSDKTCRMWDVQSGNCVRMFMGHT
GAVNCMAVSPDGRWLASAGEDSVVNIWDAGSGRRLKTMRGHGRSSIYSLAFSRDGGVLVS
GGADNTVRVWDVKRHTNDAGPQPEAFA-SSEGSGA----------NGSTSGATGSNEN-G
NAANGPNSGETR-----------------------------------------PKASDKA
-KKEIVATSDHMTAYFTKKTPVYNVHFTRRNLCL--------------------------
------------------------------------------------------------
------------------------------------------------------------
-------------------------------AGGAFSG----------
>XP_020075215_Hyphopichia_burtonii
------------------------------------------------------------
------------------------------------------------------------
-------------------------------MSDNNQGQASNNNLTGNASDIQPVGGSST
NNSNGANAGLSGAAAARAPA----------------------------------------
------------------------------------------------------------
------------------------------------------------------------
-----------------------------NRSQQ--------------------------
----PQLSQ---------------------ADLNR-------------------------
-IVLEYL-------NKKGYHKTESMLRLESTNTPTPPGPN---VNPSNTPLGNPGEI---
---SRREKDL--------------------------------------------------
---KEKHTRTEKELRDLKEKQHQLHEQLKLMKDSESR------LQAEKRLRELED-EEKR
KREDDPDVYNRAYSILRNWVDTSLDLYKPELSRILFPIFIHCYLELIQKNLVAYLKEFLD
DFKSDHEILHGLEIQQLAKISTPDHIQTHELAQAYRKNKYNIIVSKTSLNLLLYFLHENE
AVGGAILIRILNQYLNPITLTT--TKPDKIDQEGEAN----------PQEGIPGYIT---
--RTNEIEKFN-EQPVTLGKLPMDPEVEKEIEAELKVKD--EKTSPVN------------
------------------GV-----SLVDEFKKITEPE-QD-------------------
------------------------------------------------------------
------------------------------------------------------------
----SPARESLPLPLKDASDIKRAILEVEDSRSKIKLGAIQASAP---SVCMYTFHNTNN
NMNCIEFNNDSNIVAAGFQDSSIKLWSL--DGKPL-------------------------
--K----SIFKKDRQN-N--DNTRKLIGHSGPVYALSFSP--------------------
--DNRYLISASEDKTIRLWSL--DSYTALVVYKGHNQPIWDIKFSPMGHYFATASHDQTA
RLWATDHIYPLRIFAGHINDVDCVAFHPNSSYVFTGSSDKTCRMWDVQTGSAVRIFMGHT
GPVNCIAVSPDGRWLASAGEDSVINVWDVGSGRRLKTMRGHGRSSIYSLAFSREGDVLVS
GGADSTVRVWDVKRNTNEAGPEPEAFSLENNSNNDTKGGNSNGIPNGNSENTNASNKA--
---------SGP-----------------------------------------NKSNERS
NRKEIIASSDHMTAYFTKKSPVYKVHFTRRNLCL--------------------------
------------------------------------------------------------
------------------------------------------------------------
-------------------------------AGGSFLS----------
>XP_015466866_Debaryomyces_fabryi
------------------------------------------------------------
------------------------------------------------------------
-----------MENNQSND------------SNSNQQSAPQNS--RAGQQQVRPQ-----
---------QGNAR-QQQPQ-----------TAL--------------------------
------------------------------------------------------------
------------------------------------------------------------
------------------------QP---PRGPQ--------------------------
----PQFSQ---------------------ADLNR-------------------------
-IVLEYL-------NKKGYNKTESMLRLESSNTPTPSVPS---VSPATSNIASPVEI---
---SRREKDL--------------------------------------------------
---KDKASRHERELRELRDKQVRIERELRDSRDREFR------LAKEKELRDLRDYEEKQ
KRENDPEIYYRVYSMLRSWVETSLDLYKPELSRLLYPIFIHCFLELIAKNFSSQAKRFLD
KFKGDHVMLHGLEINKLAGISLPEHLKENELAQAYRNNKYRIIVSKTSINLLLYFLHENE
AVGGAILIRIINQYLNPI-IST--TKPDKVDQEGEAN----------PDEGIPDYIT---
--KTNEIDKFN-EQPVKLGKLPMDPEVQKEIEAELKVKD--EKADPVN------------
------------------DK-----TLVEEFQDITSVE-DD-------------------
------------------------------------------------------------
------------------------------------------------------------
----SPARESLPLPLKDASDIKRQILAVEDSRSKIKLGAIQASAP---SVCMYTFHNTNN
DMTCLDFNDDSNLMAAGFQDSFIKLWSL--DGKPL-------------------------
--K----SVFKKDKYN-N--DNSRKLIGHSGPVYGVSFSP--------------------
--DNRYLISGSEDKTVRLWSL--DSYSALVSYKGHNQPIWDVKFSPFGHYFATASHDQTA
RLWATDHIYPLRIFAGHINDVDCIEFHPNSNYVFTGSSDKTCRMWDVQTGNSVRIFMGHT
GPVNCMSVSYDGRWLASAGEDGVVNIWDAGSGRRLKTMRGHGRSSIYSLAFSRDGGVLVS
SGADNTVRVWDVKKNTNDAGPEPEAFSFDSNSNNA----------NGTSRNASANSQN-F
K-------------------------------------------------------NDKS
SRKEIIATSDHMTAYFAKKTPIYKVHFTRRNLCL--------------------------
------------------------------------------------------------
------------------------------------------------------------
-------------------------------AGGGFMG----------
>XP_460975_Debaryomyces_hansenii
------------------------------------------------------------
------------------------------------------------------------
-----------MDNNQSND------------SNSNQQSAPLNS--RTGQQSVRPQ-----
---------QGNARPQQQPS-----------TTS--------------------------
------------------------------------------------------------
------------------------------------------------------------
------------------------QP---PRGPQ--------------------------
----PQFSQ---------------------ADLNR-------------------------
-IVLEYL-------NKKGYNKTESMLRLESSNTPTPSVPS---VSPASSNIASPVEI---
---SRREKDL--------------------------------------------------
---KDKASRHERELRELRDKQARIERELRDSRDREFR------LAKEKELRDLRDYEEKQ
RRENDPEIYYRVYSMLRSWVETSLDLYKPELSRLLYPIFIHCFLELIAKNFSSQAKRFLD
KFKGDHVMLHGLEINKLAGISLPEHLKENELAQAYRNNKYRIIVSKTSINLLLYFLHENE
AVGGAILIRIINQYLNPI-IST--TKPDKVDQEGEAN----------PDEGIPDYIT---
--KTNEIDKFN-EQPVKLGKLPMEPEVQKEIEAELKVKD--EKTDPVN------------
------------------EK-----SLVEEFQEITSVE-DD-------------------
------------------------------------------------------------
------------------------------------------------------------
----SPARESLPLPLKDASDIKRQILAVEDSRSKIKLGAIQASAP---SVCMYTFHNANN
DMTCLDFNDDSNLMAAGFQDSFIKLWSL--DGKPL-------------------------
--K----SVFKKDKYN-N--DNSRKLIGHSGPVYGVSFSP--------------------
--DNRYLISGSEDKTVRLWSL--DSYSALVSYKGHNQPIWDVKFSPFGHYFATASHDQTA
RLWATDHIYPLRIFAGHINDVDCIEFHPNSNYVFTGSSDKTCRMWDVQTGNSVRIFMGHT
GPVNCMAVSSDGRWLASAGEDGVVNIWDAGSGRRLKTMRGHGRSSIYSLAFSRDGGVLVS
SGADNTVRVWDVKKNTNDAGPEPEAFSFDSNSNNA----------NGTSRNASANSQN-F
K-------------------------------------------------------NDKS
NRKEIIATSDHMTAYFAKKTPIYKVHFTRRNLCL--------------------------
------------------------------------------------------------
------------------------------------------------------------
-------------------------------AGGGFMG----------
>XP_006684191_Yamadazyma_tenuis
------------------------------------------------------------
------------------------------------------------------------
-----------------------MSEGNNANSAQAGANGTSSNNPGGSQQPVTRSQTAAQ
Q-----------------------------------------------------------
------------------------------------------------------------
------------------------------------------------------------
------------------------QTQQSRTNQQ--------------------------
----AQYSQ---------------------ADLNR-------------------------
-IVLEYL-------NKKGYHRTESMLRLESSNSPTPSVPL---PNASNSTLAYPGELG--
------------------------------------------------------------
---KKDKDRETRETKELKDKQARIERELRESKDREFR------LSKEKELRELKEYEERK
KRENDPEIYQICYNTLRKWVETSLDLYKPELSKLLYPIYIHCYLELMSKNYSNYAKDFFD
KFKADHEILHGEELRQLSGISLPEHLNENDVAQKFRQHKYRIIISKTSMNLLLYFLHENE
AVGGAILIRIINQYLNPI-IKI--TQPDKLELEGEAN----------PEEGIV-LGE---
--EEKEIDKFN-EQSVSLGKFPLDSDTQQEVEAELKLKD--EKSEPVN------------
------------------GK-----TLVEEFQSMNEID-DD-------------------
------------------------------------------------------------
------------------------------------------------------------
----SPSKDSLPLPMKDASDIKRLLLEVEDSRSKIRLSDIQASCP---SVCMYTFHNSNQ
ELTSLEFNQDSTIVAGGFQDSYIKLWSI--DGKPL-------------------------
--K----SIFKKDRHN-N--DNSRKLIGHSGPVYSTSFSP--------------------
--DNRYLISGSEDKTVRLWSL--DSFTGLVSYKGHNQPVWDVKFSPLGHYFATASHDQTA
RLWATDHIYPLRIFAGHINDVDCVDFHPNSNYVFTGSSDKTCRMWDVQTGTPVRVFMGHT
GPINTMAISPDGRWLASAGEDSVINIWDIGSGRRLKSMRGHGRSSIYSLDFSKDNGVLVS
GGADNTVRVWDIKKNTSDAGPEPETFSFDDDNNAGA---------NGSTNGSNNQSSK--
--------------------------------------------------------TSKT
NKREVVATSDHMSAYFTKKTPVYKVHFTRRNLCL--------------------------
------------------------------------------------------------
------------------------------------------------------------
-------------------------------AAGPFLG----------
>XP_001487591_Meyerozyma_guilliermondii
------------------------------------------------------------
------------------------------------------------------------
-----------------------------------------MAEGTENGRLTQPSQSPAP
GLNQGGANAAQLQLQAYS------------------------------------------
------------------------------------------------------------
------------------------------------------------------------
------------------------QPRVPPR-PS--------------------------
----TQLSQ---------------------ADLNR-------------------------
-IVLEYL-------NKKGYHKTESMLRLESSNTPTPPGEQ---MSPATTAMATSGGSSTG
GGSLMGANSG--------------------------------------------------
-----------------------------------TG------AANAAGVTGL-------
----DPEVYSRAYNMLLRWVDTSLDLYKPELARFLYPLFVHCFLELVARGHPAHAKAFLD
KFGGDHQLLHGLEVSKLAGISLPEHLRENELATAYRTRRYRLVVSKTSKNLVLYFLHEND
AVGGGLLVRIINQYLSIV-VAS--TRPDKTNKPGEAD----------PDEGIAGYVT---
---KSEIDRFN-QQTVKLGPMPMDAEVEKEVEAEL--KE--EQGE--N------------
------------------DT-----SLVDEFKKLTGIT-ED-------------------
------------------------------------------------------------
------------------------------------------------------------
----SPAKE-IPLPLADAAEIRRQILSVKDSRARLRLDTPQAAAP---SVCMYTFHNTHN
AMTCVDFNDDSTIAAAGFEDSTVKLWSL--DGTPL-------------------------
--K----SQSKRDPHN-N--DISRRLVGHSGPVYNVAFSP--------------------
--DNHYVASASEDKSVRLWSL--DSYTGLVAYKGHTAPVWDVAFSPWGHYFATASHDQTA
RLWGTDHIYALRIFAGHINDVECVQFHPNSNYVFTGLADKTCRMWDVQSGNCVRIFMGHT
GPVNCMAVSPDGRWLASAGEDSVVNLWDCNSGRRIKAMRGHGRNSIYSLAWSREGNVVVS
SGADNTVRVWDAKRGTSDHAPEPEHLD------------------KG-------------
------------------------------------------------------------
-------TGDHMTAYFTRKTPVYRVRMTRRNLCI--------------------------
------------------------------------------------------------
------------------------------------------------------------
-------------------------------AGGAFTDAS--------
>XP_018711415_Metschnikowia_bicuspidata
------------------------------------------------------------
------------------------------------------------------------
------------------------------------------------------------
------------------------------------------------------------
------------------------------------------------------------
------------------------------------------------------------
------------------------------------------------------------
------------------------------------------------------------
------------------------MFRMESLNLATPAGPA---VTPAVTPMAGPGEI---
---LRPPTGG--------------------------------------------------
---SARYPRLESELRDLRERVVTTERELRETKDRELQ------LAKERELRMLRDEEEKY
RRENDPENYSRAYRVLRGWVESSLDLYKPELARLMYPLFVHCYLELVAKGYAADAKVFYD
KFCADHRILHGLEVRLLGGISLPQHLRENPLAQAYRSNKYRILVSKTTMNLLLYFLHENE
AVGGAVLIRIINQYLNPI-IAT--TKPDRIAQEGEAD----------PTEGIPGYLA---
--STNEIEKFN-EQSVSLGKMPLDPDVEKELEAELKVKD--ESSPPVN------------
------------------GK-----SLVQEFEEMTAAE-KD-------------------
------------------------------------------------------------
------------------------------------------------------------
----SPAPDSLPLPMKDASDIKRMILAVEDSRSKIKLGAIQASAP---SVCMYTFHNTNN
DLTCLEFNQDSNLAAGGFQDSYIKLWSL--DGRPL-------------------------
--K----SLLKRDPHN-N--DNSRKLIGHSGPVYGMSFSP--------------------
--DNKYLVSASEDKTVRLWSL--DTYTALVSYKGHNLPVWDVKFSPLGHYFATASHDQTA
RLWATDHIYPLRIFAGHINDVDCVEFHPNSNYVFTGLSDKTCRMWDVQTGNAVRIFMGHT
GAVNCIAVSPDGRWLASAGEDSMVNIWDIGSGRRMKTMRGHGRSSIYSLSFSRDGSVLVS
GGADNTVRVWDVKRNTSDSGPLPEAIS---GNEGR----------NGM-----TNAND--
----------GT-----------------------------------------KKPAEKT
NRKEIIATADHLTAYFTKKTPVYKVHFSRRNLCL--------------------------
------------------------------------------------------------
------------------------------------------------------------
-------------------------------AGGALLS----------
>XP_002614792_Clavispora_lusitaniae
------------------------------------------------------------
------------------------------------------------------------
----------------------------------------MAQNPNTSSSISPPTGSAAA
S------------------------------ADAN-------------------------
---------------------------------SAQQKA---------------------
------------------------------------------------------------
------------------------QP---RG-GQ--------------------------
----QQYTQ---------------------ADLNR-------------------------
-IVMEYL-------NKKGFHKTEAMFRLESSNAPTPAVPA---PSPATTSMAGPGEI---
---SK-------------------------------------------------------
-----KNDKADPELKELRDKVLRTERELRETKDRELH------LSKEKELRALKDEEEKQ
RRENDPDIYYRAYSILRGWVETSLDLYKPELSRLLYPLFVHCFLELVAKGHVKNAKIFLD
KFQDDHRIFHGLEIQQLAGISLPEHLRENRMAQAYRSNKYRILVSKTTMNLLLYFLHENE
AVGGTVLIRIINQYLNPI-IST--TRPDKIDQEGASN----------PAEGIPGYIA---
--STNEVDKFN-EQPVLLGKMPLDADVEKEVEAELKVKD--ETTEKVN------------
------------------GK-----SLVEEFAQMAAPD-DD-------------------
------------------------------------------------------------
------------------------------------------------------------
----SPAPDSLPLPMKDASDIRRMILAVEDSRSKMRLGAIQAAAP---SVCMYTFHNTNN
GMTCMEFNQDCNLVAGGFNDSFIKLWSL--DGRPL-------------------------
--R----SVVKRDPAN-G--DNTRRLVGHSGPVYGMSFSP--------------------
--DNRYLISASEDKTARLWSL--DTYTSLVSYKGHNQPVWDVKFSPLGHYFATASHDQTA
RLWATDHIYPLRIFAGHINDVDCVEFHPNSSYVFTGSSDKTCRMWDVHTGHAARVFIGHT
GAVNCMAVSPDGRWLASAGEDSVVNIWDAGSGRRLKSMRGHGRSSIYSLAFSRDGSVLVS
GAADNSVRVWDVRRSTDDAGPLPEAF-----ADAG----------NNS-----TLAPE--
----------G------------------------------------------K--AEK-
-RKEIVATPDHMTAYFTKKTPVYKVHFSRRNLCL--------------------------
------------------------------------------------------------
------------------------------------------------------------
-------------------------------AGGVLTV----------
>XP_025343319_Candida_haemuloni
------------------------------------------------------------
------------------------------------------------------------
-----------------------------------------MANPAP-------------
-------------------------------TDQN-------------------------
--------------------------------PTANQNS---------------------
------------------------------------------------------------
------------------------RP---AARGQ--------------------------
----QQFTQ---------------------ADLNR-------------------------
-IVMEYL-------NKKGFHKTEAMFRLESSNTATPSTGL---PNTSSSSFAGPTEI---
---SSSYPTG--------------------------------------------------
----GKQTKADIELKEMRERVARTERELRDYKDKSTY------ERKEEELRLLKEEEEKQ
KRENDPDIYYRAYSILRGWVETSLDLYKPELSRFLYPLFIHCYLELVSKNFIKHAKIFYD
KFKDDHMILHGLEVKQLAGISLPDHLKEDSLAQAYRTNKYRILVSKTTMNLLLYFLHENE
AVGGAVLIRIINQYLNPI-IST--TRPDKVTQEGEAD----------PAEGIPGYIT---
--STNEIEKFN-EQPVSLGKLPLDEDTQKEVEAELKVKD--ETTDPVD------------
------------------GK-----TLVKEFEELQEPD-KD-------------------
------------------------------------------------------------
------------------------------------------------------------
----SPAADSIPLPLKDASDIKRMILSVEDSRSKIKLGALQASAP---SVCMYTFHNTNN
DMTCLEFNEDSNTVAAGFQDSFIKLWSL--DGRPL-------------------------
--K----SVFKRDASN-N--DNTRRLVGHSGPVYGMSFSP--------------------
--DNKYLISSSEDKTARLWSL--DTYTALVSYKGHNQPVWDVKFSPFGHYFATASHDQTA
RLWATDHIYPLRIFAGHINDVDCVEFHPNSNYVFTGSSDKTARMWDVQTGNAVRIFMGHT
GAVNCMAVSPDGRWVATAGEDTVINIWDAGSGRRLKSMRGHGRSSIYSLAFSRDGGVLVS
GASDNTVRVWDVKRNTNDAGPTPEPMN---GGESI----------NGS-SVTSSAGAD--
----------S------------------------------------------KKPVERV
SRKEIVATSDHMTAYFTKKTPVYKVHFSRRNLCL--------------------------
------------------------------------------------------------
------------------------------------------------------------
-------------------------------AGGSLQI----------
>XP_024712300_Candida_pseudohaemulonis
------------------------------------------------------------
------------------------------------------------------------
-------------------------------------MVKTPLDPPPAYKALPRLPIPIE
DQRCSLQAEEYNTLKEYDIVYIVDDNLLMSWTDRKLGIVPWTQTGDALALFASICAEWDD
QGQDIWFVNQREPLLDLSPEEIQLQFDGRSPVGTANMASTLLRLVQRYFGDFIHGQTKAM
NIIAISDRAFPEELANTVAWTVQQLEVFKAPKEHLGIQFVQVGADHTTRKSLIHLGSIIE
KKKLARDIVDAVPWESGHCNRFTGEP---AAKGQ--------------------------
----QQFTQ---------------------ADLNR-------------------------
-IVMEYL-------NKKGFHKTEAMFRLESSNTATPLAGM---PTPSSTSYPGPTEI---
---SLGYPTG--------------------------------------------------
----GKQTKADIELREMRDKVARTERELRDYKDKGSY------DRKEEELRLLKEEEEKQ
KRENDPDIYARAYSILRSWVETSLDLYKPELSRILYPLFVHCYLELVSKNFIKHAKIFYD
NFKDDHMILHGLEVKQLAGISLPDHLKEDPLAQAYRTNKYRILVSKTTMNLLLYFLHENE
AVGGAVLIRIINQYLNPI-IST--TRPDKVTQEGEAD----------PAEGIPGYIT---
--STNEIEKFN-EQPVQLGKLPLDEDTQKEVEAELKVKD--ETTEPVD------------
------------------GK-----TLVKEFEELKEPD-KD-------------------
------------------------------------------------------------
------------------------------------------------------------
----SPAADSIPLPLKDASDVKRMILAVEDSRSKIKLGALQASAP---SVCMYTFHNTNN
DMTCLEFNEDSNTVAAGFQDSFIKLWSL--DGRPL-------------------------
--K----SVFKRDSSN-N--DNTRRLVGHSGPVYGLSFSP--------------------
--DNKYLISSSEDKTARLWSM--DTYTALVSYKGHNQPIWDVKFSPFGHYFATASHDQTA
RLWATDHIYPLRIFAGHINDVDCVEFHPNSNYVFTGSSDKTARMWDVQTGNAVRIFMGHT
GAVNCMAVSPDGRWVATAGEDTVINIWDAGSGRRLKSMRGHGRSSIYSLAFSRDGGVLVS
GASDNTVRVWDVKRNTNDAGPTPEPLN----GEGI----------NGS-SLTSSSGSE--
----------G------------------------------------------KKPAERV
SRKEIVATSDHMTAYFTKKTPV-KMQFSHI-LALASVVAFTNAISSGGSSEGSGDSSGSG
GGASGDSSSGGSSGGSSGGSSGGSSEGGSSGSSGSAGSAGDSSSGGSSGGSSGGSSGGDS
SSGGSSGSSGGLAGLGSSGSSESASPSGSSGSSGSLASGSSGSTASGASDSSSPGSSGSS
SGSSGSLSKSGSSGSSANPSASASAAAGGKTAGGAVAVAAIVGNLLL-
>XP_025337629_Candida_duobushaemulonis
------------------------------------------------------------
------------------------------------------------------------
-----------------------------------------MANPAP-------------
-------------------------------TDQN-------------------------
--------------------------------SSAN------------------------
------------------------------------------------------------
------------------------RP---AAKGQ--------------------------
----QQFTQ---------------------ADLNR-------------------------
-IVMEYL-------NKKGFHKTEAMFRLESSNTATPSAGM---PTPASTSYPGPTEI---
---SSGYPTG--------------------------------------------------
----GKQTKADIELREMRDKVARTERELRDYKDKGSY------DRKEEELRSLKEEEEKQ
KRENDPDIYARAYSILRSWVETSLDLYKPELSRILYPLFVHCYLELVSKNFIKHAKIFYD
NFKDDHMILHGLEVKQLAGISLPDHLKEDPLAQAYRTNKYRILVSKTTMNLLLYFLHENE
AVGGAVLIRIINQYLNPI-IST--TRPDKVTQEGEAD----------PAEGIPGYIT---
--STNEIEKFN-EQPVQLGKLPLDEDTQKEVEAELKVKD--ETTEPVD------------
------------------GK-----TLVKEFEELKEPD-KD-------------------
------------------------------------------------------------
------------------------------------------------------------
----SPAADSIPLPLKDASDVKRMILSVEDSRSKIKLGALQASAP---SVCMYTFHNTNN
DMTCLEFNEDSNTVAAGFQDSFIKLWSL--DGRPL-------------------------
--K----SVFKRDSSN-N--DNTRRLVGHSGPVYGLSFSP--------------------
--DNKYLISSSEDKTARLWSM--DTYTALVSYKGHNQPVWDVKFSPFGHYFATASHDQTA
RLWATDHIYPLRIFAGHINDVDCVEFHPNSNYVFTGSSDKTARMWDVQTGNAVRIFMGHT
GAVNCMAVSPDGRWVATAGEDTVINIWDAGSGRRLKSMRGHGRSSIYSLAFSRDGGVLVS
GASDNTVRVWDVKRNTNDAGPTPEPLN----GEGI----------NGS-SLTSSSGSE--
----------G------------------------------------------KKPAERV
SRKEIVATSDHMTAYFTKKTPVYKVHFSRRNLCL--------------------------
------------------------------------------------------------
------------------------------------------------------------
-------------------------------AGGSLQI----------
>XP_028891700_Candida_auris
------------------------------------------------------------
------------------------------------------------------------
-----------------------------------------MANPAA-------------
-------------------------------SDQD-------------------------
--------------------------------TAANN-----------------------
------------------------------------------------------------
------------------------RP---PAKGQ--------------------------
----QQFTQ---------------------ADLNR-------------------------
-IVMEYL-------NKKGFHKTEAMFRLESSNTATPSTAI---PTPANTSLSGPTEI---
---SSSYTGG--------------------------------------------------
----GKQTKADIELRELREKVARTERELRELKDKGLY------ERKEEELRLLKEEEEKQ
KRENDPDIYYRAYSILRGWVETSLDLYKPELSRILYPLFVHCYLELVSKNFIKHAKIFYD
NFKDDHMILHGLEVKQLAGISLPDHLKENALAQAYRTNKYRILLSKTTMNLLLYFLHENE
AVGGAVLIRIINQYLNPI-IST--TRPDKVLQEGEAD----------PAEGIPGFIT---
--STNEIDKFN-EQPVLLGKLPLDEDTQKEVEAELKVKD--EMTAPVD------------
------------------GK-----TLVKEFEELNEPE-KD-------------------
------------------------------------------------------------
------------------------------------------------------------
----SPAADSIPLPLKDASDIKRMILAVEDSRSKMKLGAIQASAP---SVCMYTFHNTNN
DMTCLEFNEDSNVVAAGFQDSFIKLWSL--DGRPL-------------------------
--K----SVIKRDPSN-N--DNTRRLVGHSGPVYGLSFSP--------------------
--DNKYLISSSEDKTARLWSL--DTYTALVSYKGHNQPVWDVKFSPFGHYFATASHDQTA
RLWATDHIYPLRIFAGHINDVDCVEFHPNSNYIFTGSSDKTARMWDVQTGNAVRIFMGHT
NAINCMAVSPDGRWLATAGEDTVINLWDAGSGRRLKSMRGHGRSSIYSLAFSRDGAVLVS
GASDNTVRVWDVKRNTNDAGPLPEPMN----GESM----------NGSTSVTSSAASD--
----------A------------------------------------------KKPAERV
SRKEIVATSDHMTAYFTKKTPVYKVHFSRRNLCL--------------------------
------------------------------------------------------------
------------------------------------------------------------
-------------------------------AGGSLQL----------
>NP_009757_Saccharomyces_cerevisiae
------------------------------------------------------------
------------------------------------------------------------
----------MSQKQSTN------------QNQNGTHQPQ----------------PVKN
QRTNNAAGANSGQQPQQQ-------------SQG--------------------------
------------------------------------------------------------
------------------------------------------------------------
------------------------QSQQQG-RSN--------------------------
----GPFSA---------------------SDLNR-------------------------
-IVLEYL-------NKKGYHRTEAMLRAESGRTLTPQ------------NKQSPANT---
------------------------------------------------------------
---KTGKFP-EQS--SIPPNPGKTAKPISNP--TNLS------SKRDAE-GGIVSSGR-L
EGLNAPENYIRAYSMLKNWVDSSLEIYKPELSYIMYPIFIYLFLNLVAKN-PVYARRFFD
RFSPDFKDFHGSEINRLFSVNSIDHIKENEVASAFQSHKYRITMSKTTLNLLLYFLNENE
SIGGSLIISVINQHLDPNIVES-VTAREKL------------------ADGIKVLSDSE-
NGNGKQNLEMN-SVPVKLGPFPKDEEFVKEIETELKIKDDQEKQLN-QQTAGDNYSGAN-
------------------NR-----TLLQEYKAMNNEKFKD-------------------
-------------------------------------------------NTGDDDKDKIK
DKIAKDEEKKESE------------------LKVDGEK--------------------KD
SNLSSPARDILPLPPKTALDLKLEIQKVKESRDAIKLDNLQLALP---SVCMYTFQNTNK
DMSCLDFSDDCRIAAAGFQDSYIKIWSL--DGSSLN--------------N----PNIAL
N-N----ND---KD----EDPTCKTLVGHSGTVYSTSFSP--------------------
--DNKYLLSGSEDKTVRLWSM--DTHTALVSYKGHNHPVWDVSFSPLGHYFATASHDQTA
RLWSCDHIYPLRIFAGHLNDVDCVSFHPNGCYVFTGSSDKTCRMWDVSTGDSVRLFLGHT
APVISIAVCPDGRWLSTGSEDGIINVWDIGTGKRLKQMRGHGKNAIYSLSYSKEGNVLIS
GGADHTVRVWDLKKATTEPSAEP---------------------------------DEPF
IGYLGDVTASIN-----------------------------------------QDIKEYG
RRRTVIPTSDLVASFYTKKTPVFKVKFSRSNLAL--------------------------
------------------------------------------------------------
------------------------------------------------------------
-------------------------------AGGAFRP----------
>XP_018223228_Saccharomyces_eubayanus
------------------------------------------------------------
------------------------------------------------------------
----------MSQKQGTN------------QNQNGAHQPQ----------------PAKN
QRSNNAAGANSAQPPQQQ-------------SQG--------------------------
------------------------------------------------------------
------------------------------------------------------------
------------------------QSQQQG-KSN--------------------------
----GPFSA---------------------SDLNR-------------------------
-IVLEYL-------NKKGYHRTEAMLRAESGRTLTPQ------------NK--PANT---
------------------------------------------------------------
---KTGKFP-EQS--VAPPNPGKTAKPISNP--TSLS------SKRDAE-GGIVSNER-L
EGFNAPENYIRAYSMLKNWVDSSLEIYKPELSYIMYPIFIYLFLNLVAKN-PVYARRFFD
RFSPDFKDFHGSEINRLFSVNSIDHIEENEVASAFQSHRYRITMSKTTLNLLLYFLNENE
SVGGSLIISVINQHLDPNIVES-VTAREKL------------------ADGIKVLSDGE-
NGNGKQNLEMN-SVPVKLGPFPKDEEFVKEIETELKIKDDQEKQQN-QQTSDENNSEAN-
------------------SR-----TLLQEYKAMNNEGFEE-------------------
-------------------------------------------------YAGEEDKDKVK
EKTAKDEEKKEIE------------------LKVDDKK--------------------TD
SNLYSPARDILPLPPKTALDLKLEIQKVKESRDAIKLDNLQLALP---SVCMYTFQNTNK
DMSCLDFSDDCRIAAAGFQDSYIKIWSL--DGSSLN--------------N----PNIMP
N-N----NNSEHRD---TDDPTCKTLVGHSGTVYATSFSP--------------------
--DNKYLLSGSEDKTVRLWSM--DTHTALVSYKGHNHPVWDVNFSPLGHYFATASHDQTA
RLWSCDHIYPLRIFAGHLNDVDCVSFHPNGCYVFTGSSDKTCRMWDVSTGDSVRLFLGHT
APVICIAVSPDGRWLSTGSEDGIINIWDIGTGKRLKQMRGHGKNAIYSLSYSKEGNVLIS
GGADHSVRVWDLKKATTEPSAEP---------------------------------DEPF
IGYLGDVTASIN-----------------------------------------QDIKEYG
RRRTVIPTSDLVASFYTKKTPVFKVKFSRSNLAL--------------------------
------------------------------------------------------------
------------------------------------------------------------
-------------------------------AGGAFRP----------
>XP_033764790_Saccharomyces_paradoxus
------------------------------------------------------------
------------------------------------------------------------
----------MSQKQSTN------------QNQNGTHQPQ----------------PVKN
QRSNNSGGANSGQQPQQQ-------------SQG--------------------------
------------------------------------------------------------
------------------------------------------------------------
------------------------QSQQQG-RSN--------------------------
----GPFSA---------------------SDLNR-------------------------
-IVLEYL-------NKKGYHRTEAMLRAESGRTLTPQ------------NKQSPANT---
------------------------------------------------------------
---KTGKFP-EQS--STPPNPGKTSKPISNP--TNLS------SKRDSD-GGIVSSGR-L
EGFNAPENYMRAYSMLKNWVDSSLEIYKPELSYIMYPIFIYLFLNLVAKN-PVYARRFFD
RFSPDFKDFHGSEINRLFSVNSIDHIKENEVASAFQSHRYRITMSKTTLNLLLYFLNENE
SVGGSLIISVINQHLDPNIVES-VTAREKL------------------ADGIKVLSDSE-
NGNGKQNLEMN-SVPVKLGPFPKDEEFVKEIETELKIKDDQEKQQS-QQTAGENHSEAN-
------------------TR-----TLLQEYKAMNNEKFED-------------------
-------------------------------------------------NAGEDNKDKLK
DKTAKDEEKKENE------------------LKVDGEK--------------------KD
NNLFSPARDILPLPPKTALDLKLEIQKVKESRDAIKLDNLQLALP---SVCMYTFQNTNK
DMSCLDFSDDCRIAAAGFQDSYIKIWSL--DGSSLN--------------N----PNIKL
N-N----NN--YKD----DDPTCKTLVGHSGTVYSTSFSP--------------------
--DNKYLLSGSEDKTVRLWSM--DTHTALVSYKGHNHPVWDVSFSPLGHYFATASHDQTA
RLWSCDHIYPLRIFAGHLNDVDCVSFHPNGCYVFTGSSDKTCRMWDVSTGDSVRLFLGHT
APVICIAVSPDGRWLSTGSEDGIINIWDIGTGKRLKQMRGHGKNAIYSLSYSKEGNVLIS
GGADHTVRVWDLKKATTEPSAEP---------------------------------DEPF
IGYLGDVTASIN-----------------------------------------QDIKEYG
RRRTVIPTSDLVASFYTKKTPVFKVKFSRSNLAL--------------------------
------------------------------------------------------------
------------------------------------------------------------
-------------------------------AGGAFRP----------
>XP_003674678_Naumovozyma_castellii
------------------------------------------------------------
------------------------------------------------------------
----------MSQNHK--------------AGSNSNNNQQ----------------PPTK
APRAGNNNAQRSNQQPQQPQQPQ-------------------------------------
------------------------------------------------------------
------------------------------------------------------------
------------------------------QRTN--------------------------
----GPFSA---------------------SDLNR-------------------------
-IVLEYL-------NKKGYHRTEAMLRAESGRTLTPQ------------DKQSPANT---
------------------------------------------------------------
---QTGKLP-EPS--TMAITADKGAKPVSNP---HLP------LKRNNE-GGVVSNEE-L
NSVTSPESYIRAYSMLKSWVDSSLEIYRPELHYILYPIFIYLFLNLVIKD-PVVARRFFD
KFSSDFRILHGTEINRLFSVNSVDHIKENEVASAFQSNRYRITISRTTLNLLLYFLNENE
SVGGSLIIGIINQHLDPNVMDV-VLEKEKL------------------ADGIKLLSDGN-
AGKI--NSELN-SAEVKLGPFPKDEEFVKEIETELKIKDDQERQQQ---QQNGTTTDAS-
------------------KR-----TLMQEYKAMNNEPYE--------------------
-TPVPTDDSNKENN--------------------------------------EQDKENTT
DKAQTEQDA----TTPAPTSTLEPPANTTVTVKTEEKS-TTSSKPVI-----------AG
ENLEAPSKDILPLPPKTALDLKLEIQKVKESRDSIKLDNLQAALP---SVCMYTFHNTNG
GMTSLQFSEDSRLVAAGFQDSYIKLWSL--DGSSLK--------------Q---IQEKSA
D-S----INTGDM-----NDNTSTTLIGHSGAVYSTSFSP--------------------
--DNRYLLSGSEDKTVRLWST--DTYTSLVSYKGHNHPVWDVQFSPLGHYFATASHDQTA
RLWSCDHIYPLRIFAGHLSDVDCVSFHPNGCYVFTGSSDKTCRMWDISTGDSVRLFLGHT
APVLCTAVSPDGRWLATGSEDGIINLWDIGTAKRLKVMRGHGKNAIHSLSYCKEGNVLVS
GGADHSVRVWDLKKSTAEPGPEP---------------------------------EEQF
VGYIGNLTASIN-----------------------------------------QDIKDFG
RRRTIIPSNDLVASFYTKKTPIFNVKFTRNNIVL--------------------------
------------------------------------------------------------
------------------------------------------------------------
-------------------------------AGGAFRE----------
>XP_003669451_Naumovozyma_dairenensis
------------------------------------------------------------
------------------------------------------------------------
----------MSQNQN--------------QNQNQNQNSK--------------------
-----QNGGQQQQQQQQQPNKTQAPPSGSSAATT--------------------------
------------------------------------------------------------
------------------------------------------------------------
------------------------TTNNNAQRTN--------------------------
----GSFSA---------------------SDLNR-------------------------
-IVLEYL-------SKKGYHRTEAMLRAESGRTLTPD------------NKQSPANT---
------------------------------------------------------------
---KNGKLV-EPS--TQPPDPSKLAKPISNPSTVSLP------SKRDNT-DTVISSSQNL
DLITSPENYMRAYSMLKFWVDSSLEIYKSELNYIMYPIFIYTFLTLVSKN-PIIARRFFD
KYCSDFKITHGTEINRLFSVNSMDHIKENEIASAFQNNRFTITMSRTTLNLLLYFLNENS
NVGGSLIISIINQHLNPNVVDS-ITSKEKL------------------SDGIKTLSDSN-
DGKTN-NNELN-STPIKLGPFPKDEEFVKEIETELKIKDEQERQQQLLSNDNAQPMDPS-
------------------RN-----TLMQEFKSMNNEPYEQ-------------------
-QPGPSSTAEQPSHANETTA-----------------------------GGGEEDDKKLE
NPTITPNSS----VTPAPI-----PTPSSSTVKIESNN-NTTKQTAIMEKQKNLKLEDSK
ETLESPPKDMLPIPPKTALDIKLEIQKVKESRESIRLNNLQAALP---SVCLYTFHNTNR
DMTSLDFSEDSRLAAGGFQDSYIKLWSL--DGSSLK--------------KYGDVSSSPS
P-S----ATTADKY---SKDFTNTTLIGHSGAVYSTSFSP--------------------
--DNKYLISGSEDKTVRLWSL--DTNTTLVSYKGHNHPVWDVKFSPLGHYFATASHDQTA
RLWSCDHIYPLRIFAGHLSDVDCVSFHPNGCYVFTGSSDKTCRMWDVSTGDSVRLFLGHT
APVISTAVSPDGRWLSTGSEDGIINVWDIGTGKRLKLMRGHGKNAIYSLSYSKEGNVLVS
SGADHSVRVWDLKKATAEPSAEP---------------------------------EEPF
VGYLGDVTASIN-----------------------------------------QDIKEYG
RRRTIVPTSDLLASFYTRRTPIFNVKFTRNNLVL--------------------------
------------------------------------------------------------
------------------------------------------------------------
-------------------------------AGGAYRE----------
>XP_003957605_Kazachstania_africana
------------------------------------------------------------
------------------------------------------------------------
----------MAQPNQNK------------NNKNQQQQQQ--------------------
--------QQQQQQQQQQQQQRQSSNSAQQANNG--------------------------
------------------------------------------------------------
------------------------------------------------------------
------------------------NASQQQSRPS--------------------------
----SQFSA---------------------QDLNR-------------------------
-IVLEYL-------NKKGYHRTEAMLRAESSRTITPQ------------NKKSPGTT---
------------------------------------------------------------
---KNGKLP-EPS--TTPPVSDKTVKPVSNP---ILPPQQQPGVKRDNEGSVIMSSEQQV
INSMSPGNYIRAYSLLKNWIDESLEIYKPELSYIIYPIFIYLFLNLISKD-AIVARRFFD
KFSSDYKILHGTDINRLYSINSVDHIKENETANAFISGKYRITISKTILNLLLYFLNENE
NVGGSLILSMINKHLQPVIVNSPVTAKDRL------------------ADGLKIESSTND
NNNANVNLEIN-SIPVKLGPLPKDEEFVKEVETELKIKDDQEKQQQ-------DNNDAN-
------------------TK-----TLLQEYKSIQNDTASD-------------------
--------------------------------------------AATVTDKNEDDKDKSD
NLIKETKEE-----------------------VLEENK-NIIKTPVE-----------SK
AFMVSPSIDTLPLPLKTSLDLKLEIQKVKESRDAIRLDNIQTSLP---SVCMYTFHNTNK
DMSCLEFSDDCRLAATGFQDSFIKIWSL--DGSSL-------------------VTNKLP
S-Y----KKEEILT---TGDETSSLLIGHSGAVYSTSFSP--------------------
--DNKFLLSGSEDKTVRLWSM--DTHTTLVSYKGHNHPVWDVKFSPMGHYFATASHDQTA
RLWSCDHIYPLRIFAGHLNDVETVSFHPNGCYVFTGSADKTCRMWDISTGDSVRLFLGHT
APVLTTAVTPDGRWLCTGGEDGVINVWDIGTGKRLKQMRGHGKNAIHSFSFNKEGNILIS
GGADHSVRVWDLKKATPEPSAEP---------------------------------EQPF
AGYVGDVTASVN-----------------------------------------QDIKEFG
RRRAIVPTSDLVASFFTKKTPVFNVKFTRTNLAL--------------------------
------------------------------------------------------------
------------------------------------------------------------
-------------------------------AGGAFRD----------
>XP_022462296_Kazachstania_naganishii
------------------------------------------------------------
------------------------------------------------------------
----------MSSQNS--------------QQQQQ-------------------------
------------QRGQQRQQQNAGQSQAQAQAQA--------------------------
------------------------------------------------------------
------------------------------------------------------------
------------------------QAQ---SRPA--------------------------
----GQFSA---------------------QDLNR-------------------------
-IVLEYL-------NKKGYHRTEAMLRAESGRTATQP------------SKDSPGTA---
------------------------------------------------------------
---KNGKVP-ELT--TEPPMPGKGAKPVSNPAGYSSG------SKRDADGGLVSK-Q--L
ESMNTPENYIRAFTLLKNWVNTSLEIYQSELRYIMYPIFIYLFLDLVKKD-VIVARRFFD
KFSGEFKVLHGSEINRLFSVNSVDHIRENEIASAFESNRYRITISRTVFGLLLYFLNENE
SMGGALVISIFNEHIQPNVVTT-LESKDKL------------------SDGIEILTDG--
EKGKNADLELN-SAPVKLGPFPQDEDFVKEVETELKIKDDQE-----------AAAQGVS
ESNDSGE--TA-------KP-----TLVQEFKKMNNQPVDT-------------------
----------------------------------ESNSKDEKSTERSVGPEGGETPKAEK
PVTSDTN--KFAEDIIIKQEQQK-PVQVEGEIKVTE----------------------LP
GSMESPPREILPLPPKTTYDIKLEIQKVKESRDAIKMDNLQLALP---TVCMYTFHNTNR
DMTSLEFSDDSRLAAAGFQDSYIKLWSL--DGSSL-------------------ISNKIP
SYK----RKEME-----TTDPATSTLIGHSGSVYSTSFSP--------------------
--DSRFLLSGSEDKTVRLWSL--DTHTALVSYKGHNHPVWDVKFSPLGHYFATASHDQTA
RLWSCDHIYPLRIFAGHLSDVDTVSFHPNGCYVFTGSSDKTCRMWDISTGDSVRYFWVHT
APILSTVVTPDGRWLCTGSDDGLINLWDIGTGKRIKQMRGHGKNAVHSLTLNKEGNVLLS
GGADHSVRVWDLKKATNEPGLEP---------------------------------EQPF
IGHIGDVTASIN-----------------------------------------QDVKDFG
RRRTIIPTTDLLSSFYTKQTPVFKVKFTRNNLAL--------------------------
------------------------------------------------------------
------------------------------------------------------------
-------------------------------SGGPFREV---------
>XP_449578_Candida_glabrata
------------------------------------------------------------
------------------------------------------------------------
----------MS------------------------------------------------
--------------GKEKDQKNVKGAAAGAKSGA--------------------------
------------------------------------------------------------
------------------------------------------------------------
------------------------KAPANGSRPS--------------------------
----GQFSA---------------------SDLNR-------------------------
-IVLEYL-------NKKGYHRTEAMLRAESSRTATPV------------NKNSPANT---
------------------------------------------------------------
---KDGSLP-EPS--TVPPAQDANAKPVSNPVD-SAS------AKRDASGEVVLKDK--V
RQDMSPEHYIRAYTMLKNWVDSSLDIYRSELSYIMYPVFIYLFLYLVSKD-PIYARRFFD
KFSSDFRVKHGSEINRLFSVNSVDHIKENEVAKAFNGNRYRVTISRAAFYLMLYFLTDNE
GVGGSLIIGIINDHIQPNVMDT-VRSKDRI------------------SDGVEIAAD---
TAGTDGLAEIN-NAPVTLGPFPKDEEFVKEIETELKIKDDQEKKQIEQSKKGDGSKEGSV
ASEDVAKEPTADLDDTNDRP-----TLLQEYRKMN-------------------------
------------------------------------------------GDESSATPQEES
DAAADKQDGKSGDSTKVKSEDKKTAVAV---VKTEE----------------------VA
AMMSSPSKDTLPLPPKTALDIKIEIQKVKESRDAIKLDNLQAALP---SVCMYTFHNTNR
DMTSLEFSDDCRLAAAGFQDSYIKIWSL--DGSSL-------------------IN---P
KYS----SSQFDRF---SQDNTCSTLVGHSGTVYSTSFSP--------------------
--DNMYLVSGSEDKTVKLWSM--DTHTALVNYKGHNHPVWDVKFSPLGHYFASASHDQTA
RLWACDHIYPLRIFAGHTNDVDTVSFHPNGCYVFTGSSDKTCRMWDVSTGDSVRLFLGHT
APVLSTQVSPDGRWLATGSEDGVICLWDIGTGKRIKQMRGHGKNAVHSLSFNKEGNVLIS
GGADHSVRVWDVKHGTTEQGPEP---------------------------------EQPF
NAHVGDITASIN-----------------------------------------QDIKDYG
RRRTIIPTNDLVASFYTKRSPVFKVKFTRSNLAL--------------------------
------------------------------------------------------------
------------------------------------------------------------
-------------------------------AGGAIRE----------
>XP_004182163_Tetrapisispora_blattae
------------------------------------------------------------
------------------------------------------------------------
----------MSQDPS--------------QSAKP-------------------------
------------NVADTKNAKQANGTSQSSGTPS--------------------------
------------------------------------------------------------
------------------------------------------------------------
------------------------RPSTGQSKLN--------------------------
----GPFSA---------------------SDLNR-------------------------
-IVLEYL-------NKKGYHRTEAMLRAESGRTLTPQ------------NKNSPASP---
------------------------------------------------------------
---KSGTLP-EPS--TTPATAEKHVRPVSNP----VP------AKRNSDGEIISYEN--L
QNATSPESCIRAYSILKNWVDSSLEIYRSELTYIMYPIFIYMFLTLVAKN-PVHARRFFD
KYSVDYRVYHGSEINRLFSVNSIDHIKENELASSFQNNKYRVTMSRTTLNLVLYFLNENE
SVGGSLIISLINQHLEPNVVDT-VTSRDKL------------------GDGIKHSTEP--
GSGTTIDSSIN-SAPVKLGPFPKEEEFKKEVETELKIKDEQERNQLQKEAGNSEEVEY--
------------------KK-----SLVQEYKEMNNEVKKS-------------------
-------------------------------------------------DTNRDGSNRDE
ATTNDKDDVNLDDRTSLLTKP-------------------------------------KE
ADMMSPSADSIPLPTKTALDIRLEIQKVRESRESIRLDTNPNSLP---SVCMYTFHNTNQ
DMTSLEFSDDCRLASTGFQDSYIKIWSL--DGTSLN--------------TKFTQANKDR
N-R----ITITDRSLTHMDNELSATLIGHSGTVYSTSFSP--------------------
--DNRYLISGSEDKTVRLWSL--DTHTALVSYKGHNHPIWDVQFSPLGHYFATASHDQTA
RLWSCDHIFPLRIFAGHLNDVDCVSFHPNGYYVFTGSSDKTCRMWDISTGDSVRLFLGHT
SAVVSTAVSPDGRWLTTGSDDGTINVWDIGSGKRLKSLRGHGKNAVYSLTYSKEGNLLVS
SGADQSVRVWDLFKPSANANNNPSSG-------------------TTNSNPTTDDSEVVD
VDWFDTMSTSVN-----------------------------------------QDIKEYG
RRRTVIPTTDLLASFYTKKTPIFKVKFTRSNLVL--------------------------
------------------------------------------------------------
------------------------------------------------------------
-------------------------------AGGAYLE----------
>XP_003687956_Tetrapisispora_phaffii
------------------------------------------------------------
------------------------------------------------------------
----------MSDNQATVPAEDTSAKQAKQQKLPKPSKPVKQQKPLKQQKTVAKKDATEA
RGTTSTSTDAAGSNTGKKQQTSTNPPSGTPSKQA--------------------------
------------------------------------------------------------
------------------------------------------------------------
------------------------------------------------------------
----GQFSA---------------------SDLNR-------------------------
-IVLEYL-------NKKGYHQTEALLRQES----------------LGNNKSKPTVE---
------------------------------------------------------------
---KAKEE------------KRKEKEKEKEKEKLEQA------KKRDVDGNIISYEQ--I
KQETSPESYIRAYRLLKEWVDSSLEMYKSDLDQILYPVFIYIFLKIVSKS-PIHARGFFD
KYSSDFRAFHSTEINRLFSVNSQDHIKENEIANAFHSNRYRVTLTKTTVNLLLFYLNDNV
NIGGSLIISILNEYMELNIVET-VTSKERL------------------QDGIKLISE---
NDRSNINYEIN-STPVKLGKLPQDEEFIKEIETELKILDEKEKQN-------IVNTAEN-
------------------NKPLPPITLLEEFRG---LLSRS-------------------
--------------------------------------------YVDYFGKKNKGSNIGS
EISEKKSASRSVD-----------------------------------------------
--IQSPSIEVLPLPPKNALDLKIEIQKVKEYRDYVPLYDLKTALP---SVCMFTFLNTNN
EMLSLSYSNDCRLAAAGFKDSYIKVWSL--DGTTLESKATKIQPSKSQAALRAGLDNKIN
E-K----TRSQE------TPITTVKLVGHSGAIYSTSFSP--------------------
--DNKLLVSASEDKTIRLWSM--DTRTTLVTYKGHNHPVWDVQFSPVGHYFATASHDQTA
RLWSCDHIFPLRIFSGHISDVDCVTFHPNGCYIFTGSSDKTCRMWDITTGESVRLFIGHT
APILSVAVAPDGLRLATGSEDGVIHIWDIGTGKSLKKLIGHGKSAVNSLSYNKESNILVS
GGSDNSVRIWDLTVENNENSFNN---------------------------EAESGLNQPI
IGYSGRQLPSVT-----------------------------------------QDMKEFG
KNNSVVPTTDLVVSFYTKKTPIYKTQFTRSNIVF--------------------------
------------------------------------------------------------
------------------------------------------------------------
-------------------------------AGGALRD----------
>XP_001644746_Vanderwaltozyma_polyspora
------------------------------------------------------------
------------------------------------------------------------
----------MADNQK------------------QPSKPA----------------AKSG
KNNAATSN---GSGAAQKQSGTVQKQSGTVQKQS--------------------------
------------------------------------------------------------
------------------------------------------------------------
------------------------AASSSSAKPN--------------------------
----GPFSA---------------------SDLNR-------------------------
-IVLEYL-------NKKGYHQTEAMLRNESKQEGTPSGQQ---QKQSTTGKAEPATN---
------------------------------------------------------------
---KATKEA-ATATTTTAPASNKQASNEKATKATNAP------AKRDAKGNIIAYEQ--T
IMKTSPESYLRAYKLLKEWVDSSLEMYKTELNFVLYPIFIYIFLKLVSTS-PIHARAFFD
KYSTDFRVLHGTEINRLFSVNSVDHIKENELANAFQSNKYRVTISKTTLNLLLYFLNEHE
SSGGSLVISVINQNLEPNIVET-VTTKDRL------------------SDGLKLLTD---
TGKISKDVEMN-NLPVKLGKFPQDDEFVKEIETELRIMDEKEKQQLAKDPSLIQSYIQN-
------------------RK-----SLLQQFRKINLIATND-------------------
--------------------------------------------KSSDFKQGTVSSDKQS
NDDEKKSGKKFDDDSLVSKV--------------------------------------NK
SILEPPLVDSLPLPPKNALNLKLEIQKVKETRECVDLSNLRSELP---SVCMYTFHNTNR
EMLSLDFSDDCRLAAAGFQDSYIKIWSL--DGSSLD---TLTSTNNTHFTKKNTADNNLH
S-K----KKHQE------HVNTNTKLVGHSGAVYSTSFSP--------------------
--DNKLLISGSEDKTVRLWAM--DTQSTLVSYKGHNHPVWDVAFSPMGHYFATASHDQTA
RLWSCDHIYSLRIFAGHLSDVDCVTFHPNGCYVFTGSSDKTCRMWDVSTGETVRLFLGHT
APVVSLGVSPDGRWLASGSEDGLINVWDIGSGKRLKQMRGHGRNAVNSIVFSQEGTVIIS
GGTDNSVRVWDMYKSNNESSINN---------------------------DTESDFSQSI
VGYFGNTLPAVF-----------------------------------------NDTKDYG
TRDTIIPTNDLVASFYSKKTPIFNVKFTRSNLVF--------------------------
------------------------------------------------------------
------------------------------------------------------------
-------------------------------AGGPYTEL---------
>XP_003679642_Torulaspora_delbrueckii
------------------------------------------------------------
------------------------------------------------------------
----------MAQN-NTR------------QPQQQSSPSS----------------SASQ
TPSSSG-----AGQSARTNAN----------APP--------------------------
------------------------------------------------------------
------------------------------------------------------------
------------------------SSQGQGARPS--------------------------
----GPFSA---------------------SDLNR-------------------------
-IVLEYL-------NKKGYHRTEAMLRAESGRTLTPQ------------NKQSPANT---
------------------------------------------------------------
---KTGKLP-DPS--TMPPNADKNARPVSNP--VSLP------TKRDVDDQSVVSSEQ-L
RETTSPENYIRAYSMLRNWTDSSLEFYKPELLYIIYPIFIYLFLSLVPKS-PVHARRFFD
RFSPDFRISHGSEINRLFSVNSTDHIKENEVANAFQTNRYRVTISRTTLNLLLYFLNENE
SVGGSLIISIINQHLEPNIVET-VTSKETL------------------ADGIKLI-DSE-
NGKSNGGSEIN-STPVKLGPFPKEEEFTKEVETELKIKDDQERRQR-QQ-DGSSTEG---
-------------------R-----TLLGEYKAMNNEPYSE----------AAAADAIES
VPPTS---------------------------------------DVK--EEANESSDL--
-KNDQEDEKNHNETVVSPP-----------AAKLEDKK-----QQNQLAKGAAAVSEPQD
AMMESPSISSLPLPTKTSLDIKLEIQKVKESRDAIKLDDLQLALP---SVCMYTFHNTDR
DMTSLEFSDDCRLAAAGFQDSQIKIFSL--DGSSLN--------------S----KLTES
N-K----KTNKLLN----NDESTSTLIGHSGTVYSTSFSP--------------------
--DNRYLVSGSEDKTVRLWSM--DTHTSLVSYKGHNHPVWDVEFSPLGHYFATASHDHTA
RLWSCDHIYPLRIFAGHLNDVDCVSFHPNGCYLFTGSSDKTCRMWDITTGDSVRLFLGLT
APVMSTSVSPDGRWLSTGSEDGVINVWDIGTGKRLKQMRGHGKNAIYSLSYNKEGNVLIS
GGADHSVRVWDLKKATTESGAEP---------------------------------EEPF
VGYLGDVTTSIN-----------------------------------------QDIKEYG
RRRTVIPTNDLVASFYTKKTPVFKVKFTRSNLAL--------------------------
------------------------------------------------------------
------------------------------------------------------------
-------------------------------AGGAYRD----------
>XP_037142351_Zygotorulaspora_mrakii
------------------------------------------------------------
------------------------------------------------------------
----------MAQQ-NSK------------QQQPRQTSPT----------------SGPR
NPVSGGANAGNANTNASTNANRGNGAGAGTGAQA--------------------------
------------------------------------------------------------
------------------------------------------------------------
------------------------SGGNGGAKPS--------------------------
----GPFSA---------------------SDLNR-------------------------
-IVLEYL-------NKKGYHRTEAMLRAESGRTLTPQ------------NNQSPANT---
------------------------------------------------------------
---KTGTLP-EPK--TTPPNAESTARPISNP--VNVP------SKRDSNDTSIVSDDK-L
KEVTAPENYIRAYSMLKNWIDSSLEIYKQELLYIVYPIFIYIFLTLVPKS-PIFARRFFD
RFSPDFKVNHSSEINRLFSVNSIDHIKENEVASAFQENRYRITISRTPLNLLLYFLNENE
SVGGSLVISIVNQHIDPIVVET-VTAKDKL------------------SDGIKLI-DSE-
NGKSNVDAEIN-SIPVKLGPFPKDEEFSKEVETELRIKDEQERKQV-PQLDGTSSSNQS-
------------------KK-----TLLEEYRSMHNEPYDEKTDMNSSAAVAAASDAITA
SSPTPPKDMKEQLRPEEENKNNTNSDGSKAANVEDGGKNVATNLDVKTNEKENESKTK--
-TTDDSNDKKES-SVVAP-------------VKIEEKK-----QQSK-ASNAAFI--PPD
AVMESPSADTIPLPLKTTLDIKLEIQKVKESRDAIKLDNLQLALP---SVCMYTFHNTNR
DMTSLEFSDDCRLAAAGFQDSQIKIYSL--DGSSL------------------------S
N-K----YTGKEIP----SDALTASLTGHSGTVYSTSFSP--------------------
--DNRYLVSGSEDKTVRLWSM--DTYTPLVSYKGHNHPVWDVEYSPLGHYFATASHDHTA
RLWSCDHIYPLRIFAGHLNDVDCVSFHPNGCYLFTGSSDKTCRMWDVATGDSVRLFLGLT
APVISTKVSPDGRWLSTGSEDGVINVWDIGTGKRLKQMRGHGKNAIYSLSYSKEGNVLVS
GGADHSVRVWDLKKATAESGAEP---------------------------------EDPF
VGYLGDVTASIN-----------------------------------------QDIKEYG
RRRTVIPTNDLVASFFTKKTPVFKVKFTRSNLAL--------------------------
------------------------------------------------------------
------------------------------------------------------------
-------------------------------AGGAFRD----------
>XP_002494922_Zygosaccharomyces_rouxii
------------------------------------------------------------
------------------------------------------------------------
----------MAQNANSKRPGTPPQGQSQQQQQQQQQQQQ----------------PQSQ
QPQSQQ-------------------------AQS--------------------------
------------------------------------------------------------
------------------------------------------------------------
------------------------QQQRGQPRPN--------------------------
----GPFSA---------------------SDLNR-------------------------
-IVLEYL-------NKKGYHRTEAMLRAESGRTLTSP------------NKQSPANV---
------------------------------------------------------------
---KTGKLP-EPK--TTPAGVDKNAKPVSNP--A-IP------AKRDSS-SAVVSEEQ-L
KETTSSENYIRAYSMLKNWVDSSLEIYKPELQYILYPIFIYLFLILVSKN-ALHARRFFD
RFSPDFKINHSSEINRLFSVNSVDHIKENEVANAFHTNRYKVTISRTTLNLLLYFLNENE
GVGGSLIISAINQHLDPNVVDT-VTSKDQL------------------ADGIKVI-ES--
SGNAD-DSDIN-TAKVKLGPYPRDQEFSKEIETELKIRDEQEKRS-------------D-
------------------KH-----TLVQEYKVMNNEPYEE-------------------
--PTP--DIKEEEREKEKEK-----EKEKEKDKENGEKTETSGTD----DKGTDDKDG--
-ETEEKEESNE--TAPTP--------------KTEEKKPVTKAQQPQ----------LED
ANMESPALDALPLPPKTTLDIKLEVQRVKESRDAIKLDNLQLALP---SVCMYTFHNTNR
DMTSLEFSDDCRLAAAGFQDSQIKLFSL--DGSPL------------------------G
N-R----Y-DPDLP----EDATSKTLVGHSGTVYSTSFSP--------------------
--DNRYLVSSSEDKTVRLWSL--DTHSALVSYKGHNHPVWDVKFSPLGHYFATASHDHTA
RLWSCDHIYPLRIFAGHLNDVDCVSFHPNGCYLFTGSSDKTCRMWDIATGDCVRLFLGLT
APVISTCVSPDGRWLSTGSEDGIINVWDIGTGKRLKQMRGHGKNAIYSLAYCKEGNALIS
GGADHSVRVWDLKKATTESGPEP---------------------------------EQAF
VGYLGDVTGSIN-----------------------------------------QDIKEYG
RRRTVIPTNDLVASFYTKKTPVFKVKFTRSNLAL--------------------------
------------------------------------------------------------
------------------------------------------------------------
-------------------------------AGGAYRD----------
>XP_003647711_Eremothecium_cymbalariae
------------------------------------------------------------
------------------------------------------------------------
----------MSQRGQ--------------KQPTK-------------------------
-----SS-QNNIRPQGQQQGSASSSSQA--------------------------------
------------------------------------------------------------
------------------------------------------------------------
-----------------------------ARPSS--------------------------
----G-FSA---------------------SDLNR-------------------------
-IVLEYL-------NKKGYHRTEQMLRVESSRTLTPV------------AKTS---V---
------------------------------------------------------------
---ASNTLP-QQPSGTNQDISTNG-KPVSNP---SAP------LKRDANGNLI-HQGQ--
---VTPQHYFRAYAMLKNWVDSSLEMYKPELSRILYPIFTYVFLTLVSKD-PVQARRFFD
KYSHDYKAVHGTEINKLFSVNSVDHIKENELAQGFQSNKYRVSISRTTLNLLLYFLNENE
SVGGSLLISIINQNLEPNAVDN-ITSQETL------------------TDGIKDIS----
AGAIDVESH-N-SVPVKLGPFPRDQEFTKEVEVELKRKDDQEGENG--------LDENR-
-------------------K-----TLVEEYKSILGQDVSS-------------------
---------LGP---------------------------NAGQLDSIMSTKHDETDAMPE
KKESDDKSADKVVAPSSSGQSMGNTSVGPNASNPTIVAATPNAPADL-----------SN
PVMESPTKEMLPLPPKTALDLKLEIQKVRESRDAIKLDNLQTSAP---SVCMYTFHNTNR
DMTSLQFSEDSRLVAAGFQDSHIKIWSL--DGTPL--------------------ESKLP
S-K----SK---------EASNTTTLIGHSGPVYSVSFSP--------------------
--DNRYLVSASEDKTVRLWSL--DTFTCLVSYKGHNHPVWDVKFSPLGHYFATVSHDQTA
RLWSCDHIYPLRIFAGHLNDVDCVAFHPNGTYVLTGSSDKTCRMWDIQTGDSVRLFLGHT
ASVVSVAVSPDGRWLTTGSEDGVIIVWDIGTGKRIKQMRGHGKSAVNSLSFNKEGNILVS
GGADQSVRVWDLKKFTNEPALEP---------------------------------EQPY
SGYSGDMETSVN-----------------------------------------QDVKEYG
RRRTVFPTQDLVASFHTKKTPIYTVKFTRTNLVL--------------------------
------------------------------------------------------------
------------------------------------------------------------
-------------------------------AGGAFTE----------
>NP_984615_Eremothecium_gossypii
------------------------------------------------------------
---------------------------------------------------MNSKLNNRS
TRPAHRQEAHMSQKGQ--------------KQPTK-------------------------
-----PA-PSSIRP-GQQQG--SSSSQA--------------------------------
------------------------------------------------------------
------------------------------------------------------------
-----------------------------AKPSS--------------------------
----G-FSA---------------------SDLNR-------------------------
-IVLEYL-------NKKGYHRTEQMLRAESSRTLTPS------------NKSS---V---
------------------------------------------------------------
---ASSTLP-APATSATQEVTTNG-KPASNP---PMP------LKRDANGNLV-QQAQ--
---VTPQHYFRAYAMLKNWVDSSLDMYKPELSRIIYPIFIYVFLTLVSKA-PVQARRFFD
KYSEDYKALHGTEINKLFSVNSVDHIKENELAQGFQSNKYRVTISRTTLNLLLYFLNENE
SVGGSLLISIINQNLEPNAVDN-IISQDTL------------------TDGIKDIS----
AGAIDVDNH-N-SVPVKLGPFPRDQEFTKEVEVELMRKDEQEIEEN--------PDENR-
-------------------K-----TLVEEYKSMTGA-TAA-------------------
---------VAP---------------------------VGAQPEAPATQKGDESDDASE
KKEHDEKAGEKGTAPSSSGQPAVPIPAGTLPLNAPVGLPLSTTATDL-----------IN
PMMESPLPGALPLPPKTALDLKLEIQKVRESRDAIKMDNLQTSAP---SVCMYTFHNTNR
EMTCLRFSDDSRLVAAGFQDSYIKLWSL--DGTPL--------------------ESQLP
S-K----AK---------DASNTVTLIGHSGPVYSVSFSP--------------------
--DNRYLVSASEDKTVRLWSL--DTYTCLVSYKGHNHPVWDVKFSPLGHYFATGSHDQTA
RLWSCDHIYPLRIFAGHLNDVDCVTFHPNGTYVLTGSSDKTCRMWDIQTGDSVRLFLGHT
ASVVSVAVSPDGRWLTTGSEDGVIIVWDIGTGKRIKQMRGHGKSAVYSLSFNKEGNILVS
GGADQSVRVWDLKKFTNEPSLEP---------------------------------EQPY
SGYLGDMEASVN-----------------------------------------QDVKEYG
RRRTVFPTQDLMASFHTKKTPIYTVKFTRTNLVL--------------------------
------------------------------------------------------------
------------------------------------------------------------
-------------------------------AGGAFTE----------
>XP_455010_Kluyveromyces_lactis
------------------------------------------------------------
------------------------------------------------------------
----------MSSNGK--------------QQGNKAGDAA----------------GGAS
GATAPGAGGSSGNGNSSAAGNASANANA-GGSGA--------------------------
------------------------------------------------------------
------------------------------------------------------------
------------------------SGNAPAASKP--------------------------
----G-FSA---------------------SDLNR-------------------------
-IVLEYL-------NKKGYHRTEQMLRAESSRTLTPP------------NKNA---A---
------------------------------------------------------------
---ASNTIPASSASATAITGSTTTAKPVSNP---SMP------LKRDNNGQLI-KPQQ--
---VTPLHYFRAYSMLKNWIDSSLELYKPELSRIIYPIFIYVFLQLVIKD-PLQARRFFD
KYSVDYKALHGSEINRLFSVNSVDHIKENELAQGFQTNKYKITISRTTLNLLLYFLNENE
SVGGSLLISIINQNLDPNIVDV-VKSEDIL------------------TDGIKDIS----
TGDIDVDTY-N-SVPVKLGPYPKDEEFTKEVEIELQKKDEQEAAEN--------KDKPV-
------------------GK-----TLVEEYREMNGNQNKP-------------------
---------EGTEKADDNTVKEENENKEPEAEEGGEEVDATADTEEKGTPTLSVESSAAE
RKKRDSKNKDEEEKPEAS----------------------------------------IG
SMMESPAKDSLPLPVKTTLDLKMEIQKVRESRDSIQLKNLQTSAP---SVCMYTFHNTNG
NMTCVEFSDDARLTAAGFQDSTIKVWYL--DGSPL--------------------QSILP
S-K----AK---------DQSNSATLVGHSGPVYSVAFSP--------------------
--DNRYLLSASEDKTVRLWSL--DTFTCLVCYKGHNHPVWYVKFSPLGHYFITASHDQTA
RLWSCDHIYPLRIFSGHLNDVDCSTFHPNGCYVFTGSSDKTCRMWDIQTGDSVRLFLGHT
SPVTALEVSPDGRWLTTGSEDGTIIVWDIGTGKRIKQMKGHGKNPIYSITFNKEGNCLVT
GGADQSVRVWDIKRFTNEPGMEP---------------------------------EQQF
NTYSGDMELSVN-----------------------------------------NDIKEFG
RRRAVIPTQDLMASFHTKKTAIHKVKFTRTNLVL--------------------------
------------------------------------------------------------
------------------------------------------------------------
-------------------------------AGGAFIE----------
>XP_022674272_Kluyveromyces_marxianus
------------------------------------------------------------
------------------------------------------------------------
----------MSANGK--------------QQGSKQTNTA--------------------
-----GAGNSNASGSGTGNANSSVNSNANGGNST--------------------------
------------------------------------------------------------
------------------------------------------------------------
------------------------SG----SSKP--------------------------
----G-FSA---------------------SDLNR-------------------------
-IVLEYL-------NKKGYHRTEQMLRAESSRTLTPP------------NKHS---A---
------------------------------------------------------------
---ALNTIP-SSAAPTGTLGNSAAAKPVSNP---SMP------LKRDNNGQLI-KPQQ--
---VTALHYFRAYSMLKNWIDSSLELYKPELSRIIYPIFIYVFLQLVMKD-PLQARRFFD
KYSVDYKALHGSEINRLFSVNSMDHIKENELAQGFQTNKYKITISRTTLNLLLYFLNENE
SVGGSLLISIINQNLDPNIVDV-VKSEDIL------------------TDGIKDIS----
TGDIDVDTY-N-SVPVKLGPYPKDEEFTKEVEMELQKKDEQEAAEN--------KENPP-
------------------VK-----TLVEEYREMSGNQGVS-------------------
---------EAT--SDEKSHKPEKEHKDEETEDVKNSIDENGEKDEKRTSTPTAEPSTVE
RKKRDAKSKDEEDKLDNP----------------------------------------EG
SMMESPPKDALPLPVKTTLDLKIEIQKVRESRDAIQLKNLQSSAP---SVCLYTFHNTNG
NMTCVEFSDDARFTAAGFQDSTIKVWSL--DGSPL--------------------QSILP
S-K----AK---------DITNSVTLVGHSGPVYSVAFSP--------------------
--DNRYLLSASEDKTVRLWSL--DTFTCLVCYKGHNHPVWYVKFSPLGHYFVTASHDQTA
RLWSCDHIYPLRIFSGHLNDVDCSTFHPNGCYVFTGSSDKTCRMWDIQTGDSVRLFLGHT
SPVTALEVSPDGRWLTTGSEDGTIIVWDIGTGKRIKQMKGHGKNPIYSITFNKEGNCLVT
GGADQSVRVWDIKRFTNEPGMEP---------------------------------EQHF
NTYSGDMELSVN-----------------------------------------NDIKEFG
RRRTIIPTQDLMASFHTKKTPIHKVKFTRTNLVL--------------------------
------------------------------------------------------------
------------------------------------------------------------
-------------------------------AGGAFIE----------
>XP_022628142_Lachancea_lanzarotensis
------------------------------------------------------------
------------------------------------------------------------
----------MSQKGQ--------------KQPPK-------------------------
-----TTPSNTVRP-QTTNGNAKTPPTA--------------------------------
------------------------------------------------------------
------------------------------------------------------------
-----------------------------ANSRA--------------------------
----GSFSA---------------------ADLNR-------------------------
-IVLEYL-------NKKGYHRTEQMLRVESSRTLTPQ------------NKASPGDT---
------------------------------------------------------------
---ASGSFP-EPG----QEPTSQGARPVSNP----TN------IKRDVDGNLISQQAN--
---SSPRHYFLAYSMLKNWTESSLDMYKPELTRIIYPIFIYVFLTLVVKD-AIQARRFFD
RFSVDFKAFHASEVNKLFSVNSADHIKENELAQGFQSNKYRVTISRTTLNLLLYFLNENE
SVGGSLLISIINQNLDPNIVET-ITSQETL------------------TDGIKDVS----
AGAVDVDTH-N-SVPVKLGKFPVDEEFVKEVETELKRKDENAPSSG--------EGQDK-
------------------SK-----GLIEEYRDM--------------------------
---------------------------------------NSLSKDDKSTKDDEKTEGGAV
LAETDKKDDRK-----------------------------------------------QD
PNMESPAKDVLPLPSKTALDLKLEIQKVRESRDAIRLDNLQTSAP---SVCMYTFHNTNS
EMTSIEFSDDVRLASAGFQDSIIKIWSL--DGTPL--------------------QNKLP
S-K----QN---------ERSNNATLVGHSGTVYSTSFSP--------------------
--DNGYLLSASEDKTARLWSM--DTFTSLVSYKGHDHPIWDVSFSPLGHYFATASHDQTA
RLWSCDHIYPLRIFAGHLNDVDTVSFHPNGTYVFTGSSDKTCRMWDIGTGDSVRLFLGHT
APVISTAVSPDGRWLSTGSEDGIINVWDIGTGKRLKQMRGHGKNAVYSLSYNKEGNVLLS
GGADHSVRVWDVKKLTAEPGAEP---------------------------------EQPF
TSYSGDVTTSVN-----------------------------------------QDAKEYG
RRRTIVPTTDLVASFYAKKTPIYKVKFTRSNLVL--------------------------
------------------------------------------------------------
------------------------------------------------------------
-------------------------------AGGPFRD----------
>XP_002554025_Lachancea_thermotolerans
------------------------------------------------------------
------------------------------------------------------------
----------MSQKGQ--------------KQPPK-------------------------
-----TTTPSSVRA-QPANGNAKTPPSA--------------------------------
------------------------------------------------------------
------------------------------------------------------------
-----------------------------NNSRP--------------------------
----GSFSA---------------------ADLNR-------------------------
-IVLEYL-------NKKGYHRTEQMLRVESSRTLTPQ------------NKQSPGNT---
------------------------------------------------------------
---ATGAFP-DPG----QDPSSQGARPVSNP----VN------VKRDSDGNLVSQQAN--
---NSPRHYFLAYSMLKNWVDSSLDMYKPELTRIIYPIFIYVFLTLVAKD-PIQARRFFD
KFSVDYKAFHASEINKLFSVNSVDHIKENELAQGFQSNKYRVTISRTTLNLLLYFLNENE
SVGGSLLISIINQNLDPNIVET-ITSQETL------------------TDGIKDVS----
AGAVDVESH-N-SVPVKLGRFPIDEEFAKEVETELQRKDEQSDDQG---------GEHK-
------------------QN-----SLVEEFREM--------------------------
---------------------------------------NKISRDEKSATEDDKKEAGAA
AADADKKEDRK-----------------------------------------------QD
PFMDSPSRDVLPLPSKTALDLKLEIQKVRESRDAIRLDNLQSSAP---SVCMYTFHNTNS
EMTSLEFSDDVRLASAGFQDSIVKIWSL--DGEPL--------------------SSKLP
S-K----QD---------ERSNNATLVGHSGTVYSTAFSP--------------------
--DNRYLLSASEDKTVRLWST--DTYTSLVSYKGHNHPIWDVAFSPLGHYFATASHDQTA
RLWSCDHIYPLRIFAGHLNDVDTVSFHPNGTYVFTGSSDKTCRMWDMSTGDSVRLFLGHT
APVTATAVSPDGRWLSTGSEDGIINVWDIGTGKRLKQMRGHGKNAVYSLSYSKEGHVLVS
GGADHSLRVWDVKKSTAEPGSEP---------------------------------EQPF
TSFSGDVTTSVN-----------------------------------------QDIKEYG
RRRTIVPTSDLVASFYTKKTPVFKVKFTRSNLVL--------------------------
------------------------------------------------------------
------------------------------------------------------------
-------------------------------AGGAFRE----------
>XP_020057433_Aspergillus_aculeatus
------------------------------------------------------------
-----------------------------------------------MSA----------
-------------------------------------------------------PGGAP
SPA------------PR---------------------------SGSMG-----------
-------------------------------------PGPGGMSM------PP-QQPMTN
TG---PVTPGP-------------------------------------------------
----PAPPPP-P--------------------PG--------------------------
----GPMSQ---------------------QNLNQ-------------------------
-IVIDYL-------AKKGYSRTEAMLRIESAHQEI----DGRPPMPPLGEDARP--K---
------------------------------------------------------------
------------------------------------------------------------
--------YRLGFDLLKVWVEDNLDLYKPELRRVLWPLFVYTFINMVSSFKPQEAKQFFD
MNKNLFLPEHTEDVRALEPISLPEHVQDNATAKLYRTNKYRLVLSNPAFSNLMQFLESKQ
KEGGSDMTAILSSYCTIITKER--TSDDRFSFAAMLGQSDGTQTFPSEDEGIPGHHPGSA
YTGDNPNMAGT-LPRLKLGKLPLESTLETDVRGELADEDFKHPPGPGQN-----------
-------------------------TLIQEFEQM-IKKEDD-------------------
------------------------------------------------------------
------------------------------------------------------------
--EEAPTRADIPYPPSTARDVAIEVQRVKENRDRFRIEGRTGGVGPAVSVCMFTFHNTYD
GVNCLDFSDDLMLVAAGMQESYIRVWSM--DGKKI-------------------------
--Q----STYDNVD--DA-PSNSRRLIGHAGPVYSVAFAPSITRAD----NAIA------
PTNARWLLSSSADRTIRLWSL--DLWQCMVVYKGHDQPVWDLQWGPFGHYFVSGGHDKTA
RLWVTDHIRQQRIFVGHDQDVDCVCFHPNSAYIFTGSSDHTVRMWAVTTGNAVRMFTGHT
GNITALSCSRDGKLLASADDHGSILLWDLAPGRLLKRMRGHGKGGIWSLSWSVESNILVS
GGADGTVRVWDVAGPAQDPSQ------------------------------GRVVGEGGA
GTKVDGGNPPAA-ST-QASSSVGPGIGS------------------------------KK
KGKDVVVTPDQISAFPTKKSPVYKVKFTNMNLIM--------------------------
------------------------------------------------------------
------------------------------------------------------------
-------------------------------AGGAYLP----------
>XP_001269850_Aspergillus_clavatus
------------------------------------------------------------
-----------------------------------------------MSA----------
-------------------------------------------------------PGGAP
SPA------------PR---------------------------SASIG-----------
-------------------------------------PGGGGMSM------PP-QQPMGA
TT---PVGTPT-------------------------------------------------
----PGPPPP-P--------------------PS--------------------------
----GAMSQ---------------------QNLNQ-------------------------
-IVIDYL-------AKKGYSRTEAMLRMESANQEI----DGR-PLPPLGEDARP--K---
------------------------------------------------------------
------------------------------------------------------------
--------YRLGFDLLKVWVEDNLDLYKPELRRVLWPLFVYSFLNMVTSYYPQDAKQFFE
MNKNLFLPEHTEDVRKLEPINLPEHVQDNSTAKLYRNNKYRLVLSNPAFSNLMQFLESKQ
KEGGSVMSAILSSYCTIITKER--ASDDRFSFAAMLGQASDGQTFPAEDEGIPGHHPGSA
YTGDNPAMAGT-LPRLRLGKLPMEQTLETDVRGELADEDMRNPPPPGSN-----------
-------------------------SLVQEFDQM-IKKEED-------------------
------------------------------------------------------------
------------------------------------------------------------
--EEAPTRADIPYPPSTARDVAMEVQKVKENRDRFRIEGRTGGVGPAVSVCMFTFHNTYD
GINCLDFSDDNMLVAAGMQESYIRVWSM--DGKKI-------------------------
--Q----TTYD-VD--DAPPSNSRRLIGHSGPVYAVAFAPSATRSE----NAGA------
PTNARWLLSSSADRTIRLWSL--DLWQCMVVYKGHDQPVWDIQWGPFGHYFVSSGHDKTA
RLWVTDHIRQQRIFVGHDQDVDCICFHPNSAYIFTGSSDHTVRMWAVTTGNAVRMFTGHT
GNITALACSRDGKLLASADDQGSILMWDLAPGRLLKRMRGHGKGGIWSLSWSVESTVLVS
GGADGTVRVWDVTGPAQEPAQ------------------------------GRVVGEGGS
GAKIDAGNAAVT-TT-QSATSVAPGMG-------------------------------KK
KGKDFVVTPDQISAFPTKKSPVYKVKFTNMNLII--------------------------
------------------------------------------------------------
------------------------------------------------------------
-------------------------------AGGAYLP----------
>XP_001265342_Aspergillus_fischeri
------------------------------------------------------------
-----------------------------------------------MSA----------
-------------------------------------------------------PGGAP
SPA------------PR---------------------------SASIG-----------
-------------------------------------PGGGGMSM------PP-QQPMGN
TT---PVGAPT-------------------------------------------------
----PGPPPP-P--------------------PS--------------------------
----GAMSQ---------------------QNLNQ-------------------------
-IVIDYL-------AKKGYSRTEAMLRMESANQEI----DGR-PLPPLGEDARP--K---
------------------------------------------------------------
------------------------------------------------------------
--------YRMGFDILKVWVEDNLDLYKPELRRVLWPLFVYSFLNMVTSFYPQEAKQFFD
INKNLFLPEHTDDVRKLEPISLPEHVQDNATAKLYRNNKYRLVLSNPAFSNLMQFLENKS
KEGGSVMSAILSSYCTIITKER--ASDDRFSFAAMLGQAGAGQTFPAEDEGIPGHHPGSA
YTGDNPAMAGT-LPRLRLGKLPMESTLETDVRGELADEDMKNPPAPGHN-----------
-------------------------SLVQEFDQM-IKKEED-------------------
------------------------------------------------------------
------------------------------------------------------------
--DEAPSRADIPYPPSTARDVALEVQKVKENRDRFRIEGRTGGVGPAVSVCMFTFHNTYD
GINCLDFSDDNMLVAAGMQESYIRVWSM--DGKKI-------------------------
--Q----TTYDNVD--DAPPSNSRRLIGHSGPVYAVAFAPSATRSE----GAVA------
PTNARWLLSSSADKTIRLWSL--DLWQCMVVYKGHDQPVWDLQWGPFGHYFVSGGHDKTA
RLWVTDHIRQQRIFVGHDQDVDCVCFHPNSAYVFTGSSDHTVRMWAVTTGNAVRMFTGHT
GNITALACSRDGKLLASADDQGSILLWDLAPGRLLKRMRGHGKGGIWSLSWSVESTVLVS
GGADGTVRVWDVTGPAQDPSQ------------------------------GRVVGEGGA
GTKVDAGNPSAA-ST-QPSTSVAPGMG-------------------------------KK
KGKDVVVTPDQISAFPTKKSPVYKVKFTNMNLII--------------------------
------------------------------------------------------------
------------------------------------------------------------
-------------------------------AGGAYLP----------
>XP_041141087_Aspergillus_flavus
------------------------------------------------------------
-----------------------------------------------MSA----------
-------------------------------------------------------PGGAP
SPA------------PR---------------------------GGSMG-----------
-------------------------------------P-GGGMSM------PP-QQSMGA
TT---PV-APT-------------------------------------------------
----PGPPPP-P--------------------PS--------------------------
----GAMSQ---------------------QNLNQ-------------------------
-IVIDYL-------AKKGYSRTEAMLRMESANQEI----DGR-PLPPLGEDARP--K---
------------------------------------------------------------
------------------------------------------------------------
--------YRLGFDLLKVWVEDNLDLYKPELRRVLWPLFVYSFLNMVTSFYPQDAKQFFD
INKNLFLPEHTEDVRALEPIALPEHVQDNSTAKLYRGNKYRIVLSNPAFSNLMQFLESKQ
KEGGSVMSAILSSYCTIITKER--AVDDRFSFAAMLGQAGAGQTFPTEDEGIPGHHPGSA
YTGDNPAMAGT-LPRLRLGKLPMEQTLEADVRGELADEDVKNPPAPGQN-----------
-------------------------TLLQEFDQM-IKKEEE-------------------
------------------------------------------------------------
------------------------------------------------------------
--DEAPTRADIPYPPSTARDVAMEVQKVKENRDRFRIEGRTGGVGPAVSVCMFTFHNTYD
GINCLDFSDDNMLVAAGMQESYIRVWSL--DGKRI-------------------------
--P----STYESVE--DTQPSNSRRLIGHSGPVYAVAFAPSIARTD----NAIA------
PTNARWLLSSSADKTIRLWSL--DLWQCMVVYKGHDQPVWDLQWGPFGHYFATGGHDKTA
RLWVTDHIRQQRIFVGHDQDVDCICFHPNSAYVFTGSSDHTVRMWAVTTGNAVRMFTGHT
GNITALACSRDGKLLASADDHGSILLWDLAPGRLLKRMRGHGKGGIWSLSWSVESTVLVS
GGADGTVRVWDVTGPAQDSTQ------------------------------GRVVGEGGA
GTKVDGGNAPAS-GT-QASSSVAP----------------------------------KK
KGKDVVVTPDQISAFPTKKSPVYKVKFTNMNLII--------------------------
------------------------------------------------------------
------------------------------------------------------------
-------------------------------AGGAYLP----------
>XP_750057_Aspergillus_fumigatus
------------------------------------------------------------
-----------------------------------------------MSA----------
-------------------------------------------------------PGGAP
SPA------------PR---------------------------SASIG-----------
-------------------------------------PGGGGMSM------PP-QQPMGN
TT---PVGAPT-------------------------------------------------
----PGPPPP-P--------------------PS--------------------------
----GAMSQ---------------------QNLNQ-------------------------
-IVIDYL-------AKKGYSRTEAMLRMESANQEI----DGR-PLPPLGEDARP--K---
------------------------------------------------------------
------------------------------------------------------------
--------YRMGFDILKAWVEDNLDLYKPELRRVLWPLFVYSFLNMVTSFYPQEAKQFFD
INKNLFLPEHTDDIRKLEPISLPEHVQDNATAKLYRNNKYRLVLSNPAFSNLMQFLENKS
KEGGSVMSAILSSYCTIITKER--ASDDRFSFAAMLGQAGAGQTFPAEDEGIPGHHPGSA
YTGDNPAMAGT-LPRLRLGKLPMESTLETDVRGELADEDVKNPPAPGHN-----------
-------------------------SLVQEFDQM-IKKEED-------------------
------------------------------------------------------------
------------------------------------------------------------
--EEAPSRADIPYPPSTARDVALEVQKVKENRDRFRIEGRTGGVGPAVSVCMFTFHNTYD
GINCLDFSDDNMLVAAGMQESYIRVWSM--DGKKI-------------------------
--Q----TTYDNVD--DAPPSNSRRLIGHSGPVYAVAFAPSATRSE----GAVA------
PTNARWLLSSSADKTIRLWSL--DLWQCMVVYKGHDQPVWDLQWGPFGHYFVSGGHDKTA
RLWVTDHIRQQRIFVGHDQDVDCVCFHPNSAYVFTGSSDHTVRMWAVTTGNAVRMFTGHT
GNITALACSRDGKLLASADDQGSILLWDLAPGRLLKRMRGHGKGGIWSLSWSVESTVLVS
GGADGTVRVWDVTGPAQDPSQ------------------------------GRVVGDGGA
GTKVDGGNPSAA-ST-QPSTSVAPGMG-------------------------------KK
KGKDVVVTPDQISAFPTKKSPVYKVKFTNMNLII--------------------------
------------------------------------------------------------
------------------------------------------------------------
-------------------------------AGGAYLP----------
>XP_657896_Aspergillus_nidulans
------------------------------------------------------------
-----------------------------------------------MSA----------
-------------------------------------------------------PGGAP
SPA------------PR---------------------------SGSMG-----------
-------------------------------------PG-AGVSM------PPHQQPMT-
TT---PVGAPT-------------------------------------------------
----PGPPPPQA--------------------SS--------------------------
----GAMSQ---------------------QNLNQ-------------------------
-IVIDYL-------AKKGYSRTEAMLRMESANQEI----DGR-PLPPLGEDARP--K---
------------------------------------------------------------
------------------------------------------------------------
--------YRMGF----------------------------------------EARQFFD
GNKNLFLPEHTEDVRALEPISLPEHVQDNSIAKLYRGNKYRLVLSNPAFGSLMQFLESKQ
KEGGSVMSAILSSYCTIITKER--AADDRFSFAALLSQAGMGQSFPTEDEGIPGHHPGSA
YTGDNPAMAGT-LPRLRLAKLSMEQALEGDVRAELADEDAKNPPGPGQN-----------
-------------------------SLTQELDQM-IKKEED-------------------
------------------------------------------------------------
------------------------------------------------------------
--DEAPTRADIPYPPSTARDVAIEVQKVKENRDRFRIESRTGGVGPAVT-----------
----------------GMQESYIRVWSL--DGKKI-------------------------
--P----S-DDSAD---EPPTNSRRLIGHSGPVYAVAFAPSATPSE----NAVA------
PTNARWLLSSSADRTIRLWSL--DLWQCMVVYKGHDQPVWDLQWGPFGHYFVSGGHDKTA
RLWVTDHIRQQRIFVGHEQDVDCVCFHPNSAYVFTGSSDRTVRMWAVTTGNAVRMFTGHT
GNITALACSRDGKTLASADDHGSILLWDLGPGRLLKRMRGHGKGGIWSLSWSVESNVLVS
GGADGTVRVWDVMGPAHDPSQ------------------------------GRVAGEGGA
GTKIDGASSAAA-NSTQTPGTVGPGMGS-----------------------------GKK
KGKDVVVTPDQISAFPTKKSPVYKVKFTNMNLII--------------------------
------------------------------------------------------------
------------------------------------------------------------
-------------------------------AGGAYLP----------
>XP_001388955_Aspergillus_niger
------------------------------------------------------------
-----------------------------------------------MSA----------
-------------------------------------------------------PGGAP
SPA------------PR---------------------------SGSMG-----------
-------------------------------------PG-GGMSM------PP-QQPMTN
AG---PVTPGP-------------------------------------------------
----PAPPPP-P--------------------PG--------------------------
----GPMSQ---------------------QNLNQ-------------------------
-IVIDYL-------AKKGYSRTEAMLRIESAHQEI----DGRPPMPPLGEDARP--K---
------------------------------------------------------------
------------------------------------------------------------
--------YRMGFDLLKVWVEDNLDLYKPELRRVLWPLFVYTFINMVSSFKPQDAKQFFD
LNKNLFLPEHTEDVRALEPISLPEHVQANSTAKLYRTNKYRLVLSNPAFSNLMQFLESKQ
KEGGSDMTAILSSYCTIITKEL--KTK------AFLGTI-----------------PDSA
YTGDNPNMAGT-LPRLKLGKLPLEQALETDVRGELADEDAKNPPGPGQN-----------
-------------------------TLIQEFDQM-IKKEED-------------------
------------------------------------------------------------
------------------------------------------------------------
--EEAPTRADIPYPPSTARDVAIEIQKVKENRDRFRIEGRTGGVGPAVSVCMFTFHNTYD
GINCLDFSDDLMLVAAGMQESYIRVWSM--DGKKI-------------------------
--Q----STYDNVD--DAPPSNSRRLIGHSGPVYAVAFAPSITKTD----NAMA------
PTNARWLLSSSADKTIRLWSL--DLWQCMVVYKGHDQPVWDLQWGPYGHYFVSGGHDKTA
RLWVTDHIRQQRIFVGHDQDVDCICFHPNSAYVFTGSSDHTVRMWAVTTGNAVRMFTGHT
GNITALACSRDGKLLASADDHGSILLWDLAPGRLLKRMRGHGKGGIWSLSWSVESTVLVS
GGADGTVRVWDVTGPAQDPSQ------------------------------GRVVGEGGA
GTKVDGSNQPAP-STAQTSSAVAPGMG-------------------------------KK
KGKDVVVTPDQISAFPTKKSPVYKVKFTNMNLII--------------------------
------------------------------------------------------------
------------------------------------------------------------
-------------------------------AGGAYLP----------
>XP_015401600_Aspergillus_nomiae
------------------------------------------------------------
-----------------------------------------------MSA----------
-------------------------------------------------------PGGAP
SPA------------PR---------------------------SGSMG-----------
-------------------------------------P-GGGMSM------PP-QQSMGA
TT---PV-APT-------------------------------------------------
----PGPPPP-P--------------------PS--------------------------
----GAMSQ---------------------QNLNQ-------------------------
-IVIDYL-------AKKGYSRTEAMLRMESANQEI----DGR-PLPPLGEDARP--K---
------------------------------------------------------------
------------------------------------------------------------
--------YRLGFDLLKVWVEDNLDLYKPELRRVLWPLFVYSFLNMVTSFYPQDAKQFFD
INKNLFLPEHTEDVRALEPIALPEHVQDNSTAKLYRGNKYRIVLSNPAFSNLMQFLESKQ
KEGGSVMSAILSSYCTIITKER--AVDDRFSFAAMLGQAGAGQTFPTEDE----------
--GDNPAMAGT-LPRLRLGKLPMEQTLEADVRGELGDEDIKNPPAPGQN-----------
-------------------------TLLQEFDQM-IKKEDD-------------------
------------------------------------------------------------
------------------------------------------------------------
--DESPTRADIPYPPSTARDVAMEVQKVKENRDRFRIEGRTGGVGPAVSVCMFTFHNTYD
GINCLDFSDDNMLVAAGMQESYIRVWSL--DGKRI-------------------------
--P----STYESVD--ETQPSNSRRLVGHSGPVYAVAFAPSITRTE----NAIA------
PTNARWLLSSSADKTIRLWSL--DLWQCMVVYKGHDQPVWDLQWGPYGHYFATGGHDKTA
RLWVTDHIRQQRIFVGHDQDVDCICFHPNSAYVFTGSSDHTVRMWAVTTGNAVRMFTGHT
GNITALACSRDGKLLASADDHGSILLWDLAPGRLLKRMRGHGKGGIWSLSWSVESTVLVS
GGADGTVRVWDVTGPAQDSTQ------------------------------GRVVGEGGA
GTKVDGGNVAAS-GT-QASSSVAP----------------------------------KK
KGKDVVVSPDQISAFPTKKSPVYKVKFTNMNLII--------------------------
------------------------------------------------------------
------------------------------------------------------------
-------------------------------AGGAYLP----------
>XP_001817825_Aspergillus_oryzae
------------------------------------------------------------
-----------------------------------------------MSA----------
-------------------------------------------------------PGGAP
SPA------------PR---------------------------SGSMG-----------
-------------------------------------P-GGGMSM------PP-QQSMGA
TT---PV-APT-------------------------------------------------
----PGPPPP-P--------------------PS--------------------------
----GAMSQ---------------------QNLNQ-------------------------
-IVIDYL-------AKKGYSRTEAMLRMESANQEI----DGR-PLPPLGEDARP--K---
------------------------------------------------------------
------------------------------------------------------------
--------YRLGFDLLKVWVEDNLDLYKPELRRVLWPLFVYSFLNMVTSFYPQDAKQFFD
INKNLFLPEHTEDVRALEPIALPEHVQDNSTAKLYRGNKYRIVLSNPAFSNLMQFLESKQ
KEGGSVMSAILSSYCTIITKER--AVDDRFSFAAMLGQAGAGQTFPTEDEGIPGHHPGSA
YTGDNPAMAGT-LPRLRLGKLPMEQTLEADVRGELADEDVKNPPAPGQN-----------
-------------------------TLLQEFDQM-IKKEEE-------------------
------------------------------------------------------------
------------------------------------------------------------
--DEAPTRADIPYPPSTARDVAMEVQKVKENRDRFRIEGRTGGVGPAVSVCMFTFHNTYD
GINCLDFSDDNMLVAAGMQESYIRVWSL--DGKRI-------------------------
--P----STYESVE--DTQPSNSRRLIGHSGPVYAVAFAPSITRTD----NAIA------
PTNARWLLSSSADKTIRLWSL--DLWQCMVVYKGHDQPVWDLQWGPFGHYFATGGHDKTA
RLWVTDHIRQQRIFVGHDQDVDCICFHPNSAYVFTGSSDHTVRMWAVTTGNAVRMFTGHT
GNITALACSRDGKLLASADDHGSILLWDLAPGRLLKRMRGHGKGGIWSLSWSVESTVLVS
GGADGTVRVWDVTGPAQDSTQ------------------------------GRVVGEGGA
GTKVDGGNAPAS-GT-QASSSVAP----------------------------------KK
KGKDVVVTPDQISAFPTKKSPVYKVKFTNMNLII--------------------------
------------------------------------------------------------
------------------------------------------------------------
-------------------------------AGGAYLP----------
>XP_040637306_Aspergillus_ruber
------------------------------------------------------------
-----------------------------------------------MTAAPSATASFCG
EGSYTSSRIEDGYASSQTSSLGAEEQYQSATEQGSSPTATSEEVVKGTTHRKALWPGGWA
DPPSLADVRSLRPLYPRFPTKPVGERVGLVNREDGNAQSRHLASAGYVGIE---------
---------------------------------AASTNGRGGNTMRQRKRAKQGEQNPRA
ST---PVDIMK-------------------------------------------------
----QIIPKV-----------------------S--------------------------
----ITLSHFLLAAYTLSRFGFSEILCFRIHTRNL-------------------------
-IRAD-M-------SISGYSRTEAMLRMESANQEI----DGR-PLPPLGEDARP--K---
------------------------------------------------------------
------------------------------------------------------------
--------YRLGFDLLKVWVEDNLDLYKPELKRVLWPLFVYTFISMVTSFYPQDARQFFD
VNKNLFLPEHAEDVRALEPISLPEHVQDNSTAKLYRNNKYRLILSNPAFGNLMQFLESKQ
KEGGSVMSALLSSYCTILTRDR--AVDDRFSFAAMLGQAGMGQTFPAEDEGIPGHHPGSA
YTGDNPAMAGT-LPRLKLGKLPMEQNLETDVRGELVDEDTKNPPGPGRN-----------
-------------------------TLLQEFDQM-IKKEED-------------------
------------------------------------------------------------
------------------------------------------------------------
--EDAPTRADIPYPPSTARDVAMEVQHVKENRDRFKIEGRTGGVGPAVSVCMFTFHNTYD
GITCLDFSDDNMLVAAGMQESYIRVWSM--DGKRI-------------------------
--P----STYDNVD--DTPPSNSRRLIGHSGPIYALSFAPSATRSE----NAVA------
PTNARWLLSSSADKTIRLWSL--DLWQCMVVYKGHDQPVWDLQWGPYGHYFVTGGHDKTA
RLWVTDHIRQQRIFVGHDQDVDCVAFHPNSAYVFTGSSDHTVRMWAVTTGNAVRMFTGHT
GNITALACSRDGRLLASADDHGSIFLWDLAPGRLLKRMRGHGKGGIWSLSWSVESTVLVS
GGADGTVRVWDVTGPAQDPSQ------------------------------GRVVGEGGA
GTKVDGGNPSGG-A--QTSSSVAPGMG-------------------------------KK
KGKDVVVTPDQISAFPTKKSPVYRVKFTNMNLII--------------------------
------------------------------------------------------------
------------------------------------------------------------
-------------------------------AGGSYLP----------
>XP_040706008_Aspergillus_sydowii
------------------------------------------------------------
-----------------------------------------------MSA----------
-------------------------------------------------------PGGAP
SPA------------PR---------------------------SGSMG-----------
-------------------------------------PG-AGVSM------PSHQQQMA-
ST---PVGAPT-------------------------------------------------
----PGPAPP-P--------------------PS--------------------------
----GAMSQ---------------------QNLNQ-------------------------
-IVIDYL-------AKKGYSRTEAMLRMESANQEI----DGR-PLPPLGEDARP--K---
------------------------------------------------------------
------------------------------------------------------------
--------YRIGFDLLKVWVEDNLDLYKPELRRVLWPLFVYSFLNMVTSSYTPESKQFFE
ANKNLFLPEHTEDVRALEPISLPEHVQDNSIAKLYRGNKYRLVLSNPAFGSLMQFLESKQ
KEGGSVMSAILSSFCTIITKER--AADDRFSFAAMLSQAGMGQSVPTEDEGIPGHHPGSA
YTGDNPAMAGT-LPRLKLAKLSMEQALEGDVRAELADEDAKSPPAPGQN-----------
-------------------------TLVQELDQM-IKKEDD-------------------
------------------------------------------------------------
------------------------------------------------------------
--DEAPTRADIPYPPSTARDVAIEVQKVKENRDRFRIESRTGGVGPAVSVCMFTFHNTYD
GVNCLDFSDDNLLVAAGMQESYIRVWSL--DGKKI-------------------------
--T----SADDSVD---DHPTNSRRLIGHSGPIYAVSFAPSATPTE----NSVA------
PTNARWLLSSSADRTIRLWSL--DLWQCMVVYKGHDQPVWDLQWGPFGHYFVTGGHDKTA
RLWVTDHIRQQRIFVGHDDDVDCVCFHPNSAYIFTGSSDHTVRMWAVTTGNAVRMFTGHT
GNITALACSRDGRTLASADDHGSILLWDLGPGRLLKRMRGHGKGGIWSLSWSVESNVLVS
GGADGTVRVWDVTGPAHDSSQ------------------------------GRVVGEGGA
GTKIDGASS-TA-NATQTSSAVGPGMGH-----------------------------GKK
KGKDVVVSPDQISAFPTKKSPVYKVKFTNMNLII--------------------------
------------------------------------------------------------
------------------------------------------------------------
-------------------------------AGGAYLP----------
>XP_001211128_Aspergillus_terreus
------------------------------------------------------------
-----------------------------------------------MSA----------
-------------------------------------------------------PGGAP
SPA------------PR---------------------------SGSMG-----------
-------------------------------------PGGGGMSM------PPHQQSMSA
ST---PV---T-------------------------------------------------
----PGPPAP-P--------------------PS--------------------------
----GAMSQ---------------------QNLNQ-------------------------
-IVIDYL-------AKKGYSRTEAMLRMESANQEI----DGR-PLPPLGEDARP--K---
------------------------------------------------------------
------------------------------------------------------------
--------YRMGFDLLKVWVEDNLDLYKPELRRVLWPLFVYSFLNMVTSFYPQEAKQFFD
INKNLFLPEHTEDVRALEPISLPEHVQDNSTAKLYRNNKYRLVLSNPAFSNLMQFLESKP
KEGGSVMSAILSSYCTIITKER--AVDDRFSFAAMLGQAGMGHSFPAEDEGIPGHHPGSA
YTGDNPAMAGT-LPRLRLGKLPMEQTLETDVRGELADEDAKHPPTAGQN-----------
-------------------------TLVQEFDLM-IKKEED-------------------
------------------------------------------------------------
------------------------------------------------------------
--EEAPTRADIPYPPSTARDVEMEIQKVKENRDRFRIEGRTGGVGPAVSVCMFTFHNTYD
GINCLDFSDDNMLVAAGMQESYIRVWSM--DGKKI-------------------------
--P----STYDSVD--DAPPSNSRRLIGHSGPVYAVAFAPSTTRSE----TATT------
PTNARWLLSSSADKTIRLWSL--DLWQCMVVYKGHDQPVWDLQWGPFGHYFVSGGHDKTA
RLWVTDHIRQQRIFVGHDQDVDCVCFHPNSAYVFTGSSDHTVRMWAVTTGNAVRMFTGHT
GNITALACSRDGKLLASADDHGSILLWDLAPGRLLKRMRGHGKGGIWSLSWSVESTVLVS
GGADGTVRVWDVAGPAQDPSQ------------------------------GRVVGEGGA
GSKVDAGSAPAT-GA-QASSSVAP----------------------------------KK
KGKDVVVTPDQISAFPTKKSPVYKVKFTNMNLII--------------------------
------------------------------------------------------------
------------------------------------------------------------
-------------------------------AGGAYLP----------
>XP_022490966_Penicillium_arizonense
------------------------------------------------------------
-------------------------------MARIWRAGKKERNRKLREL----------
-------------------------------------------------------SAQPP
PEA------------PK---------------------------GPRASQNAPPNAPTEP
QAMATSSPVASRRRLVSATSPPVRVSGGPGLSTRSTLRGGPGVSTRSTVRGSSVRYPRVT
SQ---PARAPR-------------------------------------------------
----ASASVPTP-------SPSPLAAQIPIQDPKPILIANPFLGRPPTVRSFPSSSHNFL
SDTPASLSR------------------SEIR-REE-------------------------
-AVIDYL-------AKKGYSRTEAMLRMESANQEI----DGR-PLPQLGEDSRP--K---
------------------------------------------------------------
------------------------------------------------------------
--------TRQGFDLLKNWVEENLDLYKPELRRVLWPLFVYSFFNMVTSFYPQDAKSFFE
ANKNMFLPEHTDDIRHFEPISLPEHLQDNSVAKLYRNNKYRVVLSNPAYTNLLQFLESKD
KEGGSVMNAILSSFCSVKTMDR--ASDDRFSFASMLNQMAPGQSSPAEDEGIPGHHPGSA
YTGDNPAMAGT-LPRLRLGKLPMEQTLEEDVRAELAEVDAKEPPVAGRN-----------
-------------------------TLSQEFEQM-IKKEDE-------------------
------------------------------------------------------------
------------------------------------------------------------
--DEAPSRADIPFPPSNARDVELEVRRVMEHRDRFEIKGRTGGVGPGVSVCMFTFHNTLD
NINCMDFSDDNLLVACGFAQSYIRVWSL--DGKNI-------------------------
--Q----GALPEID--DLAPANSRRLIGHSGPVYAVAFPPCAPAREDQQEGESV------
PTNARWLLSSSADKTVRLWSL--DAWQCMVVYKGHDRPIWDLRWGPFGQYFVTGGSDRTA
RLWVTDHIRQQRIFVGHDQDVDCVCFHPNSAYVFTASSDHTVRMWAVTTGNAVRMFTGHA
GNVTSMECSRDGKLLATADDQGTIILWDLAPGRLLKRMRGHGKGGIWSLSWSVESTVLVS
GGADGTVRVWDVAD-SQESTQ------------------------------GRVIGEGGA
GSKLDAGPT-ST-T--QSK---------------------------------------KK
KGKDVVVTADQISAFPTKKSPVYKVKFTNMNLVI--------------------------
------------------------------------------------------------
------------------------------------------------------------
-------------------------------AGGAYLPI---------
>XP_014532505_Penicillium_digitatum
------------------------------------------------------------
---------------------------------------MPARDEDWQSS----------
-------------------------------------------------------RRRPP
RRR-------------H---------------------------PTSLTQN---------
---------------IKNYDKPV----------------------------------AAD
VT---PAQ----------------------------------------------------
-------SALRP----------------PITKPL--------------------------
----KSLTI------------------EETRAREQ-------------------------
-AVIDYL-------AKKGYSRTEAMLRMESANQEI----DGR-PLPQLGEDSRP--K---
------------------------------------------------------------
------------------------------------------------------------
--------TRQGFDLLKNWVEENLDLYKPELRRVLWPLFVYSFFNMVTSFYPQDAKSFFE
TNKNMFLPEHTDDVRHFEPISLPEHLQDNSVAKLYRNNKYRVVLSNPAYTNLLQFLESKD
KEGGSVMNAILSSFCSVKTLDR--AADDRFSFAAMLNQINADQTFPAEDEGIPGHHPGSA
YTGDNPAMAGT-LPRLKLGRLAMEQLLEEDVRAELAEEDMKQPPAAGRN-----------
-------------------------TLIQEFDQM-IKNEDD-------------------
------------------------------------------------------------
------------------------------------------------------------
--DEAPNRADLPFPQSTARDVHIEVKKVMEHRDRFEIKARTGGVGPGLSVCMFTFHNTYD
GVSCMDFSDDSQLVAVGFQQSYIRIWSL--DGTNI-------------------------
--Q----AADPDFD--NSPPASSRRLIGHAGPVTAVAFQPCASAREGLSGNDKV------
ATNARWLLSSSMDKTIRLWSL--DSWQCMVVYKGHDHPVWDLSWGPFSHYFVSGGSDRTA
RLWVSDQIRQQRIFVGHDHDVDVVCFHPNSAYIFTASSDHTVRMWAVSTGNAVRMFTGHT
GNITAMECSRDGKLLASADDQGCIFLWDLAPGRLLKRMRGHGKGGIWSISWSVESTVLVS
GGADGTVRVWDVAG-SQETTQ-----------------------------GGRIIGETGT
GTRLDAATNPST-S--QTK---------------------------------------KK
KGKDVVVTADQISAFPTKKSPVYKVKFTNMNLVV--------------------------
------------------------------------------------------------
------------------------------------------------------------
-------------------------------AGGAYLP----------
>XP_016602481_Penicillium_expansum
------------------------------------------------------------
---------------------------------------MPTRDEDWQPS----------
-------------------------------------------------------RRQ-P
RRR------------PH---------------------------PTSPTQK---------
---------------IKKRHKPVAADV-----------------------------TTAD
VT---PAQ----------------------------------------------------
-------SVQRP----------------PIAKSL--------------------------
----QPLTV------------------EETRAREQ-------------------------
-AVIDYL-------AKKGYSRTEAMLRMESANQEI----DGR-PLPQLGEDSRP--K---
------------------------------------------------------------
------------------------------------------------------------
--------TRQGFDLLKNWVEENLDLYKPELRRVLWPLFVYSFFNMVTSFYPQDAKSFFE
TNKNMFLPEHTDDVRHFEPISLPEHLQDNSVAKLYRNNKYRVVLSNPAYTNLLQFLESKD
KEGGSVMNAILSSFCSVKTLDR--AADDRFSFAAMLNQISADQTFPAEDEGIPGHHPGSA
YTGDNPAMAGT-LPRLKLGRLPMEQLLEEDVRAELAEEDAKQPPAAGRN-----------
-------------------------TLIQEFEQM-IKNEDD-------------------
------------------------------------------------------------
------------------------------------------------------------
--DEAPNRADLPFPQSTARDVQIEVKKVMEHRDRFEIKARTGGVGPGLSVCMFTFHNTYD
GVTCMDFSDDSQVVAVGFQQSYIRIWSL--DGTNI-------------------------
--Q----AADPDLD--NSPPASSRRLIGHAGPVTAVAFQPCASAREGLSGDDKV------
ATNARWLLSSSMDKTIRLWSL--DSWQCMVVYKGHDRPVWDLSWGPFSHYFVSGGSDRTA
RLWVSDQIRQQRIFVGHDHDVDVVCFHPNSAYIFTASSDHTVRMWAVSTGNAVRMFTGHT
GSITAMECSRDGKLLASADDQGCIILWDLAPGRLLKRMRGHGKGGIWSVSWSVESTVLVS
GGADGTVRVWDVAG-SQETTQ-----------------------------GGRIIGETGT
GTRLDAAANPST-S--QTK---------------------------------------KK
KGKDVVVTADQISAFPTKKSPVYKVKFTNMNLVV--------------------------
------------------------------------------------------------
------------------------------------------------------------
-------------------------------AGGAYLP----------
>XP_040653038_Penicillium_griseofulvum
------------------------------------------------------------
---------------------------------------MPTEDEDWLPA----------
-------------------------------------------------------RRRQP
RRR------------PR---------------------------QASPTQK---------
---------------TQKRHKPVVVDLTESESVAPPPMAKPPSKPAVNPVAKPPFKPAAD
PVMKPPSQ----------------------------------------------------
-------PAADPVVNPPSKPAMKPAVKSPIAKPL--------------------------
----ETVEV------------------EETRAHEQ-------------------------
-VVIDYL-------AKKGYSRTEAMLRMESANQEI----DGR-PLPQLGEDSRP--K---
------------------------------------------------------------
------------------------------------------------------------
--------TRQGFDLLKNWVEENLDLYKPELRRVLWPLFVYSFFNMVTSFYPQDAKSFFE
TNKNMFLPEHTDDVRHFEPISLPEHLQDNSVAKLYRTNKYRIVLSNPAYTNLLQFLESKD
KEGGSVMNAILSSFCSVKTLDR--AADDRFSFAAMLNQMSADQTFPAEDEGIPGHHPGSA
YTGDNPAMAGT-LPRLKLGKLPMEQFLEEDVRAELAEEDAKQPPAAGRN-----------
-------------------------TLIQEFDQM-IKNEDD-------------------
------------------------------------------------------------
------------------------------------------------------------
--DEAPTRADLPFPQSTARDVQIEVKKVMEHRDRFEIKARTGGVGPGLSVCMFTFHNTYD
SVTCMDFSDDSQVVAVGFQQSYIRIWSL--DGSNI-------------------------
--Q----SADPDLD--NSPPASSRRLIGHSGPVTAVAFQPCAAAREGLSGDDKV------
ATNARWLLSSSMDKTIRLWSL--DSWQCMVVYKGHDRPVWDLSWGPFSHYFVSGGSDRTA
RLWVSDQIRQQRIFVGHDHDVDVVCFHPNSAYVFTASSDHTVRMWAVSTGNAVRMFTGHT
GSITAMECSRDGKLLASADDQGCIILWDLAPGRLLKRMRGHGKGGIWSISWSVESTVLVS
GGADGTVRVWDVAG-SQETTQ-----------------------------GGRVIGETGT
GTRLDAGTNPST-G--QAK---------------------------------------KK
KGKDVVVTADQISAFPTKKSPVYKVKFTNMNLVV--------------------------
------------------------------------------------------------
------------------------------------------------------------
-------------------------------AGGAYLP----------
>XP_038925241_Penicillium_roqueforti
------------------------------------------------------------
---------------------------------------METHGKDFE------------
-----------------------------------------------------------P
RRY------------PQ---------------------------PTLPAQM---------
---------------IKKRHEPV----------------------------------AAD
MT---PAQ----------------------------------------------------
-------YVPCP----------------PIAKPS--------------------------
----QALTS------------------EQARERDL-------------------------
-AVIDYL-------AKKGYSRTEAMLRMESANQEI----DGR-PLPQLGEDSRP--K---
------------------------------------------------------------
------------------------------------------------------------
--------TRQGFDLLKNWVEENLDLYKPELRRVLWPLFVYSFFNMVTSFYPQDAKSFFE
TNKNMFLPEHTDDVRHFEPISLPEHLQDNSVAKLYRNNKYRVVLSNPAYTNLLQFLESKD
KEGGSVMNAILSSFCSVKTLDR--AADDRFSFAAMLNQISADQTFPAEDEGIPGHHPGSA
YTGDNPAMAGT-LPRLKLGRLPMEQLLEEDVRAELAEEDAKQPPVAGRN-----------
-------------------------TLIQEFDQM-IKNEDD-------------------
------------------------------------------------------------
------------------------------------------------------------
--DEAPSRADIPFPPSTARDVQIEVKKVMEHRDRFEIKARTGGVGPGLSVCMFTFHNTYD
GVTCMDFSDDSQIVAVGFQQSYIRIWSL--DGTNI-------------------------
--Q----AADPEFD--NSPPASSRRLIGHSGPVTAVAFQPCATAREGISEDDKV------
PTNARWLLSSSMDKTVRLWSL--DSWQCMVVYKGHDRPVWDLSWGPFGHYFVSGGSDRTA
RLWVSDQIRQQRIFVGHDQDVDVVCFHPNSAYIFTASSDHTVRMWAVSTGNAVRMFTGHT
GSITAMECSRDGKLLASADDQGCIILWDLAPGRLLKRMRGHGKGGIWSVSWSVESTVLVS
GGADGTVRVWDVAG-SQETTQ-----------------------------GGRILNESGT
GTRLDAAANPST-S--QTK---------------------------------------KK
KGKDVVVTADQISAFPTKKSPVYRVKFTNMNLVV--------------------------
------------------------------------------------------------
------------------------------------------------------------
-------------------------------AGGAYLP----------
>XP_002566416_Penicillium_rubens
------------------------------------------------------------
-----------------------------------------------MSA----------
-------------------------------------------------------PGGAP
SPG------------PR---------------------------SGSMGPG---------
---------------VNGNGMAM---------------------------------PSQQ
PLPGTPVH----------------------------------------------------
-------SAPTP---------------GPSAPPS--------------------------
----GAMSQ------------------QNL---NQ-------------------------
-IVIDYL-------AKKGYSRTEAMLRMESANQEI----DGR-PLPQLGEDSRP--K---
------------------------------------------------------------
------------------------------------------------------------
--------TRQGFDLLKNWVEENLDLYKPELRRVLWPLFVYSFFNMVTSFYPQDAKSFFE
TNKNMFLPEHTDDIRHFEPISLPEHLQDNSVAKLYRNNKYRVVLSNPAYTNLLQFLESKD
KEGGSVMNAILSSFCSVKTLDR--AADDRFSFAAMLNQMSADQTFPAEDEGIPGHHPGSA
YTGDNPAMAGT-LPRLKLGRLPMEQLLEEDVRAELAEEDAKQPPAAGRN-----------
-------------------------TLIQEFDQM-IKNEDD-------------------
------------------------------------------------------------
------------------------------------------------------------
--DEAPNRADLPFPQSTARDVQIEVKKVMEHRDRFEIKTRTGGVGPGLSVCMFTFHNTYD
GVTCMDFADDSQVVAVGFQQSYIRIWSL--DGTNL-------------------------
--Q----SADPDLD--NSPPASSRRLIGHAGPVTAVAFQPCASAREGLSGDDKV------
ATNARWLLSSSMDKTIRLWSL--DSWQCMVVYKGHDRPVWDLSWGPFSHYFVSGGSDRTA
RLWVSDQIRQQRIFVGHDHDVDVVCFHPNSAYVFTASSDHTVRMWAVSTGNAVRMFTGHT
GSITAMECSRDGKLLASADDQGCIILWDLAPGRLLKRMRGHGKGGIWSVSWSVESTVLVS
GGADGTVRVWDVAG-SQETTQ-----------------------------GGRIIGETGT
GTRLDAAANPST-S--QTK---------------------------------------KK
KGKDVVVTADQISAFPTKKSPVYKVKFTNMNLVV--------------------------
------------------------------------------------------------
------------------------------------------------------------
-------------------------------AGGAYLP----------
>XP_040818124_Penicillium_solitum
------------------------------------------------------------
---------------------------------------MPTRDEDWQPS----------
-------------------------------------------------------RRRAA
RRR------------P------------------------------SQAKN---------
---------------TKKGQKPVVTDV-----------------------------PAAD
VI---PAQ----------------------------------------------------
-------SVPHS----------------PIAKPL--------------------------
----RPLTP------------------EERRERDQ-------------------------
-AVIDYL-------AKKGYSRTEAMLRMESANQEI----DGR-PLPQLGEDSRP--K---
------------------------------------------------------------
------------------------------------------------------------
--------TRQGFDLLKNWVEENLDLYKPELRRVLWPLFVYSFFNMVTSFYPQDAKSFFE
TNKNMFLPEHTDDVRHFEPISLPEHLQDNSVAKLYRNNKYRVVLSNPAYTNLLQFLESKD
KEGGSVMNAILSSFCSVKTLDR--ATDDRFSFAAMLNQISADQTFPAEDEGIPGHHPGSA
YTGDNPAMAGT-LPRLKLGRLPMEQLLEEDVRAELAEEDAKQPPAAGRN-----------
-------------------------TLIQEFDQM-IKNEDD-------------------
------------------------------------------------------------
------------------------------------------------------------
--DEAPNRADLPFPQSTARDVQIEVKKVMEHRDRFEIKARTGGVGPGLSVCMFTFHNTYD
GVTCMDFSDDSQVVAVGFQQSYIRIWSL--DGTNI-------------------------
--Q----AADPDLD--NSPPASSRRLIGHAGPITAVAFQPCASAREGLSGDDKV------
ATNARWLLSSSMDKTIRLWSL--DSWQCMVVYKGHDRPVWDLSWGPFSHYFVSGGSDRTA
RLWVSDQIRQQRIFVGHDHDVDVVCFHPNSAYIFTASSDHTVRMWAVSTGNAVRMFTGHT
GSITAMECSRDGKLLASADDQGCIILWDLAPGRLLKRMRGHGKGGIWSVSWSVESTVLVS
GGADGTVRVWDVAG-SQETTQ-----------------------------GGRIVGETGT
GTRLDAAANPST-S--QTK---------------------------------------KK
KGKDVVVTADQISAFPTKKSPVYKVKFTNMNLVV--------------------------
------------------------------------------------------------
------------------------------------------------------------
-------------------------------AGGAYLP----------
>XP_022582425_Penicilliopsis_zonata
------------------------------------------------------------
-----------------------------------------------MSA----------
-------------------------------------------------------PGGAP
SPA------------PR---------------------------SANIA-----------
--------------------------------------GGGSMPM------QQ-QQPMAS
TT---PVGAPP-------------------------------------------------
----QGTHQP-P--------------------QS--------------------------
----SAMSQ---------------------QNLNQ-------------------------
-IVIDYL-------AKKGYSRTEAMLRMESANQEI----DGR-PLPPLGEEARP--K---
------------------------------------------------------------
------------------------------------------------------------
--------YRLGFDLLKVWVEDNLDLYKPELRRVLWPLFVYSFLNMATSFYMHDAKQFFE
TNKNLFLPEHTDDVRALEPISLPEHVQDNSVAKLYRGNKYRIVLSNPAFSNLIQFLENKQ
KEGGSVMSAILSSFCTVITKER--AVDDRFSFAAMLGQAGSDQFLPAEDEGIPGHHPGSA
YTGDNPAMAGT-LPRLKLGKLAMEPTLESDVRGELAESDEKEPPALGRN-----------
-------------------------TLVQEFEQM-IKKEED-------------------
------------------------------------------------------------
------------------------------------------------------------
--EEGPSRADIPYPPATARDLAMEVQKVKENRDRFRIEGRTGGVGPAVSVCMFTFHNTYD
GVNCLDFSDDNMLVAAGMQESYIRVWSV--DGKKI-------------------------
--P----STYDNVDGKQQQPSNSHRLIGHSGPVYAVAFAPSTTRTD----DSIA------
PTNARWLLSSSADKTIRLWSL--DLWQCMVVYKGHDHPVWDLKWGPYGHYFVSGGHDKTA
RLWVTDHIRQQRIFVGHDQDVDCVCFHPNSAYIFTGSSDHTVRMWAVTTGNAVRMFTGHT
GNITALSCSRNGKILASADDQGSIILWDLAPGRLLKRMRGHGKGGIWSLSWSVESNVLVS
GGADGTVRVWDVSGPAQDPAQ------------------------------GRVVGEGGA
GTKIDAGNPGAA-SA-QTSTS---GIG-------------------------------KK
KGKDVVVSPDQISAFPTKKSPVYKVKFTNMNLII--------------------------
------------------------------------------------------------
------------------------------------------------------------
-------------------------------AGGAYLP----------
>XP_016619397_Cladophialophora_bantiana
------------------------------------------------------------
------------------------------------------------------------
--------------------------------------------------------MDQ-
SPR------------RP-------------------------------GRP---------
---------------------------------------------------PKTHQSNSG
FLPPSPTVTGLGLAPFIQPSALNKHQSPWGA-----------------------------
----PRTP-KKRKLGLAANNPYYPYAYVEDIQRY--------------------------
----EKSKR---------------------PKSTD-------------------------
-FVIDYL-------AKKGYHKTEATLRAESANQEVPKDAELK-PTPSG----PP--R---
------------------------------------------------------------
------------------------------------------------------------
--------YYEMFVRLQAWTDDALDIYKPEVKRLLWPIFVYSYLDLVKQFYPKEAHRLFQ
KFSEDFKKEHEYDLRGLEHIYLPEHG-EDKIAKIYRDNKYRLSLSNPAYVYFMQFLETLP
QAGYRLFMNIVENNLDLRQVER--AADDRFSFASVIQRGIDGQDMPAEDEGIPGHRPGNA
VSSTDPNVGNN-LATLKLGKLPMDKDAEGDVRAELEELDQKIPPQPGQP-----------
-------------------------TLVQTHELVNIKQEDE-------------------
------------------------------------------------------------
------------------------------------------------------------
--DEGPSRAEIPFPVSTARDVAMEVQKIRENRDRLKIESRTGGIGPGISVVMYTFHNTHD
SICCMDFSGDQRLIAAGFSESYIRIWTM--DGTAL-------------------------
--G----PPAP-----NGQQQNSQRLIGHSGPVYAVTFAPSTDKPSPD----SP------
DTDSKWLLSCSADSTIRLWNL--DVFQCLVVYKGHVGPVWSVVWGPFGHYFASCGHDKTG
RIWSTDKIRQLRLLAGHDDDVDVVAWHPNSSYVFTASSDKTVRMWSLNNGNAVRMFTGHT
STITALACSRNGKILASADDTGVILLWDLGPGRLLKKMRGHGKGGIWSLSWSAESTVLVS
GGADCTVRAWDVTGPAKDAAASTT-T--AGGAT---TNKPGD-GLATAQAGGAI-LDGAP
KSA-GGTNAPTS-NLNLTPGTVTGTAGV--------GAGVGTTGVSGV-GIAGIQ-GGKR
RGKDAVVTSDQISAFLTKQSPVYKVKFTNMNLVL--------------------------
------------------------------------------------------------
------------------------------------------------------------
-------------------------------AGGAYLPE-QAK-----
>XP_008726166_Cladophialophora_carrionii
------------------------------------------------------------
------------------------------------------------------------
------------------------------------------------------MSLSVS
I-------------------------------------------------L---------
---------------------------------------------------LALTNV---
------------------------------------------------------------
------------------------------------------------------------
--------------------------------FSQ-------------------------
--VIDYL-------AKKGYHRTEATLRAESSNQEVPKDGELR-PQPTG----PP--R---
------------------------------------------------------------
------------------------------------------------------------
--------YYEMFLRLRAWTDDALDIYKPEIRRLLWPIFVYSYLDLVKQFYPKEAQRLFQ
KFAEDFRKEHEYDLRGLEHITLPEHSDQDKVAKIYRDNKYRLALSSAAYVYFMQFLESLP
QQGYKLFISIVENNMDLRQTDR--GADDRFSFASVIQRGIDGQDMPAEDEGIPGHRPGNA
VSSTDPTVGNN-LATLKLGKLPMEKDAEEDVRGDLEELDLKCPPVPGQP-----------
-------------------------TLVQTHELVNIKQEDE-------------------
------------------------------------------------------------
------------------------------------------------------------
--DEGPSRSEIPYPPSTARDVAMEVQKIRENRDRLKIETRTGGIGPGLSVVMYTFHNTHD
SINCLDFSGDQKLVAAGTSESYIRVWTL--DGSAL-------------------------
--G----PAGP-----NGQKQNSQRLIGHSGPVYTVSFAPATVNPADD----NPTEGATA
DTSPQWLLSSSADASIRLWSL--HVWQCVVVYKGHVGPCWSVSWGPFGHYFASAGHDKTA
RIWLTDKIRQVRILAGHDDDVDVIAWHPNSAYVFTASSDKTVRMWALNNGNPVRMFTGHT
SMITALACSKNGKILASADDTGVILLWDLAPGRLLKKMRGHGKGGIWSLSWSAESTVLVS
GGADCTVRAWDVAGPAKEASGSSA----AGGAA---GAKPTD---GTTQAGS---EGGGP
KSA-TATSAP-S-NFNLQSGTSSGSAGV--------GVG----GVSGV-GVGGIA-GGKR
RAKDAVVTSDQISAFLTKQSPVYTVKFTNMNLVI--------------------------
------------------------------------------------------------
------------------------------------------------------------
-------------------------------AGGAYLPE-QAK-----
>XP_016249344_Cladophialophora_immunda
------------------------------------------------------------
------------------------------------------------------------
--------------------------------------------------------MSAP
SPA------------PR---------------------------SASTGPN---------
---------------------------------------------------GPLVTPTAA
PLVNGVANA--------------------SV-----------------------------
----AA-P--------SA-----PASGTTGGSGG--------------------------
----GGMSQ---------------------QNLNQ-------------------------
-IVIDYL-------AKKGYHRTEATLRAESSNQEIPKDAELK-PAPSG----PP--R---
------------------------------------------------------------
------------------------------------------------------------
--------YYEMFVRLQAWTDDALDIYKPEVKRLLWPIFVYSYLDLVKQFYPKEATRLFQ
KFSEDFKKEHEYDLRGLEHITLSEHS-EDKIAKIYRDNKYRLSLSNPAYVYFMQFLETLP
QTGYKLLMNIVENNLDLRQVER--AADDRFSFASVIQRGIDGQDMPAEDEGIPGHKPGNA
ISSTDPNVGNN-LATLKLGKLPMEKDAEGDVRAELEELDQKMPPQPGQP-----------
-------------------------SLVQTHELVNIKQEDE-------------------
------------------------------------------------------------
------------------------------------------------------------
--DEGPNRAEIPFPASTARDVAMEVQKIRENRDRLKIESRTGGIGPGLSVVMYTFHNTHD
SICCLDFSGDQRLVAAGFSESYIRIWTM--DGSAL-------------------------
--G----PPAP-----NGQQQNSQRLIGHSGPVYSVAFAPSTYKPTPD----SP------
DTDSKWLLSCSADSTIRLWNL--DVFQCMVVYKGHVGPVWSVVWGPFGHYFASSGHDKTA
RIWLTDRIRQVRLLAGHDDDVDVVAWHPNSSYVFTASSDKTVRMWSLNNGNAVRMFTGHT
SSITAMSCSRNGKILASADDTGVILLWDLGPGRLLKKMRGHGKGGIWSLSWSAESTVLVS
GGADCTVRAWDVTGPAKEAAATTT-T--AGGAT---SNKPGD-GAASTQAGGAI-QDGAP
KSA-GGTNAPTS-NLNLTSGTSTGAAGV--------GASVGGTGVSGV-GVAGIQ-GGKR
RGKDAVVTSDQISAFLTKQSPVYIVKFTNMNLVL--------------------------
------------------------------------------------------------
------------------------------------------------------------
-------------------------------AGGAYLPE-HAK-----
>XP_007745704_Cladophialophora_psammophila
------------------------------------------------------------
------------------------------------------------------------
--------------------------------------------------------MNQ-
SPR------------KP-------------------------------GRP---------
---------------------------------------------------PKPPQSNPS
FLPPSPTVTRLGLAPFIQPSVPNLHQSP-GA-----------------------------
----PVRPSKKHKLGLEANNPYYPYAYVKDIERY--------------------------
----EKSKR---------------------PKSMD-------------------------
-FVIDYL-------AKKGYHKTEATLRAESANQEVPKDAELK-PTPSG----PP--R---
------------------------------------------------------------
------------------------------------------------------------
--------YYEMFVRLQAWTDDALDIYKPEVKRLLWPIFVYSYLDLIKQFYPKEAHRLFQ
KFSEDFKKEHEYDLRGLEHISLPEHG-EDKIAKIYRDNKYRLSLSNPAYVYFMQFLETLP
QAGYRLFMNIVENNLDLRQVER--AADDRFSFASVIQRGIDGQDMPAEDEGIPGHRPGNA
VSSTDPNVGNN-LATLKLGKLPMDKDAEGDVRAELEELDQKISPYPGQP-----------
-------------------------TLVQTHDLVNIKQEDE-------------------
------------------------------------------------------------
------------------------------------------------------------
--DEGPNRAEIPFPVSTARDVAMEVQKIRENRDRLKIESRTGGIGPGISVVMYTFHNTHD
SICCMDFSGDQRLIAAGFSESYIRIWTM--DGSAL-------------------------
--G----PPAP-----SGQQQNSQRLIGHSGPVYAVAFAPSTDKPSPD----SP------
DTDSKWLLSCSADSTIRLWNL--DVFQCLVVYKGHVGPVWSVVWGPFGHYFASCGHDKTG
RIWSTDKIRQLRLLAGHDDDVDVVAWHPNSGYVFTASSDKTVRMWSLNNGNAVRMFTGHT
STITALACSRNGKILASADDTGVILLWDLGPGRLLKKMRGHGKGGIWSLSWSAESTVLVS
GGADCTVRAWDVTGPAKEAAASTT-T--AGGAT---TNKPGD-GLTTAQGGGTI-QDGVP
KSA-GGTNAPTS-NLNLTSGTVTGAAGV--------GAGVGTTSVSGV-GIAGMQ-GGKR
RGKDAVVTSDQISAFLTKQSPVYKVKFTNMNLVL--------------------------
------------------------------------------------------------
------------------------------------------------------------
-------------------------------AGGAYLPE-QAK-----
>XP_018697928_Fonsecaea_erecta
------------------------------------------------------------
------------------------------------------------------------
--------------------------------------------------------MYP-
SPP------------RC-------------------------------GPP---------
---------------------------------------------------RKKWK----
-IAGDDVEP--------------------AA-----------------------------
----PK-P--------VADSPDYPYAYLEDVARE--------------------------
----EQEKQ---------------------EKRLEDVAREQQQKRLEVLGYYFVDIPYAC
HRVIDYL-------AKKGYHRTEATLRAESSNQEIPKDAELK-PTPSG----PP--R---
------------------------------------------------------------
------------------------------------------------------------
--------YYEMFVRLQAWTDDALDIYKPEVMRLLWPIFVYSYLDLVKQFYPKEATRLFQ
KFSEDFRKEHEYDLRGLEHITLPEHG-EDKIAKLYRDNKYRLSLSNPAYVYFMQFLESLP
QSGYKLFMNIVEHNLDIRQVER--AADDRFSFASVIQRGIEGQDMPAEDEGIPGHRPGNA
ISSTDPNVGNN-LANLKLGKLPMEKDAEGDVRAELEELDQKMPPLPGQP-----------
-------------------------TLVQTHEMVNIKQEDE-------------------
------------------------------------------------------------
------------------------------------------------------------
--DEGPTRTEIPFPASTARDVAMEVQKIRDHRDRLKIETRTGGIGPGLSVVMYTFHNTHD
SICCLDFSGDQKLVAAGYSESYIRVWTM--DGSAL-------------------------
--G----PVAP-----NGQQQNSQRLIGHAGPVYNVSFAPSTNKPTPD----SP------
DTDTKWLLSCSADSTIRLWNL--DVFQCMVVYKGHVGPVWSAVWGPFGHYFATCGHDKTA
RIWTSDKIRQVRILAGHDDDVDVVAWHPNSSYVFTASSDKTVRMWGLNNGNAVRMFTGHT
SSITALACSRNGKILASADDTGVILLWDLGPGRLLKKMRGHGKGGIWSLSWSAESTVLVS
GGADCTVRAWDVTGPAKEAAATTG-T--VGGAT---TNKAGD-ATGNAQGGGAM-QDGAP
KSA-GGTSAPTS-NLNLTSGTSTGAAGV--------GASVSGTGVSGV-GVAGHQ-GGKR
RGKDAVVTSDQISAFLTKHSPVYKVKFTNMNLVL--------------------------
------------------------------------------------------------
------------------------------------------------------------
-------------------------------AGGAYLPE-QAK-----
>XP_022517250_Fonsecaea_monophora
------------------------------------------------------------
------------------------------------------------------------
--------------------------------------------------------MDL-
SPR------------PR-------------------------------GRP---------
---------------------------------------------------RKRCKPYEA
DL-----EA--------------------AA-----------------------------
----PG-P--------SSVNLFHPYAYLEDIEKQ--------------------------
----EEAER---------------------EAERD-------------------------
-TSPDYMPRFSAACSRFRYHRTEATLRAESANQEIPKDAELK-PAPSG----PP--R---
------------------------------------------------------------
------------------------------------------------------------
--------YYEMFSRLHAWTDDALDIYKPEVKRLLWPIFVYSYLDLVKLFYPKEATRLFQ
KFSEDFKKEHEYDLRGLEHITLSEHG-EDKIAKIYRDNKYRLSLSNPAYVYFMQFLESLP
QVGYKLFMAIVENHLDLRQVER--AADDRFSFASVIQRGIDGQDMPAEDEGIPGHKPGNA
ISSTDPNVGNN-LATLKLGKLPMEKDAEADVRAELEELDLQMPPQPGQP-----------
-------------------------TLVQTHELVNIKQEDE-------------------
------------------------------------------------------------
------------------------------------------------------------
--DEGPNRAEIPFPASTARDVAMEVQKIRENRDRLKIESRTGGIGPGLSVVMYTFHNTHD
SICCLDFSGDQRLVAAGFSESYIRVWTL--DGTAL-------------------------
--G----PPAP-----NGQQQNSQRLIGHSGPVYSVSFAPATFKPTPD----SA------
DTDAKWLLSCSADGTIRLWSI--DLLQCMVVYKGHVGPIWSVVWAPFGHYFASCGHDKTA
RIWFSEQIRQVRILAGHDDDVDVVAWHPNSNYVFTAGSDKTVRMWSLNNGNAVRMFTGHT
SVITAISCSRDGKILASADDTGVILLWDLSPGRLLKKMRGHGKGGIWSLSWSVESSVLVS
GGADCTVRAWDVTGPAKEAASTST-A--AGGAN---TNKAGD-GATSTQSGGVT-QDGAP
KSA-GGANAPTS-NLNLTSGTSAGASGV--------GTGVGSTGVSSV-SVSGIQ-GGKR
RGKDAVVTSDQISAFLTKQSPVYTVKFTNMNLVI--------------------------
------------------------------------------------------------
------------------------------------------------------------
-------------------------------AGGAYLPE-QAK-----
>XP_016633547_Fonsecaea_multimorphosa
------------------------------------------------------------
------------------------------------------------------------
--------------------------------------------------------MDQ-
T------------------------------------------------RP---------
---------------------------------------------------RRRRSCKKA
KLPGEDVET--------------------TA-----------------------------
----PL-P--------GAVSPYYPYAYVEDIERD--------------------------
----EESKR---------------------LEAQDEGLD------------YSAYSFHAC
PQVIDYL-------AKKGYHRTEATLRAESANQEIPKDAELK-PTPSG----PP--R---
------------------------------------------------------------
------------------------------------------------------------
--------YYEMFVRLQAWTDDALDIYKPEVKRLLWPIFVYSYLDLVKQFYPKEANRLFQ
KFHEDFKKEHEYDLRGLEHITLPEHG-EDKIAKIYRDNKYRLSLSNPAYVYFMQFLETLP
QAGYKLFMTIVENNLDLRQVER--AADDRFSFASVIQRGIDGQDMPAEDEGIPGHKPGNA
VSSTDPNVGNN-LATLKLGKLPMEKDAEGDVRAELEELDQKIPPHPGQP-----------
-------------------------TLVQTHELVNIKQEDE-------------------
------------------------------------------------------------
------------------------------------------------------------
--DEGPNRTEIPFPVSTARDVAMEVQKIRENRDRLRIETRTGGIGPGLSVVMYTFHNTHD
SICCMDFSGDQRLVAAGFAESYIRVWTM--DGSAL-------------------------
--G----PPAP-----NGQQQNSQRLIGHAGPVYSVAFAPSTDKPTTD----SP------
DTDSKWLLSCSADSTIRLWNL--DVFQCIVVYKGHVGPVWSVVWGPFGHYFASCGHDKTA
RIWLTDRIRQVRLLAGHDDDVDVVAWHPNSSYVFTASSDKTVRMWSLNNGNAVRMFTGHT
SSITALSCSRNGKILASADDTGVILLWDLGPGRLLKKMRGHGKGGIWSLSWSAESTVLVS
GGADCTVRAWDVTGPAKEAAATTT-STIGGGAT---TNKAGD-GAAAAQAGGGVMQDGAP
KSAGGGTSAPTS-NLNLTSGTSMGAAGV--------GASVGGTGVSGVGGVAGIQSGGKR
RGKDAVVTSDQISAFLTKQSPVYSVKFTNMNLVL--------------------------
------------------------------------------------------------
------------------------------------------------------------
-------------------------------AGGAYLPE-QAK-----
>XP_022502996_Fonsecaea_nubica
------------------------------------------------------------
------------------------------------------------------------
--------------------------------------------------------MDL-
SPR------------PR-------------------------------GRP---------
---------------------------------------------------RKRRKPHEA
DL-----EA--------------------AA-----------------------------
----PG-P--------ASVNLFHPYAYLEDIEKR--------------------------
----EEAER---------------------EAERD-------------------------
-TSPDYMPRFSAACSRF-----QATLRAESANQEIPKDAELK-PAPSG----PP--R---
------------------------------------------------------------
------------------------------------------------------------
--------YYEMFARLHAWTDDALDIYKPEVKRLLWPIFVYSYLDLVKLFYPKEATRLFQ
KFSEDFKKEHEYDLRGLEHITLSEHG-EDKIAKIYRDNKYRLSLSNPAYVYFMQFLETLP
QVGYKLFMAIVENHLDLRQVER--AADDRFSFASVIQRGIDGQDMPAEDEGIPGHKPGNA
ISSTDPNVGNN-LATLKLGKLPMEKDAEGDVRAELEELDLQMPPRPGQP-----------
-------------------------TLVQTHELVNIKQEDE-------------------
------------------------------------------------------------
------------------------------------------------------------
--DEGPNRAEIPFPASTARDVAMEVQKIRENRDRLKIETRTGGIGPGLSVVMYTFHNTHD
SICCLDFSGDQRLVAAGFSESYIRVWTL--DGTAL-------------------------
--G----PPAP-----NGQQQNSQRLIGHSGPVYSVSFAPSTFKPTPD----SA------
DTDAKWLLSCSADGTIRLWSI--DLLQCMVVYKGHVGPVWSVVWAPFGHYFASCGHDKTA
RIWFSEQIRQVRILAGHDDDVDVVAWHPNSNYVFTAGSDKTVRMWSLNNGNAVRMFTGHT
SVITAISCSRDGKILASADDTGVILLWDLSPGRLLKKMRGHGKGGIWSLSWSVESSVLVS
GGADCTVRAWDVTGPAKEAASTST-A--AGGAN---TNKAGD-GATSTQSGGVT-QDGAP
KSA-GGTNAPMS-NLNLTSGTSTGAAGV--------GTG-GSTGVSGV-SVSGIQ-SGKR
RGKDAVVTSDQISAFLTKQSPVYTVKFTNMNLVI--------------------------
------------------------------------------------------------
------------------------------------------------------------
-------------------------------AGGAYLPE-QAK-----
>XP_013283297_Fonsecaea_pedrosoi
------------------------------------------------------------
------------------------------------------------------------
--------------------------------------------------------MSAP
SPA------------PR---------------------------SASTGPN---------
---------------------------------------------------GPLVTPTSA
PLVNGVGNA--------------------PG-----------------------------
----PA-P--------SA-----PTASATGGA-G--------------------------
----GGMSQ---------------------QNLNQ-------------------------
-IVIDYL-------AKKGYHRTEATLRAESANQEIPKDAELK-PAPSG----PP--R---
------------------------------------------------------------
------------------------------------------------------------
--------YYEMFARLHAWTDDALDIYKPEVKRLLWPIFVYSYLDLVKLFYPKEATRLFQ
KFSEDFKKEHEYDLRGLEHITLSEHG-EDKIAKIYRDNKYRLSLSNPAYVYFMQFLESLP
QVGYKLFMAIVENHLDLRQVER--AADDRFSFASVIQRGIDGQDMPAEDEGIPGHKPGNA
ISSTDPNVGNN-LATLKLGKLPMEKDAEGDVRAELEELDLQMPPQPGQP-----------
-------------------------TLVQTHELVNIKQEDE-------------------
------------------------------------------------------------
------------------------------------------------------------
--DEGPNRAEIPFPASTARDVAMEVQKIRENRDRLKIESRTGGIGPGLSVVMYTFHNTHD
SICCLDFSGDQRLVAAGFSESYIRVWTL--DGTAL-------------------------
--G----PPAP-----NGQQQNSQRLIGHSGPVYSVSFAPATFKPTPD----SA------
DTDAKWLLSCSADGTIRLWSI--DLLQCMVVYKGHVGPIWSVVWAPFGHYFASCGHDKTA
RIWFSEQIRQVRILAGHDDDVDVVAWHPNSNYVFTAGSDKTVRMWSLNNGNAVRMFTGHT
SVITAISCSRDGKILASADDTGVILLWDLSPGRLLKKMRGHGKGGIWSLSWSVESSVLVS
GGADCTVRAWDVTGPAKEAASTST-A--AGGAN---TNKAGD-GATSTQSGGVT-QDGAP
KSA-GGANAPTS-NLNLTSGTSTGAAGV--------GTGVGSTGVSGV-SVSGIQ-GGKR
RGKDAVVTSDQISAFLTKQSPVYTVKFTNMNLVI--------------------------
------------------------------------------------------------
------------------------------------------------------------
-------------------------------AGGAYLPE-QAK-----
>XP_007757263_Cladophialophora_yegresii
------------------------------------------------------------
------------------------------------------------------------
------------------------------------------------------MEESLQ
IPE------------DP---------------------------PQAGQQL---------
---------------------------------------------------QPSTQVAEA
SL---------------------------PS-----------------------------
----PSTE-----------------YTEQESLSG--------------------------
----DEAVE---------------------DDFND-------------------------
--VIDYL-------AKKGYHRTEATLRAESSNQEVPKDGELR-PQPTG----PP--R---
------------------------------------------------------------
------------------------------------------------------------
--------YYEMFLRLRAWTDDALDIYKPEIKRLLWPIFVYSYLDLVKQFYPKEAQRLFH
KVAEDFRKEHEYDLRGLEHMTLPEHS-EDKVGRIYRDNKYRLALSSAAYVYFMQFLESLP
QQGYKLFISIVENNMDLRQTDR--GADDRFSFASVIQRGIDGQDMPAEDEGIPGHRPGNA
VSSTDPSVGNN-LATLKLGKLPLEKDLEEDVRGDLEELDLKCPPVPGQP-----------
-------------------------TLVQTHDLVNIKQEDE-------------------
------------------------------------------------------------
------------------------------------------------------------
--DEGPSRTEIPFPPSTARDVAMEVQKIRENRDRLKIETRTGGIGPGLSVVMYTFHNTHD
SICCLDFSGDQKLVAAGTSESYIRVWTL--DGSAL-------------------------
--G----PVGP-----NGQKQNSQRLIGHSGPVYTVSFAPATVNPADD----NPTEGAS-
DTSPQWLLSSSADASIRLWSL--HVWQCVVVYKGHVGPCWSVSWGPFGHYFASAGHDRTA
RIWLTEKIRQVRILAGHDDDVDVIAWHPNSAYVFTASSDKTVRMWALNNGNPVRMFTGHT
SMITALACSKNGKILASADDTGVILLWDLAPGRLLKKMRGHGKGGIWSLSWSAESTVLVS
GGADCTVRAWDVTGPAKEASASNA----AGGVA---GAKPTD---GTTQAGS---ESGGP
KSA-TATTAP-S-NFNLQSGTAAGSAGV--------GVG----GVSGA-GV-----GGKR
RGKDAVVTSDQISAFLTKQSPVYAVKFTNMNLVI--------------------------
------------------------------------------------------------
------------------------------------------------------------
-------------------------------AGGAYLPE-QAK-----
>XP_016238388_Exophiala_spinifera
------------------------------------------------------------
------------------------------------------------------------
-----------------------------------------------------MSGQTAP
SPA------------PR---------------------------SASTGPN---------
---------------------------------------------------GPLATPTSA
PLVNGAANTSA------------------TG-----------------------------
----APAA-----------------APAPSGGGG--------------------------
----GGMSQ---------------------QNLNQ-------------------------
-IVIDYL-------AKKGYHRTEATLRAESSNQEIPKDGDIS-PAPKG----PP--R---
------------------------------------------------------------
------------------------------------------------------------
--------YYEMFARLRAWTDDALDIYKPEVKRLLWPMFVYSYLSLVKQFYTKDAKMLFQ
KFSEDFRKEHEYDLRSIEKITLPEHS-EDKTAKLYRDNKYRLSLSNSAFIYFMQFLESLP
QPGFKIFIDIVEKNLDLRQVER--TADDRYSFASIIQRGIDGQDMPAEDEGIPGHRPGNA
VSSTDPTVGNN-LATLKLGKLPLDKEVEEDVRGDLMDLDLAAPPLPDQP-----------
-------------------------SLVQVHEQLNIKQEDE-------------------
------------------------------------------------------------
------------------------------------------------------------
--DEGPTRAEIPFPPSTARDVALEVQKIRENRDRVKIESRTGGVGPAVSVVMYTFHNTHD
SVCCLDFSGDHNLVAAGFQESYIRVWTM--DGSPL-------------------------
--G----QPV------NGQPQNSQRLIGHSGPVYAVSFSPSSWKPSAD----SG------
PTDAKWLLSSSADGSIRLWSL--DAFACVVVYRGHVGPVWSVTWGPFGHYFASAGHDKTA
RIWMTDHIRNVRLLAGHDDDVDVVTWHPNSSYVFTASCDKTVRMWALNNGNPVRMFTGHT
STITALSCSRNGKILASADDTGVILLWDLGPGRLLKKMRGHGKGGIWSLSWSAESTVLVS
GGADCTVRTWDVTGPAKEAAATAA-K--PDGAA--GPGAKVD-GAGGGAGGAGT------
------STTPAS-NLALASGTATGAPGV---------------------VGAGVH---KK
RGKDAVVTSDQISAFLTKHSPVYNVKFTNMNLVI--------------------------
------------------------------------------------------------
------------------------------------------------------------
-------------------------------AGGAYLPE-QAK-----
>XP_016266185_Exophiala_oligosperma
------------------------------------------------------------
------------------------------------------------------------
-----------------------------------------------------MSGQTAP
SPG------------PR---------------------------SASTGPN---------
---------------------------------------------------GPLATPTSA
PLVNGVANAPV------------------SG-----------------------------
----TSAP-----------------VAAPSGGGG--------------------------
----GGMSQ---------------------QNLNQ-------------------------
-IVIDYL-------AKKGYHRTEATLRAESSNQEIPKDGDIS-PAPKG----PP--R---
------------------------------------------------------------
------------------------------------------------------------
--------YYEMFARLRAWTDDALDIYKPEVKRLLWPMFVYSYLSLVKQFYTKDAKMLFQ
KFSEDFRKEHEYDLRSIEKITLPEHG-EDKTAKLYRDNKYRLSLSNSTFIYFMQFLESLP
QAGFRLFIEIVEKHLDLRQVER--AADDRYSFASIIQRGIDGQDMPAEDEGIPGHRPGNA
ISSTDPTVGNN-LATLKLGKLPLDKEVEEDVRGDLMDLDLAVPPRADQP-----------
-------------------------SLVQVHEQINIKQEDE-------------------
------------------------------------------------------------
------------------------------------------------------------
--DEGPTRAEIPFPPSTARDVALEVQKIRENRDRVKIESRTGGIGPGVSVVMYTFHNTHD
GICCLDFSGDNNLVAAGFHDSYIRVWTL--DGSPL-------------------------
--G----QPV------NGQPQNSQRLVGHSGPVYAVSFSPSSWKPTPD----SG------
STDAKWLLSSSADGSIRLWSI--DAFACVVVYKGHVGPVWSVTWGPFGHYFASAGHDKTA
RIWMTDHIRNVRFLAGHDDDVDVVAWHPNSSYVFTASSDKTVRMWALNNGNPVRMFTGHT
SMITALSCSRNGKILASADDTGVILLWDLGPGRLLKKMRGHGKGGIWSLSWSAESTVLVS
GGADCTVRTWDVTGPAKEAAATAA-K--TDGAAGVGPGGKADGGAGGGAAGGGT------
----GGAGAPAS-NINLTAGTAGGAPG----------------------VGPSVH---KK
RGKDAVVTSDQISAFLTKQSPVYHVKFTNMNLVI--------------------------
------------------------------------------------------------
------------------------------------------------------------
-------------------------------AGGAYLPE-QSK-----
>XP_013318499_Exophiala_xenobiotica
------------------------------------------------------------
------------------------------------------------------------
-----------------------------------------------------MSGQSAP
SPA------------PR---------------------------SASTGPN---------
---------------------------------------------------GPLATPTSA
PLVNGVGGASV------------------AG-----------------------------
----ASVP-----------------APATTGSGG--------------------------
----GGMTQ---------------------QNLNQ-------------------------
-IVIDYL-------AKKGYHRTEATLRAESSNQEIPKDGDVK-PTPTG----PP--R---
------------------------------------------------------------
------------------------------------------------------------
--------YHEMFARLRAWTDDALDIYKPEVRRLLWPLFVYSYLDLVQQFYPKEATKLFQ
KFSEDFKKEHEYDLRGLEHITLPEHG-ENKIAKLYRDNKYRLSLSNSAFIYFMQFLESLP
QAGYKLFIDIVEKHLDLRQVER--AADDRFSFASVIQRGIEGQDMPAEDEGIPGHRPGNA
VSSTDPNVGNN-LANLKLGKLPMEKDCEEDVRGDLMDLDLEIPPAPGQP-----------
-------------------------SLVQTHEQVNIKQEDE-------------------
------------------------------------------------------------
------------------------------------------------------------
--DEGPSRTEIPFPPSTARDVALEVQKIREHRDRIKIESRTGGIGPALSVVMYTFHNTHD
SITCLDFSGDQNLVAAGFSESYIRIWTL--DGSQL-------------------------
--G----PAI------GGQPQNSQRLIGHSGPVYTVAFAPSSYKPSPD----SG------
DTAARWLLSCSADGSIRLWSL--DLFSCVVVYRGHVGPVWSVSWGPFGHYFVSGGHDKTA
RVWLTDRIRQVRLMGGHDDDVDVVAWHPNSSYVFTASCDKTVRMWALNNGNPVRMFTGHT
SMITALACSRNGKILASADDTGVILLWDLGPGRLLKKMRGHGKGGIWSLSWSAESTVLVS
GGADCTVRAWDVTGPAKESATTTS-K--PDGAA---TAGKAD-GAGAMSGVG--------
------ASAPTS-NINLTSGTASGAPGV---------------------GAGGVH---KK
RGKDAVVTSDQISAFLTKHSPVYHTKFTNMNLVI--------------------------
------------------------------------------------------------
------------------------------------------------------------
-------------------------------AGGAYLPE-QAK-----
>XP_007721038_Capronia_coronata
MAPPKPAQGRTGPPDSGPNPPYLPDQPIPQTAVGESPNAAGRPLDAWGRPRNRVGRPRNS
VFRPSTPVGTSPNPLPGDNIFSPVQSSSAPLPGSPLQRSFFANGPLLGNTPGNTASPALT
WLPPTTGSVPITLMPSMPGSTALAAPGLPPPAGSPYLPTGYLPASLPPAGFPPAGFPPAG
LPL------------TG---------------------------IPNAGPP---------
---------------------------------------------------LPVVRPMGP
PPAGLPPTGHTSGHPSPAHVWPPTTPPQHPA-----------------------------
----PPFN------------PYYPYAYVEDIEEE--------------------------
----ARNQQ---------------------ALEDR------------------IEYLSDW
INVIDYL-------AKKGYYRTEAMLRAESANQELPKDTEAK-PTPAG----PP--R---
------------------------------------------------------------
------------------------------------------------------------
--------YFEFFSRMRAWTDDVLDTYKPEVKRLLWPMFVYSYLDLVKLFYPKEAQRLFQ
KFSDDFKPEHEYDLRGIQFMTLPEHG-EEKIGKLYSENRYRLYLTHHAFTAFMSFLESLP
DTGFKLMLAIIQDHLDIREVDR--ASDDRFSFASVISRGKEGNDMPAEDEGIPGHRPGNA
ISSTDPNVGNN-LATLKLGKLPLEKDLEEDLRGDLMDLDLEVETKAGRE-----------
-------------------------SLIQTHERLNIKQEDD-------------------
------------------------------------------------------------
------------------------------------------------------------
--DEGPTRNEIPYPPSTARDVAIEVMKVREVRDRVKIESRTGGVGPAVSVVMYTFHNTKD
SITCMDISGDSNFVAAGFYQSVIRIWSM--DGKPF-------------------------
--G----PEV------GGQKQNNHRLIGHTGPVFSVSFAPAAYRADPKPDPLAA------
QTHARWLLSSSGDGSIRLWSL--DAMAQIVHYRGHVGPVWDVRWGPFGHYFASCGADRTA
RIWQTDKIKVVRLLAGHDDDVDCVAWHPNSSYVFSASSDKTVRMWAVTNGNPVRMFTGHT
ATITALACSRDGKLLASADETGVILVWDLAPGRLLKKLRGHGKGGIWSLTWSVESNVLVS
GGQDCTVRAWDIAGPAKEAAAAPA-SGKADGAG---SVGAGGAAATAATAAGKA--DGAN
NVGGGGNAAPPS-SINLASSASGGV-GV--------GAGAGNGATAGGMGGSTAS-GHKK
RGKEAGVSNDQISAFLTKQSPVYLTKFTNMNLVL--------------------------
------------------------------------------------------------
------------------------------------------------------------
-------------------------------AAGAYLPE-QAK-----
>XP_007728457_Capronia_epimyces
------------------------------------------------------------
------------------------------------------------------------
------------------------------------------------------------
------------------------------------------------------------
---------------------------------------------------------MIP
QPA---------------------------A-----------------------------
----PPVN------------PYAPYAYVEDIEEE--------------------------
----PKSPP---------------------FSA---------------------------
-SVIDYL-------AKKGYHRTEATLRAESANQEIPKDADLK-PTPAG----PP--R---
------------------------------------------------------------
------------------------------------------------------------
--------FFEFYSRLRAWTDDVLDTYKAEVKRLLWPIFVYSYLELVKQFYPKEAARLFQ
KFSEDFKKEHEYDLRGLQFITLPEHG-EDKVAKLYRENRYRLSLTHHAFTAFMGFLESLP
DAGFKMFLGIVQNNLDLREVDR--AADDRFSFAAVIQRSKEDQDMPAEDEGIPGHRPGNA
ISSTDPNVGNN-LANLKLGKLPMEKDLEEDVRGDLMDLDLEVPPKAGQE-----------
-------------------------SLVQAHERLNIKQEDE-------------------
------------------------------------------------------------
------------------------------------------------------------
--DEGPSRAEIPFPPSTARDVAIEVQKVREVRDRLKIDSRTGGVGPGLSVVMYTFHNTHD
GINCMDISGDSNLVAAGFYASIIRVWTL--DGSAL-------------------------
--G----PEV------GGQKQNSRRLIGHSGPVFSVAFAPAAYRADPN----AA------
DSHSKWLLSCGGDGTIRLWNL--EAFACIVIYRGHVGPVWDVKWGPFGHYFASCGADKTA
RVWLTDKIRQVRLLAGHDDDVDCVAWHPNSTYVFTASSDKTVRMWSVTNGNAVRMFTGHT
AMITSLACSRNGKLLASADETGLILIWDLGPGRLLKKLRGHGKGGIWSLTWSTESTVLVS
GGQDCTVRAWDVTGPAKE--AAPP-TAKPDGTG---AAG----------AAGKS--DGTN
----AGNAAVPTPNISLASGSAGGAPGV--------GA---------------TG-GHKK
RGKEAGVSNDQISAFLTKHSHVYLTKFTNMNLVL--------------------------
------------------------------------------------------------
------------------------------------------------------------
-------------------------------AAGAYLPE-QYK-----
>XP_009155745_Exophiala_dermatitidis
------------------------------------------------------------
------------------------------------------------------------
----------------MASEQPPDEGNGPPGSGGKQSTPRRLQPNSPGRTPLRTLVPTSP
SGK------------SP---------------------------NPVGRPR---------
---------------------------------------------------NSLSRPSTP
VAAGATPVAAAGTPMAAGGTPMAAGEPPVATAPHAEALKSLPAFHQPGAGNIFVNYSATD
FGVQPPSVHTRAGVVLPHLGPVSSRASSPSPARA--------------------------
----PPPPR---------------------APTPA-------------------------
-PVIDYL-------AKKGYHRTEATLRAESANQEIPKDADIK-PTPPG----PP--R---
------------------------------------------------------------
------------------------------------------------------------
--------YFEFFSRLVAWTDDTLDIYKAEVKRLLWPIFVYAYLDLVKKFYPKEANRLFV
KYQDDFKGEHEPELRSLQYITLPEHG-DDKVAKLYRDNKYRVNITLAAFTTFMTFLESLP
DTGFKLLASIVEEYIDVRTVDR--AADDRYSFAAVIDRARQGQDMPAEDEGIPGHRPGNA
ISSTDPTVGNN-LATLKLGKLPMEKDLEEDVRGDLMDLDLVTTPKEGRE-----------
-------------------------TLVQTHERFNIKQEDE-------------------
------------------------------------------------------------
------------------------------------------------------------
--DEGPSRSEIPFPPSTVYDVAIEVQRIREVRDRLKIDSRTGGVGPQLNVVMYTFHNTHD
GINCFDISGDSNLIAAGYYASIIRVWTL--DGSPL-------------------------
--G----PEV------DGKKQNSRRLIGHSGPVFSVSFCPASFRPDPK----GI------
DPTARWLLSSSADGTVRLWSL--LTFAPVVIYKGHVGPVWDVKWGPFGHYFLSSGADKTA
RIWMTDKIRQVRLLAGHDDGIDCVAWHPNSSYVFTASSDKTVRMWAVTNGNAVRMFTGHT
GMITAMACSRDGKLLASADETGVILIWDLAPGRLLKKFRGHGKVGIYSLTWNVESTVLVS
GSHDCTVRAWDVTGPAKEGTPATT-TATATNPTATATAGPSSTGKAADGATGSKDGDGTT
ANA-STTSAPPA-----TSGSTGGSATAGPSTTAAGGSAAGAAGPGAAAGASGASAGHKK
RGKEAGVSNDQISAFLTKNSPVYLTKFTNMNLIL--------------------------
------------------------------------------------------------
------------------------------------------------------------
-------------------------------AAGCYLPE-QAKFNN--
>XP_013253506_Exophiala_aquamarina
------------------------------------------------------------
------------------------------------------------------------
------------------------------------------------------------
------------------------------------------------------------
------------------------------------------------------------
-MTYDVGA----------------------------------------------------
------------------------------------------------------------
------------------------------------------------------------
--VIDYL-------AKKGYHRTEATLRAESSNQEIPRDASIQ-PQGSG----PP--R---
------------------------------------------------------------
------------------------------------------------------------
--------YLEMYSRLKAWIDDALDIYKPEVARILWPIFVYSYFDLVKKFYPKDAARFFQ
KFSDDFKKEHEYDLGSIEHITLPEHG-EDKIATLYRDNKYRLSLSQPAFTYFMQFLESLP
ETGFKLFINIVEKNLDLRQVER--GADDRFSFAAIIARGVDGQDMPAEDEGIPGHRPGNA
VSSTDPSVGNN-LATLKLGKLAMEKDAEEDVRAEVTELDLIVPPRDGQS-----------
-------------------------TLLQTHELLNIKQEDE-------------------
------------------------------------------------------------
------------------------------------------------------------
--DEGPSRAEIPFPPSTARDVAMEVQKIRENRDRLKIESRTGGIGPGLSVVMYTFHNTHD
SMICMDFSGDQKLVAAGFQESYIRVWTL--DGSPL-------------------------
--G----GAV------NGQQSNSQRLIGHSGPVYSVAFAPSSVKPSGE----IG------
DTDTKWLLSCSQDSSIRLWFL--DTFQCVVVYKGHVGPVWSISWGPYGHYFASAGHDKTA
RIWQTDHIRQVRILAGHDDGVDVVAWHPNSSYVFTASSDKTVRMWALNNGNPVRMFTGHT
SMVTALACSRNGKILASADDTGVILLWDLGPGRLLKKMRGHAKGGIWSLTWSAESTVLVS
GGADGTVRSWDVTGPAKKSATPAT-KADGSGSA---TAGKADGGIGSSTGTG-----GAV
-----TASSAGS-GLNISGGTAGPAAST--------TG-----------GVAGAH--HKK
RGKDAVVTSDQISAFLTKQSPVYLTQFTNMNLVL--------------------------
------------------------------------------------------------
------------------------------------------------------------
-------------------------------AGGAYLPE-AGK-----
>XP_016224377_Exophiala_mesophila
------------------------------------------------------------
------------------------------------------------------------
-----------------------------------------------------MSGPNAP
SPA------------PR---------------------------SASTGPN---------
---------------------------------------------------GLLAT-TGT
SLVNGVGAAAV------------------AG-----------------------------
----SGAP--------------VQSTGPSTATGA--------------------------
----STISQ---------------------QNLNQ-------------------------
-IVIDYL-------AKKGYHRTEAMLRAESSNQEIARESPFQ-P--TG----PPANR---
------------------------------------------------------------
------------------------------------------------------------
--------YFETFVRLKAWTDDALDIYKPEVSRLLWPFFVYTYFELITQLHAKEAARFFQ
KFSEEFRREHEYDLRSMERITLPEHS-EDKVARLYRENKYRLSISQAAFVYFMQFLESLP
EFGFKLLMKIVENHLDLRQVDR--GADDRFSFAAVIARGAEGQDMPAEDEGIPGHRPGNA
VSSTDPTVGNN-LATLKLGKLPMEKEAEEDVRAEVTELDSSAPPRPGQD-----------
-------------------------SLLQTHEMLNIKQEEE-------------------
------------------------------------------------------------
------------------------------------------------------------
--DEGPNRAEIPFPPSTARDVAMEVQKIRENRDRLKIETRTGGIGPALSTVMYTFHNTHD
SIICLDFSGDQKLVAAGFQESYIRLWTM--DGSPL-------------------------
--G----PPV------NGQESNSQRLIGHSGPVYTVSFAPSTVKPTEE----LG------
DTDTKWLLSCSQDATIRLWHL--ETFQCMVVYKGHVGPCWSVSWGPYGYYFASGGHDKTG
RIWQTDKIRQIRILAGHDDDVDVTAWHPNSTYVFTASSDKTVRMWALNNGNPVRMFTGHT
SMITALACSKNGKYLASADDTGVILIWDLGPGRLLKKMRGHGKGGIWSLSWSAESTVLVS
GGADCTVRAWDVTGPAKESTTTAAHKADGTGNP----AAKTDGSGGTTTASG-----GTV
AGTGSTSATTTT-APNITPMTTG----T--------TG-----------G--GGP--PKK
RGKDAVVTSDQISAFLTKQSPVYVTKFTNMNLVL--------------------------
------------------------------------------------------------
------------------------------------------------------------
-------------------------------AGGAYLPE-QAK-----
>XP_013276143_Rhinocladiella_mackenziei
------------------------------------------------------------
------------------------------------------------------------
-----------------------------------------------------MSGHGAP
SPA------------PR---------------------------SASTGPN---------
---------------------------------------------------GPLTTQAAA
PLVNGVAGGSV------------------SG-----------------------------
----PSGS-----------------ASTASGGSG--------------------------
----GGMSQ---------------------QNLNQ-------------------------
-IVIDYL-------AKKGYHRTEATLRAESSNQEIPKDGDLK-TTLSG----PP--R---
------------------------------------------------------------
------------------------------------------------------------
--------YFEMFTRLSAWTDDALDIYKPEVKRLLWPIFVYSYLDLVKQFYPKEAARLFQ
KFSEDFKKEHEYDLRALEHIALPEHG-EDKVAKLYRDNKYRLSLSSAAFNYFMQFLESLP
QAGFKLFISIVEQNLDLRQVER--AADDRFSFAAVIQRGIGGQDMPAEDEGIPGHRPGNA
VSSTDPNVGNT-LATLKLGKLPMEKDLEEDVRAELMDLDGAVPPQPGQP-----------
-------------------------SLVQTHELVNIKQEDE-------------------
------------------------------------------------------------
------------------------------------------------------------
--DEGPNRTDVPFPPSTARDVAMEVQKIRENRDRLRIESRTGGIGVGISVVMYTFHNTHD
SMICIDFSGDQRLVAAGFEESYIRIWTL--DGSAL-------------------------
--G----PNL------Q---ENSKRLIGHSGPVYDVSFNPASYKPSPE----SP------
NTDSKWLLSCSADGSIRLWNLEPDVCQCVVVYKGHVGPVWSVSWGPFGHYFVSAGHDRTG
RVWMTDKIRQVRLLAGHDDDVNVATFHPNSNYVFTASSDKTVRMWSINNGNAVRMFTGHT
AMITALACSRNGKILASADETGVILLWDLGPGRLLKKMRGHGKGGIWSLSWSVESTVLVS
CGQDCTVRSWDVTGPAKEAAAPAH-K--PDGTSGT-TSAKSD--------SAHP------
----NGTNAPAS-NINLTSGTATGAAGV---------------------AGASVH---KK
RGKDAVVTSDQISAFLTKQSPVYLVRFTNMNLVL--------------------------
------------------------------------------------------------
------------------------------------------------------------
-------------------------------AAGAYLPE-QAK-----
>XP_017996356_Phialophora_attinorum
------------------------------------------------------------
------------------------------------------------------------
------------------------------------------------------MAAPLP
SPG------------PR----------------------------ASAIPN---------
---------------------------------------------------GSVASSSTT
PAVNGIGSA---------------------------------------------------
----PAQP------------------VNPPAGGA--------------------------
----PQLSQ---------------------QNLNQ-------------------------
-IVIDYL-------AKKGYHRTEAVLRAESANQEIPKMEESR-PNPNAVQHLAQ--K---
------------------------------------------------------------
------------------------------------------------------------
--------YLDVYIKLQAWTDDALDMYKPEVERLSWPFFIYMYLALVEQTNSVIAENFWK
KFVEPFRTQHEHDIQLLKSATLPEHLKADGEAKRYLSNKYRVNLSNPANMYCLTFFESLP
REQYALLIKILETNIDLRVSDR--ATDDRYSFASVILRAQDDSNLPPDDEGIPGHKSGNA
IITDQANVGNT-LATLKLGKLQMDKDTEEDVRADLEEIDSKMPPAPGQS-----------
-------------------------TLVETHEKINIKQEED-------------------
------------------------------------------------------------
------------------------------------------------------------
--EDGPTRTEIPFPVSTSRDVHMEVTKIRESRDRLKVEGRTGGIGPGVSVCMYTFHNSAD
SINCMDFSSDLKLAATGMAESYIRVWTL--DGSAL-------------------------
--G----PQS------NGQAQASQRLIGHGAPVYAVRFAPAVGPYDES----ST------
GTGVKWLLSGGGDGNILLWSL--DTFQAVVKYQGHTGPVWSLDWSPQSHYFVSGGLDKLG
RIWTTDKVHPVRILAGHDKDVEVVAYHPNSAYVFTASTDRTIRMWAVTTGNAVRMFTSHT
TPITAVACSPDGKLLASADDNGSIILWDLATGKRMKQMRGHGKGGIWSLSWNNESTILLS
GGADNTVRVWDVHGPPKEPAAAKP-------------------GEAGKAGDG--------
-------SGPTM----LQST------------------------------------GAKK
GRKEAVVTADQISAFPTKSSPVYHVQMTSMNLAL--------------------------
------------------------------------------------------------
------------------------------------------------------------
-------------------------------AGSAYLPELQARPSQGS
>NP_587902_Schizosaccharomyces_pombe
------------------------------------------------------------
------------------------------------------------------------
------------------------------------------------------------
------------------------------------------------------------
------------------------------------------------------------
------------------------------------------------------------
--------------------------MSATNGPQ--------------------------
----PQ-------------------------DLNR-------------------------
-IVLDYL-------AKKGYSRTEAMLRLEASGS---------------------------
------------------------------------------------------------
------------------------------------G------VSVEEKLKSI-------
--EETPDAYTHTYTILRDWVDSSLELYKAELHRILFPIFVHSYLNLLSQDHYEAAKQFYE
LFKDDHTDLHDFDVKNLKSLSLPSHVAEDRTAQQYRQNKYQLHFSRITFDLLLHFLFENV
SNGGSIIIKLINQHIDIH-IVP--GRPTVLENAKVIN----------EQEGITG------
--QSFERGDAQ-LQPVKLQQMPMDKEMEKIVEMDLEEEDMMHQNDPNNQ-----------
------------------SP-----KLLKEFRKLHEPNAED-------------------
------------------------------------------------------------
------------------------------------------------------------
----APSRDYIPLPPHKGVDILSEVEAVKDWSKRLHLGP-RASLP---SVCMYTFHHTNN
NMNCAEFSPDSTMIACGFQESYIRLWSIKADKKSLP------------------------
--K----STSVEDS------DGSVRLLSHSGPVYGTTFSP--------------------
--DNKYLLSCSEDASARLWSV--DTKTALVAYKGHTGPVWDVAFGPFGHYFATASHDQTA
QLWSCDHIYPLRVFAGHLSDVDCVTFHPNSAYVLTGSSDKTCRLWDVHRGHSVRVFNGHT
QPVTAVAIAPDGHTMASADSEGLIHLWDIGTGRRIKTMRGH-RGNIYSLSFSRESTVLVS
GGSDCTVRAWDVFK-TNYNNPVSSSL-------------------TGSVVTPFSAKTS--
----------------------------------------------------------TF
NEVNWSTSPDQMVALYTKQTPIFNVSFTRRNLCL--------------------------
------------------------------------------------------------
------------------------------------------------------------
-------------------------------AISVS------------
```
