## Supplementary material for "Coding Sequence Insertions in Fungal Genomes are Intrinsically Disordered and can Impart Functionally-Important Properties on the Host Protein": MAFFT_MSAs: XP_717405.1_blasthits_MAFFT.txt

```
>XP_717405_Candida_albicans
------------------------------------------------------------
---------------------------------------------MVHLG----------
-------------------------------PK---------------------------
------------------------------------------------------------
------------------------------------------------------------
-----------------------------------------------------PAQKRK-
-------------------------------------G----------------------
-----------------------------------------TFTDVSPQLLEALKPIQEQ
FTISADKLRAIVKHFISELDRGLSKAG-GNIPMIPGWVMDFPTGKETGSYLAIDLGGTNL
RVVLVKLGGNR-DFDTTQSKFALPAHMRTATS-DELWDFIAKCLKEFVDEIYPDGCSEPL
PLGFTFSYPASQNRINEGILQRWTKGWSIDGIEGKDVVPMLQKAIKKVGV-PIDVVALIN
DTTGTLVASMYTDPEAKMGLIFGTGVNGAYFDVVKDIPKLEGKCPSDIPPESPMAINCEY
GSFDNEKYILPRTKYDVQIDEESPRPGQQTFEKMISGYYLGEVLRLILLEFAEEK-KLIF
KGQNLDKLKVPYVMDASYPSKIEEDPFENLSDVADLFREKLGIETTEPERKIIRCLAELI
GERSARFSVCGIAAICQKRGYKTAHCAADGSVYNKYPGFKERTAQALRDIYEWP----AD
VKDPIIIVPAEDGSGVGAAVIAALTEKRLKEGKSVGLLGA----------
>XP_002422011_Candida_dubliniensis
------------------------------------------------------------
---------------------------------------------MVHLG----------
-------------------------------PK---------------------------
------------------------------------------------------------
------------------------------------------------------------
-----------------------------------------------------PAQKRK-
-------------------------------------G----------------------
-----------------------------------------TFTDVSPQLLDALKPIQEQ
FTISADTLRAIVKHFISELDRGLSKAG-GNIPMIPGWVMDFPTGKETGSYIAIDLGGTNL
RVVLVKLGGNR-DFDTTQSKFALPPHMRTATS-DELWDFIAKCLKDFVDEIYPDGCTEPL
PLGFTFSYPASQSRINEGILQRWTKGWAIDGIEGKDVVPMLQKAIKKVGV-PINVVALIN
DTTGTLVASMYTDPEAKMGLIFGTGVNGAYFDVVKDIPKLEGKCPADIPPESPMAINCEY
GSFDNEKYILPRTKYDVQIDEESPRPGQQTFEKMISGYYLGEVLRLILLEFAEEK-KLIF
KGQNIDKLKIPYVMDASYPSRIEEDPFENLSDVADLFREKLGIETTEPERKIIRRLAELI
GERSARFSVCGIAAICQKRGYETAHCAADGSVYNKYPGFKERTAQALRDIYEWP----AD
IKDPIIIVPAEDGSGVGAAIIAALTEKRLREGKSVGLLEA----------
>XP_002545633_Candida_tropicalis
------------------------------------------------------------
---------------------------------------------MVHLG----------
-------------------------------PK---------------------------
------------------------------------------------------------
------------------------------------------------------------
-----------------------------------------------------PAQPRK-
-------------------------------------G----------------------
-----------------------------------------TFTDVPSQLLEAIKPFEKE
FTISGETLRAIVAHFIKELNRGLSKQG-GNIPMIPGWVMEYPTGKETGNYLAIDLGGTNL
RVVLVKLGGNR-DFDTTQSKFALPSHMRTATK-DELWDFIAKCLKQVVDEVFPEGVTQPI
PLGFTFSYPASQDRINEGVLQRWTKGWAIDGIEGHDVVPMLQSAVKKVGV-PINVVALIN
DTTGTLVASLYTDPETKMGVIFGTGVNGAYYDVVGEIPKLEGRCGADIPPTSLMAINCEY
GSFDNEHFILPRTKYDIQIDAESPKPGQQTFEKMNSGYYLGELLRLILLELADEK-KLIF
KGQNIDKLRKPYVMDTSFPSRIELDPFENLSDVADIFQDELGIQTTEPERKIIRRLSELI
GERSARLSVCGIAAICQKRGYETAHIAADGSVFNRYPGFKERAAKALRDIYQWP----AT
QKDPIVIVAAEDGSGVGAAIIAALTEKRLKEGKSVGVIA-----------
>XP_003869587_Candida_orthopsilosis
------------------------------------------------------------
---------------------------------------------MVHLG----------
-------------------------------PK---------------------------
------------------------------------------------------------
------------------------------------------------------------
-----------------------------------------------------PPQHRK-
-------------------------------------G----------------------
-----------------------------------------TFTDVPPELLKVVKDLEQE
FSVSGETLRKIVDHFITELDKGLSKKG-GNIPMIPGWVMDYPTGEETGDYIAIDLGGTNL
RVVLVKLGGNR-DFDTTQSKFPLPEHMRTAKS-EELWSFIADCLKKFVDDLYPEGCKEPL
PLGFTFSYPASQNSITEAVLQRWTKGWAIEGVEGKDVAPMLQDAIKKVGV-PIKVVAIIN
DTVGTLVASRYTDPEAKLGLIFGTGVNGAYYDVVKDIPKLEGKTADDVDPDSPMAINCEY
GSFDNELVVLPRTKYDVRVDKESPRPGQQSFEKMNSGYYLGELLRLVLLDLTEER-HLIF
KGQSLDKLNEPYILDTSFPAKIEEDPFENLEDVAELFQAQLGIQTTVAERKVIRRIAELI
GERSARLSVCGIAAICKKRGYKTAHCAADGSVYQKYPEFKTRAAKSLRDIFQWP--D-DL
KEDPIVIVPAEDGSGVGAAIIAALTENRLKEGKSVGVRKN----------
>XP_001525198_Lodderomyces_elongisporus
------------------------------------------------------------
---------------------------------------------MVHLG----------
-------------------------------PK---------------------------
------------------------------------------------------------
------------------------------------------------------------
-----------------------------------------------------PPQHRK-
-------------------------------------G----------------------
-----------------------------------------SFTDVSPQLMEELNELEKQ
FTVSGETLRKIVDHFITELDKGLSKAG-GNIPMIPGWVMDFPTGKETGDYLAIDLGGTNL
RVVLVKLGGNR-DFDTTQSKFPLPSNMRTATS-EELWSFIANCLKTFFEEEFPNGVEEPL
PLGFTFSYPASQNTITQGVLQRWTKGWAIEGVEGHDVVPMLQSAIEKVQV-PVKIVAVIN
DTVGTLVASNYTDPEAKLGLIFGTGVNGAYYDVVGDIPKLEGKLESDIGVDSPMAINCEY
GSFDNEKFILPRNKYDVMIDEESPRPGQQTFEKMNSGYYLGEILRLVLVDLAENK-KVIF
KNQDLTKLNEVYILDTSFPAKIEEDPFENLSDVQEIFQSVLGLETTVPERKVIRRIAELI
GNRSARLSVCGIAAICKKRGYKTAHCAADGSVYSKYPDFKQRAAQSLRDIFEWS--D-DV
KEDPILIVDAEDGSGVGAAIIAALTEKRLKEGKSVGIKGA----------
>XP_007373806_Spathaspora_passalidarum
------------------------------------------------------------
---------------------------------------------MVHLG----------
-------------------------------PK---------------------------
------------------------------------------------------------
------------------------------------------------------------
-----------------------------------------------------APAHRK-
-------------------------------------G----------------------
-----------------------------------------TFTDVPDVLLAELKSLETQ
FTVSPDKLREIVAHFINELEKGLSVAG-GNIPMIPGWVMDCPTGKEKGDYLAIDLGGTNL
RVVLVRLGGNR-DFDTTQSKYPLPGYMRTATS-EQLWDFIADCLKKFVEEVYPEGCDSEL
PLGFTFSYPASQNKINEGVLQRWTKGWDINDVEGHDVVPMLQKAIKKVGV-PIDVVALIN
DTTGTLVASMYTDPETIMGLIFGTGVNGAYYEIVKDIPKLQGKLSDDIAPDSPMAINCEY
GAFDNELVVLPRTKYDVQIDLESPKPGQQSFEKMNSGYYLGEILRLVLLELAEEK-QLIF
KGQDLTKLHQAYIMDTSFPARIEEDPFENLSEVYDVFMEVLSIETTVPERKVIRRVCELI
GERSARLSVCGIAAICKKRGYTKGHCAADGSVYNKYPDFKVRAAKALRDIFQWK----DD
EEDPITIVAAEDGSGVGAAVISALTEKRLKQGKSVGLAV-----------
>XP_043048271_Scheffersomyces_spartinae
------------------------------------------------------------
---------------------------------------------MVHLG----------
-------------------------------PK---------------------------
------------------------------------------------------------
------------------------------------------------------------
-----------------------------------------------------APQHRK-
-------------------------------------G----------------------
-----------------------------------------TFSGVNEQLLAVIKEYEGL
LTVSGEKLRQIVDHFVGELNKGLSKAG-GNIPMIPGWVMEFPTGKEKGDYLAIDLGGTNL
RVVLVKLGGDR-TFDSTQSKYAIPAEIRTGTR-DQLFDFIGDCLKKFVDEFFPDGVEGEL
PLGFTFSYPASQDKINQGVLQQWTKGFDIDDVEGHDVVPILQASIEKYNV-PIQVVALIN
DTTGTLVSSMYTDPEAKLGLIFGTGVNGAYYDVTGDIPKLEGKLASDIPADSVMAINCEY
GSFDNEHLVLPRTKYDIQIDKESPRPGKQSFEKMISGYYLGEVLRLILLELAEEK-KLIF
VNQDLSKLKKAYVWDASIPARIEEDPFENLSDTQDLIYGSVGIQTTSPERKVIRRLCELI
GDRSARLSMCGIGAICKKRGYKTAHCAADGSVYNKYPDFKVRAARALREIFQWS--D-EV
KEDPIIIVPAEDGSGVGAAVIAALTEQRLKKGLSVGIIGA----------
>XP_001386689_Scheffersomyces_stipitis
------------------------------------------------------------
---------------------------------------------MVHLG----------
-------------------------------PK---------------------------
------------------------------------------------------------
------------------------------------------------------------
-----------------------------------------------------PPQHRK-
-------------------------------------G----------------------
-----------------------------------------SLHDVPEALLKELEQLESV
FNVSAETLRKITDHFVLELEKGLSKKG-GNIPMIPGWVLDFPTGKETGDYLAIDLGGTNL
RVVLVKLGGNR-DFDTTQSKYPLPATMRTAKS-EELWDFIAGCLKKFVEDEYPEGVTEPL
PLGFTFSYPASQSSINEGFLQRWTKGFDIDGVEGRDVVPMLQEAIKKENV-PIEVVALIN
DTTGTLVASAYTDPETKMGLIFGTGCNGAYYDVCGEIPKLEGQFHGDVAGESLMAINCEY
GAFDNELAVLPRSKFDHQIDAESPRPGQQAFEKMISGYYLGEVLRLALLDLS-AK-GIFF
KDQDLSKLNQPFILDTSFPARIEEDPYENLSDVQDLFQQELGIQTTDAERSVIRRLAEVI
GERSARLSVCGIAAICKKRGYKTAHAAADGSVFNKYPGFKERAAKGLRDIFQW-----ET
KEDPIIIVPAEDGSGVGAAVIAALTEKRLREGKSVGAKKN----------
>XP_020065125_Suhomyces_tanzawaensis
------------------------------------------------------------
---------------------------------------------MVHLG----------
-------------------------------PR---------------------------
------------------------------------------------------------
------------------------------------------------------------
-----------------------------------------------------KPQHRK-
-------------------------------------G----------------------
-----------------------------------------TFTDVPENLLQQVHDIEQQ
LTVSGDTLKKITEHFITELEKGLSKEG-GNIPMLPGWVLDFPTGKEKGDYLAIDLGGTNL
RVVLVKLGGNR-DFDTTQSKFALPSYMRTATL-DQLWDFIAKSLKSFLDEFFPDGVSSPL
PLGFTFSYPAFQNSINEGVLKAWTKGFDIDGVEGHDVVPMLQAAIEKYDL-PIKVVALIN
DTTGTLVASMYTDSDAKMGLIFGTGCNGAYYDVVKDVPKLEGLVPDDISPDSPMAINCEY
GAFDNEHVALPRTKYDITIDEESPRPGQQAFEKMISGYYLGEILRLILLELAEEK-KLIF
KDQDLSKLKELFILDTSFPAKIEEDPFENLSDVQELFQTVLGIQTTVPERKIVRRFAELI
GERSARLSICGIAAICKKRGYTSANCAADGSVVNKYPGFKERAAKGLRDIFEW-----ET
EEDPIKIVAAEDGSGAGAAIIAALTEKRLAAGLSVGIKKN----------
>XP_020079034_Hyphopichia_burtonii
------------------------------------------------------------
---------------------------------------------MVHLG----------
-------------------------------PK---------------------------
------------------------------------------------------------
------------------------------------------------------------
-----------------------------------------------------PPQHRK-
-------------------------------------G----------------------
-----------------------------------------TFTDVPQELLTELKNLEEL
LTITPETLIKITDHFITELDKGLSKKG-GNIPMIPGWVLDFPTGKETGDYLAIDLGGTNL
RVVLVKLGGNR-DFDTTQSKFALPKHMRTATS-DELFDFIAECLKKFVDEEFPEGVSAPL
PLGFTFSYPASQNSINEGVLQRWTKGFDIDGVEGKDVVPLLQASIEKVQV-PIEVVALIN
DTTGTLVASMYTDSEAKMGLIFGTGCNGAYYDVVKDIPKLEGLIPDDIDPESPMAINCEY
GAFDNEHLVLPRTKYDIQIDKESPRPGQQSFEKMISGYYLGEVLRLILLDLTLEK-KLIF
KNQDLSKLQTSFILDTSFPAKIEEDPFENLSDVADLFQNQLGIQTTSAERKIIRVLAEKI
GERSSRLSICGIAAICKKRGYKSAHCAADGSVYNKYPGFKERAAQGLRDIFKW-----ES
KEDPIIIVPAEDGSGAGAAIIAALTQKRLKEGKSVGIKKN----------
>XP_015466869_Debaryomyces_fabryi
------------------------------------------------------------
---------------------------------------------MVHLG----------
-------------------------------PK---------------------------
------------------------------------------------------------
------------------------------------------------------------
-----------------------------------------------------PPQHRK-
-------------------------------------G----------------------
-----------------------------------------TFTDVPEDLIKELKELEEL
LTVSPDTLKKITDHFITELEKGLSKEG-GNIPMIPGWVLDFPTGKEKGDYLAIDLGGTNL
RVVLVKLGGNR-DFDTTQSKFALPETMRTATS-EELWTFIAECLKKFVEEEFPQGCTKPL
PLGFTFSYPASQKSINTGVLQRWTKGWDIDGVEGHDVVPMLQKAIEKVGV-PINVVALIN
DTTGTLVASMYTDAETKMGLIYGTGCNGAYYDVVGDIPKLEGKMPSDVSESAPMAINCEY
GAFDNELVVLPRTKYDILIDKQSPRPGQQAYEKMISGYYLGEVLRLILLDLTKEK-KLIF
KDQDLSKLEKEFILDTSFPSKIEEDPFENLSDTAELFQQVLGIQTTSPERKIIRRLAELI
GDRSARLFVCGIAAICKKRGYETAHCAADGSVYNKYPGVKERTAKALRDIFEW-----ET
EENLITIVHAEDGSGVGAAVIAALTEKRLEDGLSVGIKE-----------
>XP_460972_Debaryomyces_hansenii
------------------------------------------------------------
---------------------------------------------MVHLG----------
-------------------------------PK---------------------------
------------------------------------------------------------
------------------------------------------------------------
-----------------------------------------------------PPQHRK-
-------------------------------------G----------------------
-----------------------------------------TFTDVPEDLMKELNELEEL
LTVSPDTLKKITEHFIGELEKGLSKQG-GNIPMIPGWVLDFPTGKEKGDYLAIDLGGTNL
RVVLVKLGGNR-DFDTTQSKFALPETMRTATS-DELWTFIAECLKKFVQEEFPQGCTKPL
PLGFTFSYPASQKSINTGVLQRWTKGWDIDGVEGHDVVPMLQKAIEKVGV-PINVVALIN
DTTGTLVASMYTDAETRMGLIYGTGCNGAYYDVVSDIPKLEGKMPSDVDQSAPMAINCEY
GAFDNELVVLPRTKYDILIDKQSPRPGQQSYEKMISGYYLGEVLRLILLDLAKEK-KLIF
KGQDLSKLETEFILDTSFPSRIEEDPFENLSDTAELFQKELGIQTTSPERKIIRRLAELI
GERSARLFVCGIAAICKKRGYKTAHCAADGSVYNKYPGVKERTAKALRDIFEW-----ET
KEDLITIVHAEDGSGVGAAVIAALTEKRLEQGLSVGIQD-----------
>XP_006684678_Yamadazyma_tenuis
------------------------------------------------------------
---------------------------------------------MVHLG----------
-------------------------------PK---------------------------
------------------------------------------------------------
------------------------------------------------------------
-----------------------------------------------------RPQHRK-
-------------------------------------G----------------------
-----------------------------------------TFTDVPEQWMEQLHEIENL
LTVSAETLRTITTHFVSELEKGLSKAG-GNIPMIPAWVMDTPTGKETGDYLAIDLGGTNL
RVVLVRLAGDC-TFDTTQSKFALPESFRTGSA-DQLFDFIADSLAKFVEEQYPEGCSEPL
PLGFTFSYPCSQSKINSGILQRWTKGFDIDNVEGHDVVPMLQASIKKVGV-PIDVVALIN
DTTGTLVASMYTDPEAKMGLIFGTGCNGAYYDVVGDIPKLEGKFPSDIPATSLMAINCEY
GAFDNEHAVLPRTKYDVQIDAESPRPGQQSFEKMISGYYLGEVLRLVLLDLAEEK-GLFF
KGQDLSKLHKPFIMDTSFPAHIEDDPFENLSDVQELFDTVLGIQVTLPERKVIRRLAELI
GERSARLSVCGIAAICKKRNYKKAHCAADGSVYNKYPQFKERAAKALRDIFEW-----TE
DEDPVVIIPAEDGSGVGAAVIAALTEKRLANGLSVGLE------------
>XP_001487588_Meyerozyma_guilliermondii
------------------------------------------------------------
-------------------------------------------MTISH------------
------------------------------------------------------------
------------------------------------------------------------
------------------------------------------------------------
-----------------------------------------------------DAHERS-
-------------------------------------N----------------------
-----------------------------------------LLKDVPQELSTELHAIEDM
LTLLPEVLKKVTAHFITELDKGLSKKG-GNIPMIPGWVMDFPTGKEKGDYLAIDLGGTNL
RVVLVKLDGNR-SFQTIQSKYALPLDMRTSTA-DELFGFIAKCLKEFVEQEFNDGCTEPL
PLGFTFSYPATQYSINTGVLQRWTKGFDIDGVEGHDVVPMLQDAIKNIGV-PIDVVALIN
DTTGTLVASMYTDPETIMGLIFGTGCNGAYYDVVKDIPKLEGKVESDVAQDGPMAINCEY
GAFDNELVVLPRTKYDVLIDKQSPRPGQQSFEKMISGYYLGEVLRLILLDLAEEK-KLIF
QGQDLSKLKEEFIMDTSFPARIEEDPYESLTEVEALFKEVLNLDTTFNERAVISRIAQKV
GERSARLSVCGIAAICKKRGYKTGHCAADGSVYNMYPGFKERTARALRDIFEWD----DS
VEDPITITAAVDGSGVGAAVIAALTEQRLKKGLSVGLKK-----------
>XP_018711410_Metschnikowia_bicuspidata
------------------------------------------------------------
---------------------------------------------MVRLG----------
-------------------------------PK---------------------------
------------------------------------------------------------
------------------------------------------------------------
-----------------------------------------------------APQHRK-
-------------------------------------G----------------------
-----------------------------------------TFTDVPQALLDEVHALEDL
FHVSGDKLKQITEHFVGELDKGLSTAG-GNIPMIPGWVLDFPTGNETGDYLAIDLGGTNL
RVVLVRLLGQS-KFDTTQSKYALPLTMREAAA-DELWGFIASCLQRFVHELFPQGVAQPL
PLGFTFSYPASQDSITQGVLQRWTKGFNIPGVEGHDVVPMLQAAIEKLQV-PVQVVALIN
DTTGTLVASMYADAETKMGLIFGTGVNGAYFDECGAIPKLQGRLCDDVCAATPMAINCEY
GLFDNEHAVLPRLAYDEQIDAESPRPGQQAFEKMILGYYLGEVLRLVLLDLAAGK-QKMF
AGQDLARLREPYVMDTSFPSRIEQDPYENLSDVRELFAAQLGIATTAAERKVVRRVAELI
GERSARLAVCGIAAICKKRGYETAHCAADGSVYEKYPGFKERAARALRDIFDWP----AG
EPDPVVIVPAEDGSGVGAAVIAALTEKRLREGQSVGVRPA----------
>XP_002614796_Clavispora_lusitaniae
------------------------------------------------------------
---------------------------------------------MVRLG----------
-------------------------------PK---------------------------
------------------------------------------------------------
------------------------------------------------------------
-----------------------------------------------------PPQHRK-
-------------------------------------G----------------------
-----------------------------------------TFTDVPEELIEQLRHFEQI
LTVSPEKLRQITDHFIGELNKGLSKKG-GNIPMIPGWVLDFPTGDETGDYLAIDLGGTNL
RVVLVKLMGNH-KFDTTQSKFALPKHLRTGTS-EQLWSFIAECLQKFIEEFYPDGVSAPL
PLGFTFSYPASQDNITEGILQRWTKGFDIEGVEGKDVVPMLQGAIQKLNV-PVKVVALIN
DTTGTLVASMYTDAETKMGLIFGTGVNGAYYDVCGDIPKLEGRLCDDVTPETPMAINCEY
GSFDNEHLVLPRTEYDLVIDKESPRPGQQSFEKMISGYYLGEVLRLILLDL-HKK-GLVL
KNQDLSKLDEAYVMDASYPSRIEQDPFENLSDVQDLFRDNLGIETTIAERKFIRKLAELI
GERSARLSVCGIAAICKKRGYKTAHCAADGSVYQKYPGFKERAAKGLRDIFGWA----DN
EEDPIVIVPAEDGSGVGAAVIAALTEKRLDAGKSVGVKQ-----------
>XP_025343315_Candida_haemuloni
------------------------------------------------------------
---------------------------------------------MVRLG----------
-------------------------------PK---------------------------
------------------------------------------------------------
------------------------------------------------------------
-----------------------------------------------------PPQHRK-
-------------------------------------G----------------------
-----------------------------------------TFTGVSQELLDEIHRMEDL
FTVSGETLSKISDHFVSELTKGLSKAG-GNIPMIPGWVLDYPTGQETGNYLAIDLGGTNL
RVVLVSLLGNH-KFDTTQSKFPLPKNMRTATS-EELWTFIADSLSKFIEEFFPDGVDKPL
PLGFTFSYPASQDNITEGFLQRWTKGWDIDGVEGKNVVPMLQEAIGKRGL-PVEVVALIN
DTTGTLVASMYTDAETKAGCIFGTGCNGAYYERAGDIPKLEGRFEDDITPDMPMAINCEY
GSFDNELKVLPRTKFDNIIDKESPRPGQQSFEKMISGYYLGEILRLILLELAEDK-KLMF
EGQDLSKLHETFVMDTSFPARIEEDPFENLSDVQELFQENLGIKTTVAERKVIRRLCELL
GERSARLSVCGIAAVCKKRGYKTAHAAADGSVYEKYPYFKERAAQGLRDIFGWP----ED
QEDAVIIVPAEDGSGVGAAVIAALTEKRLKDGKSVGVKKNA---------
>XP_024712303_Candida_pseudohaemulonis
------------------------------------------------------------
---------------------------------------------MVRLG----------
-------------------------------PK---------------------------
------------------------------------------------------------
------------------------------------------------------------
-----------------------------------------------------PPQHRK-
-------------------------------------G----------------------
-----------------------------------------TFTGVSKELLDEIHQMEDL
FTVSGETLTKISDHFVNELTKGLSKKG-GNIPMIPGWVLDFPTGQETGDYLAIDLGGTNL
RVVLVSLLGNH-KFDTTQSKFALPKNMRTAKS-EELWSFIAECLAKFLAEFFPDGVKQTL
PLGFTFSYPASQDNITEGYLQRWTKGWDIDGVEGKNVVPMLQEAIAKVNI-PIEVVALIN
DTTGTMVASMYTDAEAKMGLIFGTGVNGAYYEKISEIPKLEGRLEDDVTPDMLMAINCEY
GSFDNEHAVLPRTRFDKIIDKESARPGQQSFEKMISGYYLGELLRLILLELADEK-KLIF
EGQDLTKLHESFVMDTSFPARIEEDPFENLSDVQELFQNSLNIQTTVAERKVIRRLSELL
GERSARLSVCGIAAICKKRGYKSAHCAADGSVYEKYPYFKERAAQGLRDIFGWA----EG
EEDPVVIVAAEDGSGVGAAVIAALTERRLKDGKSVGVKKGT---------
>XP_025337633_Candida_duobushaemulonis
------------------------------------------------------------
---------------------------------------------MVRLG----------
-------------------------------PK---------------------------
------------------------------------------------------------
------------------------------------------------------------
-----------------------------------------------------PPQHRK-
-------------------------------------G----------------------
-----------------------------------------TFTGVSKELLDEIHQMEDL
FTVSGETLTKISDHFVSELTKGLSKEG-GNIPMIPGWVLDFPTGQETGDYLAIDLGGTNL
RVVLVSLLGDH-KFDTTQSKFALPKNMRTAKS-EELWTFIAECLAKFLAEFFPDGVKHTL
PLGFTFSYPASQDNITEGYLQRWTKGWDIDGVEGKNVVPMLQEAIAKVNI-PIEVVALIN
DTTGTMVASMYTDSEAKMGLIFGTGVNGAYYEKISEIPKLEGRLEDDVTPDMLMAINCEY
GSFDNEHAVLPRTRFDKILDKESARPGQQSFEKMISGYYLGELLRLILLELADEK-KLIF
EGQDLTKLHESFVMDTSFPARIEEDPFENLSDVQELFQNNLNIQTTVAERKVIRRLSELL
GERSARLSVCGIAAICKKRGYKSAHCAADGSVYEKYPYFKERAAQGLRDIFGWA----EG
EEDPVVIVAAEDGSGVGAAVIAALTERRLKDGKSVGVKKGT---------
>XP_028891704_Candida_auris
------------------------------------------------------------
---------------------------------------------MVRLG----------
-------------------------------PK---------------------------
------------------------------------------------------------
------------------------------------------------------------
-----------------------------------------------------PPQHRK-
-------------------------------------G----------------------
-----------------------------------------TFTGVSQELLDEIHEMEKM
FTVSGETLDKISDHFASELTKGLSKAG-GNIPMIPGWVVDYPTGEEKGEYLAIDLGGTNL
RVVLVSLLGNH-KFDTTQSKYALPKHMRTAKS-EELWSFIADCLAKFIEEFFPDGVKSPL
PLGFTFSYPASQDRITEGFLQRWTKGFDIEGVEGKDVVPMLQDAIAKQNL-PVEVVALIN
DTTGTLVASMYTDAETKMGLIFGTGVNGAYYEVCGDIPKLEGRLEDDITPESPMAINCEY
GSFDNELVVLPRTKYDVIIDKESPRPGQQSFEKMISGYYLGELLRLILLELAEEK-HLIF
DGQDLTKLHESFIMDTSFPARIEEDPFENLSDVQDLFQTHLNIQTTVAERKVIRRLSELL
GERSARMSVCGIAAICKKRGYKTAHCAADGSVYEKYPYFKERAAQALRDIFGWA----DD
QEDPIVIVPAEDGSGVGAAVIAALTEQRLKEGKSVGVKKA----------
>NP_011261_Saccharomyces_cerevisiae
------------------------------------------------------------
---------------------------------------------MVHLG----------
-------------------------------PK---------------------------
------------------------------------------------------------
------------------------------------------------------------
-----------------------------------------------------KPQARK-
-------------------------------------G----------------------
-----------------------------------------SMADVPKELMQQIENFEKI
FTVPTETLQAVTKHFISELEKGLSKKG-GNIPMIPGWVMDFPTGKESGDFLAIDLGGTNL
RVVLVKLGGDR-TFDTTQSKYRLPDAMRTTQNPDELWEFIADSLKAFIDEQFPQGISEPI
PLGFTFSFPASQNKINEGILQRWTKGFDIPNIENHDVVPMLQKQITKRNI-PIEVVALIN
DTTGTLVASYYTDPETKMGVIFGTGVNGAYYDVCSDIEKLQGKLSDDIPPSAPMAINCEY
GSFDNEHVVLPRTKYDITIDEESPRPGQQTFEKMSSGYYLGEILRLALMDM-YKQ-GFIF
KNQDLSKFDKPFVMDTSYPARIEEDPFENLEDTDDLFQNEFGINTTVQERKLIRRLSELI
GARAARLSVCGIAAICQKRGYKTGHIAADGSVYNRYPGFKEKAANALKDIYGWT-QT-SL
DDYPIKIVPAEDGSGAGAAVIAALAQKRIAEGKSVGIIGA----------
>XP_018222589_Saccharomyces_eubayanus
------------------------------------------------------------
---------------------------------------------MVHLG----------
-------------------------------PK---------------------------
------------------------------------------------------------
------------------------------------------------------------
-----------------------------------------------------KPQARK-
-------------------------------------G----------------------
-----------------------------------------SMADVPKELMDEISELEKM
FTADSETLRKVVKHFINELNKGLTKKG-GNIPMIPGWVMEFPTGKESGDYLAIDLGGTNL
RVVLVKLSGKH-TFDTTQSKYKLPHDMRTTQHQEELWSFIADCLRDFMVEQELLNTKETL
PLGFTFSYPASQNKINEGILQRWTKGFDIPNVEGHDVVPLLQNEISKREL-PIEIVALIN
DTVGTLVASYYTDPETKMGVIFGTGVNGAFYDVVSDIEKLEGKLADDIPKDSPMAINCEY
GSFDNEHLVLPRTKYDVDVDEQSPRPGQQAFEKMTSGYYLGELLRMVLIDL-NKK-GLML
KGQDLTKLSKPYIMDTSYPARIEEDPFENLEDTDDIFQKDFGIKTSLPERKLIRRLCELI
GTRAARLAVCGIGAICQKRGYKTGHIAADGSVYNLYPGFKAAAAKGLRDIYGWT-GD-AT
ND-PIKIVPAEDGSGAGAAVIAALSERRIAEGKSLGVIGA----------
>XP_033766130_Saccharomyces_paradoxus
------------------------------------------------------------
---------------------------------------------MVHLG----------
-------------------------------PK---------------------------
------------------------------------------------------------
------------------------------------------------------------
-----------------------------------------------------KPQARK-
-------------------------------------G----------------------
-----------------------------------------SMADVPKELMQQIENFEKI
FTVPTETLQAVTKHFISELEKGLSKKG-GNIPMIPGWVMDFPTGKESGDFLAIDLGGTNL
RVVLVKLGGDR-TFDTTQSKYRLPDAMRTTQNPDELWEFIADSLKAFIDEQFPQGISEPI
PLGFTFSFPASQNKINEGILQRWTKGFDIPNIENHDVVPMLQKQITKRNI-PIEVVALIN
DTTGTLVASYYTDPETKMGVIFGTGVNGAYYDVCSDIEKLQGKLSDDIPPSAPMAINCEY
GSFDNEHVVLPRTKYDITIDEESPRPGQQTFEKMSSGYYLGEILRLALMDM-QKQ-GFIF
KNQDLSKFDKPFVMDTSYPARIEEDPFENLEDTDDLFQNEFGINTTVQERKLIRRLSELI
GARAARLSVCGIAAICQKRGYKTGHIAADGSVYNRYPGFKEKAANALKDIYGWT-QT-SL
DDYPIKIVPAEDGSGAGAAVIAALAQKRIAEGKSVGIIGA----------
>XP_003677245_Naumovozyma_castellii
------------------------------------------------------------
---------------------------------------------MVHLG----------
-------------------------------PK---------------------------
------------------------------------------------------------
------------------------------------------------------------
-----------------------------------------------------KPPARK-
-------------------------------------G----------------------
-----------------------------------------SMADVPQELLNKLQELEQM
FTVSAETSRAVVKHFISELDKGLSKQG-GNIPMIPGWVVEYPTGKESGDYLAIDLGGTNL
RVVLIKLGGDR-TFDTTQSKYKIPDGMRTTQNPDELFEFIADSLAAFLEEIYPEGVTKNL
PLGFTFSYPASQDKINEGILQRWTKGFDIPGVEGHDVVQMLQKQLDKKKI-PIDLVALIN
DTTGTLVASLYTDGETKMGVIFGTGVNGAYYDKVSDIPKLEGKLADDIPGSSVMAINCEY
GSFDNEHSVLPRTKYDVQIDEESPRPGQQAFEKMTSGYYLGELLRLAVLDL-QSQ-GLIL
KGQDMTKLQVPYVMDTSYPARIEEDPFENLEDTDSLLQKEFNIKTTVQERKLIRRLCEVI
GIRAAELAVCGIAAICQKRGYETGHIAADGSVYKMYPGFPEKAAEGLRKIYGWK-PA-PM
DQYPLQIVASEDGSGTGAAIIAALTEKRLAAGKSVGIIGA----------
>XP_003672143_Naumovozyma_dairenensis
------------------------------------------------------------
---------------------------------------------MVHLG----------
-------------------------------PK---------------------------
------------------------------------------------------------
------------------------------------------------------------
-----------------------------------------------------KPPARK-
-------------------------------------G----------------------
-----------------------------------------SMADVPKELLEQLEELESV
FHVSADQLKAVTKHFISELNKGLSKEG-GNIPMIPGWVVDYPTGKESGDYLAIDLGGTNL
RVVLVKLGGDR-TFDTTQSKYKIPEGMRTTQDPDELFGFIADSLKEFVEEIFPEGVSKPL
PLGFTFSFPASQSKINSGVLQRWTKGFDIPNVEGHDVVPMLQKQLEARKI-PINVVALIN
DTTGTLVASLYTDADAKMGVIFGTGINGAYYENVADIPKLEGKLADDIPKDSPMAINCEY
GSFDNEHVVLPRNKYDIKIDEDSPRPGQQAFEKMSSGYYLGELVRLALIDL-HDK-GFIL
KGQDMTKLNTPYIMDTSYPARIEEDPFENLEDTDALLQKDLGISTTVQERKLIRRLCELV
GIRAARLAVCGIAAIFQKRGYKSGHAACDGSVYKLYPGFQQHAAEALRDIFDWT-PA-PI
DQYPIILSPSEDGSGAGAAIIAAVTEKRLAAGKSVGVIGA----------
>XP_003959214_Kazachstania_africana
------------------------------------------------------------
---------------------------------------------MVHLG----------
-------------------------------PK---------------------------
------------------------------------------------------------
------------------------------------------------------------
-----------------------------------------------------KPPMRK-
-------------------------------------G----------------------
-----------------------------------------SMADVPQDLIEAMTEVESS
FTVSGEQLRKVVDHFVSELEKGLSKKG-GNIPMIPAWVVKYPTGKEKGDYLAIDLGGTNL
RVVLVKLGGDN-TFDTTQSKYKLPDHIRTTQDSEELFRFIAECLEAFVKETYIDGVKGTL
PLGFTFSYPASQDKINEGILQRWTKGFDIPGVEGHDVVGMLQKQMKAKNL-PIDVVALIN
DTTGTLVASLYTDPDTKMGVIFGTGVNGAYFEQVSDIEKLEGKLSDDIPPSSLMAINCEY
GSFDNEHVALPRTKYDIIVDKQSPRPGQQTFEKMSSGYYLGELLRLTIVDL-HDR-GLIL
NHQDMSELNKPYVMDTSYPAKIVEDPFENLEDTDNLLQKDLKVKTTVQERKVIRRIAESI
GRRSARISVCGIAAVCQKRGYTSGHIAADGSVYKMYPNFKEMAHEGLRDIHEWT-ET-DP
SKYPIQIVSAEDGSGAGAAVIAALTEERLAKGLSVGLTGA----------
>XP_022464298_Kazachstania_naganishii
------------------------------------------------------------
---------------------------------------------MVHLG----------
-------------------------------PK---------------------------
------------------------------------------------------------
------------------------------------------------------------
-----------------------------------------------------KPPVRK-
-------------------------------------G----------------------
-----------------------------------------SMVDVPKELLAALGEIEQS
FNVDGPTLQGVVKHFISELNKGLTKKG-GNIPMIPGWVMDYPTGKEKGDYLAIDLGGTNL
RVVLVKLSGNG-TFDTTQSKYKLPKHIRTTQNRDELFSFIAQSLKDFIVETFPDGCKENL
PLGFTFSYPASQTRINSGVLQRWTKGFDIPNVEGHDVVPLLKEQMDKLNL-PIDIVAVIN
DTTGTLVASLYTDLETKMGVIFGTGVNGAYFDVVKDIEKLEGKLADDVPPESPMIINCEY
GSFDNEHVSLPRNKYDVIVDEQSPRPGQQTFEKMSSGYYLGELLRLALVDL-HGR-GLIL
KDQDVTKLNEEYIMDTSFPSKIEEDPFENLENTQELLSKELGIETTVQERKLIRRISEAI
GARSARLSVCGIAAICQKRGYETGHIAADGSVWKMYPNFKEKAHLGLKDIYGWT-ET-DP
AKFPIIIVDSEDGSGAGAAVIAALTEQRLKAGKSVGLK------------
>XP_444978_Candida_glabrata
------------------------------------------------------------
---------------------------------------------MVHLG----------
-------------------------------PK---------------------------
------------------------------------------------------------
------------------------------------------------------------
-----------------------------------------------------KPPTRK-
-------------------------------------G----------------------
-----------------------------------------SMVDMPQQLLDQIKVFEEM
YTVDGETLRKVTKHFITELDKGLSKKG-GNIPMIPGWVMEYPSGKEKGDYLAIDLGGTNL
RVVLVKLGGDR-TFDTTQSKYKLPEAMRTTKNHEELWSFIADSLQAFLEDQFPEGVKGKL
PLGFTFSYPASQDRINQGVLQRWTKGFDIPNVEGHDVVPMLQKQIEKRNL-PIDIVALIN
DTTGTLVASLYTDGETKMGVIFGTGVNGAYYDVVSDIPKLEGKLADDIPNDSPMAINCEY
GSFDNEHVVLPRNKYDLIIDEESPRPGQQAFEKMSSGYYLGEMLRLALLDL-YDQ-GLIL
KGQDISKLKKPYVMDTSYPSKIEDDPFENLEDTDELLQKNLGIQTTVQERKLIRRLCELI
GTRSARLSVCGIAAICQKRGYETAHIAADGSVFKMYPGFKEKAAQGLADIYGWE-HK-DP
KDCPIVIVDAEDGSGAGAAIIAALAEKRIAEGKSLGVLGA----------
>XP_004180593_Tetrapisispora_blattae
------------------------------------------------------------
---------------------------------------------MVHLG----------
-------------------------------PK---------------------------
------------------------------------------------------------
------------------------------------------------------------
-----------------------------------------------------KPQHRK-
-------------------------------------G----------------------
-----------------------------------------SMADVPQNLKDQIHALETI
FTVSDAKLKAVTKHFIGELDKGLSKTG-GTIPMIPGWVMDYPTGKESGDFLAIDLGGTNL
RVVLVKLGGDR-TFDTTQSKYKLPGPMRVTKNRDELFAFIADSLKSFVDEQFPEGVSSPI
PLGFTFSFPASQNKINEGVLQTWTKGFDIPNVEGHDVIPLLQEQLEKRKI-PINVVALIN
DTTGTLVASLYSDSETKMGVIFGTGVNGAYYEVVKDIEKLDGKLADDIPASSPMAINCEY
GSFDSEHAILPRTKYDVIIDEQSPRPNQQAFEKMSSGYYLGELLRLVLVEL-HEQ-GFIF
KNQDVSKLNTPYIMDTSYPSRIEDDPFENLENTDELFQADLGIETSTVERKLIRRVSELI
GTRAARLAVCGIAAICQKRGYETGHIAADGSVYNLYPDFKQRAAEGLASIYDWT--M-PM
EEHPIKIVPAEDGSGAGAAIIAALTQKRLAAGKTVGTI------------
>XP_003686647_Tetrapisispora_phaffii
------------------------------------------------------------
---------------------------------------------MVHLG----------
-------------------------------PK---------------------------
------------------------------------------------------------
------------------------------------------------------------
-----------------------------------------------------KPPARK-
-------------------------------------G----------------------
-----------------------------------------SMIDMPKELKDDLQAIVSS
FDVSTETLHAVVKHFITELDKGLSKKG-GNIPMIPGWVLEYPTGKESGDFLAIDLGGTNL
RVVLVELGGDR-TFDTTQSKYKIPTAMRTTQDPEELWAFIADSLDSFVKERFPEGVDKPL
PLGFTFSYPASQERINSGVLQRWTKGFDIPDTEGRDVVTLLRKQLEIRKT-PIEVVALIN
DTTGTLVASLYTDGETKMGVIFGTGVNGAYYDKVSGIEKLEGRLASDITPDMPMAINCEY
GSFDNEHVVLPRNKYDIQIDNESPRPGQQAFEKMSSGYYLGELVRLSLLDL-YNQ-GHIF
KGQDVTKLKTPYVMDTSFPSKIEDDPFENLENTDELFQNELNIQTTASEREIIRRICEAV
GVRAARVSACGIAAICQKMGYETGHIAADGSVFNLYPGFKERVHAALKDIYGWKEES-DY
KKYPIVVVPAEDGSGAGAAIIAALTQKRLAAGKSVGVSN-----------
>XP_001643699_Vanderwaltozyma_polyspora
------------------------------------------------------------
---------------------------------------------MVHLG----------
-------------------------------PK---------------------------
------------------------------------------------------------
------------------------------------------------------------
-----------------------------------------------------KPPMRK-
-------------------------------------G----------------------
-----------------------------------------SMADVPKELLDQIADFEKI
YDTPAPVLKAIVKHFTSELDKGLSKKG-GNIPMIPGWVMDYPTGKESGDYLAIDLGGTNL
RVVLVKLGGDR-TFDTTQSKYRLPDAMRTTQDPEELWEFIADSLEAFVNEQFPEGCTKPL
PLGFTFSFPASQDKINEGILQRWTKGFDIPETEGKDVVKMLQKQLEKRNI-PIRVVALIN
DTTGTLVASLYTDGETKMGVIFGTGVNGAYYDVISGVEKLQGRLPADITADTPMAINCEY
GSFDNEHVVLPRNRHDIIIDEESPRPGQQAFEKMSSGYYLGELLRLAILEM-VDN-GHIL
KGQDCSKLRKPYIMDTSFPSRIEDDPFENLENTDELLSKTLGLSTTVQERKLIRRVSELI
GTRSARIAACGIAGICQKRGYDTAHIAADGSVYNLYPGFKERAAAALRDIYDWK-ED-KP
ENYPIVIVPAEDGSGAGAAIIAALTEKRLAAGKSVGVLGA----------
>XP_003681444_Torulaspora_delbrueckii
------------------------------------------------------------
---------------------------------------------MVHLG----------
-------------------------------PK---------------------------
------------------------------------------------------------
------------------------------------------------------------
-----------------------------------------------------KPPARK-
-------------------------------------G----------------------
-----------------------------------------SMADIPKDLMDQIHGLEVI
FGTTPEKLRAVVKHFIGELNKGLSKKG-GNIPMIPGWVMEYPTGTEKGDYLAIDLGGTNL
RVVLISLGGDR-TFDSTQSKYRLPDAMRTTQNHEELWAFIADCLEAFIIEQFPDGVKGNL
PLGFTFSYPCSQSKINEGFLQRWTKGFDIPNVEGRDVVPLLQKHLEAKKL-PINVVALIN
DTTGTLVASLYTDSETKMGVIFGTGVNGAYYDVCSGIEKLEGKLPADITPDMPMAINCEY
GSFDNEHQVLPRTKYDVMVDEGSPRPGQQAFEKMSSGYYLGELLRLVLVDL-HSQ-GFIF
QGQDLTKLNTPYIMDTSYPSKIEDDPFENLEDTDDLFSKDLGIKTTSPERKLIRRLCELI
GTRSARLSVCGIAAICQKRGYETAHIAADGSVFNKYPGFKERAAEGLKDIYGWK-NV-KP
SEYPIKIVPSEDGSGAGAAIIAALTEKRLAAGKSVGVLESK---------
>XP_037146356_Zygotorulaspora_mrakii
------------------------------------------------------------
---------------------------------------------MVHLG----------
-------------------------------PK---------------------------
------------------------------------------------------------
------------------------------------------------------------
-----------------------------------------------------KPPARK-
-------------------------------------G----------------------
-----------------------------------------SMADIPKDLMEQIHGLEVI
FGVQPEKLRAVVKHFITELNKGLSKKG-GNIPMIPGWVMEYPTGKESGDYLAIDLGGTNL
RVVLIKLGGDR-TFDATQSKYKLPDAMRTTQNHEELWGFIAECLDAFLKEQFPEGVTGKL
PLGFTFSYPCSQSKITEGILQRWTKGFDIPGVEGKDVVPMLQKQLEKKQL-PIEVVALIN
DTTGTLVASLYTDSETKMGVIFGTGVNGAYYDVCSGIEKLEGKLPSDITSDSLMAINCEY
GSFDNEHLVLPRTKYDVMVDEQSPRPGQQAFEKMSSGYYLGELVRLVLLDL-HDQ-GFMF
ANQDLTKLKTPYIMDTSFPSRIEDDPFENLEDTDDIFNKELGVQTTIHERKLIRRLCELI
GTRSARLSVCGIAAICQKRNYETAHIAADGSVFNRYPGFKERAAEGLRDIYNWK-VT-NP
KDYPIKIVPSEDGSGAGAAIIAALTQKRLAAGKSVGTLDSE---------
>XP_002499357_Zygosaccharomyces_rouxii
------------------------------------------------------------
---------------------------------------------MVHLG----------
-------------------------------PK---------------------------
------------------------------------------------------------
------------------------------------------------------------
-----------------------------------------------------KPPARK-
-------------------------------------G----------------------
-----------------------------------------SMADMPQDLLDQVRGLEVI
FSVSTEKLRAVTKHFIDELQKGLSKKG-GNIPMIPGWVLEYPTGKETGNYLAIDLGGTNL
RVVLVKLNGDR-TFDSSQSKYKLPHHMRTTRNPKDLFDFIASSLKNFIEEEFPNGCEDTL
PLGFTFSYPASQGKINEGVLQRWTKGFDIPGVEGHDVVPMLQESLSEKGV-PINVVALIN
DTTGTLVASHYTDPETQMGVIFGTGVNGAYYDVCKDIEKLQGQLPEDITPDTLMGINCEY
GSFDNEHVVLPRTKYDVIVDEESPRPGQQSFEKMSSGYYLGEIIRLVLIDL-HEQ-GFIF
KDQDVSKLREPYVMDTSYPSMIEEDPFENLEDTFDLFQKDLGITTTTPERKLIRRLCELI
GTRAARLSVCGIAAICQKRGYKTAHIAADGSVFNKYPGFKERAAAALNDIYGWG-IE-DR
HKQPIQIVAAEDGSGAGAAIIAALTQQRLAANKSVGVIGK----------
>XP_003647226_Eremothecium_cymbalariae
------------------------------------------------------------
---------------------------------------------MVHLG----------
-------------------------------PK---------------------------
------------------------------------------------------------
------------------------------------------------------------
-----------------------------------------------------KPPARK-
-------------------------------------G----------------------
-----------------------------------------SMADVPRTLMEQLANFEQL
FSVSPERLRIITDHFVGELQKGLTKKG-GNIPMIPGWVMDYPTGKETGNYLAIDLGGTNL
RVVLVTLGGNH-DFDTTQSKYKIPSHIRTTQNHEELWMFVAESLKAFLEDQFPDGVKENF
PLGFTFSYPASQDKINEGILQRWTKGFDIPNVEGQDVVPMLQKCLNDINL-PIKVTALIN
DTIGTLVASLYTDAETKMGVIFGTGVNGAYYDVCSNIEKLEGRLPGDIPADSPMAINCEY
GSFDNEHLVLPRTKYDILVDEQSPRPGQQAFEKMTSGYYLGELLRLVLLDV-YAQ-GLIF
QGQNITKLEEPYIMDTSYPSRIEEDPFENLDDTDDLFRNDFGIETTLPERKLIRRLSEYI
GVRAARLSVCGIAAICKKRGYETAHIAADGSVYNKYPDFRNRAMSGLRDIYDWP-LS-AT
NDYPITLVAAEDGSGAGAAIIAALTQKRLAEGKSVGVMDH----------
>NP_985826_Eremothecium_gossypii
------------------------------------------------------------
---------------------------------------------MVHLG----------
-------------------------------PK---------------------------
------------------------------------------------------------
------------------------------------------------------------
-----------------------------------------------------KPPTRK-
-------------------------------------G----------------------
-----------------------------------------SMADVPKTLVEQIASFERI
FTVSAEKLQEITKHFVTELDKGLSKKG-GNIPMIPGWVMDYPTGNETGDYLAIDLGGTNL
RVVLVKLLGNH-QFDTTQSKYRLPNRMRTTQNASELWDFIAESLKDFLEEQFPEGVHQTL
PLGFTFSYPASQDKINMGILQRWTKGFDIPGVEGHDVVPMLQESLRKVNV-PIEVVALIN
DTTGTLVASLYTDAETKMGVIFGTGVNGAYYDVVKDIEKLEGRLPEDIPPESAMAINCEY
GSFDNEHLVLPRTKYDILIDEQSPRPGQQAFEKMTSGYYLGEVLRLALLDL-HGQ-GLIF
QGQDISKLETPYVMDTSFPARIEDDPFENLEETDDLFKDNLDIDTTRPERKLIRKLSEMI
GNRAARLSVCGIAAICQKRGYETAHIAADGSVFNKYPGFQTRAAEGLRDIYGWE-HS-SS
QDYPIKIVAAEDGSGAGAAVIAALTTKRLAAGKSVGLPEAQN--------
>XP_453567_Kluyveromyces_lactis
------------------------------------------------------------
---------------------------------------------MVRLG----------
-------------------------------PK---------------------------
------------------------------------------------------------
------------------------------------------------------------
-----------------------------------------------------KPPARK-
-------------------------------------G----------------------
-----------------------------------------SMADVPANLMEQIHGLETL
FTVSSEKMRSIVKHFISELDKGLSKKG-GNIPMIPGWVVEYPTGKETGDFLALDLGGTNL
RVVLVKLGGNH-DFDTTQNKYRLPDHLRTGTS-EQLWSFIAKCLKEFVDEWYPDGVSEPL
PLGFTFSYPASQKKINSGVLQRWTKGFDIEGVEGHDVVPMLQEQIEKLNI-PINVVALIN
DTTGTLVASLYTDPQTKMGIIIGTGVNGAYYDVVSGIEKLEGLLPEDIGPDSPMAINCEY
GSFDNEHLVLPRTKYDVIIDEESPRPGQQAFEKMTSGYYLGEIMRLVLLDL-YDS-GFIF
KDQDISKLKEAYVMDTSYPSKIEDDPFENLEDTDDLFKTNLNIETTVVERKLIRKLAELV
GTRAARLTVCGVSAICDKRGYKTAHIAADGSVFNRYPGYKEKAAQALKDIYNWD-VE-KM
EDHPIQLVAAEDGSGVGAAIIACLTQKRLAAGKSVGIKGE----------
>XP_022677484_Kluyveromyces_marxianus
------------------------------------------------------------
---------------------------------------------MVHLG----------
-------------------------------PK---------------------------
------------------------------------------------------------
------------------------------------------------------------
-----------------------------------------------------KPPARK-
-------------------------------------G----------------------
-----------------------------------------SMADVPADLMEQIHGLETL
FTVKTEKMRAIVKHFVSELDKGLSKKG-GNIPMIPGWVVESPTGKETGDFLALDLGGTNL
RVVLVKLGGNH-DFDTTQNKYRLPDHLRTGTS-EQLWSFIAKCLKDFIEEWYPEGVSEPL
PLGFTFSYPASQNKINEGVLQRWTKGFDIEGVEGHDVVPMLQEQIKKLNI-PINVVALIN
DTTGTLVASLYTDPETKMGIIIGTGVNGAYYESVKNIEKLEGKLPSDITTDMLMAINCEY
GSFDNEHLVLPRTKYDVMIDEQSPRPNQQAFEKMTSGYYLGEIMRLVLLDL-HSS-GFIF
KDQDISKLEVPYVMDTTYPAKIEEDPFENLEDTYELFKTTLNIETTVIERKLIRKLAELV
GTRAARLTVCGVSAICNKRGYTEAHIAADGSVFNKYPGYKEKAAQALKDIYDWK-VE-KM
EDHPIKLVAAEDGSGVGAAIIAALTQKRLAAGKSVGIEGA----------
>XP_022629218_Lachancea_lanzarotensis
------------------------------------------------------------
---------------------------------------------MVRLG----------
-------------------------------PK---------------------------
------------------------------------------------------------
------------------------------------------------------------
-----------------------------------------------------KPPARK-
-------------------------------------G----------------------
-----------------------------------------SMADVSSSLLEQIERFEEI
FTVKADKLKEVTEHFVGELNKGLSKKG-GNIPMIPGWVMDFPTGKEQGDYLAIDLGGTNL
RVVLVKLGGNR-DFDTTQSKFKLPDHMRTGSS-DALFSFIADSLQTFLVEEFPNGVSQAL
PLGFTFSYPASQDRINEGFLQRWTKGFDIEGVEGKDVVPMLQEQLKKRNI-PIDVVALIN
DTTGTLVASMYTDSETRMGCIFGTGVNGAYFDVCGGIEKLQGRLGPDLDAETPMAINCEY
GSFDNELVTLPRTKYDILIDKQSPRPGQQSFEKMTSGYYLGELLRLALIDL-ASQ-GLIF
EGQDLSKLEKPYVMDTSYPARVEEDPFENLEDTFDIFKNELGIETTSGERKLIRRLCELI
GTRASRMSVCGIAAVCKKRGYKTAHVAADGSVFNMYPGFNERAGAGLRDIFDWEEKK-NV
SEYPIVIVAAEDGSGAGAAIIAALTQKRLAAGKSVGVVN-----------
>XP_002555058_Lachancea_thermotolerans
------------------------------------------------------------
---------------------------------------------MVHLG----------
-------------------------------PK---------------------------
------------------------------------------------------------
------------------------------------------------------------
-----------------------------------------------------KPPMRK-
-------------------------------------G----------------------
-----------------------------------------SMIDVPKNLMEQIQSLEEQ
FTVSGEKLKEVTKHFVGELNKGLSKKG-GNIPMIPGWVMEFPTGQETGDYLAIDLGGTNL
RVVLVRLLGNH-KFDTTQSKYKLPDHIRTSSS-EELFSFIADSLKTFVDEEFPEGVTEPL
PLGFTFSYPCSQDKVNEGFLQRWTKGFDIEGVEGEDVVPMLQEQLVKRKI-PIDVVALIN
DTTGTLVASMYTDAETRMGCIFGTGVNGAYFDVVSDIEKLEGRLPSDITSDLPMAINCEY
GSFDNELVVLPRTKYDIIVDKQSPRPGQQSFEKMTSGYYLGELLRLILLDL-QQQ-GLIF
EGQDLTKLQKPYVMDTSYPARIEEDPFENLEDTYDIFKNELGVETTGGERKLIRRACELI
GTRASRMSMCGIGAVCTKRGYKTAHIAADGSVFNKYPEFKERAAAGLRDIFDWEPRQ-NI
EEYPIVIVAAEDGSGAGAAIIAALTQKRLAAGKSVGVAK-----------
>XP_020056371_Aspergillus_aculeatus
------------------------------------------------------------
---------------------------------------------MVGLG----------
-------------------------------PK---------------------------
------------------------------------------------------------
------------------------------------------------------------
-----------------------------------------------------RPPSRK-
-------------------------------------G----------------------
-----------------------------------------SMADVPQNLLQQIKEFENM
FTVDCATLKKVVDHFVKELEKGLSVEG-GNIPMNVTWVMGFPDGDEQGTFLALDMGGTNL
RVCEITLTKEKGGFDITQSKYRMPEELRTGTA-EELWEYIADCLQQFIESHHEGEELSKL
PLGFTFSYPATQDYIDHGVLQRWTKGFDIDGVEGHDVVPPLEKILKDKGL-PIKVAALIN
DTTGTLIASAYTDPAMKIGCIFGTGVNAAYMENAGSIPKLGHM---NLPADMPVAINCEY
GAFDNEHIVLPLTKYDHIIDRDSPRPGQQAFEKMTAGLYLGEIFRLALVDLLETHPGLIF
NGQNTSELRKPYLLDSSFLAAIEEDPYENLQETEELLERKLKIKATQPELEMIRRLAELI
GTRAARLSACGVAAICKKKNIESCHVGADGSVFTKYPHFKARGAQALREILDWA----PE
EQDKVCIQAAEDGSGVGAALIAALTLKRVKAGNVVGIRDANDMKTLL---
>XP_001275241_Aspergillus_clavatus
------------------------------------------------------------
---------------------------------------------MVGIG----------
-------------------------------PK---------------------------
------------------------------------------------------------
------------------------------------------------------------
-----------------------------------------------------RPPSRK-
-------------------------------------G----------------------
-----------------------------------------SMADVPQNLLQQIKEFEDM
FTVDRTKLKQVVDHFVKELEQGLTVEG-GNIPMNVTWVMGFPDGDEQGTFLALDMGGTNL
RVCEITLTEEKGAFDICQSKYRMPEELKTGTA-EELWEYIADCLQQFIDFHHEDEELSQL
PLGFTFSYPATQDYIDHGVLQRWTKGFDIDGVEGQDVVPPLEAILQKKGL-PIKVAALIN
DTTGTLIASAYTDPEMKIGCIFGTGVNAAYMDNVGSVPKLAHM---NLPPDMPVAINCEY
GAFDNEHIVLPLTKYDHIIDRDSPRPGQQAFEKMTAGLYLGEIFRLALIDLLDSRPGLIF
EGQDTSKLRKPYLLDASFLAAIEEDPYENLEETQELFQRELNIKPTQAELEMIRRLAELI
GTRAARLSACGVAAICKKKNIERCHVGADGSVFTKYPNFKARGAQALREILDWA----PN
ENDKVSILAAEDGSGVGAALIAALTLKRVKAGNLAGIRNKDEMQKML---
>XP_001260212_Aspergillus_fischeri
------------------------------------------------------------
---------------------------------------------MVGIG----------
-------------------------------PK---------------------------
------------------------------------------------------------
------------------------------------------------------------
-----------------------------------------------------RPPSRK-
-------------------------------------G----------------------
-----------------------------------------SMADVPQNLLQQIKDFEEM
FTVDRAKLKQVVDHFVKELEKGLSVEG-GNIPMNVTWVMDFPDGDEQGTFLALDMGGTNL
RVCEITLTEEKGGFDICQSKYRMPEELKSGTA-EELWEYIADCIQQFIEFHHGEEGLTSL
PLGFTFSYPATQEYIDHGVLQRWTKGFDIDGVEGQDVVPPLEETLKRKGL-PIKVAALIN
DTTGTLIASAYTDPEMKIGCIFGTGVNAAYMEDVGSVPKLAHM---NLPPDMPVAINCEY
GAFDNEHVVLPLTKYDHIIDRDSPRPGQQAFEKMTAGLYLGEIFRLALIDLLDSRPGLIF
QNQDTSKLRKPYLLDASFLAAIEEDPYENLQETQELFERELNIKPTLAELEMIRRLAELI
GTRAARLSACGVAAICKKKNIESCHVGADGSVFTKYPHFKARGAQALREILDWA----PN
EKDKVTIMAAEDGSGVGAALIAALTLKRVKAGNLAGIRNKDEMQKLL---
>XP_041142480_Aspergillus_flavus
------------------------------------------------------------
---------------------------------------------MVGIG----------
-------------------------------PK---------------------------
------------------------------------------------------------
------------------------------------------------------------
-----------------------------------------------------RPPSRK-
-------------------------------------G----------------------
-----------------------------------------SMHELPQNLLEQIKQFEDI
FTVDGAKLKQIADHFVKELEKGLSVEG-GNIPMNVTWVMGFPDGDEQGTFLALDMGGTNL
RVCEITLTEEKGAFDITQSKYRMPEELKTGTA-EELWEYIADCLQQFIESHHENEKLSKL
PLGFTFSYPATQEYIDHGVLQRWTKGFDIDGVEGQDVVPPLEAILKKRGL-PIKVAALIN
DTTGTLIASSYTDSDMKIGCIFGTGVNAAYMEHCGSVPKLAHK---NLPPDMPVAINCEY
GAFDNEHVVLPLTKYDIIIDRDSPRPGQQAFEKMTAGLYLGEIFRLALLDLLETRPGLIF
QGQDTSQLRKPYLLDASFLAAIEDDPYENLQETQELMERKLNIKATQQELEMIRRLAELI
GTRAARLSACGVAAICKKKNIESCHVGADGSVFTKYPHFKARGAQALREILDWA----PN
EKDKVVIMAAEDGSGVGAALIAALTLKRVKAGISCGIRDMADMQSLI---
>XP_749720_Aspergillus_fumigatus
------------------------------------------------------------
---------------------------------------------MVGIG----------
-------------------------------PK---------------------------
------------------------------------------------------------
------------------------------------------------------------
-----------------------------------------------------RPPSRK-
-------------------------------------G----------------------
-----------------------------------------SMADVPQNLLQQIKDFEEM
FTVDKAKLKQVVDHFVKELDKGLSVEG-GNIPMNVTWVMGFPDGDEQGTFLALDMGGTNL
RVCEITLTEEKGGFDICQSKYRMPEELKTGTA-EELWEYIADCIQQFIEFHHGEEGLTSL
PLGFTFSYPATQEYIDHGILQRWTKGFDIDGVEGQDVVPPLEETLKRKGL-PIKVAALIN
DTTGTLIASAYTDPEMKIGCIFGTGVNAAYMENVGSVPKLAHM---NLPPDMPVAINCEY
GAFDNEHVVLPLTKYDHIIDRDSPRPGQQAFEKMTAGLYLGEIFRLALIDLLDSRPGLIF
QNQDTSKLRKPYLLDASFLAAIEEDPYENLQETQELFERELNIKPTLAELEMIRRLAELI
GTRAARLSACGVAAICKKKNIESCHVGADGSVFTKYPHFKARGAQALREILDWA----PN
EKDKVTIMAAEDGSGVGAALIAALTLKRVKAGNLAGIRNKDEMQKLL---
>XP_680728_Aspergillus_nidulans
------------------------------------------------------------
---------------------------------------------MVGVG----------
-------------------------------PK---------------------------
------------------------------------------------------------
------------------------------------------------------------
-----------------------------------------------------RPPSRK-
-------------------------------------G----------------------
-----------------------------------------SMSDVPQNLLEHIKHFEEI
FTVDTATLKKIVDHFVNELTKGLSVEG-GNIPMNVTWVLGFPDGKETGTFLALDMGGTNL
RVCEITLTEEKGGFDIIQSKYRMPEELKTGEA-EELWQYIVDCVEQFIQFHHENENLSKL
PLGFTFSYPATQDYIDHGVLQRWTKGFDIDGVEGKDVVPPLEKVFKERGL-PIKVAALIN
DTTGTLIASSYTDPAMKIGCIFGTGVNAAYMENAGSIPKLAHM---NLPPDMPVAINCEY
GAFDNEHIVLPLTKYDHIIDRDSPRPGQQAFEKMTAGLYLGEIFRLALVDILDTQPGLIF
KDQDTSQLRIPYLLDSSFPAAIEEDPYENLIETAELVQNMLKIKATRSELELMRRLAELI
GTRAARLSACGVAAICKKKNIESCHVGADGSVFTKYPHFKARGAQALREILDWA----PS
EKDKVTIHAAEDGSGVGAALIAALTLKRVKAGNTAGIRDAQAMLAMC---
>XP_001400569_Aspergillus_niger
------------------------------------------------------------
---------------------------------------------MVGIG----------
-------------------------------PK---------------------------
------------------------------------------------------------
------------------------------------------------------------
-----------------------------------------------------RPPSRK-
-------------------------------------G----------------------
-----------------------------------------SMADVPQNLLQQIKDFEDQ
FTVDRSKLKQIVNHFVKELEKGLSVEG-GNIPMNVTWVLGFPDGDEQGTFLALDMGGTNL
RVCEITLTQEKGAFDITQSKYRMPEELKTGTA-EELWEYIADCLQQFIESHHENEKISKL
PLGFTFSYPATQDYIDHGVLQRWTKGFDIDGVEGHDVVPPLEAILQKRGL-PIKVAALIN
DTTGTLIASSYTDSDMKIGCIFGTGVNAAYMENAGSIPKLAHM---NLPADMPVAINCEY
GAFDNEHIVLPLTKYDHIIDRDSPRPGQQAFEKMTAGLYLGEIFRLALMDLVENRPGLIF
NGQDTTKLRKPYILDASFLAAIEEDPYENLEETEELMERELNIKATPAELEMIRRLAELI
GTRAARLSACGVAAICTKKKIDSCHVGADGSVFTKYPHFKARGAKALREILDWA----PE
EQDKVTIMAAEDGSGVGAALIAALTLKRVKAGNLAGIRNMADMKTLL---
>XP_015403346_Aspergillus_nomiae
------------------------------------------------------------
---------------------------------------------MVGIG----------
-------------------------------PK---------------------------
------------------------------------------------------------
------------------------------------------------------------
-----------------------------------------------------RPPSRK-
-------------------------------------G----------------------
-----------------------------------------SMHELPQNLLEQIKQFEDV
FTVDRAKLKQIADHFVKELEKG----G-FQLPMNVTWVMGFPDGDEQGTFLALDMGGTNL
RVCEITLTEEKGAFDITQSKYRMPEELKTGTA-EELWEYIADCLQQFIEAHHENEELSKL
PLGFTFSYPATQDYIDHGVLQRWTKGFDIDGVEGHDVVPPLEAILKKRGL-PIKVAALIN
DTTGTLIASSYTDSDMKIGCIFGTGVNAAYMENCGSVPKLAHK---NLPPDMPVAINCEY
GAFDNEHVVLPLTKYDIIIDRDSPRPGQQAFEKMTAGLYLGEIFRLALLDLLETRPGLIF
QGQDTSQLRKPYLLDASFLAAIEEDPYENLQETEELMERKLNIKATQQELEMIRRLAELI
GTRAARLSACGVAAICKKKNIESCHVGADGSVFTKYPHFKARGAQALREILDWA----PN
EKDKVVIMAAEDGSGVGAALIAALTLKRVKAGISCGIRDMADMQSLI---
>XP_001819202_Aspergillus_oryzae
------------------------------------------------------------
---------------------------------------------MVGIG----------
-------------------------------PK---------------------------
------------------------------------------------------------
------------------------------------------------------------
-----------------------------------------------------RPPSRK-
-------------------------------------G----------------------
-----------------------------------------SMHELPQNLLEQIKQFEDI
FTVDGAKLKQIADHFVKELEKGLSVEG-GNIPMNVTWVMGFPDGDEQGTFLALDMGGTNL
RVCEITLTEEKGAFDITQSKYRMPEELKTGTA-EELWEYIADCLQQFIESHHENEKLSKL
PLGFTFSYPATQEYIDHGVLQRWTKGFDIDGVEGQDVVPPLEAILKKRGL-PIKVAALIN
DTTGTLIASSYTDSDMKIGCIFGTGVNAAYMEHCGSVPKLAHK---NLPPDMPVAINCEY
GAFDNEHVVLPLTKYDIIIDRDSPRPGQQAFEKMTAGLYLGEIFRLALLDLLETRPGLIF
QGQDTSQLRKPYLLDASFLAAIEDDPYENLQETQELMERKLNIKATQQELEMIRRLAELI
GTRAARLSACGVAAICKKKNIESCHVGADGSVFTKYPHFKARGAQALREILDWA----PN
EKDKVVIMAAEDGSGVGAALIAALTLKRVKAGISCGIRDMADMQSLI---
>XP_040637565_Aspergillus_ruber
------------------------------------------------------------
---------------------------------------------MVGLG----------
-------------------------------PK---------------------------
------------------------------------------------------------
------------------------------------------------------------
-----------------------------------------------------TPQTRK-
-------------------------------------GS---------------------
-----------------------------------------SIVELPQNLQHQIQEYEET
FTVGTETLKKVVDHFEKELEKGLSVEG-GNIPMNVTWVMGFPNGHEQGTFLALDMGGTNL
RVCEITLTAEQGAFDITQSKYRMPDELRTGTS-EELFEYIADCLQQFLESHHEGENLSKL
PLGFTFSYPATQDYVDHGVLQRWTKGFDIDGVEGQDVVPMLENALKKRGL-PIKVAALIN
DTTGTLIASAYTDTDMRIGCIFGTGVNAAYMDNVGSIPKIAHL---NLPPEMPVAINCEY
GAFDNEHIVLPLSKYDHIIDRESPRPGQQAFEKMTAGLYLGEIFRLALLDVVDNKPGLIF
RDQDVSALRKPYLLDSSFPAAIEEDPYENLEETEELVERKLGIKATMAELEMIRRLAELI
GTRAARLSSCGVAAICKKKNIDSCHVGADGSVFTKYPHFKARGAQALREILDWP----AE
SKDKVSIQAAEDGSGVGAALIAALTLKRVKEGNLAGIRDMEDMKQLIS--
>XP_040701643_Aspergillus_sydowii
------------------------------------------------------------
---------------------------------------------MVGLG----------
-------------------------------PK---------------------------
------------------------------------------------------------
------------------------------------------------------------
-----------------------------------------------------RRPSRR-
-------------------------------------G----------------------
-----------------------------------------SMTDMPQDLLEQIKQFEEI
FTVDTAKLKQVVDHFVKELEKGLTVKG-GNIPMNVTWVMGFPDGQEQGTFLALDMGGTNL
RVCEITLTKEKGGFDIIQSKYRMPEELKTGNA-EELWEYIVDCVEQFIQFHHENESLTSL
PLGFTFSYPATQDYIDHGVLQRWTKGFDIDGVEGEDVVPPLEKVFKERGL-PIKVAALIN
DTTGTLIASSYTDSDMKIGCIFGTGVNAAYMEDAGSVPKLAHM---NLPPDMPVAINCEY
GAFDNEHIVLPLTKYDHIIDRDSPRPGQQAFEKMTAGLYLGEIFRLALVDLIDSRPGLIF
ANQDTSQLRVPYLLDSSFPAAIEEDPYENLTETAELVQNTLKLTSTRSELEMMRRLAELI
GTRAARLSACGVAAICKKKNIKSCHVGADGSVFTKYPHFKARGAQALREILDWD----PS
EKDKVTIHAAEDGSGVGAALIAALTLKRVRAGNLAGIRNAKDMQAFC---
>XP_001215959_Aspergillus_terreus
------------------------------------------------------------
---------------------------------------------MVGIG----------
-------------------------------PK---------------------------
------------------------------------------------------------
------------------------------------------------------------
-----------------------------------------------------RPPSRK-
-------------------------------------G----------------------
-----------------------------------------SRHELPQNLLQQIKEFEDI
FTVDTAKLKQVVAHFVKELEKGLTVEG-GNIPMNVTWVMGFPDGNEQGTFLALDMGGTNL
RVCEITLTEEKGAFDITQSKYRMPEELKTGTA-EELWEYIADCLEQFINAHHENENLDKL
PLGFTFSYPATQEYIDHGILQRWTKGFDIDGVEGQDVVPPLEEILKKRGL-PIKVAALIN
DTTGTLIASAYTDPAIKIGCIFGTGVNAAYMEDVGSVPKLAYM---NLPPDMPVAINCEY
GAFDNEHVVLPLTKYDHIIDRDSPRPGQQAFEKMTAGLYLGEIFRLALLDLLESRPGLIF
NGQDTSLLRKPYLLDSSFLAAIEEDPYENLQETSELLERKLNIKATEAELEMIRRLAELI
GTRAARLSACGVAAICTKKNIKSCHVGADGSVFTKYPHFKARGAQALREILDWA----PN
EPDRVEILAAEDGSGVGAALIAALTLKRVKAGNLAGIRSLDEMKRLT---
>XP_022487586_Penicillium_arizonense
------------------------------------------------------------
---------------------------------------------MVGLG----------
-------------------------------PK---------------------------
------------------------------------------------------------
------------------------------------------------------------
-----------------------------------------------------LPPSRK-
-------------------------------------G----------------------
-----------------------------------------SMQELPQNLLGPIQDFEKA
FTVDTAKLKEVVNHFVKELEKGLTVEG-GNIPMNVTWVMGFPDGDEQGTYLALDMGGTNL
RVCEITLTKEKGAFDITQSKYKMPEELRTGTA-EELWEYIADCLQQFIETHHAEQELAKL
PLGFTFSYPATQEYVDHGILQRWTKGFDIDGVEGQDVVPPLEAILKKRGL-PIKVAALIN
DTTGTLIASAYTDTDMKIGCIFGTGVNAAYMENVGSVPKLAHM---NLPADMPVAINCEY
GAFDNEHIVLPLTKYDEIIDRDSPRPGQQAFEKMTAGLYLGEIFRLALIDLLETKPGLIF
NNQDVSKLRKPYLLDASFLAAIEEDPYENLSETLELFERTLNIRPTVPELEMLRRLAELI
GTRAARLSACGVAAICTKKNIDSCHVGADGSVFTKYPHFKARGAQALREILNWA----PN
EKDKVEILAAEDGSGVGAALIAALTLKRVKAGNLAGIRNMEDMKTLL---
>XP_014530618_Penicillium_digitatum
------------------------------------------------------------
---------------------------------------------MVGLG----------
-------------------------------PK---------------------------
------------------------------------------------------------
------------------------------------------------------------
-----------------------------------------------------HPQSRK-
-------------------------------------G----------------------
-----------------------------------------SMHELPQNLLGCIQDFEKA
FTVDRSKLKEIVNHFVKELEKGLSVEG-GNIPMNVTWVLDFPDGHERGTYLALDMGGTNL
RVCEITLTEEKGAFDITQSKYKMPEELRTGTA-EELWEYIADCLQQFVETHHAGENLAKL
PLGFTFSYPATQEYIDHGILQRWTKGFDIDGVEGKDVVPPLEEVLKKRGL-PIKVAALIN
DTTGTLIASAYTDTAMKIGCIFGTGVNAAYMDNAGSIPKLAHM---NLPADMPVAINCEY
GAFDNEHVVLPLTKYDDIIDRDSPRPGQQAFEKMTAGLYLGEIFRLALIDLIDNRPGLIF
NGQDVSKLRKPYLLDASFLAHIEDDPYENLTETLDLFESKLSIRPTQPELELVRRLAELI
GTRAARLSSCGVAAICIKKNIESCHVGADGSVFTKYPLFKERGAQALREILDWA----PT
EKDKVSILAAEDGSGVGAALIAALTLKRVKAGNLIGIRNMDDMKTLL---
>XP_016595473_Penicillium_expansum
------------------------------------------------------------
---------------------------------------------MVGIG----------
-------------------------------PK---------------------------
------------------------------------------------------------
------------------------------------------------------------
-----------------------------------------------------HPQSRK-
-------------------------------------G----------------------
-----------------------------------------SMHELPQNLLGSIQDFEKA
FTVDRSKLKEIVNHFVKELEKGLSVEG-GNIPMNVTWVLDFPDGHERGTYLALDMGGTNL
RVCEITLTEEKGAFDITQSKYKMPEELRTGTA-EELWEYIADCLQQFVETHHAGQNLAKM
PLGFTFSYPATQEYIDHGVLQRWTKGFDIDGVEGKDVVPPLEEVLKKRGL-PIKVAALIN
DTTGTLIASAYTDTDMKIGCIFGTGVNAAYMDNAGSIPKLAHM---NLPPDMPVAINCEY
GAFDNEHVVLPLTKYDDIIDRDSPRPGQQAFEKMTAGLYLGEIFRLALIDLVDNRPGLIF
NGQDVSKLRKPYLLDASFLAHIEDDPYENLTETLDLFESTLNIRPTQPELELVRRLAELI
GTRAARLSSCGVAAICTKKNIESCHVGADGSVFTKYPLFKERGAQALREILDWA----PT
EKDKVSILAAEDGSGVGAALIAALTLKRVKAGNLVGIRNMDDMKTLL---
>XP_040649556_Penicillium_griseofulvum
------------------------------------------------------------
-----MGNESSIEVDESTVPLVLEARNIEALAKYVKQHNVNKVVVMVGAGISTSAGIPDF
RSPDTGIYANLAKLDLPEPEAVFDIGFFRSNPKPFYALAHELYPGRYRPTIVHSFIKLLY
NKGMLLKHFTQNIDCLERQAGVPGEKIVEAHGSFASQRCIECKETFPDEEMHQLVAKCEV
PHCYKCNGLVKPDIVFFGESLPSEFFESRSLPEEADLCIVMGTSLSVQPFASLPSMVSEG
VPRLLINMERVGGLGSRSDDVLLIGDCDAGVRKFAKAMGWDEELEALWEETNPDPQQRA-
-------------------------------------EENAPLQTRDERLHDEVDRLTEE
VDRTLGLTDAYQNKVREKLESHEKAHRQSGDLDHVFPHLARSMHELPQNLLGPIQDFEKA
FTVDRSKLKEIVNHFVKELEKGLSVEG-GNIPMNVTWVLDFPDGNEQGTYLALDMGGTNL
RVCEITLTEEKSAFDITQSKYKMPEELRTGTA-EELWEYIADCLQQFVETHHEDKNLAKL
PLGFTFSYPATQEYIDHGILQRWTKGFDIDGVEGKDVVPPLEEILKKRGL-PIKVAALIN
DTTGTLIASSYTDTEMKIGCIFGTGVNAAYMENAGSVPKLAHM---NLPPDMPVAINCEY
GAFDNEHVVLPLTKYDDIIDRDSPRPGQQAFEKMTAGLYLGEIFRLALIDLIDNKPGLIF
NGQDVSKLRKPYLLDASFLANIEEDPYENLTETLELFERTLGIRPTQPELELVRRLAELI
GTRAARLSACGVAAICTKKNIDSCHVGADGSVFTKYPHFKARGAQALREILDWA----PT
EKDKVTIMAAEDGSGVGAAVIAALTLKRIKAGNLVGVRNMADMKTLL---
>XP_038925813_Penicillium_roqueforti
------------------------------------------------------------
---------------------------------------------MVGLG----------
-------------------------------PK---------------------------
------------------------------------------------------------
------------------------------------------------------------
-----------------------------------------------------HPPSRK-
-------------------------------------G----------------------
-----------------------------------------SMHELPQNLLGTIQDLEKA
FTVDRAKLKEVVAHFAKELEKGLTVEG-GNIPMNVTWVLDFPDGNERGTYLALDMGGTNL
RVCEITLTEEKGAFDITQSKYKMPEELRTGTA-DELWEYIADCLQQFIEYHHEEGNLAKL
PLGFTFSYPATQEYIDHGVLQRWTKGFDIDGVEGHDVVPPLEEILKKRGL-PIKVAALIN
DTTGTLIASSYTDSAMRIGCIFGTGVNAAYMENAGSIPKLAYL---NLPADMPVAINCEY
GAFDNEHVVLPLTKYDDIIDRDSPRPGQQAFEKMTAGLYLGEIFRLVLIDLVDNHPGLIF
NGQDVSKLRKPYLLDASFLAHIEEDPYENLTETLDLFELKLNIRPTEPELELIRRLAELI
GTRAARLSACGVAAICTKKKIDSCHVGADGSVFTKYPHFQARGAQALREILDWA----PN
EKDKVVIMAAEDGSGVGAALIAALTLKRIKAGNLVGVRNMDDMKTLL---
>XP_002564860_Penicillium_rubens
------------------------------------------------------------
---------------------------------------------MVGIG----------
-------------------------------PK---------------------------
------------------------------------------------------------
------------------------------------------------------------
-----------------------------------------------------HPQSRK-
-------------------------------------G----------------------
-----------------------------------------SMHELPQNLLGPIHDFEKA
FTVDRSKLKEIVNHFVKELEKGLSVEG-GNIPMNVTWVLDFPDGHERGTYLALDMGGTNL
RVCEITLTEEKGAFDITQSKYKMPEELRTGTA-EELWEYIADCLQQFIEAHHEEANLAKL
PLGFTFSYPATQEYIDHGILQRWTKGFDIDGVEGQDVVPPLEEILKKRGL-PIKVAALIN
DTTGTLIASSYTDSAMKIGCIFGTGVNAAYMENAGSIPKIAHM---NLPADMPVAINCEY
GAFDNEHVVLPLTKYDDIIDRDSPRPGQQAFEKMTAGLYLGEIFRLALLDLIDNRAGLIF
NGQDVSKLRKPYLLDASFLANIEEDPYENLTETLDLFERTLNIRPTQPELELIRRLAELI
GTRAARLSACGVAAICTKKNIDSCHVGADGSVFTKYPHFKERGAQALREILDWA----PT
EKDKVSIMAAEDGSGVGAALIAALTLKRVKAGNLYGVRNMDDMKTLL---
>XP_040815690_Penicillium_solitum
------------------------------------------------------------
---------------------------------------------MVGLG----------
-------------------------------PK---------------------------
------------------------------------------------------------
------------------------------------------------------------
-----------------------------------------------------HPHSRK-
-------------------------------------G----------------------
-----------------------------------------SMHELPQNLLEPIKEFEKA
FTVDRSKLKEIVNHFVKELEKGLSVEG-GNIPMNVTWVLDFPDGHERGTYLALDMGGTNL
RVCEITLTEEKGAFDITQSKYKMPEELRTGTA-EELWEYIADCLQQFVETHHTGENLTKL
PLGFTFSYPATQEYIDHGILQRWTKGFDIDGVEGKDVVPPLEEILKKRGL-PIKVAALIN
DTTGTLIASSYTDSAMKIGCIFGTGVNAAYMENAGSIPKLAHM---NLPADMPVAINCEY
GAFDNEHVVLPLTKYDDIIDRDSPRPGQQAFEKMTAGLYLGEIFRLALIDLVDNRPGLIF
NGQDVTQLRKPYLLDASFLAHIEEDPYENLTETLDLFDSKLNIRPTEPELELIRRLAELI
GTRAARLSSCGVAAICTKKNIESCHVGADGSVFTKYPLFKERGAQALREILDWA----PT
EKDKVSIMAAEDGSGVGAALIAALTLKRVKAGNLVGVRNMDDMKTLL---
>XP_022577799_Penicilliopsis_zonata
------------------------------------------------------------
---------------------------------------------MVGIG----------
-------------------------------PK---------------------------
------------------------------------------------------------
------------------------------------------------------------
-----------------------------------------------------QPPSRK-
-------------------------------------G----------------------
-----------------------------------------SMTDVPKNLLQTIKDFEGQ
FTVDTKKLKEIVDHFVKELEKGLSVEG-GNIPMNVTWVMGFPNGDEQGTFLALDMGGTNL
RVCEISLTEEQGGFDITQSKYRIPEELKTGTA-EELWEYIADCLQQFIEYHHGEENLAKL
PLGFTFSYPATQEYIDHGVLQRWTKGFDIEGVEGEDVVPPLENILKQRGL-PIKIAALIN
DTTGTLIASAYTDPLMRIGCIFGTGVNAAYMENVGSVPKIAHM---NLPPDMPIAINCEY
GAFDNEHVVLPLTKYDHIIDRDSPRPGQQAFEKMTAGLYLGEIFRLALVDLLDNRPGLIF
EKQDTSKLRKPYLLDSSFPAAIEQDPYENLQDTEELFERVLNIKPTPAELELIRRLAELI
GTRAARLSACGVAAICKKKNITSCHVGADGSVFTKYPHFKARGAQALREILDWA----PN
EKDKVTIQAAEDGSGVGAALIAALTLNRVKAGNLAGIRNMNDMKTLL---
>XP_016625706_Cladophialophora_bantiana
------------------------------------------------------------
---------------------------------------------MVGLG----------
-------------------------------PK---------------------------
------------------------------------------------------------
------------------------------------------------------------
-----------------------------------------------------RKPSRK-
-------------------------------------G----------------------
-----------------------------------------SMADVPKSLLDEIASLEDL
FTVDAARLKKITEHFVSELRAGLEKEG-GNIPMNPTWVMGFPDGNEQGTFLALDMGGTNL
RVCEITLTEEKGEFDIIQSKYRMPEELKTGTA-EELWDYIADCMQQFIEFHHEDENLTHL
PLGFTFSYPATQEYIDHGVLQRWTKGFDISGVEGHDVVPQFQKALEARNL-PIKLVAIIN
DTTGTLIASAYTDQTIRIGCIFGTGCNAAYMENCGSIPKLKHL---NLPDDMPMAINCEY
GAFDNEHKVLPITKYDTIIDETSPRPGQQAFEKMIAGLYLGEIFRLVLVDLHENK-NLLF
EGQDIAALKKPYTLDASFLSFIEEDPFENLQETRDMFEDKLKIHATKPELELCRRLAELI
GTRAARLSACGVAAICKKKGIESCHVGADGSVFNKYPHFKARGAVALREILDWP----KG
KKDPIVILPAEDGSGVGAALIAALTLKRIKEGNTVGVRDVKNFPGLT---
>XP_008731611_Cladophialophora_carrionii
------------------------------------------------------------
---------------------------------------------MVGLG----------
-------------------------------PK---------------------------
------------------------------------------------------------
------------------------------------------------------------
-----------------------------------------------------RKPSRK-
-------------------------------------G----------------------
-----------------------------------------SMADVPKSLLDEIATLEKL
FTVDASKLKQITEHFVSELQAGLEKEG-GNIPMNPTWVMAFPDGDEQGTFLALDMGGTNL
RVCEITLTEEKGEFDIIQSKYKMPEELKTGTA-EELWEYIADCLQQFIEYHHEDEDLTHL
PLGFTFSYPATQDYIDHGVLQRWTKGFDISGVEGQDVVPQFQKALQSRNL-PIKLVAIIN
DTTGTLIASAYTDQTIRIGCIFGTGCNAAYMENCGSIPKLKHL---NLPEDMPMAINCEY
GAFDNEHKVLPITKYDTIIDETSPRPGQQAFEKMIAGLYLGEIFRLVLVDLHENK-NLLF
EGQDISALKKPYTLDASFLSFIEEDPFENLQETHDMFQEKLKINATKPELELCRRLSELI
GTRAARLSACGVAAICKKKNYQSCHVGADGSVFNKYPHFKARGALALREILDWP----KG
KKDPISLLSAEDGSGVGAALIAALTIKRIKEGNTVGVKDLDSFKGIA---
>XP_016250230_Cladophialophora_immunda
------------------------------------------------------------
---------------------------------------------MVGLG----------
-------------------------------PK---------------------------
------------------------------------------------------------
------------------------------------------------------------
-----------------------------------------------------RKPSRK-
-------------------------------------G----------------------
-----------------------------------------SMADVPKSLLDEIANLENL
FTVDAARLKKITDHFVSELQAGLEKEG-GNIPMNPTWVMGFPDGNEQGTFLALDMGGTNL
RVCEITLTEEKGEFEIIQSKYRMPEELKTGTA-EELWDYIADCMQQFIEYHHEDEDLAHL
PLGFTFSYPATQDYIDHGVLQRWTKGFDISGVEGQDVVPQFQKALEARNL-PIKLVAIIN
DTTGTLIASAYTDQTIRIGCIFGTGCNAAYMENCGSIPKIKHL---NLPDDMPMAINCEY
GAFDNEHKVLPITKYDTIIDETSPRPGQQAFEKMIAGLYLGEIFRLVLVDLHENK-NLLF
EGQDISALKKPYTLDASFLSFIEEDPFENLQETHDMFEDKLKLHATKPELELCRRLSELI
GTRAARLSACGVAAICKKKNIESCHVGADGSVFNKYPHFKARGAVALREILDWP----KG
KKDPVVMLSAEDGSGVGAALIAALTLKRIKEGNTAGVRDVKNFPGLT---
>XP_007739515_Cladophialophora_psammophila
------------------------------------------------------------
---------------------------------------------MVGLG----------
-------------------------------PK---------------------------
------------------------------------------------------------
------------------------------------------------------------
-----------------------------------------------------RKPSRK-
-------------------------------------G----------------------
-----------------------------------------SMADVPKSLLDEIASLEDL
FTVDAARLKKITEHFVSELRAGLEKEG-GNIPMNPTWVMGFPDGNEQGTFLALDMGGTNL
RVCEITLTEEKGEFDIIQSKYRMPEELKTGTA-EELWDYIADCMQQFIEFHHEDENLTHL
PLGFTFSYPATQEYIDHGVLQRWTKGFDISGVEGHDVVPQFQKALEARNL-PIKLVAIIN
DTTGTLIASAYTDQTIRIGCIFGTGCNAAYMENCGSIPKLKHL---NLPDDMPMAINCEY
GAFDNEHKVLPITKYDTIIDETSPRPGQQAFEKMIAGLYLGEIFRLVLVDLHENK-NLLF
EGQDISALKKPYTLDASFLSFIEEDPFENLQETRDMFEDKLKIHATKPELELCRRLAELI
GTRAARLSACGVAAICKKKGIESCHVGADGSVFNKYPHFRARGAVALREILDWP----KG
KKDPIVILPAEDGSGVGAALIAALTLKRIKEGNTVGVRDVKNFPGLT---
>XP_018695285_Fonsecaea_erecta
------------------------------------------------------------
---------------------------------------------MVGLG----------
-------------------------------QK---------------------------
------------------------------------------------------------
------------------------------------------------------------
-----------------------------------------------------RKPSRK-
-------------------------------------G----------------------
-----------------------------------------SMADVPKSLLDEIATLENL
FTVDAERLKKITTHFVSELQAGLEKEG-GNIPMNPTWVMGFPDGNEQGTFLALDMGGTNL
RVCEITLTEQKGEFDIIQSKYRMPEELKTGTA-EELWDYIADCLQQFIEYHHEDEDLAHL
PLGFTFSYPATQDYIDHGVLQRWTKGFDISGVEGQDVVPQFQKALESRNL-PIKLVAIIN
DTTGTLIASAYTDPTIRIGCIFGTGCNAAYMENCGSIPKLKHM---NLPDDMPMAINCEY
GAFDNDHKVLPVTKYDTIIDETSPRPGQQAFEKMIAGLYLGEIFRLVLVDLHENK-NLLF
EGQDISALKKPYTLDASFLSFIEEDPFENLQETHDMFEEKLKIHATKPELELCRRLAELI
GTRAARLSACGVAAICTKKNIESCHVGADGSVFNKYPHFKARGALALREILDWP----KG
KKDPIVMLSAEDGSGVGAALIAALTIKRIKEGNTAGVRDVKNFPGLT---
>XP_022516700_Fonsecaea_monophora
------------------------------------------------------------
---------------------------------------------MVGLG----------
-------------------------------PK---------------------------
------------------------------------------------------------
------------------------------------------------------------
-----------------------------------------------------RKPSRK-
-------------------------------------G----------------------
-----------------------------------------SMADVPKSLLDEIANLENL
FTVDAERLKKITDHFVSELQAGLEKEG-GNIPMNPTWVMGFPDGNEQGTFLALDMGGTNL
RVCEITLTEEKGEFEIIQSKYRMPEELKTGTA-EELWDYIADCMQQFIDFHHEDEDLAHL
PLGFTFSYPATQDYIDHGVLQRWTKGFDISGVEGQDVVPQFQKALEARNL-PIKLVAIIN
DTTGTLIASAYTDQTIRIGCIFGTGCNAAYMENCGSIPKIKHL---NLPDDMPMAINCEY
GAFDNEHKVLPITKYDTIIDETSPRPGQQAFEKMIAGLYLGEIFRLVLVDLHENK-NLLF
EGQDISALKKPYTLDASFLSFIEEDPFENLHETRDMFEDKLKIQASKPELELCRRLAELI
GTRAARLSACGVAAICKKKNIESCHVGADGSVFNKYPHFKQRGAVALREILDWP----KG
KKDPVVMMSAEDGSGVGAALIAALTLKRIKEGNTAGVRDVANFPGLT---
>XP_016627115_Fonsecaea_multimorphosa
------------------------------------------------------------
---------------------------------------------MVGLG----------
-------------------------------PK---------------------------
------------------------------------------------------------
------------------------------------------------------------
-----------------------------------------------------RKPSRK-
-------------------------------------G----------------------
-----------------------------------------SMADVPKSLLDEIANLENL
FTVDAERLKKITDHFKSELQAGLEKEG-GNIPMNPTWVMGFPDGNEQGTFLALDMGGTNL
RVCEITLTEEKGEFDIIQSKYRMPEELKTGTA-EELWDYIADCLQQFIEYHHEDEDLAHL
PLGFTFSYPATQEYIDHGVLQRWTKGFDISGVEGHDVVPQFQKALEERNL-PIKLVAIIN
DTTGTLIASAYTDQTIRIGCIFGTGCNAAYMENCGSIPKIKHL---NLPDDMPMAINCEY
GAFDNEHKVLPITKYDTIIDETSPRPGQQAFEKMIAGLYLGEIFRLVLVDLHENK-NLLF
EGQDISALKKPYTLDASFLSFIEEDPFENLQETRDKFEDELKINATKPELELCRRLAELI
GTRAARLSACGVAAICKKKNIESCHVGADGSVFNKYPHFKQRGALALREILDWP----KG
KKDPIVLLSAEDGSGVGAALIAALTLKRIKEGNTAGVRDVKNFPGLT---
>XP_022497622_Fonsecaea_nubica
------------------------------------------------------------
---------------------------------------------MVGLG----------
-------------------------------PK---------------------------
------------------------------------------------------------
------------------------------------------------------------
-----------------------------------------------------RKPSRK-
-------------------------------------G----------------------
-----------------------------------------SMADVPKSLLDEIANLENL
FTVDAERLKKITDHFVSELQAGLEKEG-GNIPMNPTWVMGFPDGNEQGTFLALDMGGTNL
RVCEITLTEEKGEFEIIQSKYRMPEELKTGTA-EELWDYIADCMQQFIDFHHEDEDLAHL
PLGFTFSYPATQDYIDHGVLQRWTKGFDISGVEGQDVVPQFQKALEARNL-PIKLVAIIN
DTTGTLIASAYTDQTIRIGCIFGTGCNAAYMENCGSIPKIKHL---NLPDDMPMAINCEY
GAFDNEHKVLPITKYDTIIDETSPRPGQQAFEKMIAGLYLGEIFRLVLVDLHENK-NLLF
EGQDISALKKPYTLDASFLSFIEEDPFENLHETRDMFEDKLKIQASKPELELCRRLAELI
GTRAARLSACGVAAICKKKNIESCHVGADGSVFNKYPHFKQRGAVALREILDWP----KG
KKDPVVMMSAEDGSGVGAALIAALTLKRIKEGNTAGVRDVGNFPGLT---
>XP_013284144_Fonsecaea_pedrosoi
------------------------------------------------------------
---------------------------------------------MVGLG----------
-------------------------------PK---------------------------
------------------------------------------------------------
------------------------------------------------------------
-----------------------------------------------------RKPSRK-
-------------------------------------G----------------------
-----------------------------------------SMADVPKSLLDEIANLENL
FTVDAERLKKITDHFVSELQAGLEKEG-GNIPMNPTWVMGFPDGNEQGTFLALDMGGTNL
RVCEITLTEEKGEFEIIQSKYRMPEELKTGTA-EELWDYIADCMQQFIDFHHEDEDLAHL
PLGFTFSYPATQDYIDHGVLQRWTKGFDISGVEGQDVVPQFQKALEARNL-PIKLVAIIN
DTTGTLIASAYTDQTIRIGCIFGTGCNAAYMENCGSIPKIKHL---NLPDDMPMAINCEY
GAFDNEHKVLPITKYDTIIDETSPRPGQQAFEKMIAGLYLGEIFRLVLVDLHENK-NLLF
EGQDISALKKPYTLDASFLSFIEEDPFENLHETRDMFEDKLKIQASKPELELCRRLAELI
GTRAARLSACGVAAICKKKNIESCHVGADGSVFNKYPHFKQRGAVALREILDWP----KG
KKDPVVMMSAEDGSGVGAALIAALTLKRIKEGNTVGVRDVGNFPGLT---
>XP_007761315_Cladophialophora_yegresii
------------------------------------------------------------
---------------------------------------------MVGLG----------
-------------------------------PK---------------------------
------------------------------------------------------------
------------------------------------------------------------
-----------------------------------------------------RKPSRK-
-------------------------------------G----------------------
-----------------------------------------SMADVPKNLLDEIATLEKL
FTVDAQKLKQITEHFVSELQAGLEKEG-GNIPMNPTWVMAFPDGDEQGTFLALDMGGTNL
RVCEITLTEEKGEFDIIQSKYKMPEELKTGTA-EELWEYIADCLQQFIEYHHEDEDLTHL
PLGFTFSYPATQDYVDHGVLQRWTKGFDISGVEGQDVVPQFQKALQSRNL-PIKLVAIIN
DTTGTLIASAYTDQTIRIGCIFGTGCNAAYMENCGSIPKLKHL---NLPDDMPMAINCEY
GAFDNEHKVLPITKYDTIIDETSPRPGQQAFEKMIAGLYLGEIFRLVLVDLHENK-NLLF
EGQDISSLKKPYTLDASFLSFIEEDPFENLQETHDMFQEKLKINATKPELELCRRLSELI
GTRAARLSACGVAAICKKKNYQSCHVGADGSVFNKYPHFRARGALALREILDWP----KG
KKDPISLLSAEDGSGVGAALIAALTIKRIKEGNTVGVKDIDSLKGIA---
>XP_016234751_Exophiala_spinifera
------------------------------------------------------------
---------------------------------------------MVGLG----------
-------------------------------PK---------------------------
------------------------------------------------------------
------------------------------------------------------------
-----------------------------------------------------RTPSRK-
-------------------------------------G----------------------
-----------------------------------------SMADVPKNLLQEIETLENL
FTVDAAKLKQITEHFVGELTAGLEKDG-QNIPMNPTWVMDFPDGDEQGTFLALDMGGTNL
RVCEITLTEEKGEFDIIQSKYRMPEELKTGTA-EELWEYIADCLQQFIEYHHEEEDITAL
PLGFTFSYPATQDYIDHGILQRWTKGFDISGVEGEDVVPQFQAALDARKL-PIKLAALIN
DTTGTMIASAYTDRSMKIGCIFGTGCNAAYMENCGSIPKLKHL---NLPDDMPMAINCEY
GAFDNDHKVLPITKYDTIIDEHSPRPGQQAFEKMIAGLYLGEIFRLVVVDLHDNK-NILF
EGQDISKLRKPYSLDASFPAFIEEDPFENLQETHDMFREKLGIDATKPELELCRRLAELI
GTRAARLSACGVAAICKKKNIESCHVGADGSVFTKYPHFKARGAQALREILDWP----KG
KKDPVVILPSEDGSGVGAALIAALTLKRIKAGNTAGVRDPSKFDIWMK--
>XP_016261649_Exophiala_oligosperma
------------------------------------------------------------
---------------------------------------------MVGLG----------
-------------------------------PK---------------------------
------------------------------------------------------------
------------------------------------------------------------
-----------------------------------------------------RQPSRK-
-------------------------------------G----------------------
-----------------------------------------SMADVPKNLLQEIENLENL
FTVDTAKLKQITDHFVGELTAGLEKDG-QNIPMNPTWVMGFPDGDEQGTFLALDMGGTNL
RVCEITLTEEKGEFDIIQSKYRMPEELKTGTA-EELWEYIADCLQQFIEYHHEEGDLTAL
PLGFTFSYPATQDYIDHGILQRWTKGFDISGVEGEDVVPQFQAALDARKL-PIKLAALIN
DTTGTMIASAYTDQSMKIGCIFGTGCNAAYMENCGSIPKLKHM---NLPDDMPMAINCEY
GAFDNDHKVLPITKYDTIIDENSPRPGQQAFEKMIAGLYLGEIFRLVVVDLHENK-NILF
EGQDISKLRKPYTLDASFPAFIEEDPFENLQETHDMFREKLGINATKPELELCRRLAELI
GTRAARLSACGVAAICKKKNIESCHVGADGSVFTKYPHFKARGAQALREILDWP----KG
KKDPVSILPSEDGSGVGAALIAALTLKRIKAGNTAGVRDPSKFDIWLK--
>XP_013319894_Exophiala_xenobiotica
------------------------------------------------------------
---------------------------------------------MVGLG----------
-------------------------------PK---------------------------
------------------------------------------------------------
------------------------------------------------------------
-----------------------------------------------------RKPSRK-
-------------------------------------G----------------------
-----------------------------------------SMADVPKSLLQEIENLEKL
FTVDAAKLKEITDHFVHELTAGLEKDG-QNIPMNPTWCMAFPDGDEQGTFLALDMGGTNL
RVCEITLTEEKGEFDIIQSKYRMPEELKTGTA-EELWEYIADCLQQFIEYHHDEGDLADL
PLGFTFSYPATQDYIDHGILQRWTKGFDISGVEGEDVVPQFQAALDARKL-PIKLAALIN
DTTGTLIASAYTDQSMRIGCIFGTGCNAAYMENCGSIPKLKHL---NLPDDMPMAINCEY
GAFDNDHKVLPITKYDTIIDEQSPRPGQQAFEKMIAGLYLGEIFRLVVVDLHENK-NLLF
EGQDISKLRKPYTLDASFPAFIEEDPFENLQETHDMFREKLGIDATKPELELCRRLAELI
GTRAARLSACGVAAICKKKNIESCHVGADGSVFTKYPHFKARGAVALREILDWP----KG
KKDPVVIQPSEDGSGVGAALIAALTLKRIKQGNTVGVRDVHKYDIWMK--
>XP_007723625_Capronia_coronata
------------------------------------------------------------
---------------------------------------------MVGVG----------
-------------------------------PK---------------------------
------------------------------------------------------------
------------------------------------------------------------
-----------------------------------------------------RKPSRK-
-------------------------------------G----------------------
-----------------------------------------SMADVPKSMLDEIASLENQ
FTVDGARLKKVTEHFVTELEAGLEKEG-SNIPMNPTWVMAFPDGNEQGTFLALDMGGTNL
RVCEINLTEEKGEFDIIQSKYRLPEELKTGTA-DELWEYIADCLQQFIEFHHEEENLPDL
PLGFTFSYPATQHYIDHGVLQRWTKGFDISGVEGHDVVPQFEAALKARNL-PIKLVALIN
DTTGTLIASAYTDQSMKIGCIFGTGCNAAYMENCGSIPKLKHL---NLPDDCPMAINCEY
GAFDNEHKVLPITKYDTIIDETSPRPGQQAFEKMIAGLYLGEIFRLVLVDLHENK-NLLF
EGQDISKLKKPYTIDASFLASIEEDPFENLQETHDLFEKELGLTARKPELELCRRLAELI
GTRAARLSACGVAAICKKKNIESCHVGADGSVFTKYPHFKARGAQALREILDWP----KG
KKDPVVILSAEDGSGVGAAVIAALTLKRIKAGNTVGIKELEQLKKLAV--
>XP_007730116_Capronia_epimyces
------------------------------------------------------------
------------------------------------------------------------
------------------------------------------------------------
------------------------------------------------------------
------------------------------------------------------------
------------------------------------------------------------
------------------------------------------------------------
------------------------------------------MADVPKTLLDELSNLENL
FTVDAATLKKVTDHFVSELAAGLEKEG-GNIPMNPTWVMAFPDGDEQGTFLALDMGGTNL
RVCEITLTEEKGEFDIIQSKYRMPEELKTGTA-DELWEYIADCLQQFIEFHHEEEEVLNL
PLGFTFSYPATQHYIDHGILQRWTKGFDISGVEGEDVVPQFQAALEARNL-PIKLVALIN
DTTGTLIASAYTDQAMRVGCIFGTGCNAAYMEDCGSIPKLKHL---NLPDDCPMAINCEY
GAFDNEHKVLPITKYDTIIDEESPRPGQQAFEKMIAGLYLGEIFRLVLVDLHENK-NLLF
EGQDISKLKKPYTIDASFLALIEEDPFENLQETHDLFEKDLNINPSKPELELCRRLAELI
GTRAARLSACGVAAICKKKNIETCHVGADGSVFTKYPHFKARGAQALREILDWP----KG
KKDPVVILSAEDGSGVGAAVIAALTLKRIKVGNTVGVKELEQLKQLAI--
>XP_009160333_Exophiala_dermatitidis
------------------------------------------------------------
---------------------------------------------MVGLG----------
-------------------------------PK---------------------------
------------------------------------------------------------
------------------------------------------------------------
-----------------------------------------------------RKPSRK-
-------------------------------------G----------------------
-----------------------------------------SMADVPKSLLDEIANLENQ
FTVDADRLKKVTSHFVTELEAGLEKEG-ANIPMNPTWVMAFPDGDEQGTFLALDMGGTNL
RVCEITLTEEKGEFDIIQSKYRMPEELKTGTA-DELWEYIADCLQQFIEFHHEEENLPDL
PLGFTFSYPATQHYIDHGILQRWTKGFDISGVEGEDVVPQFQAALKARNL-PIKLVALIN
DTTGTLIASAYTDQAMKIGCIFGTGCNAAYMENCGSIPKLKHL---NLPDDCPMAINCEY
GAFDNEHKVLPITKYDTIIDETSPRPGQQAFEKMIAGLYLGEIFRLVLVDLHENK-NLLF
EGQDISKLKKPYTIDASFLAAIEEDPFENLQETHDLFEKELHITASKPELELCRRLAELI
GTRAARLSACGVAAICKKKNIESCHVGADGSVFNKYPHFKARGAQALREILDWP----KG
KKDPVVILSAEDGSGVGAAVIAALTLKRIKAGNTVGVKELDTLKALV---
>XP_013257028_Exophiala_aquamarina
------------------------------------------------------------
---------------------------------------------MVGLG----------
-------------------------------PR---------------------------
------------------------------------------------------------
------------------------------------------------------------
-----------------------------------------------------RKPSRK-
-------------------------------------G----------------------
-----------------------------------------SMADVPKNLLEEIANLENI
FTVDAAKLKQITDHFVNELTAGLEKDG-QNIPMNPTWVMSFPDGDEQGTFLALDMGGTNL
RVCEITLTEEKGEFDIIQSKYRLPEELKTGTA-DELWEYIADCLQQFIEYHHEDEDLTDL
PLGFTFSYPATQDAIDHGVLQRWTKGFDISGVEGEDVVPQFQAALEARKL-PIKLAALIN
DTTGTLIASAYTDQSMKIGCIFGTGCNAAYMENCGSIPKLKHL---NLPDDTPMAINCEY
GAFDNEHKVLPITKYDTIIDEDSPRPGQQAFEKMIAGLYLGEIFRLVVVDLHENK-NILF
EGQNISKLKKPYTLDASFLSFIEEDPFENLQETHDMLEEKLQITATKPELELMRRLAELI
GTRAARLSACGVAAIVKKKNIESCHVGADGSVFNKYPHFKQRGAQALREILDWP----RG
KKDPVTLLSAEDGSGVGAALIAALTIKRIKEGNTVGVK---ALDILKKC-
>XP_016224557_Exophiala_mesophila
------------------------------------------------------------
---------------------------------------------MVGLG----------
-------------------------------PK---------------------------
------------------------------------------------------------
------------------------------------------------------------
-----------------------------------------------------RKPSRK-
-------------------------------------G----------------------
-----------------------------------------SMADVPKSLLEEIQNLENL
FTVSAATLKKITTHFVSELEAGLEQDG-RNIPMNPTWVMGFPDGHEQGTFLALDMGGTNL
RVCEITLTEEKGEFDIIQSKYRMPEELKSGTA-EELWEYVADCLEQFIEYHHEDEDLANL
PLGFTFSYPATQEAIDHGVLQRWTKGFDISGVEGQDVVPQFQKALEERKL-PIKLAALIN
DTTGTLIASAYTDQAMRIGCIFGTGCNAAYMENCGSIPKLKHL---NLPDDLPMAINCEY
GAFDNEHKVLPITKYDTIIDEESPRPGQQAFEKMIAGLYLGEIFRLVVVDLHENK-NILF
EGQDISKLKKPYTLDASFLSFIEEDPFENLQETHDMLEEKLGLSATKPELELLRRLAELI
GTRAARLSACGVAAIVTKKKMESCHVGADGSVFNKYPHFKQRGAQALREILDWP----RG
KKDPVVLSSAEDGSGVGAALIAALTIKRIKEGNTMGIK---SLETLQKCG
>XP_013270711_Rhinocladiella_mackenziei
------------------------------------------------------------
---------------------------------------------MVGLG----------
-------------------------------PK---------------------------
------------------------------------------------------------
------------------------------------------------------------
-----------------------------------------------------RKPSRK-
-------------------------------------G----------------------
-----------------------------------------SMVDVPKSLLNEIANLEEL
FTVDAAKLKQITNHFVKELEAGLEKDG-ANIPMNPTWVMGFPDGDEQGTFLALDMGGTNL
RVCEITLTEEKGEFDIIQSKYRMPEELKTGTA-EELWEYIADCMQQFIEYHHDDEDLIDL
PLGFTFSYPATQEYIDHGVLQRWTKGFDISGVEGKDVVPQFQAALEARNL-PIKLAALIN
DTTGTLIASSYTDQSMRIGCIFGTGCNAAYMENCGSIPKLKHL---NLPPDMPMAINCEY
GAFDNDHKVLPITKYDTIIDETSPRPGQQAFEKMIAGLYLGEIFRLVIVDLHENK-NLLF
EGQDISKLKKPYTLDASFLSFIEEDPFENLQETHDMFEERLGISATKPELELCRRLAELI
GTRAARLSACGVAAICKKKDIQSCHVGADGSVFNKYPHFKARGALALREILDWP----KG
KKDPVVLLSAEDGSGVGAALIAALTIKRIKEGNTYGVRDVKKFEKISSGR
>XP_018000144_Phialophora_attinorum
MSRASTSPFTDRRQQMTPPSRSSSIVTPQKRKIDELPSRSSPGITPQKRKIDELKLGGDV
VRIWVGDNRDEFMIHAKRLGETSFFDVHGAPGDYDIAKLKPNGTQLVPLG----------
-----------SEVAVKDENDVSVEVQAASGPRPDYLLDPGNTYSGSAFVYVARYLYKED
IPLIGDRTAVKVALFAYQYARTYKMYALQNVIVDRFRKHYLSHHVRMDELTWLTKKFGDD
ANSTPLTRYILEQIVHDVAARGFVDFNNDNEWLEKFQ-----------------------
-----------------------------------------------------KEGNRKM
RFSMFQILSRHASAAQPGCRGLQDPAEDHKEWKVDKDG----------------------
-----------------------------------------SFADAPQNLVEEISNLERI
FTVDAAKLKEITDHFVKELQKGL--DGPANIPMNATWVTGFPTGDETGRFLALDMGGTNL
RVCEIELPEEKGEFDIIQSKYRMPEELKTGTS-EELWEYIADCVQQFIEYHHEEEDLGTL
PLGFTFSYPATQDYIDHGVLQRWTKGFDIDGVEGQDVVPQFEAALKKRGL-PITVAALIN
DTTGTLIASAYTDQAMK---------------NCGSIGKLAHL---NLPPDMPMAINCEY
GAFDNEHVVLPLSKYDVIIDESSPRPGQQAFEKMIAGLYLGEIFRLVLVDLHENK-NLLF
QNQDISALKKPYTLDASFLSFIEEDPFENLQETADHFHTLLNLTASKPELELCRRLAELI
GTRAARLSACGVAAICKKKGMESCHVGADGSVFNKYPHFKQRGAQALREILDWDDKGIKK
NKDPVVMSSAEDGSGVGAALIAALTINRIKEGNVYGIRDTSKFDCFTKS-
>NP_592948_Schizosaccharomyces_pombe
------------------------------------------------------------
----------------------------------------------MSLH----------
--------------------------DAYHWPS---------------------------
------------------------------------------------------------
------------------------------------------------------------
-----------------------------------------------------RTPSRK-
-------------------------------------G----------------------
-----------------------------------------SNIKLNKTLQDHLDELEEQ
FTIPTELLHRVTDRFVSELYKGLTTNP-GDVPMVPTWIIGTPDGNEHGSYLALDLGGTNL
RVCAVEVQGNG-KFDITQSKYRLPQELKVGTR-EALFDYIADCIKKFVEEVHP-GKSQNL
EIGFTFSYPCVQRSINDASLVAWTKGFDIDGVEGESVGPLLSAALKRVGCNNVRLNAILS
DTTGTLVASNYASPGTEIGVIFGTGCNACYIEKFSEIPKLHKY---DFPEDMNMIINCEW
CDFDNQHVVLPRTKYDVAIDEESPRPGLQTYEKMIAGCYLGDILRRILLDLYEQ--GALF
NGQDVTKIRDPLAMDTSVLSAIEVDPFENLDETQTLFEETYGLKTTEEERQFIRRACELI
GTRSARLSACGVCALVRKMNKPSMIVGTDGSVYNLYPRFKDRLAQAFKDILG------EE
IGSKVVTIPAEDGSGVGAALVSALEAKGKALTSDILAEHLKN--------
```
