## Supplementary material for "Coding Sequence Insertions in Fungal Genomes are Intrinsically Disordered and can Impart Functionally-Important Properties on the Host Protein": MAFFT_MSAs: XP_717406.1_blasthits_MAFFT.txt

```
>XP_717406_Candida_albicans
------------------------------------------------------------
----------------------------MS------------------------------
-------------RIESDAFGEISVPADKYWGAQTQRSLGNFEIG--DIKMPIPIIKAFG
TLKKAAAIVNEKMGS-LDPKLSSAIQEAASEVIEGKFNDNFPLVVYQTGSGTQSNMNANE
VISNRAIEILGGEKGSKKPVHPNDHCNMSQSSNDTFPTVMHIAAVSEVEQQLLPKLTALR
DAFEAKSKEFSDIIKIGRTHLQDATPLTLGQEFSGYVQQLTFGIERIKSTLPRLSNLAQG
GTAVGTGLNTKKGFDVKIAEEISNLTGLQFHTAPNKFEALAAHDAIVETSGALNTLAVSL
YKIANDIRYLGSGPRCGYGELSLPENEPGSSIMPGKVNPTQCEAMTMVCAQVMGNNTTIT
FSGASGQFELNVFKPVMAYNLLNSIRLLGDACQSFRLHCVESIKANKEKIDKVLNESLML
VTALNPKIGYDNASKAAKNAHKKGITLKESCLELELLTSEEFDE----------------
----------------------------------------------------------WV
RPEKM-IGPKD-------------------------------------------------
------------------------------------------------------------
----------------------------------
>XP_002422013_Candida_dubliniensis
------------------------------------------------------------
----------------------------MS------------------------------
-------------RIESDAFGEISVPADKYWGAQTQRSLGNFEIG--DTKMPIPIIKAFG
TLKKAAAIVNEKMGS-LDPKLSAAIQEAASEVIEGKFNDNFPLVVYQTGSGTQSNMNANE
VISNRAIEILGGEKGSKKPVHPNDHCNMSQSSNDTFPTVMHIAAVSEVEQQLLPKLIALR
DAFEAKSKEFSDIIKIGRTHLQDATPLTLGQEFSGYVQQLTFGIERIKSTLPRLSNLAQG
GTAVGTGLNTKKGFDVKIAEEISNLTGSQYHTAPNKFEALAAHDAIVETSGALNTLAVSL
YKIANDIRYLGSGPRCGYGELSLPENEPGSSIMPGKVNPTQCEAMTMVCAQVMGNNTTIT
FSGASGQFELNVFKPVMAYNLLNSIRLLGDACQSFRLHCVESIKANKEKIDKVLNESLML
VTALNPKIGYDNASKAAKNAHKKGITLKESCLELGLLTSEEFDE----------------
----------------------------------------------------------WV
RPEKM-IGPKD-------------------------------------------------
------------------------------------------------------------
----------------------------------
>XP_002551291_Candida_tropicalis
------------------------------------------------------------
-------MLRLTRN-AKLSIPMRSFATSSV------------------------------
--NS--------TRIESDAFGEIEVPSDKYYGAQTARSKMNFKIGGEAARMPIPVVRAFG
ILKRSAARVNEELGS-LDPKLSAAIQEAATEVAEGKLDEHFPLVVFQTGSGTQSNMNANE
VISNRAIEILGGEMGSKKPVHPNDHCNMSQSSNDTFPTVMHIAAVTEINNSLLPELTALR
DSLQAKADEFQEIIKIGRTHLQDATPLTLGQEFSGYAQQLTFGIERVEKALPNLLYLAQG
GTAVGTGLNTKKGWDVKIAEEISKATGFPFKTAPNKFEALAAHDAIVEASGALNTVAVSL
HKIANDIRYLGSGPRCGYGELALPENEPGSSIMPGKVNPTQNEALTMVAAQVFGNHTAIT
FAGANGQFELNVFKPVLISNLLSSIRLIADGSKSFREHCVDGIVANKERISDLMNKSLML
VTALNSKIGYDAASKVAKNAHKKGLTLKESALELGVLTSEEFDE----------------
----------------------------------------------------------WV
KPEEM-IGPK--------------------------------------------------
------------------------------------------------------------
----------------------------------
>XP_003869568_Candida_orthopsilosis
------------------------------------------------------------
MGAANKKPLNCSPFYSLHQPLHPLTQSNMS------------------------------
---N--------KRIETDAFGEIEVPADKYWGAQTQRSLTNFEIG--DIKMPFPIIKAFG
IQKKAAAIVNEQLGL-LDPKKSKAVQKAADEVIAGKLNDNFPLVIFQTGSGTQSNMNANE
VISNRANEILGGDKGTKKPVHPNDDCNMSQSSNDTFPTVAYIAAVIHIEEHLIPNLVDLK
DAFQKKVDEFKDIIKIGRTHLQDAVPLTLGQEFSGYVQQLEFGIERVKQTVPRLSYLAQG
GTAVGTGLNTVRGFDVKIAEEISKLTSFQFKTAPNKFEALAAHDACVEASGALNTLATSL
YKIANDIRYLGSGPRCGYGELALPENEPGSSIMPGKVNPTQCEAMTMVCAQVMGNNTAIT
FAGASGQFELNVFKPVIAYNLLNSIRILGDASRSFRIHCVEGIVAIKEKIDKFLHESLML
VTALNPKIGYDNASKVAKNAHKKGITLKESCLELKMLTSEEFDQ----------------
----------------------------------------------------------WV
RPEDM-IGPKDI------------------------------------------------
------------------------------------------------------------
----------------------------------
>XP_001525196_Lodderomyces_elongisporus
------------------------------------------------------------
----------------------------MS------------------------------
---S--------KRVESDAFGNIEVPGDKYWGAQTQRSLKNFEIG--DIKMPLPIVKAFG
ILKKSAAIVNTKLGK-LDPKLSDAIQQACDEIIAGKFNDNFPLVIYQTGSGTQSNMNANE
VISNRAIEILGGEKGSKNPVHPNDHCNMSQSSNDTFPTVMHIAAVMQIEQHLIPNLKELQ
IAFETKQQEFEQIIKIGRTHLQDATPLTLGQEFSGYVQQIKYGIERVESTLARLSLLAQG
GTAVGTGLNAPIGFDKAIAEEVSKLTGLKFSTAPNKFEALAAHDAAVEASGALNTLAASL
FKIANDIRYLGSGPRCGYGELSLPENEPGSSIMPGKVNPTQCEAMTMVCAQVMGNNTTIT
FSGASGQFELNVFKPVIAYNLLNSIQLLGDAARSFRLHCVEGIQANTEKINKLLHESLML
VTALNPKIGYDNASKVAKNAHKKGINLKESCIELGMLTSEEFDQ----------------
----------------------------------------------------------WV
RPEKM-ISPSKL------------------------------------------------
------------------------------------------------------------
----------------------------------
>XP_007373803_Spathaspora_passalidarum
------------------------------------------------------------
----------------------------MS------------------------------
-------------RIESDAFGEMEVPADKYWGAQTQRSFTNFEIG--DIKMPIPIIRAFG
VLKKAAAIVNESYGD-LDPKLAGAIKEAATEVIDGKFNDNFPLVIYQTGSGTQSNMNANE
VIANRAIELLGGTIGSKKPVHPNDHVNMSQSSNDTFPTVMHIAAVTEIVENLLPKLTALR
DEFASKSKEFNDIIKIGRTHLQDATPLTLGQEFSGYVQQLTYGIARVEQTLPRLSLLAQG
GTAVGTGLNTRVGFDAKVAQEVSQITGLDFQTAPNKFEALAAHDAFVEASGALNTLAVSL
FKIAQDIRYLGSGPRCGYGELSLPENEPGSSIMPGKVNPTQCEAMTMVCAQVMGNHTTIT
FSGASGQFELNVFKPVMAYNLLNSVRLLADASKSFRINCVEGIIANKEKIHKVLNESLML
VTALNPKIGYDNASKVAKNAHKKGITLKESCLELGMLTSEEFDE----------------
----------------------------------------------------------WV
RPEKM-IGPRA-------------------------------------------------
------------------------------------------------------------
----------------------------------
>XP_043048388_Scheffersomyces_spartinae
------------------------------------------------------------
-------MLQAGVRNLKTGISIRAMSASTRAL----------------------------
-SG---------TRIETDAFGEIEVPNDKYYGAQTARSKMNFKIGGPAARMPAPIVHAFG
VLKKSTSLVNEELGT-LDPKLAGAIQAAATEVSEGKLDDHFPLVVFQTGSGTQSNMNANE
VISNRAIEILGGKLGSKKPVHPNDHVNMSQSSNDTFPTVMHIAAVTEINNSLLPELTALR
DSLQKKSDEFKDIIKIGRTHLQDATPLTLGQEFSGYVQQLTNGIERVEKTLPNLLYLAQG
GTAVGTGLNTKKGFDEKVAATVSKLTGFPFKTAPNKFEALAAHDAIVEASGALNTLAVSL
YKIANDIRYLGSGPRCGYGELSLPENEPGSSIMPGKVNPTQNEAVTMLCTQVFGSHAAIT
FAGASGQFELNVFKPVMIYNLLNSIKLLADGSYSFRVHCVDGIVANKDKIDKLLHESLML
VTALNPKIGYDAASKTAKNAHKKGLTLKQSALELGVLTEAEFDQ----------------
----------------------------------------------------------WV
RPENM-IGPKD-------------------------------------------------
------------------------------------------------------------
----------------------------------
>XP_001386687_Scheffersomyces_stipitis
------------------------------------------------------------
----------------------------MS------------------------------
------------TRIETDAFGEIAVSTDKYWGAQSQRSLGNFDIG--DIRMPEPIVKSFG
ILKKAAATVNEELGV-LDPKLAKAIREAASEVADGKLTAHFPLVVYQTGSGTQSNMNANE
VISNRAIELLGGVMGSKKPVHPNDHVNMSQSSNDTFPTVMHIAAVIEVSNQLLPKLRDLK
TAFEKKADEFKDIIKIGRTHLQDATPLTLGQEFSGYVQQIAFGIERIEQTLPRLSYLAQG
GTAVGTGLNTKKGFDVKVAAEVSKLTGLEFKTAPNKFEALAAHDAFVETSGALNTVAVSL
FKIANDVRYLGSGPRCGYGELSLPENEPGSSIMPGKVNPTQCEAMTMVCAQVMGNHTTIT
FSGASGQFELNVFKPVMAYNLLTSIRLLGDAAKSFRINCVEGIVANKEKIAKVLNESLML
VTALNPKIGYDNASKVAKNAHKKGITLKESCLELNMLTSEEFDQ----------------
----------------------------------------------------------WV
RPENM-IGPKD-------------------------------------------------
------------------------------------------------------------
----------------------------------
>XP_020065127_Suhomyces_tanzawaensis
------------------------------------------------------------
----------------------------MS------------------------------
-------------RIESDAFGEISVASDKYWGAQSQRSLGNFDIG--EIRMPVPIIKAFG
ILKQAAAAVNEEFGL-LDPKLASAIKQAASEVAAGKLNEHFPLVVYQTGSGTQSNMNANE
VISNRAIEILGGEMGSKKPVHPNDHCNMSQSSNDTFPTVMHIAAVVEISNQLLPKLRDLR
DAFQAKSDEFKDIIKIGRTHLQDATPLTLGQEFSGYVQQLTFGIARIEETLPRLALLAQG
GTAVGTGLNTKKGFDVKVAAKVAELTGLSFETAPNKFEALAAHDAFVEASGALNTLATSL
FKIANDIRYLGSGPRCGYGELSLPENEPGSSIMPGKVNPTQCEAMTMVCAQVMGNHTTIT
FSGASGQFELNVFKPVMAYNLLTSIRLLGDACKSFRINCVEGIVANEDKIAKVLHESLML
VTALNPKIGYDNASKVAKNAHKKGLTLKQSALELGILTEEEFDE----------------
----------------------------------------------------------WV
RPEKM-IGPKD-------------------------------------------------
------------------------------------------------------------
----------------------------------
>XP_020079036_Hyphopichia_burtonii
------------------------------------------------------------
------------------------------------------------------------
--MS--------YRIETDAFGEIQVDTSKYYGAQTARSKQNFKIGGDQARMPIPIVRAFG
ILKKSAAIVNERLAG-LDPKISKAIQEAADEVASGKLDDHFPLVVFQTGSGTQSNMNANE
VISNRAIEILGGELGSKKPVHPNDHCNMSQSSNDTFPTVMHIAAITEINNLLVPEMTKLR
DALKAKSEEFNEIIKIGRTHLQDATPLTLGQEFSGYVQQLTFGIERVKATLPRLSLLAQG
GTAVGTGLNTKKNFDVEVAKEISKQSGFEFQTAPNKFEALAAHDAIVEASGALNTIAVSL
YKIANDIRYLGSGPRCGYGELSLPENEPGSSIMPGKVNPTQNEALTMVAAQVMGNHTAIT
FSGASGQFELNVFKPVMIANLLNSIRLIGDGCNSFRINCVEGIKANEDKIAKIMNESLML
VTALNPKIGYDNASKVAKNAHKKGLTLKESALELGVITEEDFDF----------------
----------------------------------------------------------WV
KPENM-IGPKD-------------------------------------------------
------------------------------------------------------------
----------------------------------
>XP_015466871_Debaryomyces_fabryi
------------------------------------------------------------
----------------------------MSGN----------------------------
-KAN--------ERIETDAFGEISVPNDKYWGAQSQRSLGNFDIG--DIRMPESIVKSFG
ILKKAAAIVNEEIGA-LDPLLAKAIKEAATEVAEGKLTEHFPLVVYQTGSGTQSNMNANE
VISNRAIEILGGKMGSKSPVHPNDHCNMSQSSNDTFPTVMHIAAVTEISNKLIPSLKELR
DAFDAKAKEFEKIIKIGRTHLQDATPLTLGQEFSGYVQQLSFGIERVEQTLPRLSYLAQG
GTAVGTGLNTRKGFDVKVANEVSNLTGLKFQTAPNKFEALAAHDAFVEASGALNTLAVSL
FKIANDIRYLGSGPRCGYGELSLPENEPGSSIMPGKVNPTQCEAMTMVCAQVMGNHTTIT
FSGASGQFELNVFKPVMASNLLSSIRLIGDACKSFRIHCVEGIVANEEKISKVLNESLML
VTALNPKIGYDNASKVAKNAHKKGLTLKQSCLDLNMLSEEEFDQ----------------
----------------------------------------------------------WV
RPENM-LGPK--------------------------------------------------
------------------------------------------------------------
----------------------------------
>XP_460970_Debaryomyces_hansenii
------------------------------------------------------------
----------------------------MSGN----------------------------
-KAN--------ERVESDAFGEISVPNDKYWGAQSQRSLGNFDIG--DIRMPESIVKSFG
ILKKAAAIVNEEIGA-LDPSLAKAIKEAATEVAEGKLTEHFPLVVYQTGSGTQSNMNANE
VISNRAIEILGGEMGSKSPVHPNDHCNMSQSSNDTFPTVMHIAAVTEISNKLIPSLTQLR
DAFDAKAKEFEKIIKIGRTHLQDATPLTLGQEFSGYVQQLSFGIERIQQTLPRLSYLAQG
GTAVGTGLNTSKGFDVKIAKEVSNITGLKFQTAPNKFEALAAHDAFVEASGALNTLAVSL
FKIANDIRYLGSGPRCGYGELSLPENEPGSSIMPGKVNPTQCEAMTMVCAQVMGNHTTIT
FSGASGQFELNVFKPVMASNLLSSIRLIGDVCKSFRIHCVEGIVANEEKISKVLNESLML
VTALNPKIGYDNASKVAKNAHKKGLTLKQSCLDLNMLSEEEFDQ----------------
----------------------------------------------------------WV
RPENM-LGPK--------------------------------------------------
------------------------------------------------------------
----------------------------------
>XP_006690215_Yamadazyma_tenuis
------------------------------------------------------------
-------MLRLAASKTTLSSLARSMSSSAPRL----------------------------
-Q----------TRIESDAFGEIEVDATKYYGAQTERSKMNFKIGGAQAVMPTPIVRAFG
VLKKSAAIVNEELGA-LDPKLSEAIQQAATEVAEGKLDDHFPLVVFQTGSGTQSNMNANE
VISNRAIEILGGELGSKKPVHPNDHCNMSQSSNDTFPTVMHIAAVTEISGSLIPELTKLR
DALQAKSDEFKDIIKIGRTHLQDATPLTLGQEFSGYVQQLTNGIERVEKTLPNLLFLAQG
GTAVGTGLNTRIGFDVKVAEQVSKLTGLPFKTAPNKFEALAAHDAIVEASGALNTVAVSL
FKIANDIRYLGSGPRCGYGELSLPENEPGSSIMPGKVNPTQNEALTMVAAQVFGNHSTIT
FAGASGQFELNVFKPVMISNLLTSIRLIADGAASFRVHCVEGIKANEDKISKLLHESLML
VTALNPKIGYDAASKTAKNAHKKGITLKESALELGMLSEQEFDE----------------
----------------------------------------------------------WV
RPEKM-LGPK--------------------------------------------------
------------------------------------------------------------
----------------------------------
>XP_001485670_Meyerozyma_guilliermondii
------------------------------------------------------------
-------MLRYA---NPVKVQARTFASTLSLL----------------------------
-KG---------TRIETDAFGEIEVDSSKYYGAQTARSKHNFKIGGPAARMPLPVVHAFG
VLKKSAAIVNEELGA-LDPKLSKAIQQAATEVSEGKLDDHFPLVVFQTGSGTQSNMNANE
VISNRAIEILGGELGSKKPVHPNDHCNMSQSSNDTFPTVMHIAAVSEIRKSLLPELTKLR
DLLHAKSEEFKDIIKIGRTHLQDATPLTLGQEFSGYVQQLTNGIERVEKTLPNLLKLAQG
GTAVGTGLNTRKGFDKKIAEQVSKLTGFPFETAPNKFEALAAHDAVVEASGALNTVAASL
FKIANDIRYLGSGPRCGYGELSLPENEPGSSIMPGKVNPTQNEALTMVATQVFGNHSAIT
FAGASGQFELNVFKPVMIANLLSSIRLIADGSASFREHCVDGIKANVDKIEKTLHESLML
VTALNPKIGYDAASKTAKNAHKKGLTLKESALELGVLSEQEFDE----------------
----------------------------------------------------------WV
RPEKM-IGPKD-------------------------------------------------
------------------------------------------------------------
----------------------------------
>XP_018712080_Metschnikowia_bicuspidata
------------------------------------------------------------
-------MLRVNTG-V-AKNVARNFAATALKM----------------------------
-TGS--------MRTETDAFGAIEVDSTKYYGAQTARSKMNFDIGGPAARMPIPVVRAFG
VLKKSAAIVNESYGA-LDSTVAGAIKQAATEVAEGKLDAHFPLVVFQTGSGTQSNMNANE
VISNRAIEILGGELGSKKPVHPNDHCNMSQSSNDTFPTVMHIAAVTEISKSLVPELTALR
DSLQKKADEFADIIKIGRTHLQDATPLTLGQEFSGYVQQLTNGIARVEAVIPNLSYLAQG
GTAVGTGLNTKKGWDSRIAEEVSKLTGLPFKTAPNKFEALASHDAIVEASGALNTVAVSL
YKIANDIRYLGSGPRCGYGELSLPENEPGSSIMPGKVNPTQNEALTMVACQVMGNNTAIT
FAGASGQFELNVFKPVMISNLLSSIRLIADGARSFRLNCVDGIKANTDKIEKVLHESLML
VTALNPKIGYDAASKVAKNAHKKGLTLKESTLELGVLSSEEFDE----------------
----------------------------------------------------------WV
RPEKM-IGPKD-------------------------------------------------
------------------------------------------------------------
----------------------------------
>XP_002616278_Clavispora_lusitaniae
------------------------------------------------------------
-------MLRLSQA-RASATFTRQISSTSSLM----------------------------
-KSA--------TRIETDAFGEIEVDASKYYGAQTARSKMNFKIGGPAARMPIPVVRAFG
ILKKAAAIVNESYGT-LDPKVAGAIKQAATEVSEGKLDDHFPLVVFQTGSGTQSNMNANE
VISNRAIEILGGELGSKKPVHPNDHCNMSQSSNDTFPTVMHIAAVTEINNTLLPELKALR
DSLHSKAEEFKDIIKIGRTHLQDATPLTLGQEFSGYVQQLTNGIARVEATLPHLLCLAQG
GTAVGTGLNTRKGWDSRIAEEVSNLTGFQFKPAPNKFEALAAHDAIVEASGALNTLAVSL
YKIANDIRYLGSGPRCGYGELSLPENEPGSSIMPGKVNPTQNEALTMVAVQVMGNNSAIT
FAGASGQFELNVFKPVMIANLLSSIRLIADGAKSFRVHCVDGIKANTDKIEKVLHESLML
VTALNPKIGYDAASKVAKNAHKKGLTLKESTLELGVLTAEEFDQ----------------
----------------------------------------------------------WV
KPETM-IGPKN-------------------------------------------------
------------------------------------------------------------
----------------------------------
>XP_025344070_Candida_haemuloni
------------------------------------------------------------
-------MLRL--A-K-SANLTRSFATSANLM----------------------------
-KAS--------TRIETDAFGEIEVDSSKYYGAQTARSKKNFDIGGIAARMPEPVVRAFG
VLKKSAAIVNEGYGA-LDPKIAAAIQQAATEVAEGKLDDHFPLVVFQTGSGTQSNMNANE
VISNRAIEILGGELGSKKPVHPNDHCNMSQSSNDTFPTVMHIAAVTEISKQLIPELTHLR
DSLQKKSEEFNDIIKIGRTHLQDATPLTLGQEFSGYAQQLSNGIERVEATVPRLSYLAQG
GTAVGTGLNTKKGWDSRIAEEVSKLTGLTFKTAPNKFEALAAHDAVVEASGALNTVAVSL
YKIANDIRYLGSGPRCGYGELSLPENEPGSSIMPGKVNPTQNEALTMVAAQVMGNNTAIT
FAGASGQFELNVFKPVMISNLLSSIRLIADGCRSFRLNCVDGITANTDKIEKVLHESLML
VTALNPKIGYDSASKVAKNAHKKGLTLKESCLELGVLSSEEFDQ----------------
----------------------------------------------------------WV
RPEKM-IGPKD-------------------------------------------------
------------------------------------------------------------
----------------------------------
>XP_024713802_Candida_pseudohaemulonis
------------------------------------------------------------
-------MLRL--A-K-STNLTRSFATSANLM----------------------------
-KAS--------TRIETDAFGEIEVDSSKYYGAQTARSKKNFDIGGVAARMPEPVVRAFG
VLKKSAAIVNESYGT-LDPKIAKAIQQAATEVAEGKLDDHFPLVVFQTGSGTQSNMNANE
VISNRAIEILGGELGSKKPVHPNDHCNMSQSSNDTFPTVMHIAAVTEISKHLIPELTHLR
DSLQKKSDEFKDIIKIGRTHLQDATPLTLGQEFSGYAQQLSNGIERVEATVPRLSLLAQG
GTAVGTGLNTKKGWDSRIAEEVTKLTGLQFKTAPNKFEALAAHDAIVEASGALNTVAVSL
YKIANDIRYLGSGPRCGYGELSLPENEPGSSIMPGKVNPTQNEALTMVAAQVMGNNTAIT
FAGASGQFELNVFKPVMISNLLSSIRLIADGCRSFRTNCVDGISANTDKIEKVLHESLML
VTALNPKIGYDSASKVAKNAHKKGLTLKESCLELGVLSSEEFDQ----------------
----------------------------------------------------------WV
RPEKM-IGPKD-------------------------------------------------
------------------------------------------------------------
----------------------------------
>XP_025336393_Candida_duobushaemulonis
------------------------------------------------------------
-------MLRL--A-K-STNLTRSFATSANLM----------------------------
-KAS--------TRIETDAFGEIEVDSSKYYGAQTARSKKNFDIGGVAARMPEPVVRAFG
VLKKSAAIVNESNGT-LDPKIAKAIQQAATEVAEGKLDDHFPLVVFQTGSGTQSNMNANE
VISNRAIEILGGELGSKKPVHPNDHCNMSQSSNDTFPTVMHIAAVTEISKQLIPELTHLR
DSLQKKSDEFKDIIKIGRTHLQDATPLTLGQEFSGYAQQLSNGIERVEATIPRLSLLAQG
GTAVGTGLNTKKGWDSRIAEEVTKLTGLQFKTAPNKFEALAAHDAIVEASGALNTVAVSL
YKIANDIRYLGSGPRCGYGELSLPENEPGSSIMPGKVNPTQNEALTMVAAQVMGNNTAIT
FAGASGQFELNVFKPVMISNLLSSIRLIADGCRSFRTNCVDGISANTDKIEKVLHESLML
VTALNPKIGYDSASKVAKNAHKKGLTLKESCLELGVLSSEEFDQ----------------
----------------------------------------------------------WV
RPEKM-IGPKD-------------------------------------------------
------------------------------------------------------------
----------------------------------
>XP_028892035_Candida_auris
------------------------------------------------------------
-------------------------------M----------------------------
-KAA--------TRIETDAFGEIEVDSSKYYGAQTARSKMNFDIGGAAARMPEPVIRAFG
ILKKSAAIVNESYGA-LDSKVAGAIKQAATEVAEGKLDDHFPLVVFQTGSGTQSNMNANE
VISNRAIEILGGELGSKKPVHPNDHCNMSQSSNDTFPTVMHIAAVTEISRHLIPELTHLR
DSLQKKSEEFKDIIKIGRTHLQDATPLTLGQEFSGYAQQLSNGIERVEATVPRLSYLAQG
GTAVGTGLNTKKGWDSRIAEEVSKLTGLPFKTAPNKFEALAAHDAIVEASGALNTVAVSL
YKIANDIRYLGSGPRCGYGELSLPENEPGSSIMPGKVNPTQNEALTMVAAQVMGNNTAIT
FAGASGQFELNVFKPVMISNLLSSIRLIADGCRSFRLNCVDGIKANTDKIEKVLHESLML
VTALNPKIGYDAASKVAKNAHKKGLTLKESCLELGALSAEEFDE----------------
----------------------------------------------------------WV
RPEKM-IGPKD-------------------------------------------------
------------------------------------------------------------
----------------------------------
>NP_015061_Saccharomyces_cerevisiae
------------------------------------------------------------
-MLRFTNCSCKTFVKSSYKLNIRRMNSS--------------------------------
------------FRTETDAFGEIHVPADKYWGAQTQRSFQNFKIGGARERMPLPLVHAFG
VLKKSAAIVNESLGG-LDPKISKAIQQAADEVASGKLDDHFPLVVFQTGSGTQSNMNANE
VISNRAIEILGGKIGSKQ-VHPNNHCNQSQSSNDTFPTVMHIAASLQIQNELIPELTNLK
NALEAKSKEFDHIVKIGRTHLQDATPLTLGQEFSGYVQQVENGIQRVAHSLKTLSFLAQG
GTAVGTGLNTKPGFDVKIAEQISKETGLKFQTAPNKFEALAAHDAIVECSGALNTLACSL
FKIAQDIRYLGSGPRCGYHELMLPENEPGSSIMPGKVNPTQNEALTQVCVQVMGNNAAIT
FAGSQGQFELNVFKPVMIANLLNSIRLITDAAYSFRVHCVEGIKANEPRIHELLTKSLML
VTALNPKIGYDAASKVAKNAHKKGITLKESALELGVLTEKEFDE----------------
----------------------------------------------------------WV
VPEHM-LGPK--------------------------------------------------
------------------------------------------------------------
----------------------------------
>XP_018218782_Saccharomyces_eubayanus
------------------------------------------------------------
-MLRFSNSSFKAIVQSSYKLDIRRMSST--------------------------------
------------FRTETDAFGEINVPADKYWGAQTQRSFQNFKIGGARERMPLPLVHAFG
VLKKSAAIVNESLGG-LDPKVSKAIQQAADEVAAGKLDDHFPLVVFQTGSGTQSNMNANE
VISNRAIEILGGKIGSKQ-VHPNNDCNQSQSSNDTFPTVMHIAASLQIENELIPELTNLK
NALEAKSKEFEHIVKIGRTHLQDATPLTLGQEFSGYVQQVENGIQRVAHTLKTLSFLAQG
GTAVGTGLNTKPGFDVKIAEQISKETGLKFQTAPNKFEALAAHDAIVECSGALNTLACSL
FKIAQDIRYLGSGPRCGYNELMLPENEPGSSIMPGKVNPTQNEALTQVCVQVMGNNAAIT
FGGSQGQFELNVFKPVMIANLLNSIRLITDASRSFRVHCVEGIKANEPRIHELLTKSLML
VTALNPKIGYDAASKVAKNAHKKGITLKESALELGVLTEEEFDE----------------
----------------------------------------------------------WV
VPENM-LGPK--------------------------------------------------
------------------------------------------------------------
----------------------------------
>XP_033769514_Saccharomyces_paradoxus
------------------------------------------------------------
-MFRITNSSCKAFVQSSYKLNIRRMNSS--------------------------------
------------FRTETDAFGEINVPADKYWGAQTQRSFQNFKIGGARERMPLPLVHAFG
VLKKSAAIVNESLGG-LDPKISKAIQQAADEVASGKLDDHFPLVVFQTGSGTQSNMNANE
VISNRAIEILGGKIGSKQ-VHPNNHCNQSQSSNDTFPTVMHIAASSQIQNELIPELTNLK
NALEAKSKEFDHIVKIGRTHLQDATPLTLGQEFSGYVQQVENGIQRVAHSLKTLSFLAQG
GTAVGTGLNTKPGFDVKIAEQISKETGLKFQTAPNKFEALAAHDAIVECSGALNTLACSL
FKIAQDIRYLGSGPRCGYHELMLPENEPGSSIMPGKVNPTQNEALTQVCVQVMGNNAAIT
FAGSQGQFELNVFKPVMIANLLNSIRLITDAAYSFRVHCVEGIKANEPRIHELLTKSLML
VTALNPKIGYDAASKVAKNAHKKGITLKESALELGVLTEKEFDE----------------
----------------------------------------------------------WV
VPENM-LGPK--------------------------------------------------
------------------------------------------------------------
----------------------------------
>XP_003676204_Naumovozyma_castellii
------------------------------------------------------------
----MLKLKLANPTILRLQASRMSLSTTTAAS----------------------------
-QQQ--------YRIETDSFGEIKVPADKYWGAQTQRSFQNFKIGGSRERIPDPIITAFG
ILKKSAAIVNESLGT-LDPKVADPIKKAADEVVQGKLKDHFPLVVFQTGSGTQTNMNVNE
VISNRAIELVGGKLGSKQ-IHPNNHCNQSQSSNDTFPSVMHIAAVLEITNSLIPELTKLK
DALDVKAKEFADIVKIGRTHLQDATPLTLGQEFSGYVQQLENGIYRIESSLYHLKFLAQG
GTAVGTGLNTKIGFDKLIAEEVSKETGIEFKTAPNKFEALAAHDAIVFASGALNTVAGSL
FKIAQDIRYLGSGPRCGYGELQLPENEPGSSIMPGKVNPTQNEAMTQVCVQIMGNNQTIS
IAGSQGQFELNVYKPLMIANLLNSIRLMTDACKSFRIHCIDDLKANKDKINENLNKSLML
VTALNPKIGYDAASKIAKNAHLKNITLKESALELKYLTAEEFDE----------------
----------------------------------------------------------WV
VPENM-IGPKP-------------------------------------------------
------------------------------------------------------------
----------------------------------
>XP_003672058_Naumovozyma_dairenensis
------------------------------------------------------------
----------------------MSTNSKTPSN----------------------------
-ESS--------FRVETDSFGEIKVPSNKYWGAQTQRSFQNFKIGGEREKIPLPIIKAFG
ILKKSAAIVNQSLGT-LDPSIATPIIKASDEVIQGKLNDHFPLVVFQTGSGTQTNMNANE
VISNRANELIGAELGSKK-IHPNNHVNQSQSSNDTFPSVMHIAAVLELNNNLIPQLTELK
NSLDNKAKEYANIVKIGRTHLQDATPLTLGQEFSGYVQQLTNGIERIQASLYHLKFLAQG
GTAVGTGLNTKVGFDKMIAQEVSKETGIDFETAPNKFEALAAHDAIVFASSAITTVAGSL
FKIAQDIRYLGSGPRCGYGELQLPENEPGSSIMPGKVNPTQNEAMTQVALQIMGNNQTIV
MAGSQGQFELNVYKPLMIANLLNSIRLMSDACHSFKIHCVDGLKANTDKINENLHKSLML
VTALNPKIGYDAASKLAKNAHAKNITLKESALELGLLTEEEFDQ----------------
----------------------------------------------------------WV
IPENM-IGPKP-------------------------------------------------
------------------------------------------------------------
----------------------------------
>XP_003956083_Kazachstania_africana
------------------------------------------------------------
--MMINISSKGSIVHLVKLTSYTSRFYTMSSI----------------------------
-KSS--------FRAETDSFGEINVPNDKYWGAQTQRSLQNFKIGGEREKIPIPIIEAFG
ILKKSAAIVNERLGT-LDSELAKNIIIAADEVSQGKLNDHFPLVVFQTGSGTQSNMNANE
VISNRAIELMGGKLGSKT-VHPNNHVNQSQSSNDTFPTVMHIAAMLEITRKLLPELNSLK
NSLDKKSNEFNDIVKIGRTHLQDATPLTLGQEFSGYVQQMTNGIRRIETALYHLKFLAQG
GTAVGTGLNTKAGFDKLIAEQISEETGINFETAPNKFEALAAHDAIVEVSGALNTLACSL
FKIAQDIRYLGSGPRCGYGELSLPENEPGSSIMPGKVNPTQNEAMTQVCIQVMGNHSTIT
FAGSQGQFELNVYKPLLISNLLSSIRLLTDASYSFRVHCIDGLKANRENITENLNKSLML
VTALNPYIGYDNASKIAKNAHHKNITLKESALELGLLTEEQFSE----------------
----------------------------------------------------------WV
IPEKM-IGPKQ-------------------------------------------------
------------------------------------------------------------
----------------------------------
>XP_022464780_Kazachstania_naganishii
------------------------------------------------------------
MIRSVFNSSGKASVKVALLRNNLRRNMSASAI----------------------------
-TNQ-------EFRVETDSFGEINVPADRYWGAQTQRSFQNFKIGGDREKIPEPVVRAFG
ILKKSAATVNENLGT-LDKSIAAKIKLAADEVAEGKLSDHFPLVVFQTGSGTQSNMNANE
VISNRAIELLGGELGSKQ-VHPNNHVNQSQSSNDTFPTVMHIAATTEIANKLIPELQNLK
DALQHKVEEFSSIVKIGRTHLQDATPLTLGQEFSGYVQQVENGIQRVQSSLYHLHFLAQG
GTAVGTGLNTKVGFDKLVAEEVSKETGLHFETAPNKFEALAAHDAIVEASGALNTLACSL
FKIAQDIRYLGSGPRCGYGELILPANEPGSSIMPGKVNPTQNEAMTQVCVQVMGNNSTIT
FAGSQGQFELNVYKPLMISNLLSSIRLLTDASKSFRIHCLNDLKANKDKIDENLNKSLML
VTALNPKIGYDAAAKVAKNAHHKNITLKESALELGVLTEKEFDE----------------
----------------------------------------------------------WV
IPENM-ISPKP-------------------------------------------------
------------------------------------------------------------
----------------------------------
>XP_444816_Candida_glabrata
------------------------------------------------------------
------------MLRASSRAKTSLIGYSARMM----------------------------
-H----------YRVETDTFGEIKVPADKYWGAQTQRSFQNFKIGGARERMPEPIVRAFG
VLKKSAAIVNEKLGT-LDSEIAGPIQQAADEVAKGKLNDHFPLVVFQTGSGTQSNMNANE
VISNRAIELIGGELGSKK-IHPNNHCNQAQSSNDTFPSVMHIAAVTEITNSLLPEITQLK
DALHKKAEEFQDIVKIGRTHLQDATPLTLGQEFSGYVQQLVNGIARIENTLPHLKYLAQG
GTAVGTGLNTKEGFDKLIAEQISKETGIDFKTAPNKFEALAAHDAIVEASGALNTVACSL
FKIAQDIRYLGSGPRCGYGELHLPENEPGSSIMPGKVNPTQNEAMTQVCVQVMGNNAAVT
FAGANGQFELNVFKPVMISNLLSSIRLLADACHSFRVHCVEGIEANREKINHNLHNSLML
VTALNPKIGYDAASKIAKNAFKKNITLKESALELKYLTSEEFDE----------------
----------------------------------------------------------WV
IPENM-VGPTK-------------------------------------------------
------------------------------------------------------------
----------------------------------
>XP_004181566_Tetrapisispora_blattae
------------------------------------------------------------
------------------------------------------------------------
---------MPETRIEVDGFGELEVPANKYWGAQTQRALNNFHIGGERERMPEPLILAYG
ILKKSVAIVNESLGT-LDPKISKAIQEAADEVAKGSLNEHFPLVVFQTGSGTQTNMNVNE
VISNRAIEILGGQLGSKT-VHPNNHVNQSQSTNDSFPTAMHISAVREVVFKLLPELEKLR
DALKDKSIEFNKIVKIGRTHLQDATPLTLGQEFSGYVQQVENGITRVQNSLTNLKFIAQG
GTAVGTGINTKKDFDILVAKQISLETGIEFKTAPNKFEALASHDAIVECSGALNTLACSL
FKISQDIRFLGSGPRCGYGELSLPENEPGSSIMPGKVNPTQNEAMCQACIQVMGNNSAIT
FAGASGQFELNTYKPLMISNLLNSIRLLTDSCNSFRIHCIVGIRANEDKINKLLNESLML
VTALNPKIGYDAATAIAKDAHKNGLTLKEAALKSKLLTAEQFDE----------------
----------------------------------------------------------WI
VPESM-VHPSE-------------------------------------------------
------------------------------------------------------------
----------------------------------
>XP_003687285_Tetrapisispora_phaffii
------------------------------------------------------------
--MSSVIRNVPRGVKSVAKVQKTGMHQSMRCL----------------------------
-SDE------AGFRIETDGFGEIKVPANKYWGAQTERSFENFRIGGPRERMPDPVVKAFG
VLKKSAAIVNEGYGT-LDPQISKVIQEAADEVIQGKLNDHFPLVVFQTGSGTQSNMNANE
VISNRAIELLGGTLGSKQ-VHPNNHVNQAQSSNDSFPTVMHIAAVTEITDHLIPEVANLR
DALESKSKDFAHIVKIGRTHLQDATPLTLGQEFSGYVQQLTNGIGRIEHSLINLKFLAQG
GTAVGTGLNTRIGFAEKIAEQISKETGVAFKTAPNKFEALAAHDAIVEASGAITTVATSL
FKIAQDIRYLGSGPRCGYGELSLPENEPGSSIMPGKINPTQNEAVTQVCAQIIGNNQTII
FAGTQGQFELNVFKPVMISNLLSSIRLLGDVSKSFRIHCVEGIKANEERIADLMNKSLML
VTALNPKIGYDEATKVAKNAHKKGITLKESAMQLGSLTESEFDE----------------
----------------------------------------------------------WV
VPEKM-IGPK--------------------------------------------------
------------------------------------------------------------
----------------------------------
>XP_001646270_Vanderwaltozyma_polyspora
------------------------------------------------------------
-----------------------------MSF----------------------------
-PNG--------FRLETDGFGEIKVPADKYWGAQTQRSYENFKIGGPRERMPEPVVKAFG
VLKKSAAIVNEEFGI-LDAGISKLIQQAADEVIEGKLNEHFPLVVFQTGSGTQSNMNANE
VISNRAIELKGGIMGSKE-IHPNNHCNMAQSSNDTFPTVMHIAAVTEITHHLIPKMTELK
DALANKSKEFEHIVKIGRTHLQDATPLTLGQEFSGYVQQLINGIARIEHSLINLKFLAQG
GTAVGTGLNTKIGFAERIAEQVSKETGIEFKTAPNKFEALAAHDAIVESSGALNTVACSL
FKIAQDIRYLGSGPRCGYGELSLPENEPGSSIMPGKVNPTQNEAMTQVCVQVMGNNAAIT
FAGASGQFELNVFKPVMISNLLSSIRLLGDACHSFTIHCVEGIQANEDKINKLLHESLML
VTALNPKIGYDSATKVAKNAHKKGITLKESALELGVLTEDEFDE----------------
----------------------------------------------------------WV
VPEKM-LGPS--------------------------------------------------
------------------------------------------------------------
----------------------------------
>XP_003683036_Torulaspora_delbrueckii
-----------------------------------------------------------M
LR--------------TGLLSRPLSVVKMSTK----------------------------
-AGQ--------FRVETDAFGEIKVAADRYWGAQTQRSLENFRIGGPRERMPEPIVRAFG
VLKKSAAVVNESLGT-LDPKVAEPIKQAADEVAQGKLTAHFPLVVFQTGSGTQSNMNANE
VISNRAIELIGGELGSKQ-IHPNNHCNQAQSSNDTFPSVMHIAAVTEITRHLLPELAHLR
DSLDAKSKEFSDIVKIGRTHLQDATPLTLGQEFSGYVQQVSNGIDRVEGSLHRLKYLAQG
GTAVGTGLNTKIGFAEKIAEQVSKETGLDFKTAPNKFEALAAHDAVVEASGALNTVACSL
FKIAQDIRYLGSGPRCGYGELSLPENEPGSSIMPGKVNPTQNEALTQVCVQVMGNNAAIT
FAGASGQFELNVFKPVMISNLLSSVRLLADASYSFRVHCVDGIIANRDRIGKLMHESLML
VTALNPKIGYDAASKVAKNAHKKGITLKQSALDLGVLTESEFDE----------------
----------------------------------------------------------WV
VPENM-IGPKP-------------------------------------------------
------------------------------------------------------------
----------------------------------
>XP_037146145_Zygotorulaspora_mrakii
-----------------------------------------------------------M
LRLSPSLLRGYRCSSSTLLRQSQMSLSTNSTL----------------------------
-MQQ--------FRTETDAFGEIQVPADKYWGAQTQRSLENFKIGGARERMPEPIIKAFG
ILKKSAAVVNESLGT-LDPKVADLIKKAADEVAQGKLTDHFPLVVFQTGSGTQSNMNANE
VISNRAIELLGGEMGSKQ-IHPNNHCNQAQSSNDTFPSVMHIAAVLQITHHLLPELTALR
DSLNTKAREFRNIVKIGRTHLQDATPLTLGQEFSGYVQQLTNGISRIENSLVHLKFLAQG
GTAVGTGLNTRIGFAEKIAEQVSKETGIVFKTAPNKFEALAAHDAIVEASGALNTVSCSL
FKIAQDIRYLGSGPRCGYGELSLPENEPGSSIMPGKVNPTQNEAMTQVCVQVMGNNSAIT
FAGASGQFELNVFKPVMISNLLSSVRLIGDACYSFRVHCVDGITANKDKINKLLHESLML
VTALNPKIGYDAASKVAKNAHKKGITLKESALELGVLTAKEFDD----------------
----------------------------------------------------------WV
IPENM-IGPKP-------------------------------------------------
------------------------------------------------------------
----------------------------------
>XP_002495992_Zygosaccharomyces_rouxii
---------------------------------------------------MLRLSSNVL
KNSCVCQVSSPRLTSKTPMSQISQLHTTTPWL----------------------------
-QEH---------RVETDAFGEIKVPADKYWGAQTQRSFENFRIGGQRERMPEAVVHAFG
ILKKATATVNEANGQ-LDPKLAVAIKQAADEVASGKLKDHFPLVVFQTGSGTQSNMNANE
VISNRAIELLGGKLGSKS-VHPNNHINMSQSSNDTFPTVMHIAAVLAITKDLLPNLTALK
DSLQKKSEEFADIVKIGRTHLQDATPLTLGQEFSGYVQQVANGIKRVESTLDSLKLLAQG
GTAVGTGLNTKIGWAENVAAEVAKETGIDFQTAPNKFEALAAHDAVVEASGALNTLAVSL
FKIAQDIRYLGSGPRCGYGELSLPENEPGSSIMPGKVNPTQNEALTQVCVQVFGNHSAIT
FAGASGQFELNVFKPVMISNLLSSINLLSDASYSFRVHCVDGIQANRENIAKLLHESLML
VTALNPKIGYDAASKVAKNAHKNGITLKESALQLNILTAEEFDH----------------
----------------------------------------------------------WV
VPEHM-IGPKP-------------------------------------------------
------------------------------------------------------------
----------------------------------
>XP_003645351_Eremothecium_cymbalariae
------------------------------------------------------------
------MFSASKKIPAKRIADRMMSTTAGL------------------------------
-NQK--------FRIETDAFGEIKVPANKYWGAQTQRSLENFKIGGPRERMPEPIIKAFG
ILKKSAAIVNESLGT-LDPKISKPIQQAADEVIEGKLLDHFPLVVFQTGSGTQSNMNANE
VISNRAIELIGGELGTKQ-IHPNNHCNQAQSSNDTFPSVMHIAAVTEITNTLLPELTALR
DSFQKKTEEFSHIVKIGRTHLQDATPLTLGQEFGGYTQQITNGITRVEQSLHHLKFLAQG
GTAVGTGLNTKVGFAEKIAEQVSKETNIEFKTAPNKFEALAAHDAVVECSGALNTVACSL
FKIANDIRYLGSGPRCGYGELSLPENEPGSSIMPGKVNPTQNEAMTQACVQVMGNNSTIT
FAGASGQFELNVFKPVMISNLLNSIRLLADASYSFRVHCVDGIKANEDKIAKILHESLML
VTALNPKIGYDSACKVAKNAHKKNITLKESALELGVLSEEEFSE----------------
----------------------------------------------------------WV
VPEKM-IGPTK-------------------------------------------------
------------------------------------------------------------
----------------------------------
>NP_983416_Eremothecium_gossypii
------------------------------------------------------------
------MLRLSRGCVGSSAARRLMS-TAGA------------------------------
-PQQ--------FRVETDAFGEIRVPADKYWGAQTQRSLENFRIGGARERMPEPVVRAFG
VLKKSAAVVNEQLGT-LEPGIAKAIQQAADEVAQGQLMEHFPLVVFQTGSGTQSNMNANE
VISNRAIELLGGELGSKQ-VHPNNHCNQAQSSNDTFPSVMHIAAVTEITRSLLPELEALR
VSFQRKTDEFAHIVKIGRTHLQDATPLTLGQEFSGYTQQIANGIARVEHAQESLRFLAQG
GTAVGTGLNTRRGFAEQIAAQVSRETGLEFRTAPNKFEALAAHDAVVEASGALNTLACSL
FKIANDIRYLGSGPRCGYGELSLPENEPGSSIMPGKVNPTQNEALTQACVQVMGNNAAIT
FAGASGQFELNVFKPVMIANLLSSVRLLADAARSFRVHCVDGIQANEDRIAKLLHESLML
VTALNPKIGYDAASAVAKNAHKKGITLRASALELGVLTDAEFDE----------------
----------------------------------------------------------WV
VPEKM-IGPRD-------------------------------------------------
------------------------------------------------------------
----------------------------------
>XP_453112_Kluyveromyces_lactis
------------------------------------------------------------
-------------MLRNSIVSRGLAQTRVSAK----------------------------
-VNRLASLRMVSYRVETDAFGEIQVPSDKYWGAQTQRSLQNFKIGGPRERMPEPIVKAFG
VLKKSAAVVNERLGT-LDPEIAKPIKQAADEVAQGKLMEHFPLVVFQTGSGTQSNMNANE
VISNRAIELIGGELGSKK-IHPNNHCNQAQSSNDTFPSVMHIAAVTEITHHLLPELEGLK
VALKQKSDEFQHIVKIGRTHLQDATPLTLGQEFSGYVQQVENGIARVKQSLYHLKFLAQG
GTAVGTGLNTKVGFAEDIAEQVSKETGIDFKTAPNKFEALAAHDAVVEASGALNTLAVSL
FKIANDIRYLGSGPRCGYGELSLPENEPGSSIMPGKVNPTQNEAMTQVCVQVMGNHAAIT
FAGASGQFELNVFKPVMISNLLSSIRLLGDASNSFRIHCVEGIKANEDRIAKLLHESLML
VTALNPKIGYDAASKVAKNAHKKGITLKESALELKVLSSEEFDQ----------------
----------------------------------------------------------WV
IPEKM-IGPKE-------------------------------------------------
------------------------------------------------------------
----------------------------------
>XP_022678086_Kluyveromyces_marxianus
------------------------------------------------------------
-------------MLRSSVLGRTL------------------------------------
-LNR-QSVRMVSYRVETDAFGEIKVPADKYWGAQTQRSFQNFKIGGAREKMPEPIVKAFG
VLKKSAAIVNENLGT-LDPAVAEPIKKAADEVAQGKLMDHFPLVVFQTGSGTQSNMNANE
VISNRAIELIGGELGSKQ-IHPNNHCNQAQSSNDTFPSVMHIAAVTEITRHLLPELVALK
DALKKKSDEFQHIVKIGRTHLQDATPLTLGQEFSGYVQQVENGIIRVEQSLHHLKFLAQG
GTAVGTGLNTKVGFAEKIAEQVSKETGIDFKTAPNKFEALAAHDAIVEASGALNTLAVSL
FKIANDIRYLGSGPRCGYGELSLPENEPGSSIMPGKVNPTQNEALTQVCVQVMGNHAAIT
FAGASGQFELNVFKPVMISNLLSSIRLLGDASNSFRIHCVEGIQANEDRISKLLHESLML
VTALNPKIGYDAASKVAKNAHKKGITLKESALELGVLSSEEFDE----------------
----------------------------------------------------------WV
IPEKM-IGPKE-------------------------------------------------
------------------------------------------------------------
----------------------------------
>XP_022629589_Lachancea_lanzarotensis
------------------------------------------------------------
--MFKVTSKGASKTLSQGKASARLLSASAVTR----------------------------
-TNN--------FRVETDAFGEIRVPSDKYWGAQTQRSLENFKIGGVRERMPEPVVRAFG
ILKKSAAIVNESIGT-LDPQVSKVIQQAADEVISGKLVDHFPLVVFQTGSGTQSNMNANE
VISNRAIEIVGGEKGPKS-IHPNNHCNQAQSSNDTFPSVMHIAAVTEITGHLLPELTALR
DSFARKSEEFDSIVKIGRTHLQDATPLTLGQEFSGYTQQLTNGITRVEQSLHHLKYLAQG
GTAVGTGLNTKIGFAEKVAEQVSKETGIDFKTAPNKFEALAAHDAVVECSGALNTLACSL
FKIANDIRYLGSGPRCGYGELSLPENEPGSSIMPGKVNPTQNEALTQVCVQVMGNNTAIT
FAGASGQFELNVFKPVMISNLLSSIRLLGDGCNSFRIHCVDGIVANKEKIGKLLNESLML
VTALNPKIGYDAASKVAKNAHKKGITLKESALELKVLSSAEFDE----------------
----------------------------------------------------------WV
VPENM-IGPK--------------------------------------------------
------------------------------------------------------------
----------------------------------
>XP_002552713_Lachancea_thermotolerans
------------------------------------------------------------
--MFKLTAEVANKSLS-GSPKTRLISTSSAI-----------------------------
-SQK--------CRVETDAFGEINVPADKYWGAQTQRSLENFKIGGARERMPEPVVRAFG
ILKKSAAIVNESLGT-LDPKISKPIQQAADEVISGKLVDHFPLVVFQTGSGTQSNMNANE
VISNRAIEIVGGKMGTKS-IHPNNHCNQAQSSNDTFPSVMHIAAVTEITHSLLPELTALR
DSFATKSKEFESIVKIGRTHLQDATPLTLGQEFSGYVQQLTNGISRVEQSLIHLKFLAQG
GTAVGTGLNTKVGFGEKIAEQVSKETGIDFKTAPNKFEALAAHDAIVECSGALNTLACSL
FKIANDIRYLGSGPRCGYGELSLPENEPGSSIMPGKVNPTQNEAMTQVCVQVMGNNAAIT
FAGASGQFELNVFKPVMISNLLSSVRLLGDACYSFRVHCVDGIEANRDKIAKLLHESLML
VTALNPKIGYDAASKVAKNAHKKGITLKESALELKVLTSAEFDQ----------------
----------------------------------------------------------WV
VPENM-VGPK--------------------------------------------------
------------------------------------------------------------
----------------------------------
>XP_020058395_Aspergillus_aculeatus
---------------MA-------------------------------------------
-------------LQ---------------------------------------------
-SSA--------TRIETDAFGEIQVPADKYWGAQTQRSLGNFDINQPQDRMPEAVVKAFG
VLKGAAATVNMKFGL--DPKIGEAIKQAAAEVAEGKLNDHFPLVVWQTGSGTQSNMNSNE
VISNRAIEILGGEKGSKKPVHPNDHVNMSASSNDSFPTAMHIAAVVELENTLLPALQSLR
DALQVKVEKFDKIIKIGRTHLQDATPLTLGQEFSGYVAQLDRNIERVQASIPHLRYLAQG
GTAVGTGLNTFKGFDEAIAAEVTKMTGTQFYTAPNKFEVLAAHDSVVEASGSLNTLAGSL
FKIAQDIRYLGSGPRCGLGELSLPENEPGSSIMPGKVNPTQCESLTMVCAQVMGNHVAAT
IGGMNGQFELNVFKPVMIRNLLHSVRILADGMKSFEKNLVHGLEANEPRINALLHESLML
VTCLNPVIGYDMASKVAKNAHKKGLTLKQSAMELKALSEEDFDK----------------
----------------------------------------------------------YV
RPELM-LSPKEKK-----------------------------------------------
------------------------------------------------------------
----------------------------------
>XP_001270284_Aspergillus_clavatus
MLT-STNSSRAAVRSMASLTHAVSRTTS-NTPAVARYALAFAARSPAS---LSS------
--RSLHQF---PRLQSLNSISNKRAFSTTVRM----------------------------
-STA--------TRTESDAFGEIQVPADKYWGAQTQRSLGNFDINQPQDRMPEPVVKAFG
ILKGAAAIVNMRYGL--DPKVGEAIKQAAAEVVEGKLLDHFPLVVWQTGSGTQSNMNSNE
VISNRAIEILGGTMGTKKPVHPNDHVNMSASSNDSFPTAMHIAAVLELENTLLPSLRNLR
NALQKKVEKFDKIIKIGRTHLQDATPLTLGQEFSGYVAQLDRNIERVEASIPHLRYLAQG
GTAVGTGLNTFKGFAEAIAEEVTKMTGTEFKTAPNKFEVLAAHDSIVEASGSLNTLACSL
FKIAQDIRYLGSGPRCGLGELVLPENEPGSSIMPGKVNPTQCEALTMVCSQVMGNHVAAT
VGGMNGQFELNVFKPLMIRNLLHSVRILADGMNSFEKHLVEGLEANEPRINALLHESLML
VTCLNPVIGYDMASKVAKNAHKKGLTLKQSAMELKALSEEDFDK----------------
----------------------------------------------------------HV
RPELM-LAPKEKK-----------------------------------------------
------------------------------------------------------------
----------------------------------
>XP_001257435_Aspergillus_fischeri
MLTSSTNSSRAAVRSMASLTHAATRTTSKNAPAAARNALAFAARSPAS---FSSRRALSS
NTRSLVQF---PRLQSIQSVSNKRTFGTTVRM----------------------------
-ASA--------TRTESDAFGEIQVPADKYWGAQTQRSLTNFDINQPQDRMPAPVVKAFG
ILKAAAAEVNMRYGL--DPKIGEAIKQAAGEVAEGKLMDHFPLVVWQTGSGTQSNMNANE
VISNRAIEILGGTMGTKKPVHPNDHVNMSASSNDSFPTAMHIAAVLELENTLLPSLRSLR
NALQKKVEKFDKIIKIGRTHLQDATPLTLGQEFSGYVAQLDRNIERVEASLPHLRYLAQG
GTAVGTGLNTFKGFAEGIAEEVTKLTGTEFKTAPNKFEVLAAHDSIVEASGSLNTLACSL
FKIAQDIRYLGSGPRCGLGELILPENEPGSSIMPGKVNPTQCESLTMVCSQVMGNHVAAT
VGGMNGQFELNVFKPLMIRNLLHSVRILSDGMKSFEKHLVEGLEANEPRINTLLHESLML
VTCLNPVIGYDMASKVAKNAHKKGITLKESAMELKALSEEDFDK----------------
----------------------------------------------------------HV
RPELM-LSPKEKK-----------------------------------------------
------------------------------------------------------------
----------------------------------
>XP_041148004_Aspergillus_flavus
--MLAPSNFRAAVRSMASLAHAASRASA-SSPAVARSALACAARSPAS---LGCRRALST
NSRQLQ-F---PRLQSLNTISSKRTFGTTARM----------------------------
-ASE--------TRVETDAFGEIEVPADKYWGAQTQRSLGNFDINQPQDRMPEGVVKAFG
ILKGAAATVNMKFGL--DPKIGEAIQKAAAEVAEGKLMDHFPLVVWQTGSGTQSNMNSNE
VISNRAIEILGGKMGSKKPVHPNDHVNMSASSNDSFPTAMHIAAVLELEGTLLPSLKSLR
DALQVKVENFEKIIKIGRTHLQDATPLTLGQEFSGYVAQLDRNIERVQNSLPHLRYLAQG
GTAVGTGLNTFKGFDEAIAAEVTKMTGTEFKTAPNKFEVLAAHDAIVEASGSLNTLACSL
FKIAQDIRYLGSGPRCGLGELILPENEPGSSIMPGKVNPTQCESLTMICSQVMGNHVAAT
VGGMNGQFELNVFKPVMIRNLLHSSRILSDGMKSFEKNLVHGLEANEPRINSLLHESLML
VTCLNPVIGYDMASKVAKNAHKKGLTLKQSAMELQALSEEDFDT----------------
----------------------------------------------------------HV
RPELM-LAPKEKK-----------------------------------------------
------------------------------------------------------------
----------------------------------
>XP_747830_Aspergillus_fumigatus
MLTSSTNSSRAAVRSMASLTHAATRTTSLNAPAAARNALAFAARSPAS---FSSRRALSF
NTRSLVQY---PRLQSIQSISNKRTFGTTVRMVSVRPSPDGRKAGLTDLRYPLCSQDFVI
AASA--------TRTESDAFGEIQVPADKYWGAQTQRSLTNFDINQPQDRMPAPVIKAFG
ILKAAAAEVNMRYGL--DPKIGEAIKQAATEVAEGKLMDHFPLVVWQTGSGTQSNMNANE
VISNRAIEILGGTMGTKKPVHPNDHVNMSASSNDSFPTAMHIAAVLELENTLLPSLRSLR
NALQKKVEKFDKIIKIGRTHLQDATPLTLGQEFSGYVAQLDRNIERVEASLPHLRYLAQG
GTAVGTGLNTFKGFAEGIAEEVTKLTGTEFKTAPNKFEVLAAHDSIVEASGSLNTLACSL
FKIAQDIRYLGSGPRCGLGELILPENEPGSSIMPGKVNPTQCESLTMICSQVMGNHVAAT
VGGMNGQFELNVFKPLMIRNLLHSVRILSDGMKSFEKHLVEGLEANEPRINTLLHESLML
VTCLNPVIGYDMASKVAKNAHKKGITLKESAMELKALSEEEFDK----------------
----------------------------------------------------------HV
RPELM-LSPKEKK-----------------------------------------------
------------------------------------------------------------
----------------------------------
>XP_681976_Aspergillus_nidulans
------MASRTAVRSMSSLTHATAKASN--TSALARAA-TLAARSPAS---FTSRRALSS
NSRPVTQF---PRLQSFQSFSSKRSFSSTVAM----------------------------
-ASE--------TRTESDAFGEIQVPADKYWGAQTQRSLGNFDINQPQDRMPDAVVKAFG
ILKGAAATVNMKFGL--DPKIGEAIKQAAAEVAEGKLLDHFPLVVWQTGSGTQSNMNSNE
VISNRAIEILGGKMGSKKPVHPNDHVNMSASSNDSFPTAMHIAAVLELENTLLPALTSLR
NALQKKVDSFQNIIKIGRTHLQDATPLTLGQEFSGYVAQLDRNIERVQASLPHLRYLAQG
GTAVGTGLNTFKGFDEAIAAEVSKMTGTEFKTAPNKFEVLAAHDAIVEASGSLNTLAGSL
FKIAQDIRYLGSGPRCGLGELILPENEPGSSIMPGKVNPTQCESLTMVCSQVMGNHVAAT
IGGMNGQFELNVFKPLMIRNLLHSVRILADGMKSFEKNLVVGLEANESRISTLLHESLML
VTCLNPVIGYDMASKVAKNAHKKGITLKESAMELKALSEEDFDK----------------
----------------------------------------------------------YV
RPELM-LSPKEKK-----------------------------------------------
------------------------------------------------------------
----------------------------------
>XP_001395836_Aspergillus_niger
-MLTSAHTSRAAVRSMASLTHAASRASA--SPAVARTAVAF---TPAS---FSCRRLLSS
NSRPVQHF---PRLQTLTSTSSKRAFGTTVKM----------------------------
-SSA--------TRIETDAFGEIEVPADKYWGAQTQRSLGNFDINQPQDRMPEPVVKAFG
ILKGAAAEVNMKFGL--DPKIGEAIKQAAAEVAEGKLMDHFPLVVWQTGSGTQSNMNSNE
VISNRAIEILGGEKGSKKPVHPNDHVNMSASSNDSFPTAMHIAAVVELENTLLPSLRSLR
DALQVKVEKFDKIIKIGRTHLQDATPLTLGQEFSGYVAQLDRNIERVETSIPHLRYLAQG
GTAVGTGLNTFKGFDEAIAAEVTKLTGTEFKTAPNKFEVLAAHDSIVEASGALNTLACSL
FKIAQDIRYLGSGPRCGLGELVLPENEPGSSIMPGKVNPTQCESLTMVCSQVMGNHVAAT
VGGMNGQFELNVFKPLMIRNLLHSVRILADGMASFEKNLVHGLEANEPRINSLLHESLML
VTCLNPVIGYDMASKVAKNAHKKGLTLKQSAMELKALSEEDFDK----------------
----------------------------------------------------------YV
RPELM-LSPKEKK-----------------------------------------------
------------------------------------------------------------
----------------------------------
>XP_015401659_Aspergillus_nomiae
--MLTPSNSRSAVRSMASLAHAASRASA-SSPAVARSALACAARSPAS---LGCRRALST
NSRQLQ-F---PRLQSLNTISSKRAFGTTARM----------------------------
-ASE--------TRVETDAFGEIEVPADKYWGAQTQRSLGNFDINQPQDRMPEGVVKAFG
ILKGAAATVNMKFGL--DPKVGEAIQKAAAEVAEGKLLDHFPLVVWQTGSGTQSNMNSNE
VISNRAIEILGGKMGSKKPVHPNDHVNMSASSNDSFPTAMHIAAVLELEGTLLPSLKSLR
DALQVKVENFEKIIKIGRTHLQDATPLTLGQEFSGYVAQLDRNIERVQNSLPHLRYLAQG
GTAVGTGLNTFKGFDEAIAAEVTKMTGTEFKTAPNKFEVLAAHDAIVEASGSLNTLACSL
FKIAQDIRYLGSGPRCGLGELILPENEPGSSIMPGKVNPTQCESLTMICSQVMGNHVAAT
VGGMNGQFELNVFKPVMIRNLLHSSRILSDGMKSFEKNLVHGLEANEPRINSLLHESLML
VTCLNPVIGYDMASKVAKNAHKKGLTLKQSAMELQALSEEDFDT----------------
----------------------------------------------------------HV
RPELM-LAPKEKK-----------------------------------------------
------------------------------------------------------------
----------------------------------
>XP_023092435_Aspergillus_oryzae
--MLAPSNSRAAVRSMASLAHAASRASA-SSPAVARSALACAARSPAS---LGCRRALST
NSRQLQ-F---PRLQSLNTISSKRTFGTTARM----------------------------
-ASE--------TRVETDAFGEIEVPADKYWGAQTQRSLGNFDINQPQDRMPEGVVKAFG
ILKGAAATVNMKFGL--DPKIGEAIQKAAAEVAEGKLMDHFPLVVWQTGSGTQSNMNSNE
VISNRAIEILGGKMGSKKPVHPNDHVNMSASSNDSFPTAMHIAAVLELEGTLLPSLKSLR
DALQVKVENFEKIIKIGRTHLQDATPLTLGQEFSGYVAQLDRNIERVQNSLPHLRYLAQG
GTAVGTGLNTFKGFDEAIAAEVTKMTGTEFKTAPNKFEVLAAHDAIVEASGSLNTLACSL
FKIAQDIRYLGSGPRCGLGELILPENEPGSSIMPGKVNPTQCESLTMICSQVMGNHVAAT
VGGMNGQFELNVFKPVMIRNLLHSSRILSDGMKSFEKNLVHGLEANEPRINSLLHESLML
VTCLNPVIGYDMASKVAKNAHKKGLTLKQSAMELQALSEEDFDT----------------
----------------------------------------------------------HV
RPELM-LAPKEKK-----------------------------------------------
------------------------------------------------------------
----------------------------------
>XP_040640632_Aspergillus_ruber
---------------------MGMRYDN--------------------------------
-------M---PRVLDLF-----RTFVSTGRM----------------------------
-AAE--------TRTESDAFGEIQVPGDKYWGAQTQRSLGNFDINQPQDRMPEAVIKAFG
TLKCAAATVNMKFGL--DPKIGEAIKQAATEVAEGKLLDHFPLVVWQTGSGTQSNMNSNE
VISNRAIEILGGTMGTKKPVHPNDHVNMSASSNDSFPTAMHIAAVVELENTLLPSLRSLR
NALQVKVENFSDIIKIGRTHLQDATPLTLGQEFSGYVAQLDRNIERVEASIPHLRYLAQG
GTAVGTGLNTFKGFDEAIAAEVSKLTGTEFKTAPNKFEVLAAHDAVVEASGSLNTLAGSL
FKIAQDVRYLGSGPRCGLNELILPENEPGSSIMPGKVNPTQCESLTMVCSQVMGNHVAAT
IGGMNGQFELNVFKPSIIRNLLHSVRILADGMASFEKNLVHGLQANEDRISTLLHESLML
VTCLNPVIGYDMASKVAKNAHKKGITLKESAMELKALSEEDFEK----------------
----------------------------------------------------------YV
RPELM-LAPKEKK-----------------------------------------------
------------------------------------------------------------
----------------------------------
>XP_040699785_Aspergillus_sydowii
------MASRTAVRSLSSLPHAVARTSN--TSALARTGLTLAARSPAS---LASRRSLCS
NPRQLQQF---PRLQSVQSFSNKRPFSSTVTM----------------------------
-ASG--------SRTESDAFGEIQVPADKYWGAQTQRSLGNFDINQPQDRMPDAVVKAFG
VLKSAAATVNMKYGL--DPKIGEAIKQAAGEVAEGKLLDHFPLVVWQTGSGTQSNMNSNE
VISNRAIEILGGKMGTKKPVHPNDHVNMSASSNDSFPTAMHIAAVVELENTLLPSLKSLR
DALQKKVDNFQHIIKIGRTHLQDATPLTLGQEFSGYVAQLDRNIERVQNSLPHLRQLAQG
GTAVGTGLNTFKGFDEAIAVEVSKLTGTEFKTAPNKFEVLAAHDAIVEASGSLNTLAGSL
FKIAQDIRYLGSGPRCGLGELILPENEPGSSIMPGKVNPTQCESLTMVCSQVMGNHVAAT
IGGMNGQFELNVFKPVLIRNLLHSVRILADGMKSFEKNLVAGLEANEPRINTLLHESLML
VTCLNPVIGYDMASKVAKNAHKKGITLKESAMELKALSEEDFDK----------------
----------------------------------------------------------HV
RPELM-LSPKEKK-----------------------------------------------
------------------------------------------------------------
----------------------------------
>XP_001209891_Aspergillus_terreus
-MLTSANSSRAAVRSMASLTHAASR-----TPAAARCALTVTARSPAS---FSCRRALSS
NTRSLHQF---PRFQSLSSFSNKRAFGTTVRM----------------------------
-SSA--------TRTETDAFGEIQVPADKYWGAQTQRSLGNFNINQPQDRMPEPVIKAFG
ILKGAAATVNMKFGL--DPKIGEAIKQAAAEVAEGKLMDHFPLVVWQTGSGTQSNMNSNE
VISNRAIEILGGTMGTKKPVHPNDHVNMSASSNDSFPTAMHIAAVLELENTLLPALRSLR
NALQVKVEKFDKIIKIGRTHLQDATPLTLGQEFSGYVAQLDRNIERVESTIPHLRYLAQG
GTAVGTGLNTFKGFDEAIAEEVTKMTGTEFKTAPNKFEVLAAHDSIVEASGALNTLACSL
FKIAQDIRFLGSGPRCGLGELVLPENEPGSSIMPGKVNPTQCESLTMICSQVMGNHVAAT
VGGMSGQFELNVFKPSMIRNLLHSVRILADGMKSFETNLVHGLEANEQRIDTLLHESLML
VTCLNPVIGYDMASKVAKNAHKKNLTLKQSAMELKALSEEDFDK----------------
----------------------------------------------------------YV
RPELM-LAPKEKK-----------------------------------------------
------------------------------------------------------------
----------------------------------
>XP_022484046_Penicillium_arizonense
---MNPSTSRAAVRSMATLTHATRATPA--------------ARNLLSIARP-ATRSLSS
NTRQFA-F---PRLQTL----NKRAFGTTARM----------------------------
-SVD--------ARTESDAFGEIQVPGDKYWGAQTQRSLGNFDINQPQDRMPAPVIKAFG
ILKGAAAEVNMKYGL--DPKIGEAIKQAAAEVAEGKLLDHFPLVVWQTGSGTQSNMNSNE
VISNRAIEILGGTMGSKKPVHPNDHVNMSASSNDSFPTVMHIAAVVELEQTLLPSLKGLR
DALQAKVEKFEHLIKIGRTHLQDATPLTLGQEFSGYVAQLDRNIERVQASLPHLRFLAQG
GTAVGTGLNTFKGFDEAVAAEISKLTGTEFKTAPNKFEVLAAHDSIVEASGSLNTLACSL
FKIAQDVRYLGSGPRCGLGELILPENEPGSSIMPGKVNPTQCESLTMVCAQVMGNHVAAT
VGGMNGQFELNVFKPVMIANLLHSVRILSDGMNSFRSHLVEGLEANESRINSLLHESLML
VTCLNPVIGYDMASKVAKNAHKKGTTLKESAMELKALSSEEFDK----------------
----------------------------------------------------------YV
RPELM-LAPKELK-----------------------------------------------
------------------------------------------------------------
----------------------------------
>XP_014533414_Penicillium_digitatum
---MNPISSRAAVRSMATLTHAARATPA--------------ARNVLS---PFATRSLSS
NAR-FTQF---PRLQSLNTFSNKRAFGTTVRM----------------------------
-SVD--------TRTESDAFGEIQVPGDKYWGAQTQRSLGNFDINQPQDRMPAPVVKAFG
ILKGAAAEVNMKYGL--DPKIGEAIKQAAAEVAEGKLLDHFPLVVWQTGSGTQSNMNSNE
VISNRAIEILGGTMGSKKPVHPNDHVNMSASSNDSFPTVMHIAAVVELEQSLLPSLKGLR
DALQVKVDKFEHIIKIGRTHLQDATPLTLGQEFSGYVAQLDRNIERVEATLPHLRFLAQG
GTAVGTGLNTFKGFDEAVAAEISKLTGTEFKTAPNKFEVLAAHDSIIEASGSLNTLAASL
FKIAQDVRYLGSGPRCGLGELSLPENEPGSSIMPGKVNPTQCESLTMVCAQVMGNHVAAT
IGGMNGQFELNVFKPVMIANLLHSVRILSDGMNSFRTHLVEGLEANESRINSLLNESLML
VTCLNPIIGYDMASKVAKNAHKKNLTLKESAMELKALSSEEFDK----------------
----------------------------------------------------------YV
RPELM-LAPKELK-----------------------------------------------
------------------------------------------------------------
----------------------------------
>XP_016600141_Penicillium_expansum
---MNPTSSRAAVRSMATLTHAARATPA--------------ARTALS---PFATRSLSS
NTRQFTQF---PRLQSLNTFSNKRAFGTTVRM----------------------------
-SVD--------ARTESDAFGEIQVPGDKYWGAQTQRSLGNFDINQPQDRMPAPVVKAFG
ILKGAAAEVNMKYGL--DPKIGEAIKQAAAEVAEGKLLDHFPLVVWQTGSGTQSNMNSNE
VISNRAIEILGGTMGSKKPVHPNDHVNMSASSNDSFPTVMHIAAVVELEQSLLPSLKGLR
DALQVKVDKFEHIIKIGRTHLQDATPLTLGQEFSGYVAQLDRNIERVQATLPHLRFLAQG
GTAVGTGLNTFKGFDEAVAAEITKLTGTEFKTAPNKFEVLAAHDSIIEASGSLNTLAASL
FKIAQDVRYLGSGPRCGLGELSLPENEPGSSIMPGKVNPTQCESLTMVCAQVMGNHVAAT
IGGMNGQFELNVFKPVMIANLLHSVRILSDGMNSFRSHLVEGLEANEERINSLLNESLML
VTCLNPVIGYDMASKVAKNAHKKNLTLKESAMELKALSSEEFDKPPISLATPAPDKQPAL
NTQSLQHSSSPALTIKMTAHALPSTTIPDATKTIMSSTITPVDAAVEPLTDGPLFPSTLI
SPEVISLLPTDYTIRPMRRSDYNRGYLDVLRVLTTVGDITEEAWNQRYDWITSRNDEYYM
LVVCDGADRVVGTGSLIVERKFIHSLGMVGHIEDIAVEKNQQGKKLGLRIIQALDFVAAQ
VGCYKSILDCSEVNEGFYVKCGFKRAGLEMAHYY
>XP_040652907_Penicillium_griseofulvum
---MNPTSSRAAVRSMATLTHAARATPA--------------ARSLLS---PFATRSLSS
NTRQSAQF---PRLQSLNTFSNKRAFGTTVRM----------------------------
-SVD--------ARTESDAFGEIQVPGDKYWGAQTQRSLGNFDINQPQDRMPAPVVKAFG
ILKGAAAEVNMKYGL--DPKIGEAIKQAAAEVADGKLLDHFPLVVWQTGSGTQSNMNSNE
VISNRAIEILGGTMGSKKPVHPNDHVNMSASSNDSFPTVMHIAAVVELEQSLLPSLKALR
DALQVKVDKFEHIIKIGRTHLQDATPLTLGQEFSGYVAQLDRNIERVEATLPHLRFLAQG
GTAVGTGLNTFKGFDEAVAAEISKLTGTEFKTAPNKFEVLAAHDSIIEASGSLNTLAASL
FKIAQDVRYLGSGPRCGLGELSLPENEPGSSIMPGKVNPTQCESLTMVCAQVMGNHVAAT
IGGMNGQFELNVFKPVMISNLLHSVRILSDGMNSFRTHLVEGLEANEGRINSLLNESLML
VTCLNPIIGYDMASKVAKNAHKKNLTLKESAMELKALSSEEFDQ----------------
----------------------------------------------------------YV
RPELM-LAPKELK-----------------------------------------------
------------------------------------------------------------
----------------------------------
>XP_038929427_Penicillium_roqueforti
---MNSTSSRAAVRSMATLTHAARATPA--------------ARSVLS---PFATRSLSS
NTRQFVQF---PRLQSLNTFSNKRSFGTTVRM----------------------------
-SVD--------PRTESDAFGEIQVPGDKYWGAQTQRSLKNFDINQPQDRMPAPLIKAFG
ILKGAAAEVNMKYGL--DPKIGEAIKQAAAEVAEGKLLDHFPLVVWQTGSGTQSNMNSNE
VISNRAIEILGGTMGSKKPVHPNDHVNMSASSNDSFPTVMHIAAVVELEQSLLPALKELR
DALQVKVDKFQHIIKIGRTHLQDATPLTLGQEFSGYVAQLDRNIERVQSSLPHLRLLAQG
GTAVGTGLNTFKGFDEAVAAEITKLTGTEFKTAPNKFEVLAAHDSIIEASGSLNTLAASL
FKIAQDVRYLGSGPRCGLGELSLPENEPGSSIMPGKVNPTQCESLTMICAQVMGNHVAAT
IGGMNGQFELNVFKPLMIANLLHSVRILSDGMHSFRIHLVEGLEANEGRINSLLHESLML
VTCLNPVIGYDMASKVAKNAHKKNLTLKESAMELKALSSEEFDK----------------
----------------------------------------------------------HV
RPELM-LAPKEL------------------------------------------------
------------------------------------------------------------
----------------------------------
>XP_002566272_Penicillium_rubens
---MNPTSSRAAVRSMATLTHAARATPA--------------ARSVLS---PFATRSLSS
NTRQFAQF---PRLQSLNTFSNKRAFGTTVRM----------------------------
-SVD--------ARTESDAFGEIQVPGDKYWGAQTQRSLGNFDINQPQDRMPAPVVKAFG
ILKGAAAEVNMKYGL--DPKIGEAIKQAAAEVAEGKLLDHFPLVVWQTGSGTQSNMNSNE
VISNRAIEILGGTMGSKKPVHPNDHVNMSASSNDSFPTVMHIAAVVEIEQSLLPSLKALR
DALQVKVDKFEHIIKIGRTHLQDATPLTLGQEFSGYVAQLDRNIERVQATLPHLRYLAQG
GTAVGTGLNTFKGFDEAVAAEITKLTGTEFKTAPNKFEVLAAHDSIIEASGSLNTLAASL
FKIAQDVRYLGSGPRCGLGELSLPENEPGSSIMPGKVNPTQCESLTMVCSQVMGNHVAAT
IGGMNGQFELNVFKPVMISNLLHSVRILSDGMNSFRSHLVEGLEANEGRINSLLNESLML
VTCLNPVIGYDMASKVAKNAHKKNLTLKESAMELKALTSEEFDQ----------------
----------------------------------------------------------YV
RPELM-LAPKELK-----------------------------------------------
------------------------------------------------------------
----------------------------------
>XP_040811984_Penicillium_solitum
---MNPTSSRAAVRSMATLTHAARATPA--------------ARTVLS---PFATRSLSS
NTRQFAQF---PRLQSLNTFSNKRAFGTTVRM----------------------------
-SVD--------ARTESDAFGEIQVPGDKYWGAQTQRSLGNFDINQPQDRMPPPVVKAFG
ILKGAAAEVNMKYGL--DPKIGEAIKQAAAEVAEGKLLDHFPLVVWQTGSGTQSNMNSNE
VISNRAIEILGGTMGSKKPVHPNDHVNMSASSNDSFPTVMHIAAVVELEQSLLPSLKGLR
DALQVKVDKFEHIIKIGRTHLQDATPLTLGQEFSGYVAQLDRNIERVEATIPHLRFLAQG
GTAVGTGLNTFKGFDEAVAAEITKLTGTEFKTAPNKFEVLAAHDSIIEASGSLNTLAASL
FKIAQDVRYLGSGPRCGLGELSLPENEPGSSIMPGKVNPTQCESLTMVCAQVMGNHVAAT
IGGMNGQFELNVFKPVMIANLLHSVRILSDGMNSFRSHLVEGLEANESRINSLLNESLML
VTCLNPVIGYDMASKVAKNAHKKNLTLKESAMELKALSSEEFDQ----------------
----------------------------------------------------------YV
RPELM-LAPKELK-----------------------------------------------
------------------------------------------------------------
----------------------------------
>XP_022577605_Penicilliopsis_zonata
--MLSSTTSRASVRSLGSLTHAASRVAS---------------SNSARYAAISWQRSLSS
QSRRLQL----PRLQSLDAVSAQRSFSTTIRM----------------------------
-ASE--------TRTESDAFGEIQVPADKYWGAQTQRSLGNFDINQPQDRMPPAVVKAFG
ILKGAAAIVNTKFGL---------------------------------------------
VISNRAIEILGGKMGSKKPVHPNDHVNMSASSNDSFPTVMHIAAVLELENVLLPALKNLR
DALQKKVEKFDKIIKIGRTHLQDATPLTLGQEFSGYVAQLERNIERVQGTLPHLRFLAQG
GTAVGTGLNTFKGFDEAIATEVSKLAGTEFKTAPNKFEVLAAHDSIVEASGALNTLACSL
FKIAQDIRYLGSGPRCGLGELVLPENEPGSSIMPGKVNPTQCESLTMVCSQVMGNHVAAT
VGGMNGQFELNVFKPLMIRNLLHSSRILSDGMNSFEKHLVEGLEANETRINALLHESLML
VTCLNPVIGYDMASKVAKNAHKKGLTLKESAMELKALSEEDFDN----------------
------------------------------------------------GEDAPLFSPSLI
SPEVLAALPAEYTIRPVRRSDYQRGYLDVLRVLTTVGDISEQQWNERYDWMTARNDEYYL
LVVCDGTGRIVGTGSLIVERKFIHSLGLVGHIEDIAVEKNQQGNKLGLRIIQALDYVAAQ
VGCYKSILDCSEANEGFYIKCGFKRAGLEMAHYY
>XP_016623557_Cladophialophora_bantiana
------------------------------------------------------------
-------------------------------M----------------------------
-SAS--------TRTETDAFGPIDVPSDKYWGAQTQRSLGNFKINQPQDRMPEGVVRAFG
ILKGAAATVNMRYGLETDPKIGEAIQQAAAEVASLKLVDHFPLVVWQTGSGTQSNMNANE
VISNRAIEILGGQMGSKKPVHPNDHVNMSASSNDSFPTVMHIAAVLDFEERLIPALKNLR
EALQKKVEAFDKIIKIGRTHLQDATPLTLGQEFSGYVAQLDRNLERIQACLPHLRQLAQG
GTAVGTGLNTFKGFAEGIAEEVTKMTGTEFVTAPNKFEVLAAHDSIVEASGTLNTLACSL
FKIAQDIRYLGSGPRCGLGELVLPENEPGSSIMPGKVNPTQCEAMTMVAAQVMGNHTAAT
IGGMNGQFELNVFKPLLIRNLLHSSRILSDAMNGFVEHLVDGLKADEKRISTLLHESLML
VTCLNPVIGYDMASKVAKNAHKKGLTLKQSAMELKALSEEDFDK----------------
----------------------------------------------------------YV
RPELM-LAPKEMK-----------------------------------------------
------------------------------------------------------------
----------------------------------
>XP_008727566_Cladophialophora_carrionii
------------------------------------------------------------
-------------------------------M----------------------------
-AAS--------TRTETDAFGPIEVPSDKYWGAQTQRSLGNFKINQPQDRMPEGVVRAFG
ILKGAAATVNMRYGLEVDPKVGEAIQKAAAEVADLTLIDHFPLVVWQTGSGTQSNMNANE
VISNRAIEILGGQMGSKKPVHPNDHVNMSASSNDSFPTVMHIAAVLDFEQRLIPAVTNLR
DALQKKVEAFDKIIKIGRTHLQDATPLTLGQEFSGYVAQLDRNLERIQSNLPHLRQLAQG
GTAVGTGLNTFKGFAEGIAEEVTKLTGTKFVTAPNKFEVLAAHDSIVEASGTLNTLAVSL
FKIANDIRYLGSGPRCGLGELILPENEPGSSIMPGKVNPTQCEAMTMVAAQVMGNHTAAT
VGGLSGQFELNVFKPLMIRNLLHSTRILSDAMNGFVEHLVEGLQADEKRISTLLHESLML
VTCLNPVIGYDMASKVAKNAHKKGLTLKESAMELKALSEEDFDK----------------
----------------------------------------------------------YV
RPELM-LAPSEKK-----------------------------------------------
------------------------------------------------------------
----------------------------------
>XP_016247154_Cladophialophora_immunda
---------------------MLGRVSVAAKPSASVTKLFPCVTVRSSCLKAASQRNFSS
SLSQTSRR--TTPISPRASSDCYRAFSSTARM----------------------------
-SAS--------TRTETDAFGPIEVPSDKYWGAQTQRSLGNFKINQPQDRMPEGVVRAFG
ILKGAAATVNMRYGL--DPKVGEAIQQAAAEVASLKLIDHFPLVVWQTGSGTQSNMNANE
VISNRAIEILGGQMGSKKPVHPNDHVNMSASSNDSFPTVMHIAAVLDFEQRLIPALNNLR
EALQKKVEAFDKIIKIGRTHLQDATPLTLGQEFSGYVAQLDRNLERIQASLPHLRQLAQG
GTAVGTGLNTFKGFAEGVAEEVTKMTGTEFVTAPNKFEVLAAHDSIVEASGTLNTLACSL
FKIAQDIRYLGSGPRCGLGELVLPENEPGSSIMPGKVNPTQCEAMTMVAAQVMGNHTAAT
IGGMNGQFELNVFKPLLIRNLLHSSRILSDAMNGFVEHLVDGLKADEKRIATLLHESLML
VTCLNPVIGYDMASKVAKNAHKKGLTLKQSAMELKALSEEDFDK----------------
----------------------------------------------------------YV
RPELM-LAPKEKK-----------------------------------------------
------------------------------------------------------------
----------------------------------
>XP_007743244_Cladophialophora_psammophila
------------------------------------------------------------
-------------------------------M----------------------------
-SAP--------TRTETDAFGPIDVPSDKYWGAQTQRSLGNFKINQPQDRMPEGVVRAFG
ILKGAAATVNMRYGLETDPKIGEAIQQAAAEVASLKLVDHFPLVVWQTGSGTQSNMNANE
VISNRAIEILGGQMGSKKPVHPNDHVNMSGSSNDSFPTVMHIAAVLDFEERLIPALKNLR
EALQKKVEAFDKIIKIGRTHLQDATPLTLGQEFSGYVAQLDRNLERVQACLPHLRQLAQG
GTAVGTGLNTFKGFAEGIAEEVTKMTGTEFVTAPNKFEVLAAHDSIVEASGTLNTLACSL
FKIAQDIRYLGSGPRCGLGELVLPENEPGSSIMPGKVNPTQCEAMTMVAAQVMGNHTAAT
IGGMNGQFELNVFKPLLIRNLLHSSRILSDAMNGFVEHLVDGLKADEKRISTLLHESLML
VTCLNPVIGYDMASKVAKYAHKKGLTLKQSAMELKALSEEDFDK----------------
----------------------------------------------------------YV
RPELM-LAPKEKK-----------------------------------------------
------------------------------------------------------------
----------------------------------
>XP_018690282_Fonsecaea_erecta
------------------------------------------------------------
-------------------------------M----------------------------
-SAS--------TRTETDAFGPIEVPSDKYWGAQTQRSLGNFKINQPQDRMPEGVVRAFG
ILKGAAATVNMKYGL--DPKIGEAIQQAAAEVASLKLIDHFPLVVWQTGSGTQSNMNANE
VISNRAIEILGGQMGSKKPVHPNDHVNMSASSNDSFPTVMHIAAVLDFEQRLIPALKNLR
EALQKKVEAFDKIIKIGRTHLQDATPLTLGQEFSGYVAQLDRNLERIQASLPHLRQLAQG
GTAVGTGLNTFKGFAEGIAEEVTKMTGTEFVTAPNKFEVLAAHDSIVEASGTLNTLACSL
FKIAQDIRYLGSGPRCGLGELVLPENEPGSSIMPGKVNPTQCEAMTMVAAQVMGNHTAAT
IGGMNGQFELNVFKPLLIRNLLHSTRILSDAMNGFVEHLVDGLKADEKRIATLLHESLML
VTCLNPVIGYDMASKVAKNAHKKGLTLKQSAMELKALSEEDFDK----------------
----------------------------------------------------------YV
RPELM-LAPKEKK-----------------------------------------------
------------------------------------------------------------
----------------------------------
>XP_022509874_Fonsecaea_monophora
------------------------------------------------------------
-------------------------------M----------------------------
-SAA--------TRTETDAFGPIEVPSDKYWGAQTQRSLGNFKINQPQDRMPEGVVRAFG
ILKGAAATVNMKYGL--DPKIGEAIQQAAAEVASLKLVDHFPLVVWQTGSGTQSNMNANE
VISNRAIEILGGQMGSKKPVHPNDHVNMSASSNDSFPTVMHIAAVLDFEERLIPALKNLR
DALQKKVEAFDKIIKIGRTHLQDATPLTLGQEFSGYVAQLDRNLERIQASLPHLRQLAQG
GTAVGTGLNTFKGFAEGIAEEVTKMTGTEFVTAPNKFEVLAAHDSIVEASGTLNTLACSL
FKIAQDIRYLGSGPRCGLGELVLPENEPGSSIMPGKVNPTQCEAMTMVAAQVMGNHTAAT
IGGMNGQFELNVFKPLLIRNLLHSSRILSDAMNGFVEHLVDGLKADEKRISTLLHESLML
VTCLNPVIGYDMASKVAKNAHKKGLTLKQSAMELKALSEEDFDK----------------
----------------------------------------------------------YV
RPELM-LAPKEKK-----------------------------------------------
------------------------------------------------------------
----------------------------------
>XP_016632054_Fonsecaea_multimorphosa
------------------------------------------------------------
-------------------------------M----------------------------
-SAS--------TRTETDAFGPIEVPSDKYWGAQTQRSLGNFKINQPQDRMPEGVVRAFG
ILKGAAATVNMKYGLETDPKVGEAIQQAAAEVASLKLIDHFPLVVWQTGSGTQSNMNANE
VISNRAIEILGGQMGSKKPVHPNDHVNMSASSNDSFPTVMHIAAVLDFEQRLIPALNNLR
EALQKKVEAFDKIIKIGRTHLQDATPLTLGQEFSGYVAQLDRNLERIQACLPHLRQLAQG
GTAVGTGLNTFKGFAEGIAEEVTKMTGTEFVTAPNKFEVLAAHDSIVEASGTLNTLACSL
FKIAQDIRYLGSGPRCGLGELVLPENEPGSSIMPGKVNPTQCEAMTMVAAQVMGNHTAAT
IGGMNGQFELNVFKPLLIRNLLHSSRILSDAMNGFVEHLVDGLKADEKRIATLLHESLML
VTCLNPVIGYDMASKVAKNAHKKGLTLKQSAMELKALSEEDFDK----------------
----------------------------------------------------------YV
RPELM-LAPKEKK-----------------------------------------------
------------------------------------------------------------
----------------------------------
>XP_022502823_Fonsecaea_nubica
------------------------------------------------------------
-------------------------------M----------------------------
-SAA--------TRTETDAFGPIEVPSDKYWGAQTQRSLGNFKINQPQDRMPEGVVRAFG
ILKGAAATVNMKYGL--DPKIGEAIQQAAAEVASLKLVDHFPLVVWQTGSGTQSNMNANE
VISNRAIEILGGQMGSKKPVHPNDHVNMSASSNDSFPTVMHIAAVLDFEERLIPAVKNLR
DALQKKVEAFDKIIKIGRTHLQDATPLTLGQEFSGYVAQLDRNLERIQASLPHLRQLAQG
GTAVGTGLNTFKGFAEGIAEEVTKMTGTEFVTAPNKFEVLAAHDSIVEASGTLNTLACSL
FKIAQDIRYLGSGPRCGLGELVLPENEPGSSIMPGKVNPTQCEAMTMVAAQVMGNHTAAT
IGGMNGQFELNVFKPLLIRNLLHSSRILSDAMNGFVEHLVDGLKADEKRISTLLHESLML
VTCLNPVIGYDMASKVAKNAHKKGLTLKQSAMELKALSEEDFDK----------------
----------------------------------------------------------YV
RPELM-LAPKEKK-----------------------------------------------
------------------------------------------------------------
----------------------------------
>XP_013279465_Fonsecaea_pedrosoi
------------------------------------------------------------
-------------------------------M----------------------------
-SAA--------TRTETDAFGPIEVPSDKYWGAQTQRSLGNFKINQPQDRMPEGVVRAFG
ILKGAAATVNMKYGLGTDPKIGEAIQQAAAEVASLKLVDHFPLVVWQTGSGTQSNMNANE
VISNRAIEILGGQMGSKKPVHPNDHVNMSASSNDSFPTVMHIAAVLDFEERLIPALKNLR
DALQKKVEAFDKIIKIGRTHLQDATPLTLGQEFSGYVAQLDRNLERIQASLPHLRQLAQG
GTAVGTGLNTFKGFAEGIAEEVTKMTGTEFVTAPNKFEVLAAHDSIVEASGTLNTLACSL
FKIAQDIRYLGSGPRCGLGELVLPENEPGSSIMPGKVNPTQCEAMTMVAAQVMGNHTAAT
IGGMNGQFELNVFKPLLIRNLLHSSRILSDAMNGFVEHLVDGLKADEKRISTLLHESLML
VTCLNPVIGYDMASKVAKNAHKKGLTLKQSAMELKALSEEDFDK----------------
----------------------------------------------------------YV
RPELM-LAPKEKK-----------------------------------------------
------------------------------------------------------------
----------------------------------
>XP_007755587_Cladophialophora_yegresii
------------------------------------------------------------
-------------------------------M----------------------------
-AAS--------TRTETDAFGPIEVPSDKYWGAQTQRSLGNFKINQPQDRMPEGVVRAFG
ILKGAAATVNMKYGL--DPKVGEAIQKAAAEVADLTLIDHFPLVVWQTGSGTQSNMNANE
VISNRAIEILGGQMGSKKPVHPNDHVNMSASSNDSFPTVMHIAAVLDFEQRLIPAVTNLR
DALQKKVEAFDKIIKIGRTHLQDATPLTLGQEFSGYVAQLDRNLERIQSNLPHLRQLAQG
GTAVGTGLNTFKGFAEGIAEEVTKLTGTEFVTAPNKFEVLAAHDSIVEASGTLNTLAVSL
FKIANDIRYLGSGPRCGLGELVLPENEPGSSIMPGKVNPTQCEAMTMVAAQVMGNHTAAT
VGGLSGQFELNVFKPLMIRNLLHSTRILSDAMNGFVEHLVEGLQADEKRISTLLHESLML
VTCLNPVIGYDMASKVAKNAHKKGLTLKESAMELKALSEEDFDK----------------
----------------------------------------------------------YV
RPELM-LAPSEKK-----------------------------------------------
------------------------------------------------------------
----------------------------------
>XP_016232670_Exophiala_spinifera
------------------------------------------------------------
-------------------------------M----------------------------
-AAS--------TRTETDAFGPIEVPSDKYWGAQTQRSLGNFKINQPQDRMPEGVVRAFG
ILKGAAATVNMRYGL--DPKIGEAIQQAAAEVADLKLIDHFPLVVWQTGSGTQSNMNANE
VISNRAIEILGGQMGSKKPVHPNDHVNMSASSNDSFPTVMHIAAVLDFEQRLIPALTNLR
DALQKKVEAFDKIIKIGRTHLQDATPLTLGQEFSGYVAQLDRNLERIQTTLPHLRQLAQG
GTAVGTGLNTFKGFAEGIAEEVTKMTGTEFITAPNKFEVLAAHDSIVEASGTLNTLAVSL
FKIANDIRYLGSGPRCGLGELVLPENEPGSSIMPGKVNPTQCEAMTMVAAQVMGNHTAAT
VGGLSGQFELNVFKPLLIRNLLHSSRILADAMNGFVEHLVEGLQADEKRIGTLLHESLML
VTCLNPVIGYDMASKVAKNAHKKGLTLKESAMELKALSSEDFDK----------------
----------------------------------------------------------YV
RPELM-LAPKEKK-----------------------------------------------
------------------------------------------------------------
----------------------------------
>XP_016267664_Exophiala_oligosperma
-----------------MMLGRLSSSVKTPTSAKSSLSHASKAVRSSQSLRIPAQRLSCS
YPSQASRR--PSPATFSTSPSSYRTFSTTRNM----------------------------
-AAS--------TRTETDAFGPIEVPSDKYWGAQTQRSLGNFKINQPQDRMPEGVVRAFG
ILKGAAATVNMRYGL--DPKVGEAIQQAAAEVAALKLIDHFPLVVWQTGSGTQSNMNANE
VISNRAIEILGGQMGSKKPVHPNDHVNMSASSNDSFPTVMHIAAVLDFEQRLIPALTNLR
DALQKKVEAFDKIIKIGRTHLQDATPLTLGQEFSGYVAQLDRNLERIQASLPHLRQLAQG
GTAVGTGLNTFKGFAEGIAEEVTKMTGTEFITAPNKFEVLAAHDSIVEASGTLNTLAVSL
FKIANDIRYLGSGPRCGLGELVLPENEPGSSIMPGKVNPTQCEAMTMVAAQVMGNHTAAT
VGGLSGQFELNVFKPLMIRNLLHSSRILSDAMNGFVEHLVEGLQADEKRIGTLLHESLML
VTCLNPVIGYDMASKVAKNAHKKGLTLKESAMELKALSSEDFDK----------------
----------------------------------------------------------YV
RPELM-LAPKEKK-----------------------------------------------
------------------------------------------------------------
----------------------------------
>XP_013317689_Exophiala_xenobiotica
-----------------MMLGRASISIKPSASAKSSLSHASKAVRSSQSLKTPARRFFCS
SLSQASRR--PSPAIYRATPSSYRAFSTTDKM----------------------------
-ATS--------TRTETDAFGPIEVSSDKYWGAQTQRSLGNFKINQPQDRMPEGVVRAFG
ILKGAAATVNMRYGL--DPKVGEAIQQAAAEVASLKLVDHFPLVVWQTGSGTQSNMNANE
VISNRAIEILGGQMGSKKPVHPNDHVNMSASSNDSFPTVMHIAAVLDFEERLVPALTNLR
DALKKKADAFEKIIKIGRTHLQDATPLTLGQEFGGYVAQLDRNLERIQSTLPHLRQLAQG
GTAVGTGLNTFKGFAEGIAEEVSKMTGTEFITAPNKFEVLAAHDSIVEASGTLNTLACSL
FKIANDIRYLGSGPRCGLGELVLPENEPGSSIMPGKVNPTQCEAMTMVAAQVMGNHTAAT
VGGMSGQFELNVFKPLMIRNLLHSSRILSDAMNGFVEHLVEGLQADEKRIGTLLHESLML
VTCLNPVIGYDMASKVAKNAHKKGLTLKESAMELKALSSEEFDK----------------
----------------------------------------------------------HV
RPELM-LAPKEKK-----------------------------------------------
------------------------------------------------------------
----------------------------------
>XP_007727767_Capronia_coronata
------------------------------------------------------------
-------------------------------M----------------------------
-AAS--------TRTETDAFGPIEVESDKYWGAQTQRSLTNFKINQPQDRMPPQVVRAFG
ILKGAAAEVNMRYGL--DPKIGEAIKQAAAEVAALKLIDHFPLVVWQTGSGTQSNMNANE
VISNRAIEILGGQMGSKKPVHPNDHVNMSASSNDSFPTVMHIAAVLDFEERLIPALTKLR
DALQKKVEEFEHIIKIGRTHLQDATPLTLGQEFSGYVAQLDRNLERINATLPHLRQLAQG
GTAVGTGLNTYKGFAEGVAEEVSKLTGIEFITAPNKFEVLAAHDSIVEASGALNTLACSL
FKIAQDIRYLGSGPRCGLGELILPENEPGSSIMPGKVNPTQCEALTMVSAQVMGNHTAAT
IGGMNGQFELNVFKPLLIRNLLHSSRILSDAMDSFVEHLVLGLKADEKRIGTLLHESLML
VTCLNPVIGYDMASKVAKNAHKKGLTLKQSAMELKALSEEDFDK----------------
----------------------------------------------------------YV
RPELM-LAPKEKK-----------------------------------------------
------------------------------------------------------------
----------------------------------
>XP_007736393_Capronia_epimyces
------------------------------------------------------------
-------------------------------M----------------------------
-AAS--------TRIETDAFGPIEVESDKYWGAQTQRSLGNFKINQPQDRMPEGVVRAFG
ILKGAAAEVNVRFGLGIDPKIGEAIKQAAAEVASLKLIDHFPLVVWQTGSGTQSNMNANE
VISNRAIEILGGQLGSKKPVHPNDHVNMSASSNDSFPTVMHIAAVLDFEERLIPALTNLR
DALQKKVEDFNHIIKIGRTHLQDATPLTLGQEFSGYVAQLDRNLERITATLPHLRQLAQG
GTAVGTGLNTYQGFAEGIAEEVTKLTGTKFVTAPNKFEVLAAHDSIVEASGSLNTLACSL
FKIAQDIRYLGSGPRCGLGELVLPENEPGSSIMPGKVNPTQCEALTMVAAQVMGNHTAAT
IGGMSGQFELNVFKPLLIRNLLHSSRILSDAMNSFVEHLVLGLNADEKRISTLLHESLML
VTCLNPVIGYDMASKVAKNAHKKGLTLKQSAMELKALSEEDFDK----------------
----------------------------------------------------------YV
RPELM-LAPKEKN-----------------------------------------------
------------------------------------------------------------
----------------------------------
>XP_009157386_Exophiala_dermatitidis
--------------MLGRVTATVRPSASKLAPSHASNLRAVRSNSSAQLLRRSSQRSCFS
SLSQKPHS--HPSNLCRASPSSYRAFSSSARM----------------------------
-AAS--------TRTETDAFGPIEVESDKYWGAQTQRSLGNFKINQPQDRMPEGIVRAFG
ILKGAAAEVNMRYGL--DPKIGEAIKQAAAEVASLKLIDHFPLVVWQTGSGTQSNMNANE
VISNRAIEILGGQMGSKKPVHPNDHVNMSASSNDSFPTVMHIAAVLDFEERLIPALTNLR
NALQKKVDEFNHIIKIGRTHLQDATPLTLGQEFSGYVAQLDRNLERIQATLPHLRQLAQG
GTAVGTGLNTYKGFAEGIAEEVSKLAGTKFVTAPNKFEVLAAHDSIVEASGALNTLACSL
FKIAQDIRYLGSGPRCGLGELILPENEPGSSIMPGKVNPTQCEALTMVAAQVMGNHTAAT
IGGMNGQFELNVFKPLLIRNLLHSSRILSDAMNSFVEHLVDGLKADEKRISTLLHESLML
VTCLNPIIGYDMASKVAKNAHKKGLTLKQSALELNALSEEEFDK----------------
----------------------------------------------------------YV
RPELM-LAPKEYKK----------------------------------------------
------------------------------------------------------------
----------------------------------
>XP_013264461_Exophiala_aquamarina
--------------MLNRAVSSIAPSSHAFTTVPV---RSSCLSRPLRTLRTPSLRGYFS
SYKSSSRPVLVPSITPRASASTYKAFSTTTIM----------------------------
-AKS--------TRTETDAFGPIEVESDKYWGAQTQRSLGNFNINQPQDRMPEGVVRAFG
ILKGAAATVNMKYGL--DPKVGEAIQQAASEVASLKLIDHFPLVVWQTGSGTQSNMNANE
VISNCAIEILGGQLGSKKPVHPNDHVNMSASSNDSFPTVMHIAAVLDFEEKLIPALTNLR
DALQKKKESFDHIIKIGRTHLQDATPLTLGQEFSGYVAQLDRNLERVQFVLPHLRQLAQG
GTAVGTGLNTFKGFAEGIAEEVTKLTGTKFVTAPNKFEVLAAHDSIVEASGTLNTLACSL
FKIAQDIRYLGSGPRCGLGELILPENEPGSSIMPGKVNPTQCEALTMVAAQVIGNHTAAT
VGGLSGQFELNVFKPLLIRNLLHSIRILSDSMNGFVDHLVVGLQADEKRISTLLHESLML
VTCLNPVIGYDMASKVAKNAHKKGLTLKQSAMELKALSEEDFDK----------------
----------------------------------------------------------YV
RPELM-LEPTEKK-----------------------------------------------
------------------------------------------------------------
----------------------------------
>XP_016222304_Exophiala_mesophila
--------------MLGRVAPALRCTGANQHLTSSVKLLSSHATVRSSYNYASSLRLFSS
LPHARPRP---TSFTHSSSILPCRYFSSTSNM----------------------------
-AKS--------TRTETDAFGPLQVESDKYWGAQTQRSLGNFNINQPQDRMPDGVVRAFG
ILKGAAAKVNMRYGL--DPKIGEAIQQAAAEVASLKLIDHFPLVVWQTGSGTQSNMNANE
VISNRAIEILGGEMGSKKPVHPNDHVNMSASSNDSFPTVMHIAAVLDIEQKLIPSLTRLR
DALDKKREAFDKIIKIGRTHLQDATPLTLGQEFSGYVAQLDRNLERIQFVLPHLRQLAQG
GTAVGTGLNTFKGFAEGIAEEVSKLTGTQFVTAPNKFEVLAAHDSIIEASGTLNTLACSL
FKIAQDIRYLGSGPRCGLGELILPENEPGSSIMPGKVNPTQCEALTMVAAQVIGNHTAAT
VGGLNGQFELNVFKPLIIRNLLHSIRILSDSMDGFVEHLVDGLQADEKRIGQLLHESLML
VTCLNPVIGYDMASKVAKNAHKKGLTLKQSAMELKALSEADFDK----------------
----------------------------------------------------------YV
RPELM-LEPKEKK-----------------------------------------------
------------------------------------------------------------
----------------------------------
>XP_013277356_Rhinocladiella_mackenziei
--------------MLGRVPAVVKPSSAKLPLSHA--FKAVRSNSSVQLFRTPSQRPVSS
SFSLISRK--TS----YRTPATYRSFSTTARM----------------------------
-ATS--------TRTETDAFGPIEVPSDKYWGAQTQRSLGNFKINQPQDRMPEGVVRAFG
ILKGAAATVNMRYGL--DPKIGEAIQQAAAEVASLQLIDHFPLVVWQTGSGTQSNMNANE
VISNRAIEILGGQMGSKKPVHPNDHVNMSASSNDSFPTVMHIAAVLDFEERLVPALTNLR
DALQKKADAFDKIIKIGRTHLQDATPLTLGQEFSGYVAQLDRNLERIRLVLPHLRQLAQG
GTAVGTGLNTFKGFAEGIAEEVTKMTGIKFETAPNKFEVLAAHDSIVEASGTLNTLACSL
FKIAQDIRYLGSGPRCGLGELILPENEPGSSIMPGKVNPTQCEALTMVAAQVIGNHTAAT
VGGLSGQFELNVFKPLMIRNLLHSSRILSDAMNGFVEHLVTDLKADEKRIGTLLHESLML
VTCLNPVIGYDMASKVAKNAHKKGLTLKQSAMELKALSEEDFDK----------------
----------------------------------------------------------YV
RPELM-LAPKEKK-----------------------------------------------
------------------------------------------------------------
----------------------------------
>XP_018001610_Phialophora_attinorum
------------------------------------------------------------
------------------------------------------------------------
-MVS--------TRTETDAFGPVKVESDKYWGAQTQRSLGNFNINLPNERMPEGVVKAFG
VLKGAAATVNMRYGL--DPKLGKAIQEAAAEVADLKLIDHFPLSVFQTGSGTQSNMNANE
VISNRAIEILGGEMGSKKPVHPNDHVNMSASSNDSFPTVMHIAAVLEIEQKLLPALTRMR
DALKKKSEAFEKIIKIGRTHLQDATPLTLGQEFGGYTAQLDRNIERIEATLPHLRQLAQG
GTAVGTGLNTFVGFAEGIAEEVSKMTGTKFITAPNKFEVLAAHDSIVEASGSLNTLACSL
FKIAQDIRYLGSGPRCGLGELVLPENEPGSSIMPGKVNPTQCEAMTMVAAQVMGNHVAAT
VGGMSGQFELNVFKPVMIKNLLHSVRLLTDSMNSFVDHLLEGLQADEKRIISLLTESLML
VTCLNPVIGYDMASKVAKNAHKKGLTLKESAMELEALSEADFDK----------------
----------------------------------------------------------YV
RPELM-LAPKEYKGPKA-------------------------------------------
------------------------------------------------------------
----------------------------------
>NP_588397_Schizosaccharomyces_pombe
----------------------------------------------MASVAHISTAKAIF
RAGGLPCRRLITPTLTGLPLKTHRMNSTTPTY----------------------------
-HLIPKGGKHGEFRQESDTFGPIQVPAEKYWGAQTQRSLQNFRIGGEKERLPLPLVRAFG
VLKRAAASVNREFGL--DPKLADAIEQAAQEVIDGRLDDNFPLVVFQTGSGTQSNMNSNE
VIANRAIEILGGTLGSKKPVHPNDHVNMSQSSNDTFPTVMHIASVLQIHTHLLPAMKHLH
RALKGKEEEFKNIIKIGRTHMQDATPLSLGQEFSGYVTQVGYGIERINNALPRLCLLAQG
GTAVGTGLNTFEGFDVKVAEKVSKLTNIEFKTAPNKFEALAAHDAIVEMSGALNVIACSL
MKIANDIRQLGSGPRCGLGELILPANEPGSSIMPGKVNPTQCEALTMVCAQVMGNHATIT
VAGASGHCELNVFKPLLAKNILSSIRLLGDACESFTDHCVVGIEPNYEGIARHLRDSLML
VTALNPHIGYDNCAKIAKTALKNKSTLKHEFVTLGFGTPEQFDE----------------
----------------------------------------------------------WV
RPELM-ISAKKV------------------------------------------------
------------------------------------------------------------
----------------------------------
```
