## Supplementary material for "Coding Sequence Insertions in Fungal Genomes are Intrinsically Disordered and can Impart Functionally-Important Properties on the Host Protein": MAFFT_MSAs: XP_717410.1_blasthits_MAFFT.txt

```
>XP_717410_Candida_albicans
----------------------------------------------MG----VK-GLNQ-
-LIKEHSPSAYKEFQLK-NLF------------GRKVAI---------------------
----DA--------SMCLYQFLIAVRQSDGQQLTNEDGETTSHLSGMFYRTIKMVENNIK
PVYVFDGKPPVLKGGELEKRLLRREEAQKQKTALGDEGTVEEVLKFEKRLVRVTREQNEE
AKKLLQLMGIPCVDAPCEAEAQCAELARGGKVYAAASEDMDTLCYEPPFLLRHLTFSEAR
KMPIDQIEYKDAIAGLDMTKEQFIDLCI---LLGCDYCESIKGIGQATAFKLIKEHGSLD
NIVE-WIKNN-----KTKYTLPENWPYDEARQLFMNPEV---TNAS--EINLKWKEPDVD
GLIEFMVKQKGFSEDRIRSGAEKLKKGLKGGVQGRLDGFFKVVKTD--------------
---DKKRKADPKESKASKKKKK----------------------------------
>XP_002422016_Candida_dubliniensis
----------------------------------------------MG----VK-GLNQ-
-LIKEHSPSAYKEFQLK-NLF------------GRKVAI---------------------
----DA--------SMCLYQFLIAVRQSDGQQLTNEDGETTSHLSGMFYRTIKMVENNIK
PVYVFDGKPPVLKGGELEKRLLRREEAQKQKTALGDEGTVEEVLKFEKRLVRVTREQNEE
AKKLLELMGIPCVDAPCEAEAQCAELARGGKVYAAASEDMDTLCYEPPFLLRHLTFSEAR
KMPIDQIEYKDAIAGLDMTKEQFIDLCI---LLGCDYCESIKGIGQATAFKLIKEHGSLD
NIVE-WIKNN-----KTKYTLPENWPYDEARQLFMNPEV---TNAN--EISLKWKEPDVD
GLIEFMVRQKGFSEDRIRSGAEKLKKGLKGGVQGRLDGFFKVVKND--------------
---DKKRKADPKETKSSKKKRR----------------------------------
>XP_002545636_Candida_tropicalis
----------------------------------------------MG----VK-GLNK-
-LIKEHSPNAYKEYQLK-NLF------------GRKVAI---------------------
----DA--------SMCLYQFLISVRQSDGQQLTNDDGETTSHLSGIFYRTIKMVENNIK
PVYVFDGKPPVLKGGELEKRLLRREEAQKQKDALKDEGTVEDHLKFEKRLVRVSREQNEE
AKKLLELMGIPIVEAPCEAEAQCAELARGGKVYAAASEDMDTLCYEPPQLLRHLTFAEAR
KIPIDEISYKEAMAGLDMNKEQFVDLCI---LLGCDYCETIRGVGPVTAYKLIKEHGSLE
KIVE-WIEKG-----NTKYTVPENWPYAEARELFLNPEV---KKAS--DISLKWKEPDVE
GLIEYMVKGKGFSEDRIRSGAEKLKKGLKGGVQGRLDSFFTVVKKDD-------------
-GKDKKRKSTAKDTKSKKQKK-----------------------------------
>XP_003869406_Candida_orthopsilosis
----------------------------------------------MG----VK-GLNQ-
-LIKEHSPHAYKEFQLK-NLF------------GRKVAI---------------------
----DA--------SMCLYQFLIAVRQSDGQQLTNEEGETTSHLSGFFYRTIRMVENNIK
PVYVFDGKPPVLKGGELEKRLLRREEAQKQMDQIKDEGTVDEVMKYEKRLVRVGRDQNDE
AKKLLELMGIPYVNAPCEAEAQCAELARGGKVFAAASEDMDTLCYEPPYLLRHLTFAEAR
KMPIDQITYSEAMEGLGMPKEQFIDLCI---LLGCDYCETIKGVGPVTAYKLIKEHGSLD
NLVE-YLQKNP--D-KTKFKVPENWPYKEARELFLHPEV---IEAT--EVELKWKEPDVD
GLIEYMVKQKGFSEDRIRSGAEKLKKGLKGGVQGRLDGFFTVVSKPKEAN----G-----
-KDDKKRKNNDKKGSTNKKAKRR---------------------------------
>XP_001525380_Lodderomyces_elongisporus
----------------------------------------------MG----VK-GLNQ-
-LIKEHSPHAYKEFELK-NLF------------GRKVAI---------------------
----DA--------SMCLYQFLIAVRQSDGQQLTNDEGETTSHLSGIFYRTIRMVENNIK
PVYVFDGKPPVLKGGELEKRLLKREEAQKQIDNLKDDASVSDMTKYQKRLVRVSRDQNDE
AKKLLELMGIPYVNAPCEAEAQCAELARGGKVFAAASEDMDTLCYEPPQLLRHLTFAEAR
KMPIDQITYKEAIQGLDMTKEQFIDLCI---LLGCDYCETIKGVGPVTAYKLIKEHGSLD
NIVK-YLQENP--D-KTKYKVPENWPYNEARQLFMKPEV---LPAL--EVELKWKEPDLD
GLIEYMVKNKGFSEDRIRSGAEKLKKGLKAGIQGRLDGFFTVV--PKYSNTSPLG-----
-KDDKKRKTNDKKGAAAKKTKRR---------------------------------
>XP_007373801_Spathaspora_passalidarum
----------------------------------------------MG----VK-GLNQ-
-LIKEHSPSAYKEFQLK-NLF------------GRKVAI---------------------
----DA--------SMCLYQFLIAVRQSDGQQLTNEDGETTSHLSGLFYRTIRLVENNIK
PVYVFDGKPPVLKGGELEKRLQRREEAQKQMDSIKDEGTVAEVMKFEKRLVRVSRQQNDE
ARKLLELMGIPIVNAPCEAEAQCAELARGGKVFAAASEDMDTLCYEPPYLLRHLTFAEAR
KMPIDQITYSEAIAGLDMTKEQFIDLCI---LLGCDYCETIKGVGPVTAFKLIKEHGSLD
KIVE-YINSNP--E-KTKFKVPENWPYDEARQLFLKPEV---TEAS--EVTLKWKEPDVE
GLIQYMVKEKGFSEERIRSGAEKLKKGLKAGVQGRLDGFFSVVKPA--------GT----
-PDSKKRKTETS--SKNNKKKRR---------------------------------
>XP_043048923_Scheffersomyces_spartinae
----------------------------------------------MG----VK-GLNQ-
-LIKEFSPGAYKEFQLK-NLF------------GRKVAI---------------------
----DA--------LMCLYQFLIAVRQSDGAQLTSEDGETTSHLLGMFYRTIRLVENGIK
PVYVFDGKPPVLKGGELAKRSARREDAQSSLDKVKEEGTIEDVMKYEKRLVSVSRDQNDE
AKKLLQLMGIPLVEAPCEAEAQCAELAKSGKVFGAASEDMDTLCYKPPYFLRHLTFAEAR
KMPIDEIAYEQAIEGLDMDHNTFIDLCI---LLGCDYCDTIKGVGPKTALKLIKEHGSLE
KIVE-YIESQK--D--LKYKIPVDWPYKEARELFLNPEV---TPGK--DVTIRWQEPDVE
GLVEYMVKQKGFSEDRIRSGAEKLKKALKGGVQGRLDGFFTVVAKP--------------
---KRTAAKDDKKTPAKKRRR-----------------------------------
>XP_001386488_Scheffersomyces_stipitis
----------------------------------------------MG----VK-GLNQ-
-LIKEHSPGAFKEFQLK-NLF------------GRKVAI---------------------
----DA--------SMCLYQFLIAVRQSDGQQLTNESGETTSHLSGMFYRTIRMVENNIK
PVYVFDGKPPVLKGGELEKRLLKREEAQKQIDSIKDTGTVAEVMKFEKRLVRVSREQNDE
AKKLLELMGIPYVNAPCEAEAQCAELARTGKVFAAASEDMDTLCYEPPYLLRHLTFAEAR
KMPINQITYSEAIAGLEMTKPQFIDMCI---LLGCDYCETIKGVGPVTAYKLIKEHGSLE
KIIE-HINSNP----TSKYKVPENWPYDEARQLFMDPEV---TKGE--EVTLKWKEPDVE
GLIQYMVREKGFSEDRIRSGAEKLKKGLKTGVQGRLDGFFSVVAKP--------GAKAGD
KKGDKKRGSDSK--ASNNKKKRK---------------------------------
>XP_020065130_Suhomyces_tanzawaensis
----------------------------------------------MG----VK-GLNQ-
-LIKEHSPQSFKEFQLK-NLF------------GRKVAI---------------------
----DA--------SMCLYQFLIAVRQSDGQQLTNEDGETTSHLLGLFYRTIRLVENNIK
PVYVFDGKPPVLKGGELEKRLLKREEAQKQIDAIKDTGTVAEVMKFEKRLVRVSREQNDE
AKKLLELMGIPYVEAPCEAEAQCAELARGGKVFAAASEDMDTLCYEPPYLLRHLTFAEAR
KMPIDQITYSEAIEGLGLTKDEFIDMCI---LLGCDYCETIKGVGPVTAFKLIKEHGSID
KIVE-WVESNP--E-KTKYKIPENWPYDEARQLFKKPEV---TRAQ--DVSLKWKEPNID
GLIEYMVQGKGFSEDRIRSGAEKLKKGLKSGIQGRLDGFFLVVPSNK-------------
-PKDNKRKLDAKDTKAKRGKKK----------------------------------
>XP_020079039_Hyphopichia_burtonii
----------------------------------------------MG----VK-GLNQ-
-LVKEHSPNAYKEFQLK-NLF------------GRKVAI---------------------
----DA--------SMCLYQFLISVRQSDGQQLTNEAGETTSHLSGMFYRTIRLVENGIK
PVYVFDGKPPVLKGGELEKRMLKKQEALKQIEDLKETGTAEELMKFEKRTVRASKEQNEE
AKKLLELMGIPYVEAPCEAEAQCAELARGGKVFAAASEDMDTLCYEPPYLLRHLTFAEAR
KMPIDEIQYATALEGLGLDKSTFIDLCI---LLGCDYCETIKGVGPVTAFKLIKEHGSLD
NIVK-WIEENP--D-KTKYRVPENWPYNEAKELFMNPDV---LKAD--EVSLKWKEPNVE
GLVQFMVDDKGFSDERIKSGAEKLKKGLKSGVQGRLDGFFSVVKKPES------------
-PNDKKRKQANEKGKGKGKAAKKTKR------------------------------
>XP_015466874_Debaryomyces_fabryi
----------------------------------------------MG----VK-GLNQ-
-LIKEHAPDAFKEFQLK-NLF------------GRKIAI---------------------
----DA--------SMCLYQFLIAVRQAEGQQLTNDEGETTSHLLGMFYRTIRLVENSIK
PVYVFDGKPPVLKGGELEKRLLRREEAIKQRDNIKDEGTVEDMVRYEKRTVRVTREQNDE
AKKLLDLMGVPYVNAPCEAEAQCAELARGGKVFAAASEDMDTLCYQPPFLLRHLTFSEAR
KMPIDQIQYDKVLEALEMDKETFIDLCI---LLGCDYCETIRGVGPVTAFKLIKEHGSLD
KIVE-YLTNNP--D-KTNFKLPENWPYDEARQLFIKPDT---IDAS--EVNLKWREPDVD
GLIQYMVKEKGFSEDRIRSGAEKLKKGLKGGVQGRLDGFFQSVPKPKD------------
-SADKKRKNDTKSSKSKKAKTKK---------------------------------
>XP_460967_Debaryomyces_hansenii
----------------------------------------------MG----VK-GLNQ-
-LIKEHAPEAFKEFQLK-NLF------------GRKIAI---------------------
----DA--------SMCLYQFLIAVRQAEGQQLTNDEGETTSHLSGMFYRTIRLVENSIK
PVYVFDGKPPVLKGGELEKRLLRREEAIKQRENIKDEGTIEDMVRYEKRTVRVTREQNDE
AKKLLELMGVPYVNAPCEAEAQCAELARGGKVFAAASEDMDTICYQPPFLLRHLTFSEAR
KMPIDQIQYEKVLEALEMDRETFIDLCI---LLGCDYCETIRGVGPVTAFKLIKEHGSLD
KIVE-YLTNNP--D-KTNFKVPEDWPYDEARKLFINPDT---IDAS--EVNLKWKEPDVE
GLIQYMVKEKGFSEDRIRSGAEKLKKGLKGGVQGRLDGFFQSVPKPKD------------
-SADKKRKNDTKSAKSKKAKTRK---------------------------------
>XP_006684185_Yamadazyma_tenuis
----------------------------------------------MG----VK-GLNA-
-LIKDHSPGAIKEFQLK-NLF------------GRKIAI---------------------
----DA--------SMCLYQYLIAVRQGDGQNLTNDKGEITSHLSGMFYRTLRMVENGIK
PVYVFDGKPPVLKGGELEKRYLRKEEAIKKMEDAKEEGSAEDILKFEKRMVRVSREHNDE
AKKLLELMGIPYINAPCEAEAQCAELARGGKVFAAASEDMDTICYSPPYLLRHLTFSEAR
KIPIDQIDCKTAIEGFEMDKKTFIDLCI---LLGCDYCETIKGVGPVTAFKLIKEHGSID
NIVK-FINDNP--D-KTKYKLPENWPYEEARELFLNPDI---TPCS--ELSFKWKEPDLE
GMIEFMVNDKGFSEDRVKSGYEKLKKGLKTGVQGRLDGFFKVVPKK--------------
-EDDKKRKAKDTKTNGKKKARK----------------------------------
>XP_001487583_Meyerozyma_guilliermondii
------------------------------------------------------------
------------------------------------------------------------
---------------MCLYQYLIAVRQSDGQQLTSEDGETTSHLLGMFYRTIRLVENGIK
PMYVFDGKPPVLKGGELEKRMIRKKEALKQQEDIKDTATVEEMVRYEKRSVRVTKEQNNE
AKKLLELMGIPYVDAPCEAEAQCAELAVAGKVFAAASEDMDTLCYSPPYLLRHLTFAEAR
KMPIDQIDYKKAMEGLEMDKQTFIDLCI---LLGCDYCETIKGVGPVTAFKLIKEHGSLD
NIVK-WIEENP--D-STKFKVPENWPYAEARELFLNPDV---SPGK--EINLKWQEPKVD
ELVEFMVKQKGFSEDRVRSGAEKLKKGLKGGVQGRLDGFFSVVKT---------------
---EKRKPEQDKKTKGSKKAKKK---------------------------------
>XP_018711405_Metschnikowia_bicuspidata
----------------------------------------------MG----VK-GLNQ-
-LIKEHAPDAFKELTMK-NLF------------GRKIAI---------------------
----DA--------SMCLYQYLIAVRQQDGQQLTSEDGETTSHLLGMFYRTIRMVENGLK
PLYVFDGKPPVLKGGELEKRLLKRQEAEKQMAELKETGTVEELMKFEKRTVRASREQNAE
AKKLLELMGIPYVDAPSEAEAQCAELARSGKVFAAASEDMDTLCYEPKFLLRHLTVAEAR
KLPIDQIEFAEVLKGLGMDKSTFVDMCI---LLGCDYCETIKGVGPVTAFKLIKQHGSLD
NIVE-WINNNP--E-KTKYQVPENWPYKEAKELFMNPEL---LKDD--EIDFKWAEPNLD
GLIEFMVRDKGFSEDRIRSGAEKLKKGLKGGVQGRLDGFFTVVKL--T------------
-PAKRKAEPKTK--NGKKKARK----------------------------------
>XP_002614798_Clavispora_lusitaniae
------------------------------------------------------------
------------------------------------------------------------
---------------MCLYQYLIAVRQQDGQQLTSEDGETTSHLSGMFYRTIRLVESGLK
PMYVFDGKPPVLKGGELEKRLLKRQDALKQIEDLKETGTVEELMKYEKRTVRASREQNDE
AKKLLELMGIPYIVAPSEAEAQCAELARAGKVFAAASEDMDTLCYEPKYLLRHLTVAEAR
KMPIDQIDYEAMLKGLDMDRSTFVDLCI---LLGCDYCETIKGVGPVTAFKLIKEHGSLD
NIVK-WIQENP--E-KTKYKVPENWPYDEAKQLFMNPEI---TKGD--EVDVKWNEPNVD
GLVEFMVKQKGFSEERIRSGAEKLKKALKGGVQGRLDGFFTVVKS--S------------
-PAKRKPDAKDAKGKGKKKAKR----------------------------------
>XP_025343312_Candida_haemuloni
----------------------------------------------MG----VKAGLNQ-
-LVKEHAPGAFKEFTMK-TLF------------GRKVAI---------------------
----DA--------SMCLYQYLIAVRQQDGQQLTSEDGETTSHLSGMFYRTVRMVENGMK
PMYVFDGKPPVLKGGELEKRMLKKQEALSKLEEIKETGTVEELLKHEKRTVRASRQQNEE
AQKLLELMGIPYMIAPSEAEAQCAALAKGGKVFAAASEDMDTLCYEPPFLLRHLTVAEAR
KMPVDQIEYSEVLKGLDMDRSTFVDLCI---LLGCDYCETIKGVGPVTAFKLIKEHGSLE
NIVK-------------------KSALAEAKELFMNPEITKTASAD--EVDVKWEEPNVD
GLVEFMVQQKGFNEDRIRSGAEKLKKALKGGTQGRLDGFFTVVKS--A------------
-PAKK--EPPIP--RTRVRARRRLDVRIGVPNEGCQSYKLNSMKQADIIPSDEKSM
>XP_024712306_Candida_pseudohaemulonis
----------------------------------------------MG----VK-GLNQ-
-LVKEHAPEAFKELTLK-TLF------------GRKVAI---------------------
----DA--------SMCLYQYLIAVRQQDGQQLTSEDGETTSHLLGMFYRTIRMVENGMK
PMYVFDGKPPVLKGGELEKRMLRKAEAQSKLEELKETGTVEELLKHEKRTVRASRQQSEE
AQKLLKLMGIPYMIAPSEAEAQCAALAKGGKVFAAASEDMDTLCYEPPFLLRHLTVAEAR
KMPIDQIEYLEALKGLGMDRLTFVDLCI---LLGCDYCETIKGVGPVTAYKLIKEHGSLE
NIVK-WIEANP--E-KTKYKIPENWPWAEAKELFMNPEITQVTNAE--DVSLKWEEPDVD
GLVEFMVQQKGFNEDRIRSGAEKLKKSLKGGTQGRLDGFFTVVKL--S------------
-PAKRAAEP--K-GKGKKKAKR----------------------------------
>XP_025337636_Candida_duobushaemulonis
----------------------------------------------MG----VK-GLNQ-
-LVKEHAPEAFKELTMK-TLF------------GRKVAI---------------------
----DA--------SMCLYQYLIAVRQQDGQQLTSEDGETTSHLSGMFYRTIRMVENGMK
PMYVFDGKPPVLKGGELEKRMLRKAEAQSKLEELKETGTVEELLKHEKRTVRASRQQSEE
AQKLLKLMGIPYMIAPSEAEAQCAALAKGGKVFAAASEDMDTLCYEPPFLLRHLTVAEAR
KMPIDQIEYSEALKGLGMDRSTFVDLCI---LLGCDYCETIKGVGPVTAYKLIKEHGSLE
NIVK-WIEANP--E-KTKYKIPENWPWAEAKELFMNP--------R--SPSVKWEEPDVD
GLVEFMVQQKGFNEDRIRSGAEKLKKSLKGGTQGRLDGFFTVVKS--S------------
-PAKRAAEP--K-GKGKKKAKR----------------------------------
>XP_028891706_Candida_auris
----------------------------------------------MG----VK-GLNS-
-LVKEHAPDAFKEFTMK-TLF------------GRKVAI---------------------
----DA--------SMCLYQYLIAVRQQDGQQLTSEDGETTSHLSGMFYRTIRMVENGMK
PMYVFDGKPPVLKGGELEKRMLKKQEAMGKLEELKETGTVEELLKHEKRTVRASRQQNEE
AQKLLKLMGIPYMIAPCEAEAQCAALAKGGKVFAAASEDMDTLCYEPPFLLRHLTVAEAR
KMPIDQIEYSEVLKGLGMDRSTFVDLCI---LLGCDYCETIKGVGPVTAFKLIKEHGSLE
NIVK-WIEANP--D-KTKYKLPENWPWAEAKELFMNPDITPVTKAE--DVELKWEEPDVD
GLVEFMVQQKGFNEDRIRSGAEKLKKALKGGVQGRLDGFFTVVKS--P------------
-SSKKRAAPEAK-GKGKKKSKR----------------------------------
>NP_012809_Saccharomyces_cerevisiae
----------------------------------------------MG----IK-GLNA-
-IISEHVPSAIRKSDIK-SFF------------GRKVAI---------------------
----DA--------SMSLYQFLIAVRQQDGGQLTNEAGETTSHLMGMFYRTLRMIDNGIK
PCYVFDGKPPDLKSHELTKRSSRRVETEKKLAEATTEL---EKMKQERRLVKVSKEHNEE
AQKLLGLMGIPYIIAPTEAEAQCAELAKKGKVYAAASEDMDTLCYRTPFLLRHLTFSEAK
KEPIHEIDTELVLRGLDLTIEQFVDLCI---MLGCDYCESIRGVGPVTALKLIKTHGSIE
KIVE-FIESGE--SNNTKWKIPEDWPYKQARMLFLDPEV---IDGN--EINLKWSPPKEK
ELIEYLCDDKKFSEERVKSGISRLKKGLKSGIQGRLDGFFQVVPKTKEQLA-AAAKR---
-AQENKKL---NKNKNKVTKGRR---------------------------------
>XP_018220932_Saccharomyces_eubayanus
----------------------------------------------MG----IK-GLNA-
-IISEHVPSAIRKSDIK-SFF------------GRKVAI---------------------
----DA--------SMSLYQFLIAVRQQDGGQLTNEAGETTSHLMGMFYRTLRMIDHGIK
PCYVFDGKPPDMKSHELTKRSTRRQETEKKLAEATTEL---EKMKQERRLVKVSKEHNEE
AQKLLGLMGIPFIIAPTEAEAQCAELAKKGKVYAAASEDMDTLCYRTPFLLRHLTFSEAK
KEPIHEIDTELVLRGLDLTIEQFVDLCI---MLGCDYCESIRGVGPVTALKLMKTHGSIE
KIIE-FIESGE--SNNTKWKIPENWPYKQARLLFLDPEV---IDGS--EVNLKWSPPNEK
ELIQYLCDEKKFSEERVKSGITRLKKGLRSGIQGRLDGFFQVVPKTKEQLA-AAAKK---
-AQETKKS---SKNKNKVTKGRR---------------------------------
>XP_033767516_Saccharomyces_paradoxus
----------------------------------------------MG----IK-GLNA-
-IISEHVPSAIRKSDIK-SFF------------GRKVAI---------------------
----DA--------SMSLYQFLIAVRQQDGGQLTNEAGETTSHLMGMFYRTLRMIDNGIK
PCYVFDGKPPDLKSHELTKRSSRRVETEKKLAEATTEL---EKMKQERRLVKVSKEHNEE
AQKLLELMGIPYIIAPTEAEAQCAELAKKGKVYAAASEDMDTLCYRTPFLLRHLTFSEAK
KEPIHEIDTELVLRGLDLTIEQFVDLCI---MLGCDYCESIRGVGPVTALKLIKTHGSIE
KIVE-FIESGE--ANNTKWKIPEGWPYKQARMLFLDPEV---IDGN--EVNLKWSPPKEK
ELIEYLCDDKKFSEERVKSGIARLKKGLKSGIQGRLDGFFQVVPKTKEQLA-AAAKR---
-AQENKKL---NKNKNKVTKGRR---------------------------------
>XP_003676980_Naumovozyma_castellii
----------------------------------------------MG----IK-GLTA-
-IISENAPLAIRKSEIK-AFF------------GRKVAI---------------------
----DA--------SMSLYQFLIAVRQQDGGQLTNEAGETTSHLMGMFYRTLRMIDNGIK
PCYVFDGKPPTLKSHELSKRTSRREETEKKLAEAVDQA---EKMKQERRLVKVSKEHNDE
AKKLLELMGIPYVNAPGEAESQCAELAKKGKVYAAASEDMDTLCYRTPYLLRHLTFSEAK
KEPIQEINTEQVLQGLDLTLEQFIDLGI---MLGCDYCDNIRGVGPVTALKLIKEHGSLE
KIVE-FIESDE--G-NKKWKVPENWPYKEARELFLKPDV---IDGD--EITLKWQPPKEQ
ELIDYLCGEKLFNEERVKSGIKRLQKGLKSGVQGRLDGFFKVVPKTKEQLA-AAAAK---
-AKAAKKS----KGKGKIAKRR----------------------------------
>XP_003671646_Naumovozyma_dairenensis
----------------------------------------------MG----IK-GLTA-
-IISENAPLAIRKSDIK-AFF------------GRKVAI---------------------
----DA--------SMSLYQFLIAVRQQDGGQLTNDAGETTSHLMGMFYRTLRMIDNGIK
PCYVFDGKPPVLKSHELDKRIARRAETEKKFAEATDQA---EKIKQERRLVKVSKEHNDE
AKKLLELMGIPYVNAPGEAEAQCAELAKKGKVYAAASEDMDTLCYRTPYLLRHLTFSEAK
KEPIQEINTEQVLQGLELTLEQFIDLGI---MLGCDYCENIRGIGPVTAFKLIKEHGSLE
KIIE-FIESDE--NTNKKWKVPENWPYKEARELFVTPDI---IDGN--QITLKWEPPKED
ALIEFLCKEKLFNEERVKAGIKRLQKGLKAGVQTRLEGFFKVVPKTKEQLA-SAAAK---
-AKAAKKANKANKGKGRIIKKR----------------------------------
>XP_003954637_Kazachstania_africana
----------------------------------------------MG----IK-GLTA-
-LISENAPLATRRSDIK-AFF------------GRKVAI---------------------
----DA--------SMSLYQFLIAVRQQDGGQLATDSGETTSHLMGMFYRTLRMIDNGIK
PCYVFDGKPPVLKSHELSKRTARREETTKKLDEATDIA---EKIKHERRLVKVSKEHNDE
AKKLLELMGIPYVNAPCEAEAQCAELAKVGKVYAAASEDMDTLCYRTPYLVRHLTFSEAK
KEPIQEINTEIVLQSMDLTLEQFIDLGI---MLGCDYCESIRGVGPVTALKLIKEHGSLE
KIVE-YIDSGD--T-KTKWKIPENWPYKEARELFLKPDV---INGN--DITLKWNPPKEQ
ELIDYLCKDKGFSEERVKSGIKRLQKGLKSGVQGRLDGFFKAVPKTKEQLA-AASAK---
-AKANKKA----NTKGKIGKRR----------------------------------
>XP_022464758_Kazachstania_naganishii
----------------------------------------------MG----IK-GLNG-
-IIMESAPLAVRRSEMK-AFF------------GRKVAI---------------------
----DA--------SMSLYQFLIAVRQQDGGQLTDAEGGTTSHLMGMFYRTLRMVDNGIK
PCYVFDGAPPALKQHELGKRTQRRAETEQRLKEATDLA---EKAKQERRLVKVSKEHNEE
AKKLLGLMGVPYVDAPGEAEAQCAELAKGGKVYAAASEDMDTLCYKTPYLLRHLTFSEAK
KEPVQEIDTLAVLDAMELTIEQFVDLGI---MLGCDYCESIRGVGPVTALKLIREHKSLE
GIVQ-YIDSGS----NEKWKVPENWPYKEVRKLFLDPDV---TPAS--EITLKWEPPQEE
ELVKYLCGEKLFSEERVRSGVKRLRAGLKSGVQGRLDGFFKVVPKTKEQQA-AAAAR---
-AKAARKT---TKKNGKVTKARR---------------------------------
>XP_448716_Candida_glabrata
----------------------------------------------MG----IK-GLNS-
-IITEHVPSAIRKSDIK-AFF------------GRKVAI---------------------
----DA--------SMSLYQFLIAVRQQDGGQLSTETGETTSHLMGMFYRTLRMIDNGIK
PCYVFDGKPPVLKSHELDKRTSRREETEKKLAEATEEA---EKMKHERRLVKVSKEHNDE
AKKLLELMGIPYVNAPGEAEAQCAELAKKGKVYAAASEDMDTLCYRTPYLLRHLTFSEAR
KEPIHEINTEIVLQGLELTIDQFIDLGI---MLGCDYCDSIKGVGPVTALKLMKEHGSLE
KIVE-YIESGE--A-NNKWKVPENWPYKEARELFVKPDV---IDAN--EIDLKWTPPKED
ELIQYLCHEKKFSEERVRSGIKRLQKGLKSGVQGRLDGFFKVVPKTKEQLE-AAAAK---
-AKLAKKN--AKGAKGKVTKRR----------------------------------
>XP_004182308_Tetrapisispora_blattae
----------------------------------------------MG----IK-GLNA-
-IITEHVPSAVRRSDIR-TYF------------GRKVAI---------------------
----DA--------SMSLYQFLIAVRQQDGGQLTNENGETTSHLMGMFYRTLRMIDNGIK
PCYVFDGKPPVLKSHELTKRSERRAETEKQLAEAQDIA---EKIKHERRLVKVTKEHNEE
AKKLLGLMGIPYITAPSEAEAQCAELAKAGVVYAAASEDMDTLCYRVPHLLRHLTFSEAK
KEPIHELDVEVVLRGLDLTIEQFIDLGI---MLGCDYCDSIRGVGPVTALKLIKEFGSLE
KIVEHFSEENEQKGGKSKYKIPENWPYKEARELFTNPDV---IQGK--DVELKWTPPKEE
ELIEFLCTEKMFSEDRVKSGIARLKKALKSGTQGRLDGFFKAVPKTKEQLA-AAAEK---
-QKKLKQQQQQKKKTGRVSKRR----------------------------------
>XP_003686576_Tetrapisispora_phaffii
----------------------------------------------MG----IK-GLNA-
-IISEHAPTAVRKSDIK-AFF------------GRKVAI---------------------
----DA--------SMSLYQFLIAVRQQDGGQLTNENGETTSHLMGIFYRTLRMIDNGIK
PCYVFDGKPPVLKSHELTKRTARRVETEKKLAEAVEQA---DILKQEKRLVKVSKEHNDE
AKHLLELMGIPYVNAPCEAESQCAELAKKGKVYAAASEDMDTLCYRTPFLLRHLTFSEAK
KEPIHEINTETVLEGLELTLEQFIDLGI---MLGCDYCESIRGVGPVTALKLIKEHGSLE
KIIE-FVESPD--S-NSKWKIPENWPYKEARDLFLNPDV---IDGA--DIDLKWKPPQEE
ALVSYLCGDKKFSEERVRSGIKRLQKGLKSGVQGRLDGFFKVVPKTKEQLE-AAKAK---
-AKASKKVIKSPRRESKGN-------------------------------------
>XP_001645616_Vanderwaltozyma_polyspora
----------------------------------------------MG----IK-GLNA-
-IISEHVPSAVRKSDIK-TFF------------GRKVAI---------------------
----DA--------SMSLYQFLIAVRQQDGGQLTNEAGETTSHLMGMFYRTLRMIDNGIK
PCYVFDGKPPVLKSHELSKRTARREETEKKLQEATDQA---EKMKQERRLVKVSKEHNDE
AKQLLELMGIPYITAPCEAESQCAELAKCGKVYAAASEDMDTLCYRTPYLLRHLTFSEAK
KEPIHEIDTELVLKGLDLTLEQFVDLGI---MLGCDYCDSIKGVGPVTALKLIKEYGSLE
KIIE-YIESDS--S-NSKWKIPNDWPYKDARELFLKPDV---INGN--EVELKWQPPNEK
GLIDFLCGEKKFSEERVKSGIERLKKGLKSGVQGRLDGFFQVVPKTKEQLA-KAAAK---
-AKAAKKS-------GKVTKKRR---------------------------------
>XP_003678778_Torulaspora_delbrueckii
----------------------------------------------MG----IK-GLNA-
-IISEHVPTAVRKSDIK-SFF------------GRKVAI---------------------
----DA--------SMSLYQFLIAVRQQDGAQLSTETGETTSHLMGIFYRTLRMIDNGIK
PCYVFDGKPPVMKSHELGKRSSRREETEKKLAEAIDQA---EKMKQERRLVRVSKEHNDE
AKQLLELMGVPYLTAPTEAEAQCAELAKKGKVYAAASEDMDTLCYRTPYLLRHLTFSEAK
KEPIHEIDTETVLNGLGLTIEQFVDLGI---MLGCDYCESIRGVGPVTALKLIKEHGSLE
KIIE-FVESDE--S-NSKWKIPEDWPYKEARELFLNPDV---IDGN--EVNLKWSPPKED
ELIDFLCNQKKFSEERVRSGIVRLKKGLKSGVQVRLDGFFQVVPKTKEQLA-AAAAK---
-AKASKAN---GKGKGKVNKRR----------------------------------
>XP_037144340_Zygotorulaspora_mrakii
----------------------------------------------MG----IK-GLNA-
-IISEHVPTAIRKSDIK-AFF------------GRKVAI---------------------
----DA--------SMSLYQFLIAVRQQDGGQLTTETGETTSHLMGMFYRTLRMIDNGIK
PCYVFDGKPPTLKSHELDKRTSRRAETEKKLAEAIDQV---EKMKQERRLVKVSKEHNEE
AKHLLELMGIPYVNAPTEAEAQCAELAKKGVVYAAASEDMDTLCYRTPYLLRHLTFSEAK
KEPIHEIDTELVLKGLDLTIEQFIDLCI---MLGCDYCESIKGVGPVTALKLIKEHGSLE
KIAD-FFESGE--A-NAKWKIPENWPYKEVRELFADPEV---IDGK--DVNLKWTQPKED
ELIEFLCVQKRFSEERVKAGIKRLHKGLKSGTQGRLDGFFQMVPKTKEQLD-AAAAK---
-AKLAKKN---AKTKGKVGKRGN---------------------------------
>XP_002498126_Zygosaccharomyces_rouxii
----------------------------------------------MG----IK-GLNA-
-IISEHVPSAVRKSDIK-AFF------------GRKVAI---------------------
----DA--------SMSLYQFLIAVRQQDGAQLSTESGETTSHLMGMFYRTLRMIDNGIK
PCYVFDGKPPILKSFELKKRSDKRVDTEKKLEEAVDQA---EKLKQERRLVKVSPEHNDE
AKYLLKLMGIPYIVAPCEAEAQCAQLAKDGKVYAAASEDMDTLCYKTPYLLRHLTFSEAK
KEPIHEIDTELVLQGLELTQEQFVDLGI---MLGCDYCESIRGIGPVTALKLIKEHGSLE
KIVE-FIESGQ--A-NNKWKVPEDWPYNEARQLFLNPDV---VNSQ--DINLKWNPPDEE
KLIEFLCHEKKFNEERVKSGIKRLQKGLKSGVQVRLDGFFQKVPKTKEQLA-AATAK---
-AKAAKKT---KGKTGKVSKR-----------------------------------
>XP_003648053_Eremothecium_cymbalariae
MNPCTAASVVSGALRVGDLLPLYGQQQRLFSGSLVARPRQEIYTTVMG----IK-GLNR-
-IIQDNVPQAIRSREMR-QFF------------GRKVAI---------------------
----DA--------SMSLYQFLIAVRQQDGVQLASADGETTSHLMGVFYRTLRMVDNGLK
PCYVFDGRPPELKSHELDKRSERRKETERKLEELTEQA---EILKHERRLVKVEKWHNEE
AKKLLGLMGIPYVDAPSEAEAQCAELAKKGKVFAAASEDMDTLCYRTPYLLRHLTFSEAR
KEPIHEIDTELVLQGLDLTLEQFVDLGI---MLGCDYCESIKGIGPVTALKLIKEHGSLE
KIIE-YIESGA--A-NAKWKVPENWAYQDARELFLTPDV---VDAD--ELTLKWEDPKED
ELIEYMCKEKGFNEDRIRSGIQKLRKGLKSGVQGRLDSFFKVKPKSKEELARASAKR---
-AKDSSKKTKTSERKGKITKRR----------------------------------
>NP_982895_Eremothecium_gossypii
----------------------------------------------MG----IK-GLNS-
-IIQQQVPSAIRPREMK-QFF------------GRRVAI---------------------
----DA--------SMSLYQFLIAVRQADGVQLASADGETTSHLMGMFYRTLRMVDHGLK
PCYVFDGKPPVLKAHELDKRTERRKETEQKLAELTEQA---EIMKHERRLVKVEQWHVAE
AKKLLGLMGIPYVDAPGEAEAQCAELAKKGKVFAAASEDMDTLCYRTPYLLRHLTFSEAR
KEPIHEIDTELVLQGLGLSQEQLVDLGI---MLGCDYCESIKGVGPVTALKLIKEHGSLE
NIVE-FISSG---G-NAKWKVPENWPYKEARALFLQPDV---LDAE--GVSLKWEEPKEE
ELIAFMCKEKGFNEDRIKSGIQKLRKGLKGGVQGRLDSFFKVKPKTTEQLA-ASARK---
-AQ-AAKKTN---QKGKVLKRR----------------------------------
>XP_455215_Kluyveromyces_lactis
----------------------------------------------MG----IK-NLAT-
-LISEQVPNAIKSRDIK-YFH------------GRKVAI---------------------
----DA--------SMSLYQFLIAVRQQDGVQLAGEDGETTSHLMGMFYRTLRMIDHGIK
PCYVFDGSPPELKKYELDKRKVRREDTEAKLKEATEQA---EIIKHERRLVKVLPWHNEE
AQKLLSLMGIPYVVAPAEAEAQCAELAKSGKVFAAASEDMDTLCYQTPVLLRHLTFSEAR
KLPIQEFDTDVIYNTLDLTQTQFIDLGI---ILGCDYCEGIKGVGPVNALKLIKEHGSLE
AIVE-KFENGD--ISSGRWKIPEGWQFKEARDLFMQPDV---IPSE--EVTLKWEEPKAE
ELIEFMVKEKGFNEDRIKSGIERLRKGLKVGVQKRLDSFFKIQPKTKEELA-TAAKK---
-AKDAKKK---AAAKGKIAKRR----------------------------------
>XP_022675692_Kluyveromyces_marxianus
----------------------------------------------MG----IK-NLAS-
-LISEQVPNAIKNRDIK-YFH------------GRKVAI---------------------
----DA--------SMSLYQFLIAVRQQDGVQLAGEDGETTSHLMGMFYRTLRMIDHGIK
PCYVFDGKPPELKKYELDKRKVRREDTEAKLKEATEQA---EIIKHERRLVKVLPWHNEE
AQKLLSLMGIPYVVAPAEAEAQCAELAKSGKVYAAASEDMDTLCYQTPVLLRHLTFSEAR
KLPIQEFDTDVIYNTLDLTQSQFIDLGI---ILGCDYCEGIKGVGPVNALKLIKEHGSLE
NIVE-KFENGE--ISNGRWKIPEEWQYKEARALFMEPDV---IPSD--QITLKWEEPKAD
ELIEFMVKEKGFNEDRIKSGIERLRKGLKVGVQKRLDSFFKIQPKTKEELA-AAAQK---
-AKDAKKK---AAAKGKIGKRR----------------------------------
>XP_022627178_Lachancea_lanzarotensis
----------------------------------------------MG----IK-GLNA-
-IISEHVPSAVRKLEIK-TFF------------GRKVAI---------------------
----DA--------SMSLYQFLIAVRQQDGVQLASESGETTSHLMGIFYRTLRMIDNGIK
PCYVFDGKPPILKSHELDKRSARRATTEEKLKEAVEEA---EKQKQERRLVKVTPEHNEE
AKKLLRLMGLPYVNAPCEAEAQCAELAKAGKVYAAASEDMDTLCYRSPFLLRHLTFSEAK
KEPIHEINVEILLEGLDLTIEQFIDLGI---MLGCDYCESIRGVGPVTALKLIKEHKTLE
NIVT-YIESGE--A-NNKWKVPENWPFREARELFLNPDV---VKGS--DVDLKWVEPQEE
ALIEFMCKEKGFNEERIRSGIKRLQKGLKTGVQGRLDGFFKVKPKTKEQLV-AANAK---
-AKTANT-----KTKGKIMKPGRPKK------------------------------
>XP_002552944_Lachancea_thermotolerans
----------------------------------------------MG----IK-GLNA-
-IISEHVPSAVRKSEIK-NFF------------GRKVAI---------------------
----DA--------SMSLYQFLIAVRQQDGVQLASESGETTSHLMGIFYRTLRMIDNGIK
PCYVFDGKPPVLKSHELSKRSARRATTEEKLKEAVEEA---EKLKHERRLVKVTPEHNEE
AKKLLRLMGLPYVEAPCEAEAQCAELAKAGKVYAAASEDMDTLCYRTPFLLRHLTFSEAK
KEPIHEINTEILLQGLELSIEQFIDLGI---MLGCDYCDSIRGVGPVTALKLIKEHKTLE
NIVE-YIESGQ--A-NNKWKVPENWPFKEARQLFLDPDV---VKGS--EVDLKWSEPQEQ
ELVDFMCKEKGFNEERIRSGIKRLQKGLKTGVQGRLDGFFKVKPKNKEQLA-AANAK---
-AKSTKAG--KQATKGKVGKPGRPRK------------------------------
>XP_020057007_Aspergillus_aculeatus
----------------------------------------------MG----IK-NLFS-
-VISEEAPDAVKTGEIK-NHF------------GRKVAI---------------------
----FR--------SMSIYSFLIAVRS-DGQQLMNETGETTSHLMGMFYRTLRMVDNGIK
PLYVFDGAPPKLKSGELAKRFARRGEATEAHEEAKETGTAEDVEKFSRRTVRVTREHNAE
CKKLLKLMGIPYIDAPTEAEAQCAVLARAGKVYAAASEDMDTLCFETPILLRHLTFSEQR
KEPIQEIHLSRALEGLGMDRKQFIDLCI---LLGCDYLEPIPKVGPNTALKLIREHGTLE
KVVE-FIQNDP----KKKYVIPDDWPYQDARELFLNPDV---RDSNHPDCDFKWEAPDVE
ALVKYLVEDKGFNEDRVRSGAARLQKNLKTAQQSRLEGFFKPVARTDAEKANLKRKHDEK
IQEQKKRKKDEAKAKKEAKARPRGAG------------------------------
>XP_001270625_Aspergillus_clavatus
----------------------------------------------MSRSRVIA-ELLEA
RVIQENAPDAVKSGDIK-NHF------------GRKVAI---------------------
----DA--------SMSIYSFLIAVRS-EGQQLMSESGETTSHLMGMFYRTLRMVDNGIK
PLYVFDGAPPKLKSGELAKRTARKAEATEAHEEAKETGTAEEIEKFSRRTVRVTREHNAE
CKKLLKLMGVPYIDAPTEAEAQCAVLARAGKVYAAASEDMDTLCFEAPILLRHLTFSEQR
KEPIQEIHLNRVLEGLDMDRSQFIDMCI---LLGCDYLEPIPKVGPNTALKLIREHGSLE
KVVE-AIESDP----KKKYVIPEDWPYQDARELFHHPDV---RAADHPECDFKWEAPDIE
ALVDFLVKDKGFNEDRVRNGAARLQKNLKTAQQSRLEGFFKPVAKTDAEKASLKRKHDEK
LQEQKKRKKEEAKAKKEAKAKPRGAA------------------------------
>XP_001263845_Aspergillus_fischeri
----------------------------------------------MG----IK-HLFQ-
-VIQENAPDAIKAGDIK-NHF------------GRKVAI---------------------
----DA--------SMSIYSFLIAVRS-EGQQLMSESGETTSHLMGMFYRTLRMVDNGIK
PLYVFDGAPPKLKSGELAKRTARKAEATEAHEEAKETGTAEDVEKFSRRTVRVTREHNAE
CKKLLKLMGIPYIDAPTEAEAQCAVLARAGKVYAAASEDMDTLCFEAPILLRHLTFSEQR
KEPIQEIHLNRTLEGLGMDRKQFIDLCI---LLGCDYLEPIPKVGPNTALKLIREHGSLE
KVVE-AIENDP----KKKYVIPEDWPYQDARELFLHPDV---READHPECDFKWEAPDVE
ALVEFLVKDKGFNEDRVRNGAARLQKNLKTAQQSRLEGFFKPVARTDEEKASLKRKHDEK
LQEQKKRKKEEAKAKKEAKAKPRGAA------------------------------
>XP_041149042_Aspergillus_flavus
----------------------------------------------MG----IK-HLYQ-
-VIAENAPDAIKAGDIK-NHF------------GRKVAI---------------------
----DA--------SMSIYSFLIAVRS-EGQQLMSDTGETTSHLMGMFYRTLRMVDNGIK
PLYVFDGAPPKLKSGELAKRTARKAEATEAHEEAKETGTAEDVEKFSRRTVRVTRDHNAE
CKKLLKLMGIPYIDAPTEAEAQCAVLARAGKVYAAASEDMDTLCFEAPILLRHLTFSEQR
KEPILEIHLSRALEGLDMDRKQVKPLIIPTAALGLAY-EPIPKVGPNTALKLIREFGSLE
KVVE-HMESDP----KKKYVIPEDWPYQDARELFLNPDV---REASHPDCDFKWEAPDIE
GLVEFLVKDKGFNEDRVRNGAARLQKNLKTAQQSRLEGFFKPVARTDEEKANLKRKHDEK
LQEQKKRKKEEAKAKKEAKARPRGAG------------------------------
>XP_755000_Aspergillus_fumigatus
----------------------------------------------MG----IK-RKFV-
---------SSYSGECA-RCYQGWGYQEPLWPKGRH------------------------
--------------RMYIYSFLIAVRS-EGQQLMSESGETTSHLMGMFYRTLRMVDNGIK
PLYVFDGAPPKLKSGELAKRTARKAEATEAHEEAKETGTAEDVEKFSRRTVRVTREHNAE
CKKLLKLMGIPYIDAPTEAEAQCAVLARAGKVYAAASEDMDTLCFEAPILLRHLTFSEQR
KEPIQEIHLNRALEGLGMDRKQFIDLCI---LLGCDYLEPIPKVGPNTALKLIREHGSLE
KVVE-AIENDP----KKKYVIPEYWPYQDARELFLHPDV---READHPECDFKWEAPDVE
ALVEFLVKDKGFNEDRVRNGATRLQKNLKTAQQSRLEGFFKPVARTDEEKASLKRKHDEK
LQEQKKRKKEEAKAKKEAKAKPRGAA------------------------------
>XP_660368_Aspergillus_nidulans
----------------------------------------------MG----IK-HLYQ-
-VIAENAPDAIKAGDIK-NHF------------GRKVAI---------------------
----DA--------SMSIYSFLIAVRS-EGQQLMSDTGETTSHLMGMFYRTLRMVDNGIK
PLYVFDGAPPKLKSGELAKRSARKHEATEAHEEAKETGTAEDVEKFSRRTVRVTREHNAE
CKKLLKLMGIPYIDAPTEAEAQCAVLARAGKVYAAASEDMDTLCFEAPILLRHLTFSEQR
KEPIQEIHLNRALEGLGMDRNQFIDLCI---LLGCDYLEPIPKVGPNTALKLIRDHGTLE
KVVE-SIEKDP----KQKYVIPESWPYQDARELFLNPDV---RDANDPECDFKWEAPDIE
GLVDFLVKDKGFNEDRVRNGAARLQKNLKTAQQSRLEGFFKPVAKTDAEKATLKRKHDEK
IQEQKKRKKEEAKAKKEAKARPRAAV------------------------------
>XP_001395002_Aspergillus_niger
----------------------------------------------MG----IK-QLYQ-
-VISENAPDAIKAGDIK-NHF------------GRKVAI---------------------
----DA--------SMSIYSFLIAVRS-EGQQLMSDTGETTSHLMGMFYRTLRMVDNGIK
PLYVFDGAPPKLKSGELAKRFARKSEATEAHEEAKETGTAEDVEKFSRRTVRVTREHNAE
CKKLLKLMGIPYIDAPTEAEAQCAVLARAGKVYAAASEDMDTLCFETPILLRHLTFSEQR
KEPIQEIHLNRALEGLGMDRKQFIDLCI---LLGCDYLEPIPKVGPNTALKLIRDHGSLE
KVLE-FMENDP----KKKFVVPEDWPYEDARELFLNPDV---RDANDPECDFKWEAPDVP
GLVDFLVKDKGFNEDRVKNGAARLQKNLKSAQQSRLEGFFKPVARTDEEKASLKRKHDEK
IQEQKKKKKEEAKAKKEAKSRPRGAG------------------------------
>XP_015406154_Aspergillus_nomiae
----------------------------------------------MG----IK-HLYQ-
-VIAENAPDAVKAGDIK-NHF------------GRKVAI----------------VCDVL
PSVYEL--------SMSIYSFLIAVRS-EGQQLMSDTGETTSHLMGMFYRTLRMVDNGIK
PLYVFDGAPPKLKSGELAKRTARKAEATEAHEEAKETGTAEDVEKFSRRTVRVTRDHNAE
CKKLLKLMGIPYIDAPTEAEAQCAVLARAGKVYAAASEDMDTLCFEAPILLRHLTFSEQR
KEPILEIHLSRVLEGLDMDRNQFIDLCI---LLGCDYLEPIPKVGPNTALKLIREFGSLE
KVVE-HMESDP----KKKYVIPEDWPYQDARELFLNPDV---REASHPDCDFKWEAPDIE
GLVEFLVKDKGFNEDRVRNGAARLQKNLKTAQQSRLEGFFKPVARTDEEKANLKRKHDEK
LQEQKKRKKEEAKAKKEAKARPRGAVLEKATAK-----------------------
>XP_001824453_Aspergillus_oryzae
------------------------------------------------------------
------------------------------------------------------------
---------------MSIYSFLIAVRS-EGQQLMSDTGETTSHLMGMFYRTLRMVDNGIK
PLYVFDGAPPKLKSGELAKRTARKAEATEAHEEAKETGTAEDVEKFSRRTVRVTRDHNAE
CKKLLKLMGIPYIDAPTEAEAQCAVLARAGKVYAAASEDMDTLCFEAPILLRHLTFSEQR
KEPILEIHLSRALEGLDMDRKQFIDLCI---LLGCDYLEPIPKVGPNTALKLIREFGSLE
KVVE-HMESDP----KKKYVIPEDWPYQDARELFLNPDV---REASHPDCDFKWEAPDIE
GLVEFLVKDKGFNEDRVRNGAARLQKNLKTAQQSRLEGFFKPVARTDEEKANLKRKHDEK
LQEQKKRKKEEAKAKKEAKARPRGAG------------------------------
>XP_040639924_Aspergillus_ruber
----------------------------------------------MG----IK-QLYQ-
-VIAENAPDAIKTGDIK-QQF------------GRKVAI---------------------
----DA--------SMSIYSFMIAVRS-EGQQLMSDTGETTSHLMGMFYRTLRMVDNGIK
PLYVFDGAPPKLKSGELAKRSARKSEATEAHEEAKETGTAEDVEKFSRRTVRVTREHNAE
CKKLMKLMGVPYIDAPTEAEAQCAALARAGKVYAAASEDMDTLCFETPILLRHLTFAEQR
KEPIQEIHLNRALEGLGMDRNQ-VCTCSLFVILWHDYLEPIPKVGPNTALKLIREHGSLE
KVVE-HMESDP----KKKFVIPEDWRYQDARELFIKPDV---RDADHPDCDFKWEAPDVE
GLIDFLVKDKGFNEDRVRNGAARLQKNLKSAQQSRLEGFFKPVARTDEEKASLKRKNEEK
IQDQKKRKKDEAKAKKEAKAKPRAS-------------------------------
>XP_040705153_Aspergillus_sydowii
----------------------------------------------MG----IK-HLYQ-
-VIAENAPDAIKAGDIK-AHF------------GRKVAI---------------------
----DA--------SMSIYSFLIAVRS-EGQQLMSDTGETTSHLMGMFYRTLRMVDNGIK
PLYVFDGAPPKLKSGELAKRSARKHEATEAHEEAKETGTAEDVEKFSRRTVRVTREHNAE
CKQLLKLMGIPYIDAPTEAEAQCAVLARAGKVYAAASEDMDTLCFESPILLRHLTFSEQR
KEPIQEIHLDRALEGLNMDRDQFIDLCI---LLGCDYLEPIPKVGPNTALKLIREYGTLE
KVVE-SIENDS----KKKYTMPESWPYQDARELFISPDV---RDADDPECDFKWEAPDVE
GLIDFLVKDKGFNEDRVRNGAARLQKNLKSAQQSRLEGFFKPVARTDAEKANLKRKHDEK
IQEQKKRKKEETKAKKEAKSKPRAV-------------------------------
>XP_001217450_Aspergillus_terreus
----------------------------------------------MG----IK-QLYQ-
-VISENAPDAIKAGDIK-NHF------------GRKVAI----------------VPSQL
TP--PS--------SMSIYSFLIAVRS-EGQQLMSDTGETTSHLMGMFYRTLRMVDNGIK
PLYVFDGAPPKLKSGELAKRTARKTEATEAHEEAKETGTAEDVEKFSRRTVRVTREHNAE
CKKLLKLMGIPYIDAPTEAEAQCAVLARAGKVYAAASEDMDTLCFEAPILLRHLTFSEQR
KEPIQEIHLSRALEGLDMDRAKFIDLCI---LLGCDYLEPIPKVGPNTALKLIRDHGSLE
KVVE-YIQNDP----KKKYVIPEDWPYQDARELFLHPDV---RDANDPECDFKWEAPDIE
GLVEFLVKDKGFNEDRVRNGAARLQKNLKTAQQSRLEGFFKPVARSDEEKATLKRKHDEK
LQEQKKRKKEEAKAKKEAKARPRGAG------------------------------
>XP_022489743_Penicillium_arizonense
----------------------------------------------MG----IK-HLYQ-
-VISENAPDAIKTGEIK-NHF------------GRKVAI---------------------
----DAYVIGSL--SMSIYSFLIAVRS-EGQQLMSESGETTSHLMGMFYRTLRMVDNGIK
PLYVFDGAPPKLKSGELAKRVARKAEATEAHEEAKETGTAEDIEKFSRRTVRVTREHNDE
CKKLLKLMGIPYIDAPTEAEAQCAVLARAGKVYGAASEDMDTLCFDAPILLRHLTFSEQR
KEPIQEIHLSRALEGLNMDRPQFIDLCI---LLGCDYLEPIPKVGPSTALNLIKEHKSLE
KVLE-YMKNDP----KKKYVVPEDWPYQDARDLFVSPDV---RAADHPDCDFKWEAPNID
GLIEFLVTDKGFNEDRVRNGAARLSKHLKTAQQSRLEGFFKPVARTDDEKANLKRKHDEK
LQEQKKRKKDDAKAKKDAKSKPRGAG------------------------------
>XP_014538842_Penicillium_digitatum
----------------------------------------------MG----IK-HLYQ-
-VISENAPDAIKTGEIK-NHF------------GRKVAI---------------------
----DA--------SMSIYSFLIAVRS-EGQQLMSESGETTSHLMGMFYRTLRMVDNGIK
PLYVFDGAPPKLKSGELAKRVARKAEAAEAHEEAKETGTAEDIEKFSRRTVRVTREHNAE
CKKLLGLMGIPFINAPTEAEAQCAVLARAGKVYAAASEDMDTLCFESPILLRHLTFSEQR
KEPIQEIHLDRALEGLDMDRPQFIDLCI---LLGCDYLEPIPKVGATTALSLIKEHKSLE
KVLE-FMKNDP----KKKFVVPEDWPYEDARELFSNPDV---RPADHAECDFKWEAPNVE
GLIEYLVGDKGFNEDRVRNGAARLSKHLKTAQQSRLEGFFKPVARTEDEKASLKRKHDEK
LLQQKKKKKEDAKAKKDAKAKPRGAA------------------------------
>XP_016599174_Penicillium_expansum
----------------------------------------------MG----IK-HLYQ-
-VISENAPDAIKTGEIK-NHF------------GRKVAI---------------------
----DA--------SMSIYSFLIAVRS-EGQQLMSESGETTSHLMGMFYRTLRMVDNGIK
PLYVFDGAPPKLKSGELAKRVARKAEATEAHEEAKETGTAEDIEKFSRRTVRVTREHNAE
CKKLLGLMGIPFINAPTEAEAQCAVLARAGKVYAAASEDMDTLCFESPILLRHLTFSEQR
KEPIQEIHLDRALEGLDMDRPQFIDLCI---LLGCDYLEPIPKVGATTALSLIKEHKSLE
KVLE-FMKNDP----KKKFVVPEDWPYEDARELFVNPDV---RPADDPECDFKWEAPNVD
GLIEYLVGDKGFNEDRVRNGAARLSKHLKTAQQSRLEGFFKPVARTEDEKASLKRKHDEK
LQQQKKKKKDDAKAKKEAKSKPRGAA------------------------------
>XP_040644277_Penicillium_griseofulvum
----------------------------------------------MG----IK-HLYQ-
-VISENAPDAIKTGEIK-NHF------------GRKVAI---------------------
----DA--------SMSIYSFLIAVRS-EGQQLTSESGETTSHLMGMFYRTLRMVDNGIK
PLYVFDGAPPKLKSGELAKRVARKAEATEAHEEAKETGTAEDIEKFSRRTVRVTREHNAE
CKKLLGLMGIPYINAPTEAEAQCAVLARAGKVYAAASEDMDTLCFESPILLRHLTFSEQR
KEPIQEIHLDRALEGLDMDRKQFIDLCI---LLGCDYLEPIPKVGATTALSLIKEHKSLE
KVLE-FMKNDP----KKKFVVPEDWPYEDARELFVNPDV---RPADHAECDFKWEAPNID
GLVEFLVGDKGFNEDRVRNGAARLSKHLKTAQQSRLEGFFKPIARTEDEKASLKRKHDEK
IQQQKKKKKEEAKAKKDAKAKPRGAA------------------------------
>XP_038927157_Penicillium_roqueforti
----------------------------------------------MG----IK-HLYQ-
-VIAENAPDAIKTGEIK-NHF------------GRKVAI---------------------
----DA--------SMSIYSFLIAVRS-EGQQLMSESGETTSHLMGMFYRTLRMVDNGIK
PLYVFDGAPPKLKSGELAKRVARKAEATEAHEEAKETGTAEDIEKFSRRTVRVTREHNAE
CKKLLGLMGIPYINAPTEAEAQCAVLARAGKVYAAASEDMDTLCFESPILLRHLTFSEQR
KEPIQEIHLDRALEGLDMDRPQFIDLCI---LLGCDYLEPIPKVGATTALSLIKEHKSLE
KVLE-FMKNDP----KKKFVVPEDWPYEDARELFVHPDV---RPADDPECDFKWEAPNVE
GLIEYLVGDKGFNEDRVRNGAARLSKHLKTAQQSRLEGFFKPVARTEDEKASLKRKHDEK
LQQQKKKKKEDAKAKKDAKSKPRGAA------------------------------
>XP_002563313_Penicillium_rubens
----------------------------------------------MG----IK-HLYQ-
-VISENAPDAIKTGEIK-NHF------------GRKVAI---------------------
----DA--------SMSIYSFLIAVRS-EGQQLMSESGETTSHLMGMFYRTLRMVDNGIK
PLYVFDGAPPKLKSGELAKRVARKAEATEAHEEAKETGTAEDIEKFSRRTVRVTREHNAE
CKKLLELMGIPFINAPTEAEAQCAVLARAGKVYAAASEDMDTLCFESPILLRHLTFSEQR
KEPIQEIHLDRALEGLDMDRAQFIDLCI---LLGCDYLEPIPKVGATTALSLIKEHKSLE
KVLE-FMKNDP----KKKFVVPEDWPYEDARELFTNPDV---RPADHPECDFKWEAPNVE
GLIEFLVGDKGFNEDRVRNGAARLSKHLKTAQQSRLEGFFKPVARTEDEKASLKRKHDEK
LQQQKKKKKEDAKAKKEAKAKPRGAA------------------------------
>XP_040810516_Penicillium_solitum
----------------------------------------------MG----IK-HLYQ-
-VISENAPDAIKTGEIK-NHF------------GRKVAI---------------------
----DAYVIGSPSRSMSIYSFLIAVRS-EGQQLMSESGETTSHLMGMFYRTLRMVDNGIK
PLYVFDGAPPKLKSGELAKRVARKAEATEAHEEAKETGTAEDIEKFSRRTVRVTREHNAE
CKKLLGLMGIPFINAPTEAEAQCAVLARAGKVYAAASEDMDTLCFESPILLRHLTFSEQR
KEPIQEIHLDRALEGLDMDRPQFIDLCI---LLGCDYLEPIPKVGATTALSLIKEHKSLE
KVLE-FMKNDP----KKKFVVPEDWPYEDARELFVNPDV---RPADHAECDFKWEAPNIE
GLIEFLVGDKGFNEDRVRNGAARLSKHLKTAQQSRLEGFFKPVARTEDEKASLKRKHDEK
LQQQKKKKKEDAKAKKEAKAKPRGAA------------------------------
>XP_022577907_Penicilliopsis_zonata
----------------------------------------------MG----IK-QLYQ-
-VISENAPDAVKTGEIK-NHF------------GRKVAI----------------DADEA
NP--SR--------SMSIYSFLIAVRS-EGQQLMSETGETTSHLMGMFYRTLRMVDNGIK
PLYVFDGAPPKLKSGELAKRVARKAEATEAHEEAKETGTAEDVEKFSRRTVRVTREHNAE
CKKLLKLMGIPYIDAPTEAEAQCAALARAGKVYAAASEDMDTLCFDSPILLRHLTFSEQR
KEPIQEIHLDRALEGLGMDRNQFIDLCI---LLGCDYLEPIPKVGPNTALKMIRDCGSLE
KVIE-SIEQDP----KKKYVIPEDWPYQDARELFLHPDV---REASDPACDFKWEAPDIE
GLITFLVKDKGFNEDRVRNGAARLEKNLKTAQQSRLEGFFKPVAKTDAEKATQKRKHEEK
LQEQKKRKKEEAKAKKEAKSKPRGAV------------------------------
>XP_016618904_Cladophialophora_bantiana
----------------------------------------------MG----IK-QLYH-
-VIAEEAPDAIKTGEIK-NHF------------GRKVAI---------------------
--------DA----SMSIYSFLIAVRS-DGQQLMSDTGETTSHLMGMFYRTLRMVDNGIK
PLYVFDGAPPKLKSGELAKRFARKSEASDQHEEAKETGTAEEVEKFSRRTVRVTREHNEE
CRRLLKLMGIPYIIAPTEAEAQCAVLARAGKVYAAASEDMDTLTFNSPILLRHLTFSEQR
KEPIQEIHLDKTLEGLGMDRNQFIDLCI---LLGCDYLDPIPKVGPNTALKLIREYGSLE
KVVE-FIENDP----KKRYAIPEDWPYQEARELFLHPDV---RSADDAECDFKWEAPDVE
GLVQFLVHEKGFNEDRVRSAAQKLQKNVKTAQQSRLEGFFKTLPKTEEEKKSLKRKHDEK
IAEAKKKKKEEAKTKKESKSKAHLST------------------------------
>XP_008725711_Cladophialophora_carrionii
------------------------------------------------------------
------------------------------------------------------------
---------------MSIYSFLVAVRS-DGQQLMSDTGETTSHLMGMFYRTLRIVDNGIK
PLYVFDGAPPKLKSGELAKRFARKNEASEQHEEAKETGTAEEVEKFSRRTVRVTREHNEE
CRRLLKLMGIPFIVAPTEAEAQCAVLARAGKVYAAASEDMDTLTFDSPILLRHLTFSEQR
KEPIQEIHLDKTLEGLNMDRKQFIDLCI---LLGCDYLDPVPKVGPNTALKLIRDHGSLE
KVVE-FIENDP----KKKYTIPDDWPYQDARELFLHPDV---RSADDPECDFKWEAPDVE
GLVQFLVHEKGFNEDRVRSAAQKLQKNVKTAQQSRLEGFFKAIPKTEDQKKDLKRKHEEK
VADAKKKKKEDAKTKKETKAKAHLNS------------------------------
>XP_016243044_Cladophialophora_immunda
----------------------------------------------MG----IK-QLYH-
-VIAEEAPDAIKTGEIK-NHF------------GRKVAI---------------------
--------DA----SMSIYSFLIAVRS-DGQQLMSDTGETTSHLMGMFYRTLRMVDNGIK
PLYVFDGAPPKLKSGELAKRFARKNEASDQHEEAKETGTAEEVEKFSRRTVRVTREHNEE
CRRLLKLMGIPYIVAPTEAEAQCAVLARAGKVYAAASEDMDTLTFNSPILLRHLTFSEQR
KEPIQEIHLDKTLEGLGMDRNQFIDLCI---LLGCDYLDPIPKVGPNTALKLIREHGSLE
GVVD-FIENDP----KKRYTIPEDWPYKEARELFLHPDV---RSADDPECDFKWDAPDVE
GLVQFLVHEKGFNEDRVRSAAQKLQKNVKTAQQSRLEGFFKTVPKTEEEKKSLKRKHDEK
IAEAKKKKKEDAKTKKESKSKAHLST------------------------------
>XP_007741490_Cladophialophora_psammophila
----------------------------------------------MG----IK-QLYH-
-VIAEEAPDAIKTGEIK-NHF------------GRKVAI---------------------
--------DA----SMSIYSFLIAVRS-DGQQLMSDTGETTSHLMGMFYRTLRMVDNGIK
PLYVFDGAPPKLKSGELAKRFARKSEASDQHEEAKETGTAEEVEKFSRRTVRVTREHNEE
CRRLLQLMGIPYIIAPTEAEAQCAVLARAGKVYAAASEDMDTLTFNSPILLRHLTFSEQR
KEPIQEIHLDKTLEGLGMDRNQFIDLCI---LLGCDYLDPIPKVGPNTALKLIREYGSLE
KVVE-FIENDP----KKRYTIPEDWPYQEARELFLHPDV---RSADDPECDFKWEAPDVE
GLVQFLVHEKGFNEDRVRSAAQKLQRNVKTAQQSRLEGFFKTLPKTEAEKKSLKRKHDEK
IAEAKKKKKEEAKTKKESKSKAHLST------------------------------
>XP_018697213_Fonsecaea_erecta
----------------------------------------------MG----IK-QLYH-
-VIAEEAPDAIKTGEIK-NHF------------GRKVAI---------------------
--------DA-YASSMSIYSFLIAVRS-DGQQLMSDTGETTSHLMGMFYRTLRMVDNGIK
PLYVFDGAPPKLKSGELAKRFARKNEASDQHEEAKETGTAEEVEKFSRRTVRVTREHNDE
CRRLLKLMGIPYIVAPTEAEAQCAVLARAGKVYAAASEDMDTLTFNSPILLRHLTFSEQR
KEPIQEIHLDKTLEGLGMDRDQFIDLCI---LLGCDYLDPIPKVGPNTALKLIREHGSLE
GVVE-FIENDA----KKRYTIPEDWPYKEARELFLHPDV---RSADDPECDFKWEAPDIE
GLVQFLVHEKGFNEDRVRSAAQKLQKNVKTAQQSRLEGFFKAVPKTEEEKKSLKRKHDEK
IAEAKKKKKEDAKTKKESKSKAHLST------------------------------
>XP_022517524_Fonsecaea_monophora
----------------------------------------------MG----IK-QLYH-
-VIAEEAPDAIKTGEIK-NHF------------GRKVAI---------------------
--------TTDLHRSMSIYSFLIAVRS-DGQQLMSDTGETTSHLMGMFYRTLRMVDNGIK
PLYVFDGAPPKLKSGELAKRFARKNEASDQHEEAKETGTAEEVEKFSRRTVRVTREHNEE
CRRLLKLMGIPYIVAPTEAEAQCAVLARAGKVYAAASEDMDTLTFNSPILLRHLTFSEQR
KEPIQEIHLDKTLEGLGMDRNQFIDLCI---LLGCDYLDPIPKVGPNTALKLIREHGSLE
GVVD-FIENDT----KKRYTIPEDWPYKEARELFLHPDV---RSADDPECDFKWEAPDVE
GLVQFLVHEKGFNEDRVRSAAQKLQKNVKTAQQSRLEGFFKAVPKTEEEKKSLKRKHDEK
IAEAKKKKKEEAKTKKETKSKAHLST------------------------------
>XP_016633216_Fonsecaea_multimorphosa
----------------------------------------------MG----IK-QLYH-
-VIAEEAPDAIKTGEIK-NHF------------GRKVAI---------------------
--------DA----SMSIYSFLVAVRS-DGQQLMSDTGETTSHLMGMFYRTLRMVDNGIK
PLYVFDGAPPKLKSGELAKRFARKNEASDQHEEAKETGTAEEVEKFSRRTVRVTREHNEE
CRRLLKLMGIPYIVAPTEAEAQCAVLARAGKVYAAASEDMDTLTFNSPILLRHLTFSEQR
KEPIQEIHLDKTLEGLGMDRTQFIDLCI---LLGCDYLDPVPKIGPNTALKLIREHGSLE
GVVE-FIENDP----KKRYTIPEDWPYKEARELFLHPDV---RSADDPECDFKWDAPDVE
GLVQFLVHEKGFNEDRVRSAAQKLQKNVKTAQQSRLEGFFKTVPKTEEEKKSLKRKHDEK
IAEAKKKKKEEAKTKKESKSKAHLST------------------------------
>XP_022497364_Fonsecaea_nubica
----------------------------------------------MG----IK-QLYH-
-VIAEEAPDAIKTGRVGFVQL------------TESAKQ---------------------
--------TTDLHRSMSIYSFLIAVRS-DGQQLMSDTGETTSHLMGMFYRTLRMVDNGIK
PLYVFDGAPPKLKSGELAKRFARKNEASDQHEEAKETGTAEEVEKFSRRTVRVTREHNEE
CRRLLKLMGIPYIVAPTEAEAQCAVLARAGKVYAAASEDMDTLTFNSPILLRHLTFSEQR
KEPIQEIHLDKTLEGLGMDRNQFIDLCI---LLGCDYLDPIPKVGPNTALKLIREHGSLE
GVVD-FIENDT----KKRYTIPEDWPYKEARELFLHPDV---RSADDPECDFKWEAPDVE
GLVQFLVHEKGFNEDRVRSAAQKLQKNVKTAQQSRLEGFFKAVPKTEEEKKSLKRKHDEK
IAEAKKKKKEEAKTKKETKSKAHLST------------------------------
>XP_013287051_Fonsecaea_pedrosoi
----------------------------------------------MG----IK-QLYH-
-VIAEEAPDAIKTGEIK-NHF------------GRKVAI---------------------
--------TADLHRSMSIYSFLIAVRS-DGQQLMSDTGETTSHLMGMFYRTLRMVDNGIK
PLYVFDGAPPKLKSGELAKRFARKNEASDQHEEAKETGTAEEVEKFSRRTVRVTREHNEE
CRRLLKLMGIPYIVAPTEAEAQCAVLARAGKVYAAASEDMDTLTFNSPILLRHLTFSEQR
KEPIQEIHLDKTLEGLGMDRNQFIDLCI---LLGCDYLDPIPKVGPNTALKLIREHGSLE
GVVD-FIENDT----KKRYTIPEDWPYKEARELFLHPDV---RSADDPECDFKWEAPDVE
GLVQFLVHEKGFNEDRVRSAAQKLQKNVKTAQQSRLEGFFKAVPKTEEEKKSLKRKHDEK
IAEAKKKKKEEAKTKKETKSKAHLST------------------------------
>XP_007759141_Cladophialophora_yegresii
------------------------------------------------------------
------------------------------------------------------------
---------------MSIYSFLVAVRS-DGQQLMSDTGETTSHLMGMFYRTLRIVDNGIK
PLYVFDGAPPKLKSGELAKRFARKNEASEQHEEAKETGTAEEVEKFSRRTVRVTREHNEE
CRRLLRLMGIPFIVAPTEAEAQCAVLARAGKVYAAASEDMDTLTFDSPILLRHLTFSEQR
KEPIQEIHLDKTLEGLNMDRKQFIDLCI---LLGCDYLDPVPKIGPNTALKLIRDHGTLE
KVVE-FIESDP----KKKYAIPEDWPYQDARELFLHPDV---RSADDPECDFKWEAPDVE
GLVQFLVNEKGFNEDRVRSAAQKLQKNVKTAQQSRLEGFFKAIPKTEDQKKDLKRKHEEK
VADAKKKKKEDAKTKKETKAKAHLNS------------------------------
>XP_016240649_Exophiala_spinifera
----------------------------------------------MG----IK-GLYH-
-VIADEAPDAIKNGEIK-NHF------------GRKVAI---------------------
--------DA----SMSIYSFLIAVRS-EGQQLMSDTGETTSHLMGMFYRTLRMVDNGLK
PLYVFDGAPPKLKSGELAKRFARKNEANEQHEEAKETGTAEEVEKFSRRTVRVTREHNEE
CRKLLKLMGIPFIVAPTEAEAQCAVLARAGKVYAAASEDMDTLTFNSPILLRHLTFSEQR
KEPIQEIHLDKTLEGLNMDRNQFIDLCI---LLGCDYVDPIPKVGPNTALKLIREHGSLE
KVVE-FMENDP----KKRYSIPDDWPYKEARELFHHPDV---RSADDPECDFKWEAPDVE
GLVQFLVNDKGFNEDRVRSGAQKLQKNVKTAQQSRLEGFFKAVPKTETEKKDLKRKHDEK
IAEAKKKKREDAKTKKESKARTHIST------------------------------
>XP_016258662_Exophiala_oligosperma
----------------------------------------------MG----IK-GLYH-
-VIADEAPDAIKNGEIK-NHF------------GRKVAI---------------------
--------DA----SMSIYSFLIAVRS-DGQQLMSDTGETTSHLMGMFYRTLRMVDNGLK
PLYVFDGAPPKLKSGELAKRFARKNEANEQHEEAKETGTAEEVEKFSRRTVRVTREHNEE
CRKLLKLMGIPFIVAPTEAEAQCAVLARAGKVYAAASEDMDTLTFNSPILLRHLTFSEQR
KEPIQEIHLDKTLEGLNMDRNQFIDLCI---LLGCDYVDPIPKVGPNTALKLIREHGSLE
KVVE-FMENDS----KKRYTIPDDWPYKEARELFHHPDV---RSAEDPECDFKWEAPDVE
GLVQFLVNDKGFNEDRVRSGAQKLQKNVKTAQQSRLEGFFKAVPKTETEKKDLKRKHDEK
IAEAKKKKKEDAKTKKESKARTHIST------------------------------
>XP_013311984_Exophiala_xenobiotica
----------------------------------------------MG----IK-GLYH-
-VIADEAPEAIKTGEIK-NHF------------GRKVAI---------------------
--------DA----SMSIYSFLVAVRS-DGQQLMSDTGETTSHLMGMFYRTLRIVDNGIK
PLYVFDGAPPKLKSGELAKRFARKSEANEQHEEAKETGTAEEVEKFSRRTVRVTREHNEE
CRRLLKLMGIPFIVAPTEAEAQCAVLARAGKVYAAASEDMDTLTFNSPILLRHLTFSEQR
KEPIQEIHLDKTLEGLNMDRDQFIDLCI---LLGCDYLDPVPKVGPNTALKLIREHGSLE
KVVE-FIENDP----KKRYSIPEDWPYKEARELFLHPDV---RSADDPECDFKWDAPDVE
GLVQFLVNEKGFNEDRVRSAAQKLQKNVKTAQQSRLEGFFKAVPKTEAEKKDLKRKHEDK
VAEAKKKKKEDAKTKKESKARTHIST------------------------------
>XP_007724683_Capronia_coronata
----------------------------------------------MG----IK-QLYH-
-VIAEEAPDAIKTGEIK-NHF------------GRKVAI---------------------
--------DA----SMSIYSFLIAVRS-DGQQLMSDTGETTSHLMGMFYRTLRMVDNGIK
PLYVFDGAPPKLKSGELAKRFARKNEASEQAEEAKETGTAEEVEKFSRRTVRVTREHNEE
CRKLLKLMGIPYIIAPTEAEAQCAVLARAGKVYAAASEDMDTLCFDSPILLRHLTFSEQR
KEPIQEIHLDKTLAGLGMDRTQFIDLCI---LLGCDYVDPIPKIGPNTALKLIREHGTLE
NVVE-FIANDP----KKRYTLPEDWPYQDARELFLHPDV---RSAEDPECDFKWEAPDME
GLVQFLVNDKGFNEDRVRSAAQKLQKNVKTAQQSRLEGFFKAVPKSEDEKKDLKRKHDEK
IAEAKKRKKEDAKTKKDSKTKTHISR------------------------------
>XP_007737446_Capronia_epimyces
----------------------------------------------MG----IK-QLYH-
-VIAEEAPDAIKTGEIK-NHF------------GRKVAIV---------------RCVWT
CSLFPARTSTDSNSSMSIYSFLIAVRS-DGQQLMSDTGETTSHLMGMFYRTLRMVDNGIK
PLYVFDGAPPKLKSGELAKRFARKHEASEQHEEAKETGTAEEVEKFSRRTVRVTREHNEE
CRKLLKLMGIPYIIAPTEAEAQCAVLARAGKVYAAASEDMDTLCFNTPILLRHLTFSEQR
KEPIQEIHLDKALEGLGMDRTQFIDMCI---LLGCDYVDPIPKIGPNTALKLIREHGSLE
KVVE-FIENDP----KKRYTLPEDWPYKDARELFIRPDV---RSAEDPECDFKWEAPDVE
GLVKFLVNDKGFNEDRVRSAAQKLQKNVKTAQQSRLEGFFKAVPKTEAEKKDLKRKHDEK
IAESKKKKKDEVKTKKESKAKTHISR------------------------------
>XP_009160036_Exophiala_dermatitidis
----------------------------------------------MG----IK-QLYH-
-VIAEEAPDAIKTGEIK-NHF------------GRKVAI---------------------
--------DA----SMSIYSFLIAVRS-EGQQLMSDTGETTSHLMGMFYRTLRMVDNGIK
PLYVFDGAPPKLKSGELAKRFARKNEANEQAEEAKETGTAEEVEKFSRRTVRVTREHNEE
CRRLLKLMGIPYIIAPTEAEAQCAVLARAGKVYAAASEDMDTLCFNAPILLRHLTFSEQR
KEPIQEIHLDKTLEGLGMDRTQFIDLCI---LLGCDYVDPIPKVGPNTALKLIREHGTLE
KVVE-FIENDP----KKRYSLPEDWPYKDARELFLHPDV---RSADDPECDFKWEAPDVE
GLVQFLVNEKGFNEDRVRNAAQKLQKNVKTAQQSRLEGFFKAVPKTEEEKKSLKRKHDEK
VAEAKKKKKEDVKTKKESKAKAHISR------------------------------
>XP_013254385_Exophiala_aquamarina
------------------------------------------------------------
------------------------------------------------------------
---------------MSIYSFLIAVRS-DGQQLMSDTGETTSHLMGMFYRTLRIVDNGIK
PLYVFDGAPPKLKSGELAKRFARKNEANEQHEEAKETGTAEEVEKFSRRTVRVTREHNEE
CRKLLKLMGVPYIIAPTEAEAQCAVLARAGKVYAAASEDMDTLCFNAPILLRHLTFSEQR
KEPIQEIHLDKALAGLDMDRNQFIDMCI---LLGCDYVDPVPKVGPNTALKLIREHGSLE
KVVE-FMENDP----KKRYVIPEDWPYKDARELFLNPDV---RAADHPECDFKWEAPDVE
GLVQFLVTEKGFSEDRVRSAAQKLQKNVKTAQQSRLEGFFKTVPKTEAEKKDLKRKHEEK
IAEAKKKKKEDAKSKKETKAKPHA--------------------------------
>XP_016227085_Exophiala_mesophila
----------------------------------------------MG----IK-QLYH-
-VIADEAPDAIKTGEIK-NHF------------GRKVAI---------------------
--------DA----SMSIYSFLIAVRS-EGQQLMSDTGETTSHLMGMFYRTLRIVDNGIK
PLYVFDGAPPKLKSGELAKRFARKNEANEQHEEAKETGTAEEVEKFSRRTVRVTREHNEE
CRRLLKLMGIPYIIAPTEAEAQCAVLARAGKVYAAASEDMDTLCFDAPILLRHLTFSEQR
KEPIQEIHLDKALEGLGMDRNQFIDLCI---LLGCDYVDPIPKVGPNTALKLIREHGSLE
KVVE-FMETDS----KKRYVIPEDWPYKDARELFLHPDV---RPADHPECDFKWEAPDVE
GLVQFLVHEKGFSEDRVRNAAQKLQKNVKTAQQSRLEGFFKAVPKSESEKKDLKRKHDEK
VAEAKKKKKEDTKTKKEARGKAHIST------------------------------
>XP_013268652_Rhinocladiella_mackenziei
----------------------------------------------MG----IK-QLYH-
-VIADEAPDAIKTGEIK-NHF------------GRKVAIVSVPTLPLTAELILVSRMRMP
ESVLNEATSADSHRSMSIYSFLVAVRS-DGQQLMSDTGETTSHLMGMFYRTLRIVDNGIK
PLYVFDGAPPKLKSGELAKRFARKNEASEQHEEAKETGTAEEVEKFSRRTVRVTREHNEE
CRRLLKLMGIPYIIAPTEAEAQCAVLARAGKVYAAASEDMDTLCFNAPILLRHLTFSEQR
KEPIQEIHLDKTLEGLDMNRNQFIDLCI---LLGCDYVDPIPKIGPNTALKLIREYGSLE
NVVE-FIENDP----KKRYSLPEDWPYKDARELFLNPDV---RSADDPECDFKWEAPDVE
GLVQFLVNEKGFNEDRVRSAAQKLQKNVKTAQQSRLEGFFKAIPKTEKERKDLKRKHDEK
VAEAKKKRKEDAKTKKESKAKAHLST------------------------------
>XP_018005150_Phialophora_attinorum
----------------------------------------------MG----IK-QLTQ-
-VIQEEAPDAIKNGEIK-NHF------------GRKVAI---------------------
--------DA----SMSIYSFLIAVRS-DGQQLMSDTGETTSHIMGMFYRTLRI------
-----------LKSGELAKRFARKSEANEAHEEAKETGTAEEVEKFSRRTVRVTREHNEE
CRRLLKLMGIPFIIAPTEAEAQCAVLARAGKVYAAASEDMDTLTFNAPILLRHLTFSEQR
KEPIQEIHLDKVLAGLNMERDQFIDLCI---LLGCDYVDPIPKVGPNTALKLIREHGSLE
KVVE-FMEKDP----KKRYTIPEDWPYQDARDLFLHPDV---RDAEDPECDFKWEAPDIE
GLVAFLVGEKGFNEDRVRSAAQKLTKNVKSAQQSRMEGFFKPVPKTAEEKASLKRKHDDK
IAESKKKKKEEAKTKKESKAKAHLNS------------------------------
>NP_594972_Schizosaccharomyces_pombe
----------------------------------------------MG----IK-GLAQ-
-VLSEHAPASVKHNDIK-NYF------------GRKVAI---------------------
----DA--------SMSLYQFLIQVRSQDGQQLMNEQGETTSHLMGMFYRTLRIVDNGIK
PCFVFDGKPPTLKSGELAKRVARHQKAREDQEETKEVGTAEMVDRFAKRTVKVTRQHNDE
AKRLLELMGIPFVNAPCEAEAQCAALARSGKVYAAASEDMDTLCFQAPVLLRHLTFSEQR
KEPISEYNIEKALNGLDMSVEQFVDLCI---LLGCDYCEPIRGVGPARAVELIRQYGTLD
R----FVKEAD----RSKYPIPEDWPYEDARRLFLDAEV---LPGE--EIELKWKSPDAD
GIIQFLVKEKGFNEDRVKLGINRLEKASKTIPQGRLDSFFKPVP------SSPKKPVDTK
SKGSAKRKRDSNKGGESKKKR-----------------------------------
```
