## Supplementary material for "Coding Sequence Insertions in Fungal Genomes are Intrinsically Disordered and can Impart Functionally-Important Properties on the Host Protein": MAFFT_MSAs: XP_717411.2_blasthits_MAFFT.txt

```
>XP_717411_Candida_albicans
-------------------------------MSIEEPSTQHIAQPQKYVGFDTITTQIEN
RLLKRGFQFNIMVVGRSGLGKSTLVNTLFSSKLTTS-QGRKSPSEPIEKTTEIKVASHSL
LENNVRLNINVIDTPGFGDQINNEKC------------WEPLVKYVKEQHSQYLRKELTA
QRDKFLADTRVHCILYFIPP-N----GQKLKQLDVQALKKLSEIANVVPIIAKSDSLTLD
ERSEFKKLLQSEFMKYNFNIYPY-------DSEDLYEEERQLNEDIK-------------
----SLIPFAIAGSETEIEI-NGEMVRGRKTKWGAINIEDVSQCEFVFLRDFLTRTHLQD
LIETTALTHYETFRSKQLIALKENASN-PNRQ----------------------------
-------SQLQKD-QGQTSQQSNQDLKNTSGVPNAPMFQSTTG-----TAAAR
>XP_002422017_Candida_dubliniensis
-------------------------------MSIEEPSTQHIAQPQKYVGFDTITTQIEN
RLLKRGFQFNIMVVGRSGLGKSTLVNTLFSSKLTTS-QGRKSPSEPIEKTTEIKVASHSL
LENNVRLNINVIDTPGFGDQINNEKC------------WEPLVKYVKEQHSQYLRKELTA
QRDKFLADTRVHCILYFIPP-N----GQKLKQLDVQALKKLSEIANVVPIIAKSDSLTLD
ERSEFKKLLQSEFMKYNFNIYPY-------DSEDLYEEERQLNEDIK-------------
----SLIPFAIAGSESEIEI-NGEMVRGRKTKWGAINIEDVSQCEFVFLRDFLTRTHLQD
LIETTALTHYETFRSKQLIALKENASN-PNRQ----------------------------
-------SQVQKD-QGQTSQ---QDPKNATGVPNAPMFQSTTG-----TAAAR
>XP_002545637_Candida_tropicalis
-------------------------------MSFEESTVPAVTQPQKYVGFDTITTQIEN
RLLKRGFQFNVMVVGRSGLGKSTLVNTLFSSKLTTS-HGRKSPNEPIEKTTEIKVTSHSL
VENNVRLNINVIDTPGFGDQINNEKC------------WDPLVKYVKEQHSQYLRKELTA
QREKYLADTRVHCILYFLPP-N----GQKLRQLDVQALKKLCDIANVVPVIAKSDSLTLE
ERSEFKKLLQQEFLKYKFNIYPY-------DSEDLYEEERQLNEDIK-------------
----SLIPFAIAGSEKEIEI-NGEMVRGRKTKWGAINIEDVSQCEFVFLRDFLTRTHLQD
LIETTALTHYETFRSKQLIALKENASN-PNRQ----------------------------
-------SQVPKEIQGPTSQTSNSDLKNVTGGPTAPMYQTTSGNNGGAAVAAK
>XP_003869405_Candida_orthopsilosis
-------------------------------MSLPED--PRLTHPQKYVGFDTITTQIEN
RLLKRGFQFNIMVVGRSGLGKSTLINTLFASKLTTS-NGRKIPVDPIEKTTEIKVSQHTL
LENNVRLNINVIDTPGFGDQINNEKC------------WDPLVKYVKEQHSQYLRKELTA
QRDKFLPDTRVHCILYFIQP-N----GQKLKNLDIQALKKLCDIANVVPVIAKSDSLTLE
ERADFKKLLQSEFLKYGFNIYPY-------DSEELYEEERQLNEDIK-------------
----SLIPFAIAGSEREIQI-NGEVVRGRQTKWGAINIEDVSQCDFVFLRDFLTRTHLQD
LIETTNLTHYETFRSKQLIALKENANN-PNRQ----------------------------
-------SQV------QTSQQSVH-----------------------------
>XP_001525382_Lodderomyces_elongisporus
-------------------------------MSYADTEPFQFTHPKKYVGFDTITTQIEN
RLLKRGFQFNVMVVGRSGLGKSTLVNTLFSSKLTSS-NGRKTREEPIEKTTEIKVSHHSL
VENNVRLNINVIDTPGFGDQINNEKC------------WDPLVKYVKEQHSQYLRKELTA
QREKYLPDTRVHCILYFIPP-N----GQPLRQLDVQALKKLCEIANVVPIIAKSDSLTLE
ERNDFKKLLQSEFMKYGFNIYPY-------DSEDLYEEERQLNEDIK-------------
----SLIPFAIAGSETEIELSNGEMVRGRKTKWGAINIEDVSQCEFVFLRDFLTRTHLQD
LIETTNLTHYETFRAKQLIALKENASN-TNRQ----------------------------
-------SQVNAG-QGH------------------------------------
>XP_007373800_Spathaspora_passalidarum
-------------------------------MSVE---VPEVKEPSKYVGFDSITNQIES
RLLKRGFQFNIMVVGRSGLGKSTLVNTLFSSKLTES-HGRRSPTDPIEKTTEIEVSSHTL
IENNVRLNINVIDTPGFGDQINNEKC------------WEPLVKYVKEQHSQYLRRELTA
QRERYLPDTRVHCILYFIAP-N----GQKLRQLDVQALKKLSEIANVVPVIAKSDALTLE
ERSEFKKLLQKEFAKYKFNIYPY-------DSDELYDDERQLNEDIK-------------
----SLIPFAIAGSEKVVQI-DGEKTRVRTTRWGSINIEDVSQCEFVFLRDFLTRTHLQD
LIETTAVVHYETFRTKQLIALKEN--N-TNRQ----------------------------
-------SGNPIPEKH-------------------------------------
>XP_043048115_Scheffersomyces_spartinae
-------------------------------MSLGT----STVQPQKYVGFDTITTQIEN
RLLKRGFQFNLMVVGKSGLGKSTLVNTLFLSELTET-FGRKDAEEPIEKTTEIKVTSHEL
VENNVKLHVNIIDTPGFGDLINNDKC------------WDPLVKYIKEQHSQYLRKELTA
QRERYIADSRVHCVLYFIPP-S----GQKLKQLDVLALKKLSEIANVVPIIAKSDSLTLD
ERADYKRLLQNEFKKHSLNLFPY-------DSEDLFEDEKQLNADIR-------------
----SLIPFAVSGSQTEIQF-DKVVARGRQTKWGAINIEDVTQCEFLFLRDFLTRTHLQD
LIETTALVHYEAFRSKQLIALKENAS--TNRN----------------------------
-------SSANVIGQSVSAAPSNPELKTKPSSEQISTFN--------------
>XP_001386487_Scheffersomyces_stipitis
-------------------------------MSVVE---EQFTQPQKYVGFDTITTQIEN
RLLKRGFQFNVMVVGRSGLGKSTLVNTLFSSKLATS-NGRRSVSEPIEKTTEIKVTSHTL
IENNVRLNINVIDTPGFGDQINNEKC------------WEPLVKYIKEQHSQYLRKELTA
QRERFIPDTRVHAILYFIPP-N----GTKLKQLDVLALKKLSEIANVIPIIAKSDSLTLE
ERSNFKKLLQNEFVKYNFNIYPY-------DSDDLYPEERQLNEDIK-------------
----SLIPFAIAGSENDIQI-NGELVKGRKTKWGAINIEDVSQCEFVFLRDFLTRTHLHD
LIDTTSVVHYEGFRSKQLIALKENASN-PNRQ----------------------------
--------SAPLPPQPPTAQPSQQDLKSTASNGNIYQSR--------------
>XP_020065131_Suhomyces_tanzawaensis
-----------------------------MSASVEE---PKNAQPRKYVGFDTITTQIEN
RLLKRGFQFNIMVVGRSGLGKSTLVNTLFSSKLAQT-NGRKHTSEPIEKTTEIKVSSHSL
VENTVRLNINVIDTPGFGDQINNEKC------------WEPLVKYIKEQHSQYLRKELTA
QRERYIPDTRVHCILYFLPP-N----GQKLKQLDVQAMKKLSEIANVIPIIAKSDSLTID
ERTEYKKLLQNEFIKYNFNIYPY-------DSEDLYDEERQLNEDIK-------------
----SLIPFAIAGSEKEIQI-NGETVRGRKTRWGAINIEDVSQCEFVFLRDFLTRTHLQD
LIETTALVHYETFRSKQLIALKENASNHPNRQ----------------------------
----------SAPSQPASTQS-LGDLNGFHRPS--------------------
>XP_020078734_Hyphopichia_burtonii
---------------------------------MSE---EHIVQPKKYVGFDTITTQIEN
RLLKRGFQFNIMAVGRSGLGKSTLLNTLFSSPLAQS-HGRRSVNEPIEKTTEVKISDHVL
VENNVRLNINVIDTPGFGDQINNEKC------------WEPLVKYIKEQHSQYLRKELTA
QRERQIQDTRVHCILYFIQP-N----GEKLKQLDIQALKKLSEIANVVPIIAKSDSLTLD
ERAEFKKLLQNEFIKYNFNIYPY-------DSEDLYEDERQLNEDIK-------------
----SLIPFAIVGSDREIQV-NGELVKGRKTKWGAINVEDVSQCEFVFLRDFLTRTHLQD
LIETTSLVHYETFRLKQLIALKENASN-PNRQLGATLGSSN-------------------
-------QQAQVPNGTHNTAA------AY------------------------
>XP_015468976_Debaryomyces_fabryi
-----------------------------MSQTLNE---PHFVQPQKYVGFDTITTQIEN
RLLKRGFQFNIMAVGRSGLGKSTLVNTLFSSKLTET-NGRRHAAEPVEKTTEIKVSSHVL
VENNVRLNINVIDTPGFGDQINNEKC------------WEPLVKYIKEQHSQYLRKELTA
QRDRYINDTRVHCILYFIQP-N----GKKLKQLDVQVLKKLTEIANVVPVIAKSDSLTLE
ERSEFKRVLQNEFIKYNFNIYPY-------DNEDLYDDERQLNEDIK-------------
----SLIPFAIAGSEREVQI-NGELVKGRKTRWGLINVEDVSQCEFVFLRDFLTRTHLQD
LIETTSLLHYETFRSKQLIALKENANN-PNRQ-------SNPLSMHQPSQSQPQQ-----
-----PQQQQQQPPAAQHTQSMLPNDNAYPRQ---------------------
>XP_002770842_Debaryomyces_hansenii
-----------------------------MSQTLNE---PHFVQPQKYVGFDTITTQIEN
RLLKRGFQFNIMAVGRSGLGKSTLVNTLFSSKLTET-SGRRHAAEPVEKTTEISVSSHVL
VENNVRLNINVIDTPGFGDQINNEKC------------WEPLVKYIKEQHSQYLRKELTA
QRERYINDTRVHCILYFIQP-N----GRKLKQLDVQVLKKLTEIANVVPIIAKSDSLTLE
ERSEFKRVLQNEFIKYNFNIYPY-------DNEDLYDDERQLNEDIK-------------
----SLIPFAIAGSEKEVQV-NGELVKGRKTKWGLINVEDVSQCEFVFLRDFLTRTHLQD
LIETTSLLHYETFRSKQLIALKENANN-PNRQ-------SNPLSMHHPTQSQQQQQQQQQ
QQQHPQQQQQQQPPVQQNTQSMLPNDNAYPRQ---------------------
>XP_006690383_Yamadazyma_tenuis
---------------------------------MAE---ETLLQPHKYVGFDTITTQIEN
RLLKRGFQFNIMMVGRSGLGKSTLVNSLFSSNLATS-NGRLQAEEPIEKTVEVKVTSHKL
VENNVKLNVNVIDTPGFADQINNEKC------------WEPLVKYIKEQHSQYLRKELTA
QRERYIIDTRVHCVLYFIPP-H----HSKLKPLDVQAIKKLSEIANVIPIIAKSDSLTLD
ERSALKKSLQQDFAKYNFNLYPY-------DNEDLFDDERQLNEDIK-------------
----SLIPFAVVGSNNEIIV-NGESFKGRKTKWGTINIEDVSQCEFVFLRDFLTRTHLQD
LIETSSLIHYENFRSKQLIALKENAN--TNRQ----------------------------
----SNINQIDSKNGAVSQKA--------------------------------
>XP_001483497_Meyerozyma_guilliermondii
---------------------------------MDE----KVTQPQKYVGFDTITTQIEN
RLLKRGFLLNVMVVGRLGLGKSTLINTLFSLKLVDL-SGRRRADLPVEKTTEIKVSSHVL
TENNVRLNINVIDTPGFGDQINNDKC------------WEPLVKYIKEQYSQYLRKELTA
ERERYIPDTRVHCVLYFLAP-N----GQPLLQTDVQALRKLSEIANVIPVIAKSDSLTLE
ERLEYKKLLQNEFIRHNFNIYPY-------DSDDLYDDERQLNEDIK-------------
----LLIPFAVVGSDKEIVI-NGEMVRGRKTRWGAINVEDVSQCEFVFLRDFLTRTHLQD
LIETTSMVHYEGFRSKQLIALKENAGN---RQ----------------------------
-------STAEMRSQQSSESIYQRA----------------------------
>XP_018712322_Metschnikowia_bicuspidata
------------------------------------------------------------
-----------MAVGRSGMGKTTLVNTLFSSQLATT-LGRHNADEPAEKTTEIKVHSHLL
AENNVRLNINVIDTPGFGDQINNEKC------------WDLLVKYIKEQHSQYLRKELSA
QRPKHIPDSRVHCILYFIPPSS----GSGLKALDVQALKRLSEIANVVPIIAKSDSLTLS
ERATLKKVLQNDFIKHNLNIYPY-------DSEDLSKDERQLNEDIK-------------
----SLIPFAVVGSDHESEI-NGEVVRCRKSKWGAINIEDVSQCEFVFLRDFLTRTHLQD
LVETTALTHYESFRSKQLIALKENANN-PNRQ---------------SVPGVKPHGLQQN
NMAAAGQNPVQGHPQSMVNAVSQSTVTAG------------------------
>XP_002616913_Clavispora_lusitaniae
-----------------------------MSIHIDE----SVVSPSKYVGFDTITSQIEN
RLLKRGFQFNIMVVGRSGLGKTTLVNTLFSSRLATT-QGRRSAEEPIEKTTEIKTHSHTL
VENNVRLNINVIDTPGFGDQINNERC------------WDPLVKYIKEQHSQYLRKELTA
QREKFIPDTRVHCILYFIPP-N----GTKLKPLDAQALKKLSEIANVVPVIAKSDSLTLP
ERTAFKRLLQNEFIKYKLDIYPY-------DSDELYEDEKQLNEDIK-------------
----SLIPFAIAGSEREFEI-NGEMVRGRKSKWGAINIEDVSQCEFVFLRDFLTRTHLQD
LIETTSLVHYETFRAKQLIALKENASN-ANRQ----------------SVPISQKPQATT
NTTPMGVPSAYAPTQSMVSAVSESTVSALANGETRA-----------------
>XP_025344484_Candida_haemuloni
-------------------------------MSAVE---ENVTQPIKYVGFDTITSQIEN
RLLKRGFSFNIMVVGKSGLGKTTLVNTLFSSKLATT-QGRRSAEAPIEKTTEIKVHSHVL
NENNVRLNVNVIDTPGFGDQVNNDKC------------WEPLVKYIKEQHSQYLRKELTA
QRERFIADTRVHCILYFIPP-S----GTKLKALDVQALKRLSEIANVVPVIAKSDSMTFN
ERTAFKRQLQNDFIKHKFNIYPY-------DSEDLLDDEKQLNADIK-------------
----SLIPFAVSGSEREIEL-NGELVRGRKSRWGALNIEDVSQCEFTFLRDFLTRTHLQD
LIETTALVHYEGFRTKQLIALKENAAN-PNRQSNVLRGTIPGTAPGHTSMGPSGAAPAG-
-EPVNGQVGEGAAPNANTNNTVYQQGVGNSRSMVSSLVDGKNEQR--------
>XP_024713009_Candida_pseudohaemulonis
-------------------------------MSAVE---ENVTQPIKYVGFDTITLQIEN
RLLKRGFAFNIMVVGKSGLGKTTLVNTLFLLKLATT-QGRRSVETPVEKTTEIKVHSHVL
NENNVRLNVNVIDTPGFGDQLNNDKC------------WEPLVKYIKEQHSQYLRKELTA
QRERFIPDTRVHCILYFIPP-S----GTKLKALDVQALKRLSEIANVVPVIAKSDSMTFS
ERAAFKRQLQNDFIKHKFNIYPY-------DSEDLLEDEKQLNADIK-------------
----SLIPFAVSGSEREIEL-NGELVRGRKSKWGALNIEDVLQCEFTFLRDFLTRTHLQD
LIETTALVHYESFRTKQLIALKENAAN-PNRQSNVLR-TLPGTAPGHASMGPVESTNT--
----NGLTEGGA---ANTNNTVYQQGMGNSRSMVLSLVDGKTEQR--------
>XP_025335742_Candida_duobushaemulonis
-------------------------------MSAVE---ENITQPIKYVGFDTITSQIEN
RLLKRGFAFNIMVVGKSGLGKTTLVNTLFSSKLATT-QGRRSIETPVEKTTEIKVHSHVL
NENNVRLNVNVIDTPGFGDQLNNDKC------------WEPLVKYIKEQHSQYLRKELTA
QRERFIPDTRVHCILYFIPP-S----GTKLKALDVQALKRLSEIANVVPVIAKSDSMTFS
ERAAFKRQLQNDFIKHKFNIYPY-------DSEDLLEDEKQLNADIK-------------
----SLIPFAVSGSEREIEL-NGELVRGRKSKWGALNIEDVSQCEFTFLRDFLTRTHLQD
LIETTALVHYESFRTKQLIALKENAAN-PNRQSNVLR-TLPGTAPGHASMGPVESTNT--
----NGSTEGGA---ANTNNTVYQQGMGNSRSMVSSLVDGKTEQR--------
>XP_028888669_Candida_auris
-------------------------------MSTLE---ENVIQPVKYVGFDTITSQIEN
RLLKRGFAFNIMVVGRSGLGKTTLVNTLFSSKLATT-QGRRSAEAPIEKTTEIKVHSHVL
NENNVRLNVNVIDTPGFGDQVNNDKC------------WEPLVKYIKEQHSQYLRKELTA
QRERFIPDTRVHCILYFIPP-S----GTKLKPLDVQALKKLTEIANVVPVIAKSDSLTPN
ERTAFKRQLQNDFIKHKFNIYPY-------ESDDLLDEEKELNSDIK-------------
----ALIPFAISGSEREIEL-NGELVRGRKSRWGALNIEDVSQCEFVFLRDFLTRTHLQD
LIETTALVHYEGFRTKQLIALKENASN-PNRQSNVLRNHIPGTAPGHASVGAGTANGTGA
QETANGHAEGGAAAAANTNNTVYQQGMGTSRSMVSSLVDGK-EQR--------
>NP_009928_Saccharomyces_cerevisiae
----------------------MD------PLS--------SVQPASYVGFDTITNQIEH
RLLKKGFQFNIMVVGQSGLGKSTLINTLFASHLIDSATGDDISALPVTKTTEMKISTHTL
VEDRVRLNINVIDTPGFGDFIDNSKA------------WEPIVKYIKEQHSQYLRKELTA
QRERFITDTRVHAILYFLQP-N----GKELSRLDVEALKRLTEIANVIPVIGKSDTLTLD
ERTEFRELIQNEFEKYNFKIYPY-------DSEELTDEELELNRSVR-------------
----SIIPFAVVGSENEIEI-NGETFRGRKTRWSAINVEDINQCDFVYLREFLIRTHLQD
LIETTSYIHYEGFRARQLIALKENA-N---------------------------------
-------SRSSA-HMS-SNAIQR------------------------------
>XP_018223379_Saccharomyces_eubayanus
----------------------MD------TLS--------SVQPASYVGFDTITNQIEH
RLLKKGFQFNIMVVGQSGLGKSTLINTLFASHLIDSATGVDISALPVSKTTEMKISTHTL
VEDRVHLNINVIDTPGFGDFIDNSKA------------WEPIVKYIKEQHSQYLRKELTA
QRERFIVDTRVHAILYFLQP-N----GKELSRLDVEALKRLTEIANVIPVIGKSDTLTLD
ERAEFRELIQNEFEKYNFRIYPY-------DSEELTDEELELNRSVR-------------
----SIIPFAVVGSENEIEI-NGETFRGRKTRWSAINVEDINQCDFVYLREFLIRTHLQD
LIETTSYIHYEGFRARQLIALKENA-N---------------------------------
-------SRSSA-HMS-SNAVQR------------------------------
>XP_033764947_Saccharomyces_paradoxus
----------------------MD------SLS--------SVQPASYVGFDTITNQIEH
RLLKKGFQFNIMVVGQSGLGKSTLINTLFASHLIDSATGDDITALPITKTTEMKISTHTL
VEDRVRLNINVIDTPGFGDFIDNSKA------------WEPIVKYIKEQHSQYLRKELTA
QRERFIVDTRVHAILYFLQP-N----GKELSRLDVEALKRLTEIANVIPVIGKSDTLTLD
ERAEFRELIQNEFEKYNFKIYPY-------DSEELTDEELELNRSVR-------------
----SIIPFAVVGSENEIEI-NGETFRGRKTRWSAINVEDINQCDFVYLREFLIRTHLQD
LIETTSYIHYEGFRARQLIALKENA-N---------------------------------
-------SRSSA-HMS-SNAIQR------------------------------
>XP_003677567_Naumovozyma_castellii
----------------------MSTE----ILE--------AVKPKSYVGFDTITSQIEH
RLLKRGFQFNIMVVGHSGLGKSTLINTLFASHLIDSATGNDISKLPISKTTEMKISTHQL
IEDRVNLNVNIIDTPGFGDQINNERV------------WEPIVKYIKEQHSQYLRKELTA
QRERHIPDTRVHAILYFLQP-N----NKGLTKLDIAALGKLTEIANVIPVIAKSDALTID
ERSHFREIIQNEFKKYNFKVYPY-------DSDDLTTEELELNTSIR-------------
----SIIPFAVVGSEKEIEV-DGETFRGRKTRWGTINVDDMNQCELVYLREFLIRTHLQD
LIETTSFVHYEGFRARQLIALKENA-S---------------------------------
-------NRASS-SHR-------------------------------------
>XP_003669687_Naumovozyma_dairenensis
----------------------MSLS----MTA--------ALEPTSYVGFDTITTQIEH
RLLKRGFQFNIMVVGHSGLGKSTLINTLFASHLIDTATGNDITKLPISKTTEMKVSTHSL
IEDKVRLNINIIDTPGFGDQINNDKV------------WEPIVKYIKEQHSIYLRKELTA
QRERHLPDTRVHAILYFLQP-N----NKGLTKLDIAALKKLTELANVIPVIAKSDALTID
ERVNFRSNIQKQFQKYNFKIYPY-------DNEDLTDEELELNKSIR-------------
----SIIPFAVVGSEKEIEV-DGQTFRGRKTRWGAINVEDMNQCEFVYLREFLIRTHLQD
LIESTSYIHYERFRARQLIALKENANS---------------------------------
-------NRSSA-QLK-------------------------------------
>XP_003959147_Kazachstania_africana
----------------------MASSISSETSN--------SVKPTSYVGFDTITNQIEH
RLLKRGFQFNIMVVGHSGLGKSTLINSLFSSHLIDSESAEDISQLPISKTTEIKISSHSL
IEDRVRLNINLIDTPGFGDQINNNKV------------WDPIVKYIKEQHSQYLRKELTA
QRERIIKDTRVHAILYFLEP-SLSSKGKGLTPLDVATLKRLTEVANVIPVIGKADTLTID
ERESFRQLLQDDFKKHSLNIYPY-------DSEDLTEDELGLNSSIR-------------
----SIIPFAVVGSEKEIEI-NGELVRGRKTRWGAINIEDINQCEFVYLREFLIRTHLQD
LIETTAFVHYEKFRARQLIALKENA-N---------------------------------
-------NRAST-QMQ-NNPMYQH-----------------------------
>XP_022466149_Kazachstania_naganishii
---------------------------------------MSTLQPASYVGFDTITSQIEH
RLLKRGFRFNVMCVGESGLGKTTMVNTLFAAHLVDQEQGPGPA-----RTTEISVSSHTL
VEDRVKLHVNVVDTPGFGDAVDNSRC------------WEPIVKYCKEQHSQYLRRELTA
QREREIPDTRVHAVLYFLNPANV---HRGLSPLDRVTLRKLAEVANIVPVIGKADTLTLE
ERHQFRDLVQRQINEEQLAVYPYDHEATGADNEDVSPEEAELNSSIR-------------
----AIVPFAVVGAETTVQI-DGENVRGRRNRWGVINIEDINQCEFVYLREFLIRTHLQD
LIETTAYLHYERFRARQLIALKENASNRSTQQ----------------------------
-------QQQQASTQLHNNPMYH------------------------------
>XP_446654_Candida_glabrata
----------------------MSTIP-----E--------ALLPSNYVGFDTITSQIEH
RLLKRGFQFNIMVVGHSGLGKSTLINTLFSSHLIDPATGEDISKQPITKTTEMKVSSHTL
IEDRVRLNINIIDTPGFGDNINNNKV------------WEPIVKYIKEQYSQYLRKELTA
QRDRYIPDTRVHAILYFLQP-N----GKGLTALDVATLKRLTEIANVIPVIAKADTLTID
ERTKFKKIIQSEFEKYNFRIYPY-------DSDDLTEDELVLNKSIR-------------
----SVIPFAVVGSEKEIEV-NGETFRGRKSRWGAINVEDINQCDFVYLREYLIRTHLQD
LIETTSFVHYEGFRSRQLIALKENA-N---------------------------------
-------NRASS-QMG-GNQPYQR-----------------------------
>XP_004180446_Tetrapisispora_blattae
----------------------MNSN----TIN--------PIQPSSYVGFDTITNQIEH
RLLKKGFQFNIMVVGSSGLGKSTLINTLFASHLIDSSTGKDITQLPVSKTTEIRVSTHAL
AEDKVRLNVNVIDTPGFGDHINNDKA------------WEPIVKYIKEQHSQYLRKELTT
NRERHIPDSRVHAILYFLQP-N----GKGLSKLDVVVLQKLTEIANVIPVIGKSDTLTLS
ERTRFRRIVQREFKKYHLRIYPY-------DSSDLEDDEIELNQSIR-------------
----SIVPFAVVGAEREIEA-NGETFRGRKTRWGLINIDDINQCEFVYLREFLIRTHLQD
LIETTSFVHYEGFRARQLLALKENA-N---------------------------------
-------SRASA-HMSTTNSTYQH-----------------------------
>XP_003684484_Tetrapisispora_phaffii
----------------------MSINPA-------------TVQPVSYVGFDTITSQIEH
RLLKKGFAFNIMAVGQSGLGKSTLLNSLFSSHLIDSATGGEISKLPITKTTEITVSSHTL
QEDRVQLKVNVIDTPGFGDFIDNNRA------------WDPIVKYIKEQHSLYLRKELTT
NRERHITDSRVHALLYFIKP-N----GSGLKDLDIEALKKLTEIANVIPVIAKADTLTIT
ERNEFRSILQEDFIKHDLKMYPY-------DDNDLTEEELELNKSIR-------------
----SIIPFAVVGSETDVEL-NGETFKGRKTRWGVLNIEDIDQCEFVYLREFLIRTHLQD
LIESTSFVHYESFRSRQLIALKETA-S---------------------------------
-------NRNSV-PMTQR-----------------------------------
>XP_001646665_Vanderwaltozyma_polyspora
----------------------MSTDTA-------------SVHPVSYVGFDTITSQIEN
RLLKKGFQFNIMVVGHSGLGKSTLLNTLFASHLIDSSTGDDITNLPITKTTEIKVSTHVL
QEDRVRLNISVIDTPGFGDFINNDRA------------WEPIVKYIKEQHSQYLRKELTT
NRDRHIPDTRVHAVLYFVQP-N----SKGLTPLDVEALKKLTEIANVIPVIGKADSLTID
ERNSFRETIQNEFHKYGFNIYPY-------DSSDLSQEEIELNENIR-------------
----SVIPFAVVGSEKEIEV-NGEKFRGRKTRWGAINIEDVEQCEFVYLREFLMRTHLHD
LIESTAFIHYEAFRARQLIALKENA-S---------------------------------
-------NRNSA-PMAQR-----------------------------------
>XP_003679927_Torulaspora_delbrueckii
----------------------MSTQPISALVP--------GIQPTSYVGFDTITSQIEH
RLLKKGFQFNIMVVGHSGLGKSTLINTLFASHLIDSVTGSDITTEPISKTTEIKVSSHSL
IEDRVRLNINVIDTPGFGDQIDNNKV------------WEPIVKYIKEQYSQYLRKELTA
QREKYINDTRVHAVLYFIQP-N----GKGLTALDIATLKRLTEIANVIPVIGKADTLTLE
ERLQFRENVQAEFKKHNFRIYPY-------DADELNEEELELNESIR-------------
----SIIPFAVVGSEKEIEI-NGEIVRGRKTRWGAINVEDINQCEFVYLREFLVRTHMQD
LIESTAFTHYEGFRARQLIALKENA-S---------------------------------
-------SRTSA-PVS-NNWAYQR-----------------------------
>XP_037143101_Zygotorulaspora_mrakii
----------------------MSHAPLTTAVE--------GIQPTSYVGFDTITSQIEH
RLLKKGFQFNIMVVGHSGLGKSTLLNTLFSSHLIDSSSGVDITTIPITKTTEIKVSSHSL
LEDRVRLNINVIDTPGFGDQINNDKV------------WEPIVKYIKEQYSQYLRKELTA
QRDRRITDTRVHAVLYFIEP-N----GKGLTDLDVATLKRLTQIANVIPVIGKADTLTID
ERTSFREIIQNEFKKHDFHIYPY-------DTDDLNEEELELNESIR-------------
----SIIPFAVVGSEKEVEI-NGETFKGRKTRWGAINVEDINQCEFVYLREFLIRTHLQD
LIESTAFIHYEGFRARQLIALKENA-S---------------------------------
-------SRTSA-QMS-SNGLSQR-----------------------------
>XP_002499125_Zygosaccharomyces_rouxii
----------------------MSAPP---ALA--------GIQPTSYVGFDTITSQIEH
RLLKRGFQFNVMVVGHSGLGKSTLINTLFASHLIDSATGTDITQVPVTKTTEMKVSSHTL
LEDRVRLNINVIDTPGFGDQINNNKV------------WEPIVKYIKEQYSQYLRKELTA
QRDRYIRDSRVHAVLYFLQP-N----GKGLSALDIAALKKLTEIANVIPVIAKADTLTLE
ERAHFREIIQQEFKKHKFRIYPY-------DTDELTEEELELNESIR-------------
----SIVPFAVVGSEREIEV-NGETFRGRKTRWGAVNVEDINQCEFVYLREFLIRTHLED
LIETTSYIHYEGFRARQLIALKENA-S---------------------------------
-------SRTSA-GPS-NGGAYQR-----------------------------
>XP_003644340_Eremothecium_cymbalariae
----------------------MSSVADST-----------FVTPSSYVGFDTITAQIEH
RLLKRGFQFNIMVVGHSGLGKSTLINSLFASHLIDSSTGKDITKEPITKTTEIKVSYHSL
IEDKVRLNVNCIDTPGFGDQINNDKV------------WEPIVKYIKEQHSQYLRKELTA
QREKHIVDTRVHAVLYFIQP-N----GKGLTQLDIAALKRLTDITNVIPVIAKADTLTMD
ERAKFREIIQHEFKKHSFRIYPY-------DSDDLTPEELELNDSIR-------------
----SIIPFAVVGSEKEITI-NGEVARGRKTRWGAINLEDINQCEFVYLREFLIRTHLQD
LIETTALIHYESFRSKQLIALKENA-N---------------------------------
-------SRAIG-HASQNSSTNMLR----------------------------
>NP_982542_Eremothecium_gossypii
----------------------MSSVADSS-----------LITPSSYVGFDTITAQIEH
RLLKRGFQFNIMVVGHSGLGKSTLINSLFASHLIDSSTGKDITKEPITKTTEIKVSYHSL
VEDKVRLNVNCIDTPGFGDQINNDKV------------WEPIVKYIKEQHSQYLRKELTA
QREKHIVDTRVHAVLYFIQP-N----GKGLTQLDIAALKRLTDITNVIPVIAKADTLTMD
ERAKFREIIQHEFKKHNFRIYPY-------DSDDLTPEELELNDSIR-------------
----SIIPFAVVGSEKEITV-NGEVVRGRKTRWGAINLEDINQCEFVYLREFLIRTHLQD
LIETTALIHYESFRSKQLIALKENA-S---------------------------------
-------SRATG-HGAQSSSTNMLR----------------------------
>XP_455659_Kluyveromyces_lactis
----------------------MASSTAAAGMTS-SSDGLALVNPSSYVGFDSITSQIEH
RLLKRGFQFNVMVVGHSGLGKSTLINTLFASHLVDSSTGKDITQEPISKTTEIKVSTHSL
LEDRVRLNVNVIDTPGFGDQINNDKV------------WEPIVKYIKEQHSQYLRKELTA
QRERHIVDTRVHAVLYFIQP-N----GKGLTELDVAALKRLTEIANVIPVIAKADTLTLN
ERANFRNILQEEFKKYNFRIYPY-------DLDDLTDEEVELNKSIR-------------
----SIIPFAVVGSEKEITV-NGELVRGRKTRWGAINVEDINQCEFVYLREFLIRTHLQD
LIETTALIHYESFRSKQLIALKENA-N---------------------------------
-------ARTSA-HMSQTSTT-MLR----------------------------
>XP_022674448_Kluyveromyces_marxianus
----------------------MATTTENSTTSNIAADGYDLINPSTYVGFDSITSQIEH
RLLKRGFQFNIMVVGHSGLGKSTLINTLFASHLIDSSTGKDITQEPISKTTEIKVSSHSL
LEDRVRLNVNVIDTPGFGDQINNDKV------------WEPIIKYIKEQHSQYLRKELTA
QRERHIVDTRVHAVLYFIQP-N----SKGLTELDIAALKRLTEIANVIPVIAKADTLTLD
ERTSFRNILQEEFKKYNFRIYPY-------DLEDLTEEEVQLNKSIR-------------
----SIIPFAVVGSEKEITV-NGELVRGRKTRWGAINVEDIKQCEFVYLREFLIRTHLQD
LIETTALIHYESFRSKQLIALKENA-N---------------------------------
-------ARTSA-HMSQTSTT-MLR----------------------------
>XP_022627972_Lachancea_lanzarotensis
--------------------MSANSSVEVS-----------HVTPRGYVGFDTITSQIEH
RLLKRGFQFNVMVVGHSGLGKSTLINTLFASHLIDPATGRDISKDPITKTTEIKVSAHSL
VEDRVRLNINIIDTPGFGDQINNERV------------CEPIVKYIKEQHSQYLRRELTA
QREKLIPDTRVHAVLYFIQP-N----GTGLTQLDVFALKRLTEIANVIPVIAKADAMTMD
ERTTFRESIQQQFEHYGFKIYPY-------QSDDLTEEEIELNESIR-------------
----SIIPFAVVGSEKEISI-NGELVRGRKTRWGAIAVEDINQCEFVFLREFLIRTHLQD
LIETTALVHYEGFRSRQLIALKENA-S---------------------------------
-------SRASAAHMSQTSST-MLQQR--------------------------
>XP_002556409_Lachancea_thermotolerans
--------------------MSIKTPPDNS-----------LISPTGYVGFDTITSQIEH
RLLKKGFQFNIMVVGHSGLGKSTLINTLFASHLIDSATGRDISKDPISKTTEIKVSSHSL
VEDRVRLNINVIDTPGFGDQVNNDKV------------WEPMVKYIKEQHSQYLRRELTA
QRERFIPDTRVHAVLYFIQP-N----GKGLTQLDIASLKRLTEIANVVPVIAKADTLTMD
ERAEFREIIQRQFEKFDFKIYPY-------QSEDLTEEELELNESIR-------------
----SIIPFAVVGSEKEISV-NGELVRGRKTRWGSIVVEDINQCEFVFLREFLIRTHLQD
LIETTSLVHYEGFRSRQLIALKENA-S---------------------------------
-------SRASATHMAQTSNT-MLQR---------------------------
>XP_020054514_Aspergillus_aculeatus
--------------------------MAAAANST---PAS--VFPRSHVGFDSITSQIER
KLLKRGFQFNVMCVGQTGLGKSTLINTIFASHLIDS-KGRLAPNEPVRSTTEIQTVSHII
EENGVRLRLNIVDTPGYGDQVNNDRC------------WDPIVKYIKDQHSAYLRKELTA
QRDRYIQDTRIHCCLFFIQP-S----GHALKPIDIVVLKKLSDVVNVVPVIAKADSLTLE
ERQAFKERIKEEFAFHSLKMYPY-------DNDELDDEERAVNAQIK-------------
----DIIPFAVVGSERTIVV-NGQQVRGRQNRWGVINVEDENHCEFVYLRNFLTRTHLQD
LIETTSQIHYETFRAKQLLALKESS-----------------------------------
-------A-A-GGHPGSSRPISPSADRELSRNSQRMTMNGY------------
>XP_001269372_Aspergillus_clavatus
--------------------------MATAANSSSNASAT--VFPRSHVGFDSITSQIER
KLLKRGFQFNVMCVGQTGLGKSTLINTIFASHLIDS-KGRLTPNEPVRSTTEIQTVSHII
EENGVRLRLNIVDTPGYGDQVNNDRC------------WDPIVKYIKDQHSAYLRKELTA
QRDRYIQDTRIHCCLFFIQP-S----GHALKPIDIVVLKKLSDVVNVVPVIAKADSLTLE
ERLAFKERIKEEFAFHNLKMYPY-------DNDELDDEERAVNAQIK-------------
----DIVPFAVVGSEKTIVV-NGQEVRGRQNRWGVINVEDENHCEFVYLRNFLTRTHLQD
LIETTSQIHYETFRAKQLLALKESS-----------------------------------
-------A-A-GSHSAGSRPISPSADRELSRNSQRMTMNGY------------
>XP_001264882_Aspergillus_fischeri
--------------------------MATTANSNSTNPAT--VFPRSHVGFDSITSQIER
KLLKRGFQFNVMCVGQTGLGKSTLINTIFASHLIDS-KGRLTPNEPVRSTTEIQTVSHII
EENGVRLRLNIVDTPGYGDQVNNDRC------------WDPIVKYIKDQHSAYLRKELTA
QRDRYIQDTRIHCCLFFIQP-S----GHALKPIDIVVLKKLSDVVNVVPVIAKADSLTLE
ERQAFKERIKEEFAFHNLKMYPY-------DNDELDDEERAVNAQIK-------------
----DIIPFAVVGSERTIVV-NGQQVRGRQNRWGVINVEDETHCEFVYLRNFLTRTHLQD
LIETTSQIHYETFRAKQLLALKESS-----------------------------------
-------A-A-GAHSAGSRPISPSADRELSRNSQRMTMNGY------------
>XP_041140365_Aspergillus_flavus
VTFTPIDPVGCSLKITRDQPPRSLSTMATTATSTSTTPAT--VFPRSHVGFDSITSQIER
KLLKRGFQFNVMCVGQTGLGKSTLINTIFASHLIDS-KGRLTPNEPVRSTTEIQTVSHII
EENGVRLRLNIVDTPGYGDQVNNDRC------------WDPIVKYIKDQHSAYLRKELTA
QRDRYIQDTRIHCCLFFIQP-S----GHALKPIDIVVLKKLSDVVNVVPVIAKADSLTLE
ERQTFKERIKEEFAFHNLKMYPY-------DNDELDDEERAVNAQIKVCTSLIRVLNQPL
MYKQDIIPFAVVGSERTIVV-NGQQVRGRQNRWGVINVEDENHCEFVYLRNFLTRTHLQD
LIETTSQIHYETFRAKQLLALKESS-----------------------------------
-------A-A-GGHSGGSRPISPSADRELSRNSQRMTMNGY------------
>XP_752252_Aspergillus_fumigatus
--------------------------MATTANSNSTNPAT--VFPRSHVGFDSITSQIER
KLLKRGFQFNVMCVGQTGLGKSTLINTIFASHLIDS-KGRLTPNEPVRSTTEIQTVSHII
EENGVRLRLNIVDTPGYGDQVNNDRC------------WDPIVKYIKDQHSAYLRKELTA
QRDRYIQDTRIHCCLFFIQP-S----GHALKPIDIVVLKKLSDVVNVVPVIAKADSLTLE
ERQAFKERIKEEFAFHNLKMYPY-------DNDELDDEERAVNAQIK-------------
----DIIPFAVVGSEKTIVV-NGQQVRGRQNRWGVINVEDETHCEFVYLRNFLTRTHLQD
LIETTSQIHYETFRAKQLLALKESS-----------------------------------
-------A-A-GGHSAGSRPISPSADRELSRNSQRMTMNGY------------
>XP_658998_Aspergillus_nidulans
--------------------------MAT----TSSAPST--VFPRSHVGFDSITSQIER
KLLKRGFQFNVMCVGQTGLGKSTLINTIFASHLIDS-KGRLTPNEPVRSTTEIQTVSHII
EENGVRLRLNIVDTPGYGDQVNNDRC------------WDPIVKYIKDQHSAYLRKELTA
QRDRYIQDTRIHCCLFFIQP-S----GHALKPIDIVVLKKLSDVVNVVPVIAKADSLTLE
ERQAFKERIKEEFAFHNLKMYPY-------DNDELDDEERAVNARIK-------------
----DIIPFAVVGSEKTIVV-NGQPVRGRQNRWGVINVEDESHCEFVSLRNFLTRTHLQD
LIETTSQIHYETFRAKQLLALKESS-----------------------------------
-------A-A-GGHTSGSRPISPSADRELSRNSQRVTMNGY------------
>XP_001392149_Aspergillus_niger
--------------------------MAAAANSSSTNPAT--VFPRSHVGFDSITSQIER
KLLKRGFQFNVMCVGQTGLGKSTLINTIFASHLIDS-KGRMTPNEPVRSTTEIQTVSHII
EENGVRLRLNIVDTPGYGDQVNNDRC------------WDPIVKYIKDQHSAYLRKELTA
QRDRYIQDTRIHCCLFFIQP-S----GHALKPIDIVVLKKLSDVVNVVPVIAKADSLTLE
ERQAFKERIKEEFAFHNLKMYPY-------DNDELDDEERAVNVQIK-------------
----DIIPFAVVGSERTIVV-NGQQVRGRQNRWGVINVEDENHCEFVYLRNFLTRTHLQD
LIETTSQIHYETFRAKQLLALKESS-----------------------------------
-------A-A-GSHPGSSRPISPSADRELSRNSQRMTMNGY------------
>XP_015405407_Aspergillus_nomiae
--------------------------MATTTTSTSTTPAT--VFPRSHVGFDSITSQIER
KLLKRGFQFNVMCVGQTGLGKSTLINTIFASHLIDS-KGRLTPNEPVRSTTEIQTVSHII
EENGVRLRLNIVDTPGYGDQVNNDRC------------WDPIVKYIKDQHSAYLRKELTA
QRDRYIQDTRIHCCLFFIQP-S----GHALKPIDIVVLKKLSDVVNVVPVIAKADSLTLE
ERQAFKERIKEEFTFHNLKMYPY-------DNDELDDEERAVNAQIK-------------
----DIIPFAVVGSERTIVV-NGQQVRGRQNRWGVINVEDENHCEFVYLRNFLTRTHLQD
LIETTSQIHYETFRAKQLLALKESS-----------------------------------
-------A-A-GGHSGGSRPISPSADRELSRNSQRMTMNGY------------
>XP_001818544_Aspergillus_oryzae
--------------------------MATTATSTSTTPAT--VFPRSHVGFDSITSQIER
KLLKRGFQFNVMCVGQTGLGKSTLINTIFASHLIDS-KGRLTPNEPVRSTTEIQTVSHII
EENGVRLRLNIVDTPGYGDQVNNDRC------------WDPIVKYIKDQHSAYLRKELTA
QRDRYIQDTRIHCCLFFIQP-S----GHALKPIDIVVLKKLSDVVNVVPVIAKADSLTLE
ERQTFKERIKEEFAFHNLKMYPY-------DNDELDDEERAVNAQIK-------------
----DIIPFAVVGSERTIVV-NGQQVRGRQNRWGVINVEDENHCEFVYLRNFLTRTHLQD
LIETTSQIHYETFRAKQLLALKESS-----------------------------------
-------A-A-GGHSGGSRPISPSADRELSRNSQRMTMNGY------------
>XP_040636250_Aspergillus_ruber
---------------------------MATTTTPSVPTAT--VFPRSHVGFDSITSQIER
KLLKRGFQFNVMCVGQTGLGKSTLINTIFASHLIDS-KGRLTPDEPVCSTTEIQAASHII
EENGVRLRLNIVDTPGYGDQVNNDRWYFPNQSFWPIGPWDPIVKYIKDQHSAYLRKELTA
QRDRYIQDTRIHCCLFFIQP-S----GHALKPIDIVVLKKLSDVVNVVPVIAKSDSLTLE
ERQVFKERIKEEFAFHNLKMYPY-------DNDELDDEERAMNVQIK-------------
----DIIPFAVVGSEKNIVV-NGQQVRGRQNRWGVINVEDENHCEFVYLRNFLTRTHLQD
LVETTSQIHYETFRAKQLLALKESS-----------------------------------
-------A-A-GGHSATSRPISPSADRELSRNSQRATMNGY------------
>XP_040707061_Aspergillus_sydowii
--------------------------MAT----TSSAPST--VFPRSHVGFDSITSQIER
KLLKRGFQFNVMCVGQTGLGKSTLINTIFASHLIDS-KGRLTPNEPVRSTTEIQAVSHII
EENGVRLRLNIVDTPGYGDQVNNDRC------------WDPIVKYIKDQHSAYLRKELTA
QRDRYIQDTRIHCCLFFIQP-S----GHALKPIDIVVLKKLSDVVNVVPVIAKADSLTLE
ERQAFKERIKEEFAFHNLKMYPY-------DNDELDDEERAVNARIK-------------
----DIIPFAVVGSERTIVV-NGQPVRGRQNRWGVINVEDESHCEFVSLRNFLTRTHLQD
LVETTSQIHYETFRAKQLLALKESS-----------------------------------
-------A-A-GGHSGGSRPISPSADRELSRNSQRVTMNGY------------
>XP_001217091_Aspergillus_terreus
--------------------------MAA-APATSASPAT--VFPRSHVGFDSITSQIER
KLLKRGFQFNVMVVGQTGLGKSTLINTIFASHLIDS-KGRLTPDEPVRSTTEIQAVSHII
EENGVRLRLNIVDTPGYGDQVNNDRC------------WDPIVKYIKDQHSAYLRKELTA
QRDRYIQDTRIHCCLFFIQP-S----GHALKPIDIVVLKKLSDVVNVVPVIAKSDSLTLE
ERLAFKERIKEEFAFHNLKMYPY-------DNDELDDEERAVNVQIK-------------
----DIIPFAVVGSERTIVV-NGQQVRGRQNRWGVINVEDENHCEFVYLRNFLTRTHLQD
LIETTSQIHYETFRAKQLLALKESS-----------------------------------
-------A-A-GSHTGGSRPISPSADRELSRNSQRMTMNGY------------
>XP_022483355_Penicillium_arizonense
--------------------------MAAATTAASAQQPT--VFPHSHVGFDSITSQIER
KLLKRGFQFNVMCVGQTGLGKSTLVNTIFASHLIDS-KGRLTPSEPVRSTTEIQTVSHII
EENGVRLRLNIVDTPGYGDQVNNDRC------------WDPIVKYIKDQHSAYLRKELTA
QRERYIQDTRIHCCLFFIQP-S----GHALKPIDIVVLKKLSDVVNVVPVIAKSDSLTLE
ERQAFKERIKEEFSFHNLKMYPY-------DNDELDDEERAINAQIK-------------
----DIIPFSVVGSEKTIVV-NGKQVRGRQNRWGVINVEDENHCEFVYLRNFLTRTHLQD
LVETTSQIHYETFRAKQLLALKESS-----------------------------------
-------AGGGGGHTGGSRPISPSADRELSRNSQRAAMNGY------------
>XP_014535178_Penicillium_digitatum
---------------------------MAATTAASAQQPT--VFPHSHVGFDSITSQIER
KLLKRGFQFNVMCVGQTGLGKSTLVNTIFASHLIDS-KGRLTPSEPVRSTTEIKTESHII
EENGVRLRLNIVDTPGYGDQVNNDRC------------WDPIVKYIKDQHSAYLRKELTA
QRERYIQDTRVHCCLFFIQP-S----GHALKPIDIVVLKKLSDVVNVVPVIAKSDSLTLE
ERQAFKERIKEEFSFHNLKMYPY-------DNDELDDEERAINAQIK-------------
----DIIPFSVVGSEKTIVV-NGKQVRGRQNRWGVINVEDENHCEFIYLRNFLTRTHLQD
LVETTSQIHYETFRSKQLLALKESS-----------------------------------
-------A-V-GGHTGGSRPISPSADRELSRNSQRAAMNGY------------
>XP_016597715_Penicillium_expansum
--------------------------MAAATTAASAQQPT--VFPHSHVGFDSITSQIER
KLLKRGFQFNVMCVGQTGLGKSTLINTIFASHLIDS-KGRLTPTEPVRSTTEIKTESHII
EENGVRLRLNIVDTPGYGDQVNNDRC------------WDPIVKYIKDQHSAYLRKELTA
QRERYIQDTRVHCCLFFIQP-S----GHALKPIDIVVLKKLSDVVNVVPVIAKSDSLTLE
ERQAFKERIKEEFSFHNLKMYPY-------DNDELDDEERAINAQIK-------------
----DIIPFSVVGSEKTIVV-NGKQVRGRQNRWGVINVEDENHCEFVYLRNFLTRTHLQD
LVETTSQIHYETFRAKQLLALKESS-----------------------------------
-------A-A-GGHSGGNRPISPSADRELSRNSQRAAMNGY------------
>XP_040650196_Penicillium_griseofulvum
---------------------------MAAATAASAQQPT--VFPHSHVGFDSITSQIER
KLLKRGFQFNVMCVGQTGLGKSTLINTIFASHLIDS-KGRLTPSEPVRSTTEIKTESHII
EENGVRLRLNIVDTPGYGDQVNNDRC------------WDPIVKYIKDQHSAYLRKELTA
QRERYIQDTRVHCCLFFIQP-S----GHALKPIDIVVLKKLSDVVNVVPVIAKSDSLTLE
ERQAFKERIKEEFSFHNLKMYPY-------DNDELDDEERAINAQIK-------------
----DIIPFSVVGSEKTIVV-NGKQVRGRQNRWGVINVEDENHCEFVYLRNFLTRTHLQD
LVETTSQIHYETFRAKQLLALKESS-----------------------------------
-------A-A-GGHTGGSRPISPSADRELSRNSQRAAMNGY------------
>XP_038929114_Penicillium_roqueforti
--------------------------MATATTAATAQQPT--VFPHSHVGFDSITSQIER
KLLKRGFQFNVMCVGQTGLGKSTLINTIFASHLIDS-KGRLTPNEPVRSTTEIKTESHII
EENGVRLRLNIVDTPGYGDQVNNDRC------------WDPIVKYIKDQHSAYLRKELTA
QRERYIQDTRVHCCLFFIQP-S----GHALKPIDIVVLKKLSDVVNVVPVIAKSDSLTLE
ERQAFKERIKEEFAFHNLKMYPY-------DNDELDDEERAINAQIK-------------
----DIIPFSVVGSEKTIVV-NGKQVRGRQNRWGVINVEDENHCEFVYLRNFLTRTHLQD
LVETTSQIHYETFRAKQLLALKESS-----------------------------------
-------A-AGGGHTGGNRPISPSADRELSRNSQRTGMNGY------------
>XP_002560559_Penicillium_rubens
--------------------------MAAATTAAQAQQPT--VFPHSHVGFDSITSQIER
KLLKRGFQFNVMCVGQTGLGKSTLINTIFASHLIDS-KGRLTPSEPVRSTTEIKTESHII
EENGVRLRLNIVDTPGYGDQVNNDRC------------WDPIVKYIKDQHSAYLRKELTA
QRERYIQDTRVHCCLFFIQP-S----GHALKPIDIVVLKKLSDVVNVVPVIAKSDSLTLE
ERQAFQERIKEEFSFHNLKMYPY-------DNDELDDEERAINAQIK-------------
--LQDIIPFSVVGSEKTIVV-NGKQVRGRQNRWGVINVEDENHCEFVYLRNFLTRTHLQD
LVETTSQIHYETFRAKQLLALKESS-----------------------------------
-------A-A-GGHTGGSRPISPSADRELSRNSQRAAMNGY------------
>XP_040813457_Penicillium_solitum
----------------------------MATTAASAQQPT--VFPHSHVGFDSITSQIER
KLLKRGFQFNVMCVGQTGLGKSTLINTIFASHLIDS-KGRLTPSEPVRSTTEIKTESHII
EENGVRLRLNIVDTPGYGDQVNNDRC------------WDPIVKYIKDQHSAYLRKELTA
QRERYIQDTRVHCCLFFIQP-S----GHALKPIDIVVLKKLSDVVNVVPVIAKSDSLTLE
ERQAFKERIKEEFSFHNLKMYPY-------DNDELDDEERAINAQIK-------------
----DIIPFSVVGSEKTIVV-NGKQVRGRQNRWGVINVEDENHCEFVYLRNFLTRTHLQD
LVETTSQIHYETFRAKQLLALKESS-----------------------------------
-------A-A-GGHTGGSRPISPSADRELSRNSQRAAMNGY------------
>XP_022584030_Penicilliopsis_zonata
--------------------------MAATA-STASAPQTNVVYPRSHVGFDSITSQIER
KLLKRGFQFNVMCVGQTGLGKSTLINTIFASHLIDS-KGRLAPNEPVRSTTEIQTVSHNI
EENGVRLRLNIVDTPGYGDQVNNDRC------------WDPIVKYIKDQHSAYLRKELTA
QRDRYIQDTRIHCCLFFIQP-S----GHALKPIDIVVLKKLSDVVNVVPVIAKADSLTLE
ERQAFKERIKEEFTFHNLKMYPY-------DNDELDDEERATNAQIK-------------
----DIIPFAVVGSEKTIVV-NGKQVRGRQNRWGVINVEDETHCEFVYLRNFLTRTHLQD
LIETTSQIHYETFRAKQLLALKESS-----------------------------------
-------A-A-GGHTGGSRPISPSADRELSRNSQRMTMNGY------------
>XP_016621768_Cladophialophora_bantiana
--------------------------MTMAMNQPNA------VFPRSHVGFDSITQQIEK
KLLKRGFQFNVICVGQTGLGKSTLINTIFASHLIDS-KGRLRPDEPTRSTTEIQTVSHII
EENGVRLRLNIVDTPGYGDLVNNDRC------------WDPIVKYIKDQHSAYLRKELTA
QRERYIQDTRIHCCLFFIQP-S----GHALKPIDIVVLKKLSDVVNVVPVIAKADSLTLE
ERRAFKERIKEEFAFHNLKMYPY-------DNEELDDEERATNATIK-------------
----DIIPFAVVGSEKSIIV-NGKQVRGRQNKWGIINVEDENHCEFVYLRNFLTRTHLQD
LIETTSQIHYETFRAKQLLALKESS-----------------------------------
-------A---ASGMAGSRPISPAADRELSRGSQRMTMNGY------------
>XP_008729104_Cladophialophora_carrionii
-------------------------MAAMAMQQPNA------VFPRSHVGFDSITQQIEK
KLLKRGFQFNVICVGQTGLGKSTLINTIFASHLIDS-KGRLRPDEPIRSTTDIQTVSHII
EENGVRLRLSIVDTPGYGDLVNNDRC------------WDPIVKYIKDQHSAYLRKELTA
QRERYIPDTRIHCCLFFIQP-S----GHALKPIDIVVLKKLSDVVNVVPVIAKADSLTLE
ERRAFKERIKEEFAFHNLKMYPY-------DNEELDDEERATNATIK-------------
----DIIPFAVVGSEKSIIV-NGKQVRGRQNKWGIINVEDENHCEFVYLRNFLTRTHLQD
LIETTSQIHYETFRAKQLLALKESS-----------------------------------
-------A----GGMAGSRPISPAADRELSRGSQRVTMNGY------------
>XP_016252075_Cladophialophora_immunda
--------------------------MTMAMNQPNA------VFPRSHVGFDSITQQIEK
KLLKRGFQFNVICVGQTGLGKSTLINTIFASHLIDS-KGRLRPDEPTRSTTEIQTVSHII
EENGVRLRLNIVDTPGYGDLVNNDRC------------WDPIVKYIKDQHSAYLRKELTA
QRERYIQDTRIHCCLFFIQP-S----GHALKPIDIVVLKKLSDVVNVVPVIAKADSLTLE
ERRAFKERIKEEFAFHNLKMYPY-------DNEELDDEERATNATIK-------------
----DIIPFAVVGSEKSIIV-NGKQVRGRQNKWGIINVEDENHCEFVYLRNFLTRTHLQD
LIETTSQIHYETFRAKQLLALKESS-----------------------------------
-------A---ASGMAGSRPISPAADRELSRGSQRMTMNGY------------
>XP_007744359_Cladophialophora_psammophila
--------------------------MTMAMNQPNA------VFPRSHVGFDSITQQIEK
KLLKRGFQFNVICVGQTGLGKSTLINTIFASHLIDS-KGRLRPDEPTRSTTEIQTVSHII
EENGVRLRLNIVDTPGYGDLVNNDRC------------WDPIVKYIKDQHSAYLRKELTA
QRERYIQDTRIHCCLFFIQP-S----GHALKPIDIVVLKKLSDVVNVVPVIAKADSLTLE
ERRAFKERIKEEFAFHNLKMYPY-------DNEELDDEERATNATIK-------------
----DIIPFAVVGSEKSIIV-NGKQVRGRQNKWGIINVEDENHCEFVYLRNFLTRTHLQD
LIETTSQIHYETFRAKQLLALKESS-----------------------------------
-------A---ASGMAGSRPISPAADRELSRGSQRMTMNGY------------
>XP_018694226_Fonsecaea_erecta
----------------------------MAMNQPNA------VFPRSHVGFDSITQQIEK
KLLKRGFQFNVICVGQTGLGKSTLINTIFASHLIDS-KGRLRPDEPTRSTTEIQTVSHII
EENGVRLRLNIVDTPGYGDLVNNDRC------------WDPIVKYIKDQHSAYLRKELTA
QRERYIQDTRIHCCLFFIQP-S----GHALKPIDIVVLKKLSDVVNVVPVIAKADSLTLE
ERRAFKERIKEEFAFHNLKMYPY-------DNEELDDEERATNATIK-------------
----DIIPFAVVGSEKSIIV-NGKQVRGRQNKWGIINVEDENHCEFVYLRNFLTRTHLQD
LIETTSQIHYETFRAKQLLALKESS-----------------------------------
-------A---ASGMAGSRPISPAADRELSRGSQRMTMNGY------------
>XP_022515753_Fonsecaea_monophora
----------------------------MAMNQPNA------VFPRSHVGFDSITQQIEK
KLLKRGFQFNVICVGQTGLGKSTLINTIFASHLIDS-KGRLRPDEPTRSTTEIQTVSHII
EENGVRLRLNIVDTPGYGDLVNNDRC------------WDPIVKYIKDQHSAYLRKELTA
QRERYIQDTRIHCCLFFIQP-S----GHALKPIDIVVLKKLSDVVNVVPVIAKADSLTLE
ERRAFKERIKEEFAFHNLKMYPY-------DNEELDDEERATNATIK-------------
----DIIPFAVVGSEKSIIV-NGKQVRGRQNKWGIINVEDENHCEFVYLRNFLTRTHLQD
LIETTSQIHYETFRAKQLLALKESS-----------------------------------
-------A---ASGMAGSRPISPAADRELSRGSQRVTMNGY------------
>XP_016628598_Fonsecaea_multimorphosa
--------------------------MTMAMNQPNA------VFPRSHVGFDSITQQIEK
KLLKRGFQFNVICVGQTGLGKSTLINTIFASHLIDS-KGRLRPDEPTRSTTEIQTVSHII
EENGVRLRLNIVDTPGYGDLVNNDRC------------WDPIVKYIKDQHSAYLRKELTA
QRERYIQDTRIHCCLFFIQP-S----GHALKPIDIVVLKKLSDVVNVVPVIAKADSLTLE
ERRAFKERIKEEFAFHNLKMYPY-------DNEELDDEERATNATIK-------------
----DIIPFAVVGSEKSIIV-NGKQVRGRQNKWGIINVEDENHCEFVYLRNFLTRTHLQD
LIETTSQIHYETFRAKQLLALKESS-----------------------------------
-------A---ASGMAGSRPISPAADRELSRGSQRMTMNGY------------
>XP_022501928_Fonsecaea_nubica
----------------------------MAMNQPNA------VFPRSHVGFDSITQQIEK
KLLKRGFQFNVICVGQTGLGKSTLINTIFASHLIDS-KGRLRPDEPTRSTTEIQTVSHII
EENGVRLRLNIVDTPGYGDLVNNDRC------------WDPIVKYIKDQHSAYLRKELTA
QRERYIQDTRIHCCLFFIQP-S----GHALKPIDIVVLKKLSDVVNVVPVIAKADSLTLE
ERRAFKERIKEEFAFHNLKMYPY-------DNEELDDEERATNATIK-------------
----DIIPFAVVGSEKSIIV-NGKQVRGRQNKWGIINVEDENHCEFVYLRNFLTRTHLQD
LIETTSQIHYETFRAKQLLALKESS-----------------------------------
-------A---ASGMAGSRPISPAADRELSRGSQRVTMNGY------------
>XP_013289644_Fonsecaea_pedrosoi
--------------------------MTMAMNQPNA------VFPRSHVGFDSITQQIEK
KLLKRGFQFNVICVGQTGLGKSTLINTIFASHLIDS-KGRLRPDEPTRSTTEIQTVSHII
EENGVRLRLNIVDTPGYGDLVNNDRC------------WDPIVKYIKDQHSAYLRKELTA
QRERYIQDTRIHCCLFFIQP-S----GHALKPIDIVVLKKLSDVVNVVPVIAKADSLTLE
ERRAFKERIKEEFAFHNLKMYPY-------DNEELDDEERATNATIK-------------
----DIIPFAVVGSEKSIIV-NGKQVRGRQNKWGIINVEDENHCEFVYLRNFLTRTHLQD
LIETTSQIHYETFRAKQLLALKESS-----------------------------------
-------A---ASGMAGSRPISPAADRELSRGSQRVTMNGY------------
>XP_007758174_Cladophialophora_yegresii
-------------------------MAAMAMQQPNA------VFPRSHVGFDSITSQIEK
KLLKRGFQFNVICVGQTGLGKSTLINTIFASHLIDS-KGRLRPDEPIRSTTDIQTVSHII
EENGVRLRLSIVDTPGYGDLVNNDRC------------WDPIVKYIKDQHSAYLRKELTA
QRERYIPDTRIHCCLFFIQP-S----GHALKPIDIVVLKKLSDVVNVVPVIAKADSLTLE
ERRAFKERIKEEFAFHNLKMYPY-------DNEELDDEERATNATIK-------------
----DIIPFAVVGSEKSIVV-NGKQVRGRQNKWGIINVEDENHCEFVYLRNFLTRTHLQD
LIETTSQIHYETFRAKQLLALKESS-----------------------------------
-------A----SGMAGSRPISPAADRELSRGSQRVTMNGY------------
>XP_016233490_Exophiala_spinifera
--------------------------MAMAMPQGNA------IFPRSHVGFDSITQQIEK
KLLKRGFQFNVICVGQSGLGKSTLINTIFASHLLES-KGRLRPDEPIRSTTEIQTVSHVI
EENGVRLRLNIVDTPGYGDLVNNDRC------------WDPIVKYIKDQHSAYLRKELTA
QRERYIQDTRVHCCLFFIQP-S----GHALKPIDIVVLKKLSDVVNVVPVIAKADSLTLE
ERRAFKERIKEEFAFHNLKMYPY-------DNEELDDEERATNATIK-------------
----DIIPFAIVGSEKSIIV-NGKQVRGRQNKWGIINVEDENHCEFVYLRNFLTRTHLQD
LIETTSQIHYETFRAKQLLALKESS-----------------------------------
-------A---ASGMAGSRPISPAADRELSRSSQRMTMNGY------------
>XP_016258153_Exophiala_oligosperma
--------------------------MAMAMPQGNA------IFPRSHVGFDSITQQIEK
KLLKRGFQFNVICVGQSGLGKSTLINTIFASHLLES-KGRLRPDEPIRSTTEIQTVSHVI
EENGVRLRLNIVDTPGYGDLVNNDRC------------WDPIVKYIKDQHSAYLRKELTA
QRERYIQDTRVHCCLFFIQP-S----GHALKPIDIVVLKKLSDVVNVVPVIAKADSLTLE
ERRAFKERIKEEFAFHNLKMYPY-------DNEELDDEERATNATIK-------------
----DIIPFAIVGSEKSIIV-NGKQVRGRQNKWGIINVEDENHCEFVYLRNFLTRTHLQD
LIETTSQIHYETFRAKQLLALKESS-----------------------------------
-------A---ASGMAGSRPISPAADRELSRSSQRMTMNGY------------
>XP_013313286_Exophiala_xenobiotica
--------------------------MAMTMPQGNA------IFPRSHVGFDSITQQIEK
KLLKRGFQFNVICVGQSGLGKSTLINTIFASHLLES-KGRLRPDEPIHSTTEIQTVSHVI
EENGVRLRLNIVDTPGYGDLVNNDRC------------WDPIVKYIKDQHSAYLRKELTA
QRERYIQDTRVHCCLFFIQP-S----GHALKPIDIVVLKKLSDVVNVVPVIAKADSLTLE
ERRAFKERIKEEFAFHNLKMYPY-------DNEELDDEERATNATIK-------------
----DIIPFAIVGSEKSIIV-NGKQVRGRQNKWGIINVEDENHCEFVYLRNFLTRTHLQD
LIETTSQIHYETFRAKQLLALKESS-----------------------------------
-------A---ASGMAGSRPISPAADRELSRGSQRMTMNGY------------
>XP_007725503_Capronia_coronata
--------------------------MTMAMPQGNA------VFPRSHVGFDSITQQIEK
KLLKRGFQFNIICVGQTGLGKSTLINTIFASHLIDS-KGRLRPDEQIRSTTEIQTVSHII
EENGVRLRLNIVDTPGYGDLVNNDRC------------WDPIVKYIKDQHSAYLRKELTA
QRERYIQDTRIHCCLFFIQP-S----GHALKPLDIVVLKKLSDVVNVVPVIAKADSLTLE
ERRAFKERIKEEFAFHNLKMYPY-------DNEELDDEERATNATIK-------------
----DIIPFAVVGSEKSIIV-NGKQVRGRQTKWGVINVEDENHSEFVYLRNFLTRTHLQD
LIETTSQIHYETFRAKQLLALKESS-----------------------------------
-------A---ASGMTGSRPISPSADRELSRGSQRMTMNGY------------
>XP_007734283_Capronia_epimyces
--------------------------MTMASPQGNA------VFPRSHVGFDSITQQIEK
KLLKRGFQFNIICVGQTGLGKSTLINTIFASHLIDS-KGRLRPDEQIRSTTEIQTVSHII
EEHGVRLRLNIVDTPGYGDLVNNDRC------------WDPIVKYIKDQHSAYLRKELTA
QRERYIQDTRIHCCLFFIQP-S----GHALKPLDIVVLKKLSDVVNVVPVIAKADSLTLE
ERRAFKERIKEEFAFHNLKMYPY-------DNEELDDEERATNATIK-------------
----DIVPFAVVGSEKSLIV-NGKQVRGRQTKWGVINVEDENHCEFVYLRNFLTRTHLQD
LIETTSQIHYETFRAKQLLALKESS-----------------------------------
-------A---ASGMAGSRPISPAADRELSRGSQRMTLNGY------------
>XP_009156287_Exophiala_dermatitidis
--------------------------MTMAMPQGDA------VFPRSHVGFDSITQQIEK
KLLKRGFQFNIICVGQTGLGKSTLINTIFASHLIDS-KGRLRPDEPVRATTEIQTVSHII
EENGVRLRLNIVDTPGYGDLVNNDRC------------WDPIVKYIKDQHSAYLRKELTA
QRERYIQDTRIHCCLFFIQP-S----GHALKPLDIVVLKKLSDVVNVVPVIAKADSLTLE
ERRAFKERIKEEFAFHNLKMYPY-------DNDELDDEERATNATIK-------------
----DIIPFAVVGSEKSIIV-NGKQVRGRQTKWGVINVEDENHCEFVYLRNFLTRTHLQD
LIETTSQIHYETFRAKQLLALKESS-----------------------------------
-------A---ASGMGGSRPISPAADRELSRGSQRMTMNGY------------
>XP_013258924_Exophiala_aquamarina
--------------------------MTMAMPQGNA------VFPRSHVGFDSITQQIEK
KLLKRGFQFNVICVGQTGLGKSTLINTIFASHLIDS-KGRLRPDEPTRSTTEIQTVSHII
EENGVRLRLNIVDTPGYGDLVNNDRC------------WDPIVKYIKDQHSAYLRKELTA
QRERYIQDTRIHCCLFFIQP-S----GHALKPIDIVVLKKLSDVVNVVPVIAKADSLTLE
ERRAFKERIKEEFAFHNLKMYPY-------DNEELDDEERATNSTIK-------------
----DIIPFAVVGSEKTIIV-NGKQVRGRQNKWGVINVEDENHSEFVYLRNFLTRTHLQD
LIETTSQIHYETFRAKQLLALKESS-----------------------------------
-------A---ASGMAGSRPISPSADRELSRGSQRMTMNGY------------
>XP_016220628_Exophiala_mesophila
--------------------------MTMALPAGNA------VFPRSHVGFDSITQQIEK
KLLKRGFQFNVICVGQTGLGKSTLINTIFASHLIDS-KGRLRPDEQSRSTTEIQTVSHVI
EENGVRLRLNIVDTPGYGDLVNNDRC------------WDPIVKYIKDQHSAYLRKELTA
QRERYIQDTRIHCCLFFIQP-S----GHALKPIDIVVLKKLSDVVNVVPVIAKADSLTLE
ERRAFKERIKEEFAFHNLKMYPY-------DNEELDDEERATNTTIK-------------
----DIIPFAVVGSEKTIIV-NGKQVRGRQNKWGVINVEDENHSEFVYLRNFLTRTHLQD
LIETTSQIHYETFRAKQLLALKESS-----------------------------------
-------A-----GLSGSRPISPAADRELSRGSQRMTMNGY------------
>XP_013275262_Rhinocladiella_mackenziei
--------------------------MTMAMPQGNA------VFPRSHVGFDSITQQIEK
KLLKRGFQFNVICVGQTGLGKSTLINTIFASHLIDS-KGRLRPDEQIRSTTEIQTVSH--
-----------------------SES------------WDPIVKYIKDQHSAYLRKELTA
QRERYIQDTRIHCCLFFIQP-S----GHALKPIDIVVLKKLSDVVNVVPVIAKADSLTLE
ERRAFKERIKEEFAFHNLKMYPY-------DNEELDDEERATNATIK-------------
----DIIPFAVVGSEKSIIV-NGKQVRGRQNKWGVINVEDENHCEFVYLRNFLTRTHLQD
LIETTSQIHYETFRAKQLLALKESS-----------------------------------
-------A---ASGMAGSRPISPAADRELSRSSQRMTMNGY------------
>XP_017995778_Phialophora_attinorum
--------------------------MTMAMHQGNA------VFPRSHVGFDSITQQIEK
KLLKRGFQFNVICVGQTGLGKSTLINSLFASHLIDS-KGRMRPDESIRSTTEIQTVSHII
EENGVRLRLNIVDTPGYGDLVNNDRC------------WDPIVKYIKDQHSAYLRKELTA
QRERYIQDTRIHCCLFFIQP-S----GHALKPIDIVVLKKLSDVVNVVPVIAKADSLTLE
ERREFKERIKEEFAFHGIRMYPY-------DNDELDDEERATNATIK-------------
----DIIPFAVVGSEKSIVV-NGKQVRGRQNRWGIINIEDENHCEFVYLRNFLTRTHLQD
LIETTSQIHYETFRAKQLLALKESS-----------------------------------
-------A---AGGMSSSRPISPAAERELSRNSQRMTMNGY------------
>NP_593159_Schizosaccharomyces_pombe
------------------------------MEVPSA------VTLNNYVGFDSITSQINR
KLIRRGFQFNVMVVGPSGSGKSTLINTLFSAHLMDS-KGRLDYQAPYRQTTEIHVTSQVV
RENRVQLQLNLIDTPGYGDQINNDKC------------WEPIIKYIRDQHSSYLRRELNS
HREKRLQDTRVHCCLFFIRP-T----GHSLRPIDIAVLKRLTEVVNVVPVIAKSDSLTLE
ERAAFKQQIREEFVKHDINLYPY-------DSDDADEEEINLNAAVR-------------
----NLIPFAVVGSEKAIIV-DGRPIRGRQNRWGVVNVDDENHCEFVFLRNFLMRTHLQD
LIETTSYYHYEKFRFKQLSSLKEQS-----------------------------------
-------S--LATRMGSPAPVYPSEPHLHTATAQ-------------------
```
