## Supplementary material for "Coding Sequence Insertions in Fungal Genomes are Intrinsically Disordered and can Impart Functionally-Important Properties on the Host Protein": MAFFT_MSAs: XP_717416.2_blasthits_MAFFT.txt

```
>XP_717416_Candida_albicans
------------------------------------------------------------
------------------------------------------------------------
------------------------------------------------------------
------------------------------------------------------------
------------------------------------------------------------
------------------------------------------------------------
------------------------------------------------------------
------------------------------------------------------------
------------------------------------------------------------
------------------------------------------------------------
------------------------------------------------------------
------------------------------------------------------------
------------------------------------------------------------
------------------------------------------------------------
------------------------------------------------------------
------------------------------------------------------------
------------------------------------------------------------
------------------------------------------------------------
------------------------------------------------------------
------------------------------------------------------------
------------------------------------------------------------
------------------------------------------------------------
------------------------------------------------------------
------------------------------------------------------------
------------------------------------------------------------
------------------------------------------------------------
------------------------------------------------------------
------------------------------------------------------------
------------------------------------------------------------
------------------------------------------------------------
------------------------------------------------------------
------------------------------------------------------------
-----------------------------MNSVTNPEIMPKKEEP----------KQN--
ETEAETENKLSTADLKNGKSVSDSEKQNDLE-G-QTSQDSP-------------------
-------------------------YCALSLKRKTIIIGIVTIAGCLGPISGNIYI----
---------------PILPQLENEFHVSTQVINGTV-SAFMFVFAIAPLIWASWADYGGR
KTLYLIPLIFFILANILLAATP-ANIVGLYILRVLQAFGASSVISVGAGTVADIIEPKHR
AKAISVFMWGPQLGPVLGPVL-SIIASKGQ-WRWIFGFLALFGFAVYLMILFFLPETL-R
YLVG---NCACYKDTS--------------------------------------------
------------------------------------------------------------
-----II-VKPHLRQKKIV---E----GYPVPPK-PSFKNYWIL---IKFKPVLLCSINS
GLLFATFYGLMVTFAHVLKIE-Y-SFTDAQISASYLCPGISLIIGSTIGGWASDKIRAE-
--I-IKH-NPDI-----YVPEY------------RFSLQFL-GLIISMTGVIGYGWTVHK
HT-NVVAVFIFTFL----------GGFGMTWVFVANTTYLTECTTGQPATNVAIGNFARN
ISATICTAIIDPLI----------------------------------------------
------------------------------------------------------------
------------------------------------------------------------
----------------SSMGFG--------------------------------------
-------------WCLT--------------GLGLTN-----------------ILGIVF
VVILLKW-GPSW----R--RQFLNKST---------------------------------
------------------------------------------------------------
------------------------------------------------------------
------------------------------------------------------------
-------------------------------------------------------
>XP_002422022_Candida_dubliniensis
------------------------------------------------------------
------------------------------------------------------------
------------------------------------------------------------
------------------------------------------------------------
------------------------------------------------------------
------------------------------------------------------------
------------------------------------------------------------
------------------------------------------------------------
------------------------------------------------------------
------------------------------------------------------------
------------------------------------------------------------
------------------------------------------------------------
------------------------------------------------------------
------------------------------------------------------------
------------------------------------------------------------
------------------------------------------------------------
------------------------------------------------------------
------------------------------------------------------------
------------------------------------------------------------
------------------------------------------------------------
------------------------------------------------------------
------------------------------------------------------------
------------------------------------------------------------
------------------------------------------------------------
------------------------------------------------------------
------------------------------------------------------------
------------------------------------------------------------
------------------------------------------------------------
------------------------------------------------------------
------------------------------------------------------------
------------------------------------------------------------
------------------------------------------------------------
------MLNIVTLGLKFYFFRFVDCFPFLTNSVTKQEIMSKKEQP----------KQN--
EI--ETDNKQSSTDLNNGKSVSDSEKQNDLE-N-QTSQEKP-------------------
-------------------------YCALSLKRKTIIIGIVTIAGCLGPISGNIYI----
---------------PILPQLENEFHVSAQVINGTV-SAFMLVFAIAPLLWASWADYGGR
KTLYLIPLVFFVLANILLAATP-ANIVGLYILRVLQAFGASSVISVGAGTVADIIEPKHR
AKAISVFMWGPQLGPVLGPVL-SIIASKGQ-WRWIFGFLAFFGFAVYLMILFFLPETL-R
YLVG---NCSCYKDTS--------------------------------------------
------------------------------------------------------------
-----IY-VKPHLRQKKIV---D----GYPVPPK-PSFKSYWIL---IKFKPVLLCSINS
GLLFATFYGLMVTFAHILKSK-Y-SFTDAQISASYLCPGISLIVGSTIGGWASDKMRAE-
--I-IKH-NPDK-----YVPEY------------RFSLQIL-GLVISITGVIGYGWTVHK
QT-NVVAVFIFTFL----------GGFGMTWVFVANTTYLTECTTGQPATNVAIGNFARN
ISATICTAIIDPLI----------------------------------------------
------------------------------------------------------------
------------------------------------------------------------
----------------SAMGFG--------------------------------------
-------------WCLT--------------GLGLTN-----------------ILGIFF
VVILLKW-GPGW----R--RQFLNTST---------------------------------
------------------------------------------------------------
------------------------------------------------------------
------------------------------------------------------------
-------------------------------------------------------
>XP_002545732_Candida_tropicalis
------------------------------------------------------------
------------------------------------------------------------
------------------------------------------------------------
------------------------------------------------------------
------------------------------------------------------------
------------------------------------------------------------
------------------------------------------------------------
------------------------------------------------------------
------------------------------------------------------------
------------------------------------------------------------
------------------------------------------------------------
------------------------------------------------------------
------------------------------------------------------------
------------------------------------------------------------
------------------------------------------------------------
------------------------------------------------------------
------------------------------------------------------------
------------------------------------------------------------
------------------------------------------------------------
------------------------------------------------------------
------------------------------------------------------------
------------------------------------------------------------
------------------------------------------------------------
------------------------------------------------------------
------------------------------------------------------------
------------------------------------------------------------
------------------------------------------------------------
------------------------------------------------------------
------------------------------------------------------------
------------------------------------------------------------
------------------------------------------------------------
------------------------------------------------------------
--------------------------------------MPQTKDQEIFEVPINDNEKD--
ETTVDIERKVSSPENNQDVISADSEKKKDIEVQ-QVQPTEP-------------------
-------------------------YCALAFKRKAIIIAIITLAGCLGPIAGNIYI----
---------------PVLPQLQEEFSVSAATINGTV-SVFMVVFAIAPLIWASWADYGGR
KLLYLIPLVFFILANILLASVP-ANITALYILRILQAFGASSVISVGAGTVTDIIEPKNR
AKAISIFMWGPQLGPVLGPVL-SIIATKGD-WRWIFGFLALFGSVVYIIILFFLPETL-R
YLVG---NSSCYENTS--------------------------------------------
------------------------------------------------------------
-----IF-VKPKWKQEKLV---D----GYPVPPK-PSLKNYWKI---LKYKPVLICSING
GLLFATFYGVSITFARVLRDQ-Y-SFTNAQVSASYICPGFSLIVGSTVGGWLSDKLRAR-
--M-IRK-QPDK-----YVAEH------------RFSLQIF-GLVISMAGILGYAWTVDK
HV-HVSAVFIFTFL----------TGFGMTWVFVANTTYLTECSTGQPATNVAIGNFARN
ISATICTAIIEPLI----------------------------------------------
------------------------------------------------------------
------------------------------------------------------------
----------------NRMGFG--------------------------------------
-------------WCLT--------------GLGLTD-----------------LAGIGF
VIVLLKY-GPKW----R--REYVESK----------------------------------
------------------------------------------------------------
------------------------------------------------------------
------------------------------------------------------------
-------------------------------------------------------
>XP_003869373_Candida_orthopsilosis
------------------------------------------------------------
------------------------------------------------------------
------------------------------------------------------------
------------------------------------------------------------
------------------------------------------------------------
------------------------------------------------------------
------------------------------------------------------------
------------------------------------------------------------
------------------------------------------------------------
------------------------------------------------------------
------------------------------------------------------------
------------------------------------------------------------
------------------------------------------------------------
------------------------------------------------------------
------------------------------------------------------------
------------------------------------------------------------
------------------------------------------------------------
------------------------------------------------------------
------------------------------------------------------------
------------------------------------------------------------
------------------------------------------------------------
------------------------------------------------------------
------------------------------------------------------------
------------------------------------------------------------
------------------------------------------------------------
------------------------------------------------------------
------------------------------------------------------------
------------------------------------------------------------
------------------------------------------------------------
------------------------------------------------------------
------------------------------------------------------------
------------------------------------------------------------
-----------------------------------------------------MEARN--
SREIEEIVSLSNEDDKKSSIVEEENLKSVDE---------P-------------------
-------------------------YCSLSFKRRVIIIAVVTITGCLGPISGNIYV----
---------------PILPHLQEVFHVSRTTMNGTI-SVFMAVFAFAPLIWGAWADYGGR
KSLYLVPLLFFIIANVLLATVP-ANIGALYVLRILQAFGASSVMSVGAGTIADIIEPKNR
AKAISIFMLGPQLGPVFGPLL-SMIST-AS-WRWIFGLLAIFGFMVYLCILFLLPETL-R
YLVG---NCSCH-SDN--------------------------------------------
------------------------------------------------------------
-----IF-VRPRLFQKKLV---E----GYPRPPK-PSLRNYYRL---IKFKPVLLCSLNS
GMIFASFYGVMVTFSHVLQDH-Y-SFNDIQTSVSYLCPGCALIIGSTIGGWLSDKLRER-
--M-IAR-S-MV-----YVPEN------------RFSIQIT-GLLVSMTGLIGYAWTVDK
HA-PVWTIFIFTFL----------TGFGMTWVFVATTTYLTECSTAQPSANVAIGNLMRN
IAAAICTAIIDVSI----------------------------------------------
------------------------------------------------------------
------------------------------------------------------------
----------------KKMGFG--------------------------------------
-------------WCMT--------------GLGLLN-----------------LIGIGF
VIVLLEM-GPRW----R--KEYFQN-----------------------------------
------------------------------------------------------------
------------------------------------------------------------
------------------------------------------------------------
-------------------------------------------------------
>XP_001525339_Lodderomyces_elongisporus
------------------------------------------------------------
------------------------------------------------------------
------------------------------------------------------------
------------------------------------------------------------
------------------------------------------------------------
------------------------------------------------------------
------------------------------------------------------------
------------------------------------------------------------
------------------------------------------------------------
------------------------------------------------------------
------------------------------------------------------------
------------------------------------------------------------
------------------------------------------------------------
------------------------------------------------------------
------------------------------------------------------------
------------------------------------------------------------
------------------------------------------------------------
------------------------------------------------------------
------------------------------------------------------------
------------------------------------------------------------
------------------------------------------------------------
------------------------------------------------------------
------------------------------------------------------------
------------------------------------------------------------
------------------------------------------------------------
------------------------------------------------------------
------------------------------------------------------------
------------------------------------------------------------
------------------------------------------------------------
------------------------------------------------------------
------------------------------------------------------------
------------------------------------------------------------
------------------------------------------------------------
-------MTLS---DSSSTAVTASTTK---E---------E-------------------
-------------------------YCVLPLKRKILVVAIATLAGCLGPIAGNIYM----
---------------PILPLLEDIFQVSSSTMDGTV-SVFMAIFAFCPLIWASWADYGGR
KMLYLLPLSFFIIANVLLASVP-ANIVALYILRIVQAFGASSVMSVGAGIVSDVIEPRNR
AKAISIFMWGPQLGPVIGPVL-SLIAT-GS-WRWIFGFLALFGFAVYLMILFLLPETL-R
FLVG---DGSCL-GKG--------------------------------------------
------------------------------------------------------------
-----IF-VKPK-WQRKVV---E----GYPRPPK-PSLRNYWNL---LRYPPVLLCSINS
GLLFATFYGVLITFSRVLLEQ-Y-NFNTVQTSLSYLCPGGALIIGSTIGGWLSDKLSTR-
--D-D------------YIPEH------------RFSIQIA-GLLVSMTGVIGYAWTIEK
HA-PVHPVFVFTFL----------AGFGMTWVFVATTTYLTECSPSQPSANVAIGNLMRN
VAAAICTAIVEILI----------------------------------------------
------------------------------------------------------------
------------------------------------------------------------
----------------KKMGFG--------------------------------------
-------------WCMT--------------GLGLLD-----------------LLGIGI
VIVLLRK-GPKW----RCNKEKALD-----------------------------------
------------------------------------------------------------
------------------------------------------------------------
------------------------------------------------------------
-------------------------------------------------------
>XP_007373737_Spathaspora_passalidarum
------------------------------------------------------------
------------------------------------------------------------
------------------------------------------------------------
------------------------------------------------------------
------------------------------------------------------------
------------------------------------------------------------
------------------------------------------------------------
------------------------------------------------------------
------------------------------------------------------------
------------------------------------------------------------
------------------------------------------------------------
------------------------------------------------------------
------------------------------------------------------------
------------------------------------------------------------
------------------------------------------------------------
------------------------------------------------------------
------------------------------------------------------------
------------------------------------------------------------
------------------------------------------------------------
------------------------------------------------------------
------------------------------------------------------------
------------------------------------------------------------
------------------------------------------------------------
------------------------------------------------------------
------------------------------------------------------------
------------------------------------------------------------
------------------------------------------------------------
------------------------------------------------------------
------------------------------------------------------------
------------------------------------------------------------
------------------------------------------------------------
------------------------------------------------------------
--------------------------------------MSKSKESVL-------------
------------PST--------------IEIT-QA----P-------------------
-------------------------YCALSFRRKVLIVLIVTLAGFLGPVSGNIYI----
---------------PILPQLKNVFHVSTTAINGTV-SVFMVVFAFAPLLWASWADFGGR
KILYLISLIFFILANILLASVP-VHIAALYVLRILQAFGASSVVSVGAGTIADIIEPKNR
AKAISYFMLGPQLGPVLGPIL-SIIAGKGD-WRWIFGFLALFGFAVYLIIIFLLPETL-R
YLVG---DCSCYVGTS--------------------------------------------
------------------------------------------------------------
-----IW-LKPKLFQNQIV---D----GYPKPVK-PSLKNFWKI---LKYKPVLLCSING
GLLFATFYGLSVTFGHVLQNQ-Y-SFTNIQTSISYICPGIAMIVGSISGGWLSDKLRAK-
--M-IKQ-EPAS-----YIPEK------------RFSLQVF-GLLISMAGVIGYAWTVHK
HV-HVAVVFVFTFL----------AGFGLTWVFVANTTYLTECSTGQPATNVAIGNFMRN
IAAAISSAIIDKLV----------------------------------------------
------------------------------------------------------------
------------------------------------------------------------
----------------GKMGFG--------------------------------------
-------------WCLT--------------GLGLLD-----------------LIGIGF
VVVLLKW-GPKW----R--REYEAN-----------------------------------
------------------------------------------------------------
------------------------------------------------------------
------------------------------------------------------------
-------------------------------------------------------
>XP_043050007_Scheffersomyces_spartinae
------------------------------------------------------------
------------------------------------------------------------
------------------------------------------------------------
------------------------------------------------------------
------------------------------------------------------------
------------------------------------------------------------
------------------------------------------------------------
------------------------------------------------------------
------------------------------------------------------------
------------------------------------------------------------
------------------------------------------------------------
------------------------------------------------------------
------------------------------------------------------------
------------------------------------------------------------
------------------------------------------------------------
------------------------------------------------------------
------------------------------------------------------------
------------------------------------------------------------
------------------------------------------------------------
------------------------------------------------------------
------------------------------------------------------------
------------------------------------------------------------
------------------------------------------------------------
------------------------------------------------------------
------------------------------------------------------------
------------------------------------------------------------
------------------------------------------------------------
------------------------------------------------------------
------------------------------------------------------------
------------------------------------------------------------
------------------------------------------------------------
------------------------------------------------------------
------------------------------------------------------------
------------------------------------------------------------
------------------------------------------------------------
------------------MELTQEFKTTISVINGTV-SVFMVVFAIAPIFWASISDFGGR
RPLLLSAEVVFVVANIVLAAAP-KHLAVLYIFRIIQAVGAST-MTVGMGVVADICQPSIR
ARAISYYMLGPQFGPILGPIL-SIVGALGS-WRWTFGMLAIFGFTVFLMITFLLPETL-R
ILVG---KGEYLKKLK--------------------------------------------
------------------------------------------------------------
-----TYFVNPVFKQKKIIPVDA----VFPHPPK-PSLANFVKL---IRQERVWMTTVSG
SFVFAAYYGVLVIFSQVLQEL-Y-GFTQLQVSLSYICPGVSLICGSILGGHLSDFARKK-
--Q-LQR-HPDY-----YCPEK------------RLSFQLI-GTFILISGLLGYGWCAQK
RV-HVVSIFCFIFL----------CGFGMTWILNSNTTYLSECSTEQPATYVSIGNFGRN
LGAAICSAIIHILV----------------------------------------------
------------------------------------------------------------
------------------------------------------------------------
----------------RKMGYG--------------------------------------
-------------WCFT--------------GLALVS-----------------LISAVL
TVVLLIR-GRKT----RIFV----------------------------------------
------------------------------------------------------------
------------------------------------------------------------
------------------------------------------------------------
-------------------------------------------------------
>XP_001382474_Scheffersomyces_stipitis
------------------------------------------------------------
------------------------------------------------------------
------------------------------------------------------------
------------------------------------------------------------
------------------------------------------------------------
------------------------------------------------------------
------------------------------------------------------------
------------------------------------------------------------
------------------------------------------------------------
------------------------------------------------------------
------------------------------------------------------------
------------------------------------------------------------
------------------------------------------------------------
------------------------------------------------------------
------------------------------------------------------------
------------------------------------------------------------
------------------------------------------------------------
------------------------------------------------------------
------------------------------------------------------------
------------------------------------------------------------
------------------------------------------------------------
------------------------------------------------------------
------------------------------------------------------------
------------------------------------------------------------
------------------------------------------------------------
------------------------------------------------------------
------------------------------------------------------------
------------------------------------------------------------
------------------------------------------------------------
------------------------------------------------------------
------------------------------------------------------------
------------------------------------------------------------
------------------------------------------------------------
---------------------MEKSDSPKIEECLEVVPDPPEKQI---------------
------------------------SYSAFTNGRRKLILFIVTFAGFLGPTSGNIYI----
---------------PLLPLLQRVFNVSTTSINATV-SVFMAVFAVAPLFWASWADFGGR
KTLYIISLFFFILANLLLAVVP-ANIGALFVLRILQAFGASSVMSVGAGSIADITEPKRR
ATAISYFLMGPQLGPILGPIL-SLIATDGQ-WRWIFGFLTIIGSIVYLMILFLLPETL-R
YLVG---RGDS--SKG--------------------------------------------
------------------------------------------------------------
-----WF-VKPKLFQKRTA--TE----EFPKPPK-PSLRIYWKL---LKFTPLLLCSLNG
GFLFASFYGVSITFARVLQID-Y-GLNVWQTSISYICPGIAMISGSLFAGRLLDKISTK-
--I-IKE-H-GK-----HIPEK------------RFSLQVI-GLIISMAGMVGYGWCVQK
HT-HLAPIYIMVFL----------AGFGMTWVFVGNTTYLTECSTGQPATNVAIGNVMRN
ASAAISSAIIDKVI----------------------------------------------
------------------------------------------------------------
------------------------------------------------------------
----------------SRIGFG--------------------------------------
-------------WSFT--------------IFGFID-----------------LVGIGI
VLVLMRY-GQKM----R--ENFELNR----------------------------------
------------------------------------------------------------
------------------------------------------------------------
------------------------------------------------------------
-------------------------------------------------------
>XP_020065195_Suhomyces_tanzawaensis
------------------------------------------------------------
------------------------------------------------------------
------------------------------------------------------------
------------------------------------------------------------
------------------------------------------------------------
------------------------------------------------------------
------------------------------------------------------------
------------------------------------------------------------
------------------------------------------------------------
------------------------------------------------------------
------------------------------------------------------------
------------------------------------------------------------
------------------------------------------------------------
------------------------------------------------------------
------------------------------------------------------------
------------------------------------------------------------
------------------------------------------------------------
------------------------------------------------------------
------------------------------------------------------------
------------------------------------------------------------
------------------------------------------------------------
------------------------------------------------------------
------------------------------------------------------------
------------------------------------------------------------
------------------------------------------------------------
------------------------------------------------------------
------------------------------------------------------------
------------------------------------------------------------
------------------------------------------------------------
------------------------------------------------------------
------------------------------------------------------------
------------------------------------------------------------
------------------------------------------------------------
-------MSASTKSTVEKDVHSLEGSLKDQEIQLPVQQEAP-------------------
-------------------------YTAFSKNRSSLIIGIVTVAGFLGPVSGNIYI----
---------------PILPQLQEVFHVSSTTINATV-SVFMAVFAVAPLIWASWADVGGR
RMLYLISLIMFILANILLAALP-VNVGALFFLRILQAFGASCVMSVGAGTVADITPPKGR
AKAISYFMLGPQLGPILGPII-SSIATDGQ-WRWIFGFLAILGAVVYVVILLFLPETL-R
YLVG---NGEYWESRG--------------------------------------------
------------------------------------------------------------
-----KWLVPPKLIQKKVVPESP----KYPKPPK-IGVKSLWGL---ALYKPVLLCSVNG
GLLFASFYAMSVTFSHILQSK-Y-HFTDVQTSLSYICPGISLVSGSVLGGRISDYLRAK-
--L-EKK-SPGK-----YIPEN------------RFSIQIV-GLIISMAGILGYGWCVNN
HV-HVVSVFVFTFL----------GGFGMTWVFVTNTTYLTECSTGQPATMVALGNFMRN
IAAAISSAIIDKLI----------------------------------------------
------------------------------------------------------------
------------------------------------------------------------
----------------EKMGFG--------------------------------------
-------------WCFT--------------GLGLID-----------------LIGIGL
VVILIYY-GPRW----R--AEHNKKK----------------------------------
------------------------------------------------------------
------------------------------------------------------------
------------------------------------------------------------
-------------------------------------------------------
>XP_020075624_Hyphopichia_burtonii
------------------------------------------------------------
------------------------------------------------------------
------------------------------------------------------------
------------------------------------------------------------
------------------------------------------------------------
------------------------------------------------------------
------------------------------------------------------------
------------------------------------------------------------
------------------------------------------------------------
------------------------------------------------------------
------------------------------------------------------------
------------------------------------------------------------
------------------------------------------------------------
------------------------------------------------------------
------------------------------------------------------------
------------------------------------------------------------
------------------------------------------------------------
------------------------------------------------------------
------------------------------------------------------------
------------------------------------------------------------
------------------------------------------------------------
------------------------------------------------------------
------------------------------------------------------------
------------------------------------------------------------
------------------------------------------------------------
------------------------------------------------------------
------------------------------------------------------------
------------------------------------------------------------
------------------------------------------------------------
------------------------------------------------------------
------------------------------------------------------------
------------------------------------------------------------
------------------------------------------------------------
---------MSQQEKQLTKLANGSEKYSSLDSGDPVAVSESVPK----------------
-------------------------YTAFTPNRVKFILFLVTIAGFLGPVSGNIYI----
---------------PILPQLQAAFKVSATTINATV-SVFMAVFALAPIFWASWADFGGR
KTLYLVSLIIYIVANILLAAVP-ANIGALFFLRILQAFGVSSVMSVGAGTVADVVEPKNR
AKAISYFMLGPQLGPILGPIL-SLISSNGD-WRWIFGFLAILGAIVFFLILFCLPETL-R
YLVG---DGQIY-SQG--------------------------------------------
------------------------------------------------------------
-----YF-VIPRLVQKKVIEESP----KFPRPPK-PSFKTYWNV---VSYFPVLLCSMMG
GLLFSSFYAQSITFSRVLQNQ-Y-HFTSLQASLSYICPGISLVCGSLSGGRISDNLRQY-
--L-KKK-NPDS-----YLPES------------RLSLQAF-GIALSMAGILGYGWCVDH
KV-HVVAVFVFTFL----------IGFGMTWVFVSNTTYLTECSAGQPATYVAVGNLMRN
AAAAISSAIIERLI----------------------------------------------
------------------------------------------------------------
------------------------------------------------------------
----------------KKMGFG--------------------------------------
-------------WCFT--------------GLAIVD-----------------LLCVGL
TILILCR-GEAW----RRKRESNLTRV---------------------------------
------------------------------------------------------------
------------------------------------------------------------
------------------------------------------------------------
-------------------------------------------------------
>XP_015466109_Debaryomyces_fabryi
------------------------------------------------------------
------------------------------------------------------------
------------------------------------------------------------
------------------------------------------------------------
------------------------------------------------------------
------------------------------------------------------------
------------------------------------------------------------
------------------------------------------------------------
------------------------------------------------------------
------------------------------------------------------------
------------------------------------------------------------
------------------------------------------------------------
------------------------------------------------------------
------------------------------------------------------------
------------------------------------------------------------
------------------------------------------------------------
------------------------------------------------------------
------------------------------------------------------------
------------------------------------------------------------
------------------------------------------------------------
------------------------------------------------------------
------------------------------------------------------------
------------------------------------------------------------
------------------------------------------------------------
------------------------------------------------------------
------------------------------------------------------------
------------------------------------------------------------
------------------------------------------------------------
------------------------------------------------------------
------------------------------------------------------------
------------------------------------------------------------
------------------------------------MS------DSSI------------
------SLLELVDESLHGTHTTI--I-ETIPLDLANVTSEAVSRLLSKIQSRRSVDSRF-
---HSREENPELNRPNKAIHDLEKGADENAVKRSKPEDANG-------------------
----------------------ETKIERFSNKTKKICIFVVAVSGFLSPLSSLSFL----
---------------PAIPEMAKEYNTTGEIINVSS-AVYCVFMSLSPCVFSPFSDIYGR
RFSFLLCSCLFSVFSVLVAVS--PNLAMFFVFRSLTALVGTAFLSIGAHIVSDLYVPTER
GAYMSIIIMGAQVGTALGSVGGGVIVNFTS-WRIIFFVLAGIGFSVMAMAFVFLPETS--
------------------------------------------------------------
------------------------------------------------------------
-------------VETKHQIVLREARKDNPKKKFVLISYNPYKIMTALKYPNLSIDGFIT
ISLIFTMYSLLTPIRYVVDPR-FNLTSPILSALFYLPPGIGYLVGSLFGGKWADYTVKK-
--YIKIRGR--------RVPED------------RLRTILIPIGIVYPACMLIYGWSIEK
EKGGIAVPVIFMFI----------SGVAQTCIFPAANTYCVDSMPELGGDGIGSSYFSRY
IAAAVASATCLRSI----------------------------------------------
------------------------------------------------------------
------------------------------------------------------------
----------------QNIGVG--------------------------------------
-------------RSCT--------------ISAFVL-----------------WIGAAC
GIVLIYF-GENM----RKKALIKYGLRTPESFNN--------------------------
------------------------------------------------------------
------------------------------------------------------------
------------------------------------------------------------
-------------------------------------------------------
>XP_456782_Debaryomyces_hansenii
------------------------------------------------------------
------------------------------------------------------------
------------------------------------------------------------
------------------------------------------------------------
------------------------------------------------------------
------------------------------------------------------------
------------------------------------------------------------
------------------------------------------------------------
------------------------------------------------------------
------------------------------------------------------------
------------------------------------------------------------
------------------------------------------------------------
------------------------------------------------------------
------------------------------------------------------------
------------------------------------------------------------
------------------------------------------------------------
------------------------------------------------------------
------------------------------------------------------------
------------------------------------------------------------
------------------------------------------------------------
------------------------------------------------------------
------------------------------------------------------------
------------------------------------------------------------
------------------------------------------------------------
------------------------------------------------------------
------------------------------------------------------------
------------------------------------------------------------
------------------------------------------------------------
------------------------------------------------------------
------------------------------------------------------------
------------------------------------------------------------
------------------------------------MS------SRST------------
------SSLESAEESFHESQPNV--FNETIPLELTSVTDEAVHRSISRIQSRRSSNSRL-
---PGQDEDQRIEQHVSPYRDIEKALGDEKSNGSDIDATSK-------------------
----------------------DTKTERFSNRTKKICIFIAAVSGFLSPLSSLAFL----
---------------PAIPEMAKEYNTTGEIINVSS-AVYCVFMSLSPCVFSPFSDIYGR
RFSFLVCSCLFSVCSILVAVS--PHLAMFFVFRSLTALVGTAFFSIGAHIVGDLYIPTER
GTYMSIIIMGAQFGTALGSVGGGIIVNFTS-WRVIFFVLAGIGFVVMAMAFVFLPETS--
------------------------------------------------------------
------------------------------------------------------------
-------------LETKHQIVLREARKDNPNKKFVFITYNPLRIMTALKYPNLSIDGFIT
ISVVFTMYSLLTPIRYVMDPR-FDLTSPILSALFYLPPGLGYLVGSLFGGRWADYTVKK-
--YIKIKGR--------RVPED------------RLRTILIPIGVVYPACMIIYGWSVEK
EKGGIAVPVIFMFI----------SGVAQTCIFPAANTYCVDSMPELGGDGIGSSYFSRY
IAAAVASATCLRSI----------------------------------------------
------------------------------------------------------------
------------------------------------------------------------
----------------DNIGVG--------------------------------------
-------------WSCT--------------ISAFVL-----------------WVGAIC
GIVLIYF-GESM----RKKALIKYGLRTPESFNTN-------------------------
------------------------------------------------------------
------------------------------------------------------------
------------------------------------------------------------
-------------------------------------------------------
>XP_006683695_Yamadazyma_tenuis
------------------------------------------------------------
------------------------------------------------------------
------------------------------------------------------------
------------------------------------------------------------
------------------------------------------------------------
------------------------------------------------------------
------------------------------------------------------------
------------------------------------------------------------
------------------------------------------------------------
------------------------------------------------------------
------------------------------------------------------------
------------------------------------------------------------
------------------------------------------------------------
------------------------------------------------------------
------------------------------------------------------------
------------------------------------------------------------
------------------------------------------------------------
------------------------------------------------------------
------------------------------------------------------------
------------------------------------------------------------
------------------------------------------------------------
------------------------------------------------------------
------------------------------------------------------------
------------------------------------------------------------
------------------------------------------------------------
------------------------------------------------------------
------------------------------------------------------------
------------------------------------------------------------
------------------------------------------------------------
------------------------------------------------------------
------------------------------------------------------------
------------------------------------------------------------
------------------------------------------------------------
--------------MAVKDLPSEKNSSVKEE-----------------------------
---------------------------TFTNTRRNIILAVVTCAGFLGPLAGNIYI----
---------------PILPLMSEAFNVSTSIINGTV-SVFMAVFAFSPLVWAALADVGGR
KSLYMFSLLIFLVANILLTFLP-AHIGALYTLRVIQAIGSSSVLSVGAGTVADITPPTIR
GKTIATFMLGPQLGPIIGPIL-SLATTNGQ-WRWSFGILSIFTIVVYIAILFLLPETL-R
YLVG---RGECYEGKS--------------------------------------------
------------------------------------------------------------
-----YF-VKPKLYEKKRTAEDA----KYPKPPK-LSPLLYFKL---ARYLPVLISSVAG
GLLFASFYGISVTFSRVLTND-Y-HFSNLHVCLSYLCPGIALIIGSMISGRLSDKLRRN-
--R-IAK-G-IS-----FIPED------------RFPIQLI-GFLVAIAGFTGYGWTCEK
HS-HVVSIFVTVFI----------SCFGTTWVLVTNLTYLTESAEGIPASNVAFGNFMRN
AGAAICSGIITKLV----------------------------------------------
------------------------------------------------------------
------------------------------------------------------------
----------------ERMGYG--------------------------------------
-------------WCFT--------------GLAFVN-----------------LGGATF
MILLFSK-GKHW----REKYGYLTK-----------------------------------
------------------------------------------------------------
------------------------------------------------------------
------------------------------------------------------------
-------------------------------------------------------
>XP_001486310_Meyerozyma_guilliermondii
------------------------------------------------------------
------------------------------------------------------------
------------------------------------------------------------
------------------------------------------------------------
------------------------------------------------------------
------------------------------------------------------------
------------------------------------------------------------
------------------------------------------------------------
------------------------------------------------------------
------------------------------------------------------------
------------------------------------------------------------
------------------------------------------------------------
------------------------------------------------------------
------------------------------------------------------------
------------------------------------------------------------
------------------------------------------------------------
------------------------------------------------------------
------------------------------------------------------------
------------------------------------------------------------
------------------------------------------------------------
------------------------------------------------------------
------------------------------------------------------------
------------------------------------------------------------
------------------------------------------------------------
------------------------------------------------------------
------------------------------------------------------------
------------------------------------------------------------
------------------------------------------------------------
------------------------------------------------------------
------------------------------------------------------------
--MQLVELAYKFSRLSYFSCSYSFYLFISLLSTSLFSFLLSPLLFRLRKGRDPALRTSAA
RQCVISTPIYINAGPAICYKTTYGCLIDSFITFYFLMT------THSL------------
------SSLESDDIS----HPNY--H-EAIPIELSNVADEAVSRQISRIQSRRSSASKIS
EVSEEHSEPPYASQSAQKSDDLENAAGVDAAKTKTRESISN-------------------
----------------------NANFTRFSESKKNLCVVIAASSGFLSPLSGLAFL----
---------------PAVPEIAARFNTTGEVINISS-AVYCVFMSLSPCIFSPISDIYGR
RITFLVCAFLFSVCTILVAVS--VNLTMFYIFRSLTALFGTSFFSIGGHIVGDLYPPVRR
GTYMAWIISGAQLGTAFGSVGGGIIVNYTS-WRIIFWVLAGIGFGVFVPAFIFLPETL--
------------------------------------------------------------
------------------------------------------------------------
-------------AQTRHQLVLEEIHKDNPGKKFVWIPINPFSVMGALKYPNLAIDGYIT
ITILFTMYSLLTPIRYVVDPR-FHLEKPIYSGLFYLAPGMGFLVGSFFGGKWADSVVKK-
--WIAKRGK--------RVPED------------RIRQVIIPLGIVYPVSILIYGWSIEK
AKGGMAVPIIFMFL----------CGAAQVCIFPAINVYCVDSMPQIGGLAIASSYFTRY
LAAAVASATCLRSV----------------------------------------------
------------------------------------------------------------
------------------------------------------------------------
----------------ERIGVG--------------------------------------
-------------WTCT--------------ISAFVL-----------------WSGLGC
ALVLIYY-GESM----REKA-VKKQERKKSKTNSS-------------------------
------------------------------------------------------------
------------------------------------------------------------
------------------------------------------------------------
-------------------------------------------------------
>XP_018712272_Metschnikowia_bicuspidata
------------------------------------------------------------
------------------------------------------------------------
------------------------------------------------------------
------------------------------------------------------------
------------------------------------------------------------
------------------------------------------------------------
------------------------------------------------------------
------------------------------------------------------------
------------------------------------------------------------
------------------------------------------------------------
------------------------------------------------------------
------------------------------------------------------------
------------------------------------------------------------
------------------------------------------------------------
------------------------------------------------------------
------------------------------------------------------------
------------------------------------------------------------
------------------------------------------------------------
------------------------------------------------------------
------------------------------------------------------------
------------------------------------------------------------
------------------------------------------------------------
------------------------------------------------------------
------------------------------------------------------------
------------------------------------------------------------
------------------------------------------------------------
------------------------------------------------------------
------------------------------------------------------------
------------------------------------------------------------
------------------------------------------------------------
------------------------------------------------------------
------------------------------------------------------------
------------------------------------------------------------
------------------------------------------------------------
----------------MLESEQGEVYTVFKTRKILFIF-IATLCGSLGPLAANIFL----
---------------PSIEVFQHVFHTSKQAINGTI-SMFMFVIAFAPLFLSLWSDNYGR
RPLLLSSLSVYLIANILILTLP-PNIIAFYIFRAFQGFGASN-LAVGVGVIADISEPKNR
AKAISYYMIGPQMGPVFGPML-GMVGARFS-WRYNFIILSIFGGISLILVFFFLPETL-R
TIVG---NGSDSSQK---------------------------------------------
------------------------------------------------------------
--------IIVPFSSRK----ANDLQAILNKPKR-PGIMLYLRL---CINRPVLLCAVSG
GLAFSCFYAVTVSFSEALTNV-Y-GFDVLHVCLAYIAPGVALVLGSIIFGILSDLLRKQ-
--------DTLK-----YGIES------------RFKLQIA-CLLPFLGAVISFGWVVQS
SG-HFAYVILLTFL----------VAFLVSGILITNTTYLSELSRNQPASYVAFGNLIRN
MGAAVFVACVNPMT----------------------------------------------
------------------------------------------------------------
------------------------------------------------------------
----------------NKVGYG--------------------------------------
-------------WGFT--------------IYALTC-----------------SVSFIF
SILVLMF-GSHW----REALNRDTESVSEKDFQSAS------------------------
------------------------------------------------------------
------------------------------------------------------------
------------------------------------------------------------
-------------------------------------------------------
>XP_002616861_Clavispora_lusitaniae
------------------------------------------------------------
------------------------------------------------------------
------------------------------------------------------------
------------------------------------------------------------
------------------------------------------------------------
------------------------------------------------------------
------------------------------------------------------------
------------------------------------------------------------
------------------------------------------------------------
------------------------------------------------------------
------------------------------------------------------------
------------------------------------------------------------
------------------------------------------------------------
------------------------------------------------------------
------------------------------------------------------------
------------------------------------------------------------
------------------------------------------------------------
------------------------------------------------------------
------------------------------------------------------------
------------------------------------------------------------
------------------------------------------------------------
------------------------------------------------------------
------------------------------------------------------------
------------------------------------------------------------
------------------------------------------------------------
------------------------------------------------------------
------------------------------------------------------------
------------------------------------------------------------
------------------------------------------------------------
------------------------------------------------------------
------------------------------------------------------------
------------------------------------------------------------
------------------------------------------------------------
------------------MIQSSSTMANEKEN----------------------------
-------------------------YSAFSSKQKLLIVLLTTFTGFLGPISGNIYI----
---------------PLIKLTAEKFHTSIKVINGTV-SVFMAVFAIAPLVWSLLADSTGR
KPILNIALCIFVIANILLALIP-ANVWSLYLLRILQAVGAST-MAVGIGCIADISEPKRR
ATFISYYMIGPQLGPILGPIV-GILGAKTN-WRWNFGLLAILGLVSFTLNVCFLPETL-R
SLVG---NGSV-------------------------------------------------
------------------------------------------------------------
--------VSESLFQGNFVRSNEIIESKYPKQRK--DIRNYYKA---LCQLPVLLCSLSG
GIVFAAFYAMILSFSKALSTD-Y-GYSDIDVCICFLCPGFALVSGSIITGRVSDYLRSN-
--S-GGN-NG---------PEK------------RFFIQLI-GQLVFLAALFSYAWLISS
HV-PVGYLFISVFF----------GAFSMSAVLITNTTYLSEFSKAQSATFVSIGNFFRN
VGATISSASVEPLT----------------------------------------------
------------------------------------------------------------
------------------------------------------------------------
----------------KVIGYG--------------------------------------
-------------WCIS--------------IFSFSV-----------------IPSILC
TILIISF-GKRW----R--KQACNE-----------------------------------
------------------------------------------------------------
------------------------------------------------------------
------------------------------------------------------------
-------------------------------------------------------
>XP_025341190_Candida_haemuloni
MSDPQDDSKKEEALSQDVEMIDAETANPTLQSETVPGPDAPNTEVHEAPQENIEAVQEVY
SEQVDTAVSSEQPQEQQPISVSSETNTQQPSQPELQVEEITDEPEVIADEPEVVETPAIT
VSSTENVQENEPQAIEPQVEEPPAEEAKPEEPQVQEPRIEDAPAEDAPVEEAPIDEPQTD
QPQEEQPDLQKPTETLEPDAPENMDEDQDPNTSVTLNPPSSAQNFATPSKSLPALKDIEP
ITTPKAFNVAKDDEGVRSSPVAEQRSANLAELAEQDDVLDHTANDTFASAVMDTNANDDP
IPETGNKSDTDLEPVASFLGLDTSTLSKLPSLIISKLVSKTQQFHGLQSELSFFKLNQEQ
FSQVQQKKLDTFQKKIEKLTETNSNITLENEVQYDELVTLKETLETVRDENSSLKQKASQ
SESQVKEWENKYNELTTSGEASNLNLNEALDKAIKSNLESGQKLSELNKELSEAVNEKFN
FKLELNKANNELVYTKNQKEWYEKELKSLQDRYTNLLKKHDADSLKDSNQISSLASKNET
LASIKDSLQSQIKELDSKLEEQTNRASDLETKLEVQRSKFVKDSSQKDDLIELINVQLNE
KTSRIQTLESYAEELKSSTSESISNLQRELYEKDDKIAQTEEKLRRTEDALDSELHKETE
LPKLGASAELIMQNKPQGISLSSLYTEFNHMKKELVLEKSQKEKLAAQLQHFVAELESKK
PAIASYRNQIQFYEQSLKDMLGKLEALRLDKLDSDKETNRLRTRLSNNESELHSLKQLSK
DLGRQLCYYLIHSKVRDGNENPLTSEERKTIDLILTKSGNKDSSGESDTDQLITERLVGF
ASIIEMQQKNQELLVAVRSLGKQLEAKEQESEGLESAAVEEAREAILTLQGELDSVNVRL
EAVTKERDLIKTLGDGTSQNGSENSKVEVKLLSEANQELKNKLKEHEEALKTIQSQSGEK
IKSLMEKLTSSNTAYEEVQTKLSSAKHNADLAENRYESAKKLLDNSRREVENGSREVAFW
KEQASKQEDLLVRKSNELRDLERKLAESSSSFESLKSEKEVWNAIQKSLKDEVSQLKRDK
DQLNGFVSNLQSLFKEREQSSLELSNRLSQSIENYQALQQKLSQKEEKIEILSSQSEMAL
KAQNAKLEQVNEISERLVDAKQKISEKEALIKSLRDQITNASKSRPARPVEASTNGENGA
DNSEYDDIKFELKQAEAQVTEFSNIAKAAEDALVKATESFDSYKSTADEKLEAAENEKKA
LLSEVESQKKEIDELQKQSYNTQNEHLNAVQELKTKLHEYSLKASSYDDLRQEYEQKFAA
LTEDLKSQSQMNDALEKKFQSKFGEVETLNTELVTQKELNQTLLSKVEDLTTKLEKASNE
LASKESAVSEEQSKTVEELDATKAKLSDLQYQFNLTLNQLELNKSGASQGDESGDDLKEV
VNYLRREKDVAESKASQLTEEKQRLEVQVDSINAELGAVRSQLNRLSNTKVQLDDATKEH
TRLLEQLEQLNILRESNVTLRNENKKALENVESLRKEVDNLKSSAPVAAPDATANAGATD
SSVLEQDIRLLKEENERLKNQLENNEEVKNLLAKFDLLKNEFRSKLIAHRDKNRELEKEL
NELKSTHESTTKQLSELQGQQGNNENYTALKDQLNKAEAAKNEADKKFETEVSKLKEQHE
NDKSKLRAQLQSQFDSKLASEISKAKAQPSTEGASVSEDAIKQRIEQESRAKTDAATKEL
TAKFEKELETKVQQRVQERLRTEGGNASDKGREDLTKFYENRIKQLNDSIGQRLEEEKKK
AESAAETKYQFKIRVLTRKLEKLEGNEGTGGDEATTSKAPKQAPGSGRSTPSFSGPHGEN
TLSVIQPNAGGNRNGGQQGSNVTFPHQQQQQQQQQQQQQYGQQKGNFHQGSNQGGNTFNR
KQITMETPEEDWESFESLRKAKTVHPIQLQSMLSDTKLDRVFMRRTKSIPQRAHLSSS--
DKVDSSDSLDVHFNLGAEELSIGSSDSEEEFLLIDSKWED--------------------
----------------------EKPQSIFETWEKYVIAMLGGLAGFWSSISSPIFV----
---------------PVLSEIQDAFHVSESLVNITI-VVYSIFQGVGPLVFSNLADSVGR
RPIVLACLLSYIIANCLLAVN--KTFAGLTALRCVQAFCISSTISLGSGIASDITTRAER
ASFIGLTTGLALLGQAFGAFVGGMISSAFG-WRAIFWFLAMSSGCTLIIIFMLLPETA-A
SIVGTQASGQPTKFRGIMVAPVMR------------------------------------
------------------------------------------------------------
-----LKYLARRLDPVVLYNK-RDPYDDLP-AKPKFNILKPLEV---LKQKEAILVLIPA
SLCYSLWLMMLTTLSHALTKQ-Y-GFSLDRVALSYIPCGIGGLLGSLSVGKLLDYSYH--
-----------K-----YMMNSRKEGITFSVLKSRLIVSIL-PSVLCVLATLLFAWTLHQ
NG-PVSLAIIASCV----------IAYGAMCWLTISSTVIVDLRPTEASGSCAVVNLTRC
WCAAVFVSILSYME----------------------------------------------
------------------------------------------------------------
------------------------------------------------------------
----------------N-MGIG--------------------------------------
-------------WCYT--------------LMAAIC-----------------GISS-L
CVVYLYN-HDDE------------------------------------------------
------------------------------------------------------------
------------------------------------------------------------
------------------------------------------------------------
-------------------------------------------------------
>XP_024712430_Candida_pseudohaemulonis
------------------------------------------------------------
------------------------------------------------------------
------------------------------------------------------------
------------------------------------------------------------
------------------------------------------------------------
------------------------------------------------------------
------------------------------------------------------------
------------------------------------------------------------
------------------------------------------------------------
------------------------------------------------------------
------------------------------------------------------------
------------------------------------------------------------
------------------------------------------------------------
------------------------------------------------------------
------------------------------------------------------------
------------------------------------------------------------
------------------------------------------------------------
------------------------------------------------------------
------------------------------------------------------------
------------------------------------------------------------
------------------------------------------------------------
------------------------------------------------------------
------------------------------------------------------------
------------------------------------------------------------
------------------------------------------------------------
------------------------------------------------------------
------------------------------------------------------------
------------------------------------------------------------
------------------------------------------------------------
------------------------------------------------------------
------------------------------------------------------------
------------------------------------MSAPNHNHSHSVDKDHKDSKEISV
HQVSLSSSLSSGAHSGTESFPEVVAYNEQVPI--SHVADDAISKELSRIKSYASAAT---
-------------QGSPNEEDVGTGA-EKESDAQSVYSISK-------------------
----------------------DPKFDRFSLKKKGFLVFIVSAACFLSPLSGLAFL----
---------------PAVPEIAERFNTTGEVINISA-AVYCIFMSLSPCIFSPISDIYGR
RFCFISCCIAYCVCTVLVAVS--VNLAMFYIFRALTALFATAFFSVGAHIIADCYIPSER
GRQMSWIVTGAQTGTSIGGVIGGIIVNWTS-WRVIFWVMAGLGGVILALGIFFLPETS--
------------------------------------------------------------
------------------------------------------------------------
-------------YRTKHSILLEEARKVEPNRKFVFVWFNPLRIVGALKYPTLSLDGFIV
IAMVYNMYSLLTPIRYVLNPR-FDLELPLYSGLFYLAPGVGYLIGSFFGGRLADSTVKK-
--WIKKRGR--------RVPED------------RLRQMVMSLTFYYPGCILIYGWTVDK
AVGGMAVPIIFMFL----------SGLAQTIAFPASNTYCVDSVPELHGDGVASSYFSRY
LAAAVASGTCLRSI----------------------------------------------
------------------------------------------------------------
------------------------------------------------------------
----------------ENIGVG--------------------------------------
-------------WTCT--------------ISAFVL-----------------FAALGC
NFILIFY-GETM----RMKSLVKYGHRTQEELDKVIELQKDEPKW---------------
------------------------------------------------------------
------------------------------------------------------------
------------------------------------------------------------
-------------------------------------------------------
>XP_025337294_Candida_duobushaemulonis
------------------------------------------------------------
------------------------------------------------------------
------------------------------------------------------------
------------------------------------------------------------
------------------------------------------------------------
------------------------------------------------------------
------------------------------------------------------------
------------------------------------------------------------
------------------------------------------------------------
------------------------------------------------------------
------------------------------------------------------------
------------------------------------------------------------
------------------------------------------------------------
------------------------------------------------------------
------------------------------------------------------------
------------------------------------------------------------
------------------------------------------------------------
------------------------------------------------------------
------------------------------------------------------------
------------------------------------------------------------
------------------------------------------------------------
------------------------------------------------------------
------------------------------------------------------------
------------------------------------------------------------
------------------------------------------------------------
------------------------------------------------------------
------------------------------------------------------------
------------------------------------------------------------
------------------------------------------------------------
------------------------------------------------------------
------------------------------------------------------------
------------------------------------------------------------
--------------------------MSPGSLKSDTKAD-------------ASRPSS--
DSDPNETSSDLRND--------ASSSVANEML----------------------------
----------------------PPPYTIFDSWRRYVLMALLSVVGIWSSVSNPIYF----
---------------PALPTLTSEFGVSSEAMNLTV-VAYLVFQGITPTFTANFADTYGR
RPMVLIAFLIYIGASIGLAVS--DTYWLLVFLRCVQAAGIAQVIAINSGIAGDVCVPQNR
GAFVGVVSGMLLVGQAFGSLIGSGLISTWN-WRAVFVFLAIGAGVTLIFIFILLTETC-R
NIVG---NGSVKPKNPLHAAPALL------------------------------------
------------------------------------------------------------
-----LPGYKQYVNNDRSTLATRVP----------LDFLAPWRI---LIKPTVIAVLLPS
GLQFASWTMCLTSLSTALEDEPY-NYTVIRVGYMYLPQGICCLAASIIAGKVLNDYYRW-
----RRKKYDET-----YANHDKESRPPFNKIRVRLDVAII-PTFMTLLGLLLFGWMLDK
KS-SVVGVVIGSCF----------ASFGSSSFIAVVTTMLVDLFPARGSASTSCVNLVRC
ILAAAFVAAMDQMD----------------------------------------------
------------------------------------------------------------
------------------------------------------------------------
----------------STMGIG--------------------------------------
-------------GVYT--------------LMAALC-----------------LASNVL
LVVVVVQ-YSKK----LKKGNL--------------------------------------
------------------------------------------------------------
------------------------------------------------------------
------------------------------------------------------------
-------------------------------------------------------
>XP_028889973_Candida_auris
------------------------------------------------------------
------------------------------------------------------------
------------------------------------------------------------
------------------------------------------------------------
------------------------------------------------------------
------------------------------------------------------------
------------------------------------------------------------
------------------------------------------------------------
------------------------------------------------------------
------------------------------------------------------------
------------------------------------------------------------
------------------------------------------------------------
------------------------------------------------------------
------------------------------------------------------------
------------------------------------------------------------
------------------------------------------------------------
------------------------------------------------------------
------------------------------------------------------------
------------------------------------------------------------
------------------------------------------------------------
------------------------------------------------------------
------------------------------------------------------------
------------------------------------------------------------
------------------------------------------------------------
------------------------------------------------------------
------------------------------------------------------------
------------------------------------------------------------
------------------------------------------------------------
------------------------------------------------------------
------------------------------------------------------------
------------------------------------------------------------
------------------------------------------------------------
----METPDEELDNFESLNRAKTVHPIQLRSMLSDTKLDRLIMKRSRSLAQRAHLSNI--
DKVDSSDSLDVHFNLGAEELSIGSSDSEEEILLLDSQLEE--------------------
----------------------RKPTSIFRTWEKYTIAMLGGMAGFWSSISSPIFV----
---------------PVLPEIQRALKVSESAVNVTI-VVYSIFQGVGPLVFSNLADSVGR
RPIVMSCLLSYIVVNCLLAVN--STFAGLTVLRCLQAFCISSTISLGSGIASDISTRAER
ASFIGLTTGLALLGQAFGAFVGGMISSAFG-WRAIFWFLAISAGATLLIIFVCLPETS-A
AIVGPQAKGIPQRMKFIMMAPVMQ------------------------------------
------------------------------------------------------------
-----MSYFATRLDTEATTEKPKHPDVNLPTTKQNFNILKPLEV---LKQKEAVLVLIPA
SLCYSLWLMMLTTFSHALAKQ-Y-GFTLDKVALSYIPSGIGGLLGSLIIGKLLDFSYR--
-----------K-----YMMNTQHEA-TFNILKSRLIVSIL-PSTICLGSALLFAWVLHY
QG-PVLLAIIASFA----------IAFGAMCWLTISSTVVVDLRPTGASGACAVVNLTRC
WCAAVFVSILSQME----------------------------------------------
------------------------------------------------------------
------------------------------------------------------------
----------------N-MGIG--------------------------------------
-------------WCYT--------------LMALVC-----------------GVSS-L
CIVYLYT-HN--------------------------------------------------
------------------------------------------------------------
------------------------------------------------------------
------------------------------------------------------------
-------------------------------------------------------
>NP_009739_Saccharomyces_cerevisiae
------------------------------------------------------------
------------------------------------------------------------
------------------------------------------------------------
------------------------------------------------------------
------------------------------------------------------------
------------------------------------------------------------
------------------------------------------------------------
------------------------------------------------------------
------------------------------------------------------------
------------------------------------------------------------
------------------------------------------------------------
------------------------------------------------------------
------------------------------------------------------------
------------------------------------------------------------
------------------------------------------------------------
------------------------------------------------------------
------------------------------------------------------------
------------------------------------------------------------
------------------------------------------------------------
------------------------------------------------------------
------------------------------------------------------------
------------------------------------------------------------
------------------------------------------------------------
------------------------------------------------------------
------------------------------------------------------------
------------------------------------------------------------
------------------------------------------------------------
------------------------------------------------------------
------------------------------------------------------------
------------------------------------------------------------
------------------------------------------------------------
---------------------------MGSEPFQKKNLG--------LQINSQESGTTRS
TFHSLEDLGDDVIN-------------------------------------ESWDQVN--
QKRANIDHDVFHEHPDSSPSLSAQKAKTK------EEEVAVKSSNSQSRDPSP-------
------------------DTQAHIPYTYFSKDQRLIIFGIIIFIGFLGPMSGNIYI----
---------------PALPLLQREYDVSATTINATV-SVFMAVFSVGPLFWGALADFGGR
KFLYMVSLSLMLIVNILLAAVP-VNIAALFVLRIFQAFASSSVISLGAGTVTDVVPPKHR
GKAIAYFMMGPNMGPIIAPIVAGLILMKGNYWRWLFGFTSIMTGIALILVTALLPETL-R
CIVG---NGDPKWGDKK--------DEREN--------NESPFFEGNKIS----------
------------------------------------------------------------
-----HRRLFPDIGIRKPVNNDAFFQENFPKPPK-AGLTLYWKM---IKCPPIIITSVST
ALLFSSYYAFSVTFSYYLEHD-Y-RFTMLEIGAAYVCPGVAMLLGSQSGGHLSDYLRSR-
--W-IKSHPKKK-----FPAEF------------RLLLNLI-GILLTICGTIGYGWAIFF
HY-HFVVLLVFSAL----------TAFGMTWCSNTSMTYLTELFPKRAAGTVAVSSFFRN
VGAAISSAIILQLC----------------------------------------------
------------------------------------------------------------
------------------------------------------------------------
----------------NAMGIG--------------------------------------
-------------WCFT--------------GLGLCS-----------------SISLIG
ILYLLIF-QRKY----TAKEF---------------------------------------
------------------------------------------------------------
------------------------------------------------------------
------------------------------------------------------------
-------------------------------------------------------
>XP_018223211_Saccharomyces_eubayanus
------------------------------------------------------------
------------------------------------------------------------
------------------------------------------------------------
------------------------------------------------------------
------------------------------------------------------------
------------------------------------------------------------
------------------------------------------------------------
------------------------------------------------------------
------------------------------------------------------------
------------------------------------------------------------
------------------------------------------------------------
------------------------------------------------------------
------------------------------------------------------------
------------------------------------------------------------
------------------------------------------------------------
------------------------------------------------------------
------------------------------------------------------------
------------------------------------------------------------
------------------------------------------------------------
------------------------------------------------------------
------------------------------------------------------------
------------------------------------------------------------
------------------------------------------------------------
------------------------------------------------------------
------------------------------------------------------------
------------------------------------------------------------
------------------------------------------------------------
------------------------------------------------------------
------------------------------------------------------------
------------------------------------------------------------
------------------------------------------------------------
---------------------------MEGRDFQKNNLG--------LQINSQDSGTSRT
TFHSLQDLGDDIMN-------------------------------------ESWDRVN--
QKKISAKDDVFPEIPLPSPSLSAEKVNTKE-----EEEVVIKSSNSQSKEPSQ-------
------------------KPPVDIPYTCFTKDRRLVIFGIIIFIGFLGPMSGNIYI----
---------------PALPLLQREFDVSATTINATV-SIFMAVFSVGPLFWGALADFGGR
KFLYMVSLSLMLTVNIILAAVP-ANIAALFVLRVFQAFASSSVISLGAGTVTDVVPPKHR
GKAIAYFMMGPNMGPIIAPIVAGLILMKGNYWRWLFGFTSIMAGIALILVSALLPETL-R
CIVG---NGDPKWCEKK--------REEKG--------TVPPSSQRKGLS----------
------------------------------------------------------------
-----RWHLFPDMGIRKPVTNDPFFQQKFPKPPK-AGFTLYWKM---VKCPPVIITSIST
ALLFSSYYAFSVTFSYYLEND-Y-HFTMLEIGAAYVCPGVAMLLGSQSGGHLSDYLRSR-
--W-IKSHPEKK-----FPAEF------------RLILNLV-GIVLTLGGTVGYGWSIFF
HH-HFVVLLVFSSL----------MAFGMTWCSNTSMTYLTELFPKRAAGTVAVSSFFRN
IGAAISSAIILKLC----------------------------------------------
------------------------------------------------------------
------------------------------------------------------------
----------------KAMGTG--------------------------------------
-------------WCFT--------------GLGLCS-----------------LFSLIG
ILYLIIF-QRKY----VTEEF---------------------------------------
------------------------------------------------------------
------------------------------------------------------------
------------------------------------------------------------
-------------------------------------------------------
>XP_033764771_Saccharomyces_paradoxus
------------------------------------------------------------
------------------------------------------------------------
------------------------------------------------------------
------------------------------------------------------------
------------------------------------------------------------
------------------------------------------------------------
------------------------------------------------------------
------------------------------------------------------------
------------------------------------------------------------
------------------------------------------------------------
------------------------------------------------------------
------------------------------------------------------------
------------------------------------------------------------
------------------------------------------------------------
------------------------------------------------------------
------------------------------------------------------------
------------------------------------------------------------
------------------------------------------------------------
------------------------------------------------------------
------------------------------------------------------------
------------------------------------------------------------
------------------------------------------------------------
------------------------------------------------------------
------------------------------------------------------------
------------------------------------------------------------
------------------------------------------------------------
------------------------------------------------------------
------------------------------------------------------------
------------------------------------------------------------
------------------------------------------------------------
------------------------------------------------------------
---------------------------MESKSFQKRNLD--------LQINSQDSGTSRS
TFHSLQDLGDDVIN-------------------------------------ESWDRVN--
QKKIDIDNRVFHEHPDSSPSLSAQKANTK------EEEVAIKSSNSQSRDPSP-------
------------------GSQANIPYTYFTKDRRLVIFGIIIFIGFLGPMSGNIYI----
---------------PALPLLQREYNVSATTINATV-SVFMAVFSVGPLFWGALADFGGR
KFLYMVSLSLMLIVNILLAAVP-VNIAALFVLRIFQAFASSSVISLGAGTVTDVVPPKHR
GKAIAYFMMGPNMGPIIAPIVAGLILMKGNYWRWLFGFTSIMAGIALILVTALLPETL-R
CIVG---NGDPKWGEKK--------DESEN--------NGLSSFKSNETS----------
------------------------------------------------------------
-----YWRLFPDMGIRKPVTDDAFFQQKFPKPPK-AGLTLYWKM---IKCPPIIITSVST
ALLFSSYYAFSVTFSYYLEND-Y-NFTMLEIGAAYVCPGVAMLLGSQSGGHLSDYLRLR-
--W-IKNHPEKK-----FPAEF------------RLLLNLI-GILLTICGTVGYGWAIFF
HY-HFVVLLVFSAL----------TAFGMTWCSNTSMTYLTELFPKRAAGTVAVSSFFRN
VGAAISSAIILQLC----------------------------------------------
------------------------------------------------------------
------------------------------------------------------------
----------------NAMGIG--------------------------------------
-------------WCFT--------------GLGICS-----------------LVSLIG
ILYLLIF-QRKY----TAKEF---------------------------------------
------------------------------------------------------------
------------------------------------------------------------
------------------------------------------------------------
-------------------------------------------------------
>XP_003674659_Naumovozyma_castellii
------------------------------------------------------------
------------------------------------------------------------
------------------------------------------------------------
------------------------------------------------------------
------------------------------------------------------------
------------------------------------------------------------
------------------------------------------------------------
------------------------------------------------------------
------------------------------------------------------------
------------------------------------------------------------
------------------------------------------------------------
------------------------------------------------------------
------------------------------------------------------------
------------------------------------------------------------
------------------------------------------------------------
------------------------------------------------------------
------------------------------------------------------------
------------------------------------------------------------
------------------------------------------------------------
------------------------------------------------------------
------------------------------------------------------------
------------------------------------------------------------
------------------------------------------------------------
------------------------------------------------------------
------------------------------------------------------------
------------------------------------------------------------
------------------------------------------------------------
------------------------------------------------------------
------------------------------------------------------------
------------------------------------------------------------
------------------------------------------------------------
-------------------------------MVPTNSSH--------AQNSSSSSETNLA
RFVSLQD--------------------------------------------------V--
SISSKPDEILNFEDEDKQ-------ESNQE-----VTAVI--------------------
------------------------PYTLFSTGQIYVIMFIITFIGFLGPLSGNIYI----
---------------PALPTLQKDFNVSSTVINATV-SVFMAVFAVGPLFWGLFADVGGR
KVLYICSILLMVIVNILLASIP-AHISSLFVLRIVQAFGSSSVITLGAGTVTDITPPKQR
GRAIGYFMIGPNMGPVLAPIIAGLILMKGNYWRWLFGLTGIMGGVGLLLIVAFLPETL-R
CIVG---NADPGWDERR---LKLRRDDDIE---------F--SRPIRKTP----------
------------------------------------------------------------
-----RWTFFTDLGIQKPRNTTTEFKELYPKPPR-PNVHFYWDM---LKFPPVVIASVST
ALLFSNYYALSVSLSHFLERD-Y-KLSMLKIGLSYVCPGVCMIFGSQLGGHLSDHLRAR-
--W-IKTHEGQS-----FPLES------------RLVLHIC-GILINTAGCIGYGWAIQK
HF-HLAIVLLFSGL----------MAFGLTWCSNTTMTYLSELMTTKTAGAIALSSFFRN
VGAAISSSIILILC----------------------------------------------
------------------------------------------------------------
------------------------------------------------------------
----------------KHMGIG--------------------------------------
-------------WCFT--------------GLGLCN-----------------IISLVL
IGTLLKY-GNKW----KMP-----------------------------------------
------------------------------------------------------------
------------------------------------------------------------
------------------------------------------------------------
-------------------------------------------------------
>XP_003669469_Naumovozyma_dairenensis
------------------------------------------------------------
------------------------------------------------------------
------------------------------------------------------------
------------------------------------------------------------
------------------------------------------------------------
------------------------------------------------------------
------------------------------------------------------------
------------------------------------------------------------
------------------------------------------------------------
------------------------------------------------------------
------------------------------------------------------------
------------------------------------------------------------
------------------------------------------------------------
------------------------------------------------------------
------------------------------------------------------------
------------------------------------------------------------
------------------------------------------------------------
------------------------------------------------------------
------------------------------------------------------------
------------------------------------------------------------
------------------------------------------------------------
------------------------------------------------------------
------------------------------------------------------------
------------------------------------------------------------
------------------------------------------------------------
------------------------------------------------------------
------------------------------------------------------------
------------------------------------------------------------
------------------------------------------------------------
------------------------------------------------------------
------------------------------------------------------------
--------------------------------------------------MSSSEET---
------------------------------------------------------------
--------------KEKI-------EVQNE-----QVEIV--------------------
------------------------PYTCFTRGQIFLIFAIVIYIGFLGPMSGNIYI----
---------------PALPLLQNEFKVNSTTINATV-SVFMAVFSVGPLFWGLFADFGGR
KILYIISISIMIAANVILAAVP-SHIGALFAMRVVQAFGSSSVITLGAGTVTDITPPKHR
GKAIAYFMMGPNIGPVIAPIIAGLILMKGDYWRWLFGFTAIMSGIGLFAIIIFLPETL-R
CIVG---NYDPRWRKTEYLAVTTEKVEDIE---------LVSEQPTTRRP----------
------------------------------------------------------------
-----SWPFFSDIGLQKPRSTSDEFKTRYPKPPK-TGLKTYWQL---IKCPPVLIASVST
SLLFTNYYAFSVSFAHYLARD-Y-HLSPLKIGACYVCPGISMLVGSQVGGHLSDYLRSR-
--W-LKRHEAET-----FPLEY------------RLVLHIF-GILMNTAGCIGFGFSISF
HY-HLALILMFSGL----------MAFGMTWCSNTTMTYLTELMTNKAAATIALSSFFRN
VGAAISSAIIITLC----------------------------------------------
------------------------------------------------------------
------------------------------------------------------------
----------------DQMGVG--------------------------------------
-------------WCFM--------------GLGLVN-----------------IMSLVL
IIYLICT-GKGR----QRKR----------------------------------------
------------------------------------------------------------
------------------------------------------------------------
------------------------------------------------------------
-------------------------------------------------------
>XP_003958987_Kazachstania_africana
------------------------------------------------------------
------------------------------------------------------------
------------------------------------------------------------
------------------------------------------------------------
------------------------------------------------------------
------------------------------------------------------------
------------------------------------------------------------
------------------------------------------------------------
------------------------------------------------------------
------------------------------------------------------------
------------------------------------------------------------
------------------------------------------------------------
------------------------------------------------------------
------------------------------------------------------------
------------------------------------------------------------
------------------------------------------------------------
------------------------------------------------------------
------------------------------------------------------------
------------------------------------------------------------
------------------------------------------------------------
------------------------------------------------------------
------------------------------------------------------------
------------------------------------------------------------
------------------------------------------------------------
------------------------------------------------------------
------------------------------------------------------------
------------------------------------------------------------
------------------------------------------------------------
------------------------------------------------------------
------------------------------------------------------------
------------------------------------------------------------
--------------------------MSNKASEVSNSSI--------TSINVPTKGQRRQ
QKQPSNDCLTDAEW-------------------------------------AELTEIT--
MGVSPEETDVLNYGAEAADTLSTIKKYKKE---YGVKELI--------------------
----------------------ELSYSSLTKEQALTIFLIIIFIGFLGPMSGNIYI----
---------------PALPLLQIEYNVSSTTINATV-SVFMAVFAVGPLFWGMFADVGGR
KILYLISLLLMTLINVLLSVLP-TNIAALFVLRILQAFSSSSVITLGAGTITDITPPKHR
GKAIGYFMIGPNMGPIVAPIIAGLILMKGNYWRWLFGFTSIMSGVAFIVVLIFLPETL-R
CKVG---NGDPGWRSTQ---ADSGSEEGID---------LPRALYAPEYK----------
------------------------------------------------------------
-----RWTFFSDIGVRKPVSSHPQFKEQYPAPPK-PSLTLYWHL---IKIAPVTLTSIST
ALLFANYYAFSVTFSHFLKDE-Y-NFSQLAIGAAYVCPGIAMLLGSQIGGHLSDKTRSI-
--W-IKNHEGQE-----FPLEL------------RLALQMW-GIILNTVGCIGYGWSIQH
KY-HIAIILMFSAF----------LALGMTWTSNTTMTYLTELLAQRAASTVALSSFFRN
IAAAIGSAIIVKLY----------------------------------------------
------------------------------------------------------------
------------------------------------------------------------
----------------TIMGVG--------------------------------------
-------------WCFT--------------GLGLCN-----------------LISLMF
NWYLVRY-SGLW----QNKVTASRTVKAKIPKK---------------------------
------------------------------------------------------------
------------------------------------------------------------
------------------------------------------------------------
-------------------------------------------------------
>XP_022462281_Kazachstania_naganishii
------------------------------------------------------------
------------------------------------------------------------
------------------------------------------------------------
------------------------------------------------------------
------------------------------------------------------------
------------------------------------------------------------
------------------------------------------------------------
------------------------------------------------------------
------------------------------------------------------------
------------------------------------------------------------
------------------------------------------------------------
------------------------------------------------------------
------------------------------------------------------------
------------------------------------------------------------
------------------------------------------------------------
------------------------------------------------------------
------------------------------------------------------------
------------------------------------------------------------
------------------------------------------------------------
------------------------------------------------------------
------------------------------------------------------------
------------------------------------------------------------
------------------------------------------------------------
------------------------------------------------------------
------------------------------------------------------------
------------------------------------------------------------
------------------------------------------------------------
------------------------------------------------------------
------------------------------------------------------------
------------------------------------------------------------
------------------------------------------------------------
----------------------MASGITSTESFKSTDPENEHIAMARLRQDVPATEQGNG
T-----------------------------------------------------------
--------------PNHSAFLDAIDLKENE---ESLANVQ--------------------
---------------------TQRNYTCFTNGQIFLIFVIITFIGFLGPMSGNIYI----
---------------PALPLFQTIFHTSTSTINATV-SVFMAVFAVGPLLWGAYADVGGR
KILYLLSLALMFIVNVLLASLS-PNIVALFILRIAQAFASSSVIALGAGTVTDLIVPSAR
GKAIGYFMMGPNMGPVIAPIVAGLILINTDRWRWLFGFCAIMSGVALLCVWIFLPETL-R
CIVG---NGDPSWKGES----------PLD--------IEAQELVECQPA----------
------------------------------------------------------------
-----KWQFCADIGIQKPVSNETTFKELYVRPPR-AGLKTYWSM---IKFRPIFVTASCN
ALLFANYYAFSVTFSHFLEVS-Y-HYSMLKIGAAYVCPGITMILGSQSGGHLSDFLRKR-
--W-KKKNPEKD-----YPLEL------------RLRLNIV-GIVINTAGCIGYGWAISR
HF-HVALVLFFSAL----------LAFGLTWVNNTTMTYMTELMAHRASAGVAVNSMFRN
IAAAISSGIIFLLC----------------------------------------------
------------------------------------------------------------
------------------------------------------------------------
----------------EAMGVG--------------------------------------
-------------WCFT--------------GLGLCN-----------------LISIAA
ITYLVGA-AGKW----QKATPRI-------------------------------------
------------------------------------------------------------
------------------------------------------------------------
------------------------------------------------------------
-------------------------------------------------------
>XP_449620_Candida_glabrata
------------------------------------------------------------
------------------------------------------------------------
------------------------------------------------------------
------------------------------------------------------------
------------------------------------------------------------
------------------------------------------------------------
------------------------------------------------------------
------------------------------------------------------------
------------------------------------------------------------
------------------------------------------------------------
------------------------------------------------------------
------------------------------------------------------------
------------------------------------------------------------
------------------------------------------------------------
------------------------------------------------------------
------------------------------------------------------------
------------------------------------------------------------
------------------------------------------------------------
------------------------------------------------------------
------------------------------------------------------------
------------------------------------------------------------
------------------------------------------------------------
------------------------------------------------------------
------------------------------------------------------------
------------------------------------------------------------
------------------------------------------------------------
------------------------------------------------------------
------------------------------------------------------------
------------------------------------------------------------
------------------------------------------------------------
------------------------------------------------------------
----------------------------------------------------MSTSSNTS
GECSPFSITDSIVV-------------------------------------QATDDNA--
DKILQEVDLSDPNIDKNDTFELRQQVSIKE---SPLYYLR--------------------
----------------------DIPYSAYTSFQVSLIFLIVIYNGFLGPLAGNVFI----
---------------PALPLLQKEFNVSETTINATV-SVFMATFSISPLFWGALADKGGR
KILYIISISLMVIINILLASVP-KKIGSLIFLRIIQAFASSSVISLGAGTVADLTPPKDR
GKAMAYFMLGPNLGPILAPIIAGLILLDNNNWRWLFGFLCIVSGLGLIMVILLLPETL-R
CIVG---NGDRQWENWS-QNENDMSTQPVD--------------FSSPIS----------
------------------------------------------------------------
-----RWSFVSDIGFLNPITQDSIFKGLYPHPPK-FSVWTYLRI---MTFPPVILTSIAN
ALLFCTYYSISVTLSHFLATE-Y-SYSNLKIGACYVCPGVCMLLGSQIGGHLSDSMRKS-
--W-KKENYNTE-----YPLEF------------RLILTVC-GVLLAIGGSIGYGWCIQF
HY-HISAVLVFAGL----------MAFGLTWCNNTIMTYLSELLSLRVSSAIAVSSFFRN
IAAAISSALIAKLC----------------------------------------------
------------------------------------------------------------
------------------------------------------------------------
----------------QKMGIG--------------------------------------
-------------FCFL--------------GLGLIN-----------------LVSLFS
ILVLINN-RNKW----VKDSF---------------------------------------
------------------------------------------------------------
------------------------------------------------------------
------------------------------------------------------------
-------------------------------------------------------
>XP_004178803_Tetrapisispora_blattae
------------------------------------------------------------
------------------------------------------------------------
------------------------------------------------------------
------------------------------------------------------------
------------------------------------------------------------
------------------------------------------------------------
------------------------------------------------------------
------------------------------------------------------------
------------------------------------------------------------
------------------------------------------------------------
------------------------------------------------------------
------------------------------------------------------------
------------------------------------------------------------
------------------------------------------------------------
------------------------------------------------------------
------------------------------------------------------------
------------------------------------------------------------
------------------------------------------------------------
------------------------------------------------------------
------------------------------------------------------------
------------------------------------------------------------
------------------------------------------------------------
------------------------------------------------------------
------------------------------------------------------------
------------------------------------------------------------
------------------------------------------------------------
------------------------------------------------------------
------------------------------------------------------------
------------------------------------------------------------
------------------------------------------------------------
------------------------------------------------------------
-----------------------MSSQDSEDRKEFIFKQGEGRRYHSVLIDSSVEEQRNL
GHYTSNPSAKNEENSDCSPIRNTP---------------------------RIQESIN--
QTSTETERLLDGSNSKISTKIEIENKLSNEFAYSTETEIEKQSVPEQAVPITE-------
----------------------EIPYTKFTKAQQFVIFCIIVYIGFLGPMCGNIYI----
---------------PALPILQEEFQVTTTTINGTV-SIFMGLFAFMPLVWGMFADFGGR
KFLYIISLFIFTVANILLASLP-ANIIALYLVRVLQVVGASAAISLGTGTVADISPPKHR
GKSVALFMLGPNMGPIIAPIIAGLILMNSNQWRWLFGFSAICTGVALMIVIVILPETL-R
CIVG---NNDPKWSRSQRGTSQYNESKEKF----EGDREEIREIESLNDP----------
------------------------------------------------------------
-----RWNLCSNLGIQKPVSDDEQFKQLYPKPPK-PTLKQYGKL---FIYPPITLVSTSI
AFLFSSYYGFSVTFAHFLKED-Y-NYGMLQIGGAYSCPGICMILGSQSGGWLSDNLRKR-
--W-LKKNEGQN-----FPIER------------RLVLQFI-GIVLSIIGSIGYGWSIKK
HY-HIAIVLMFSGF----------LAFGLTWCNNTTMTYLTELIPRRVSGVIAVCSFFRN
VGAAVSAAISMKLV----------------------------------------------
------------------------------------------------------------
------------------------------------------------------------
----------------DKIGVE--------------------------------------
-------------WTFT--------------YFGVCN-----------------LIPLFI
LIVLIYM-GRKW----KPIES---------------------------------------
------------------------------------------------------------
------------------------------------------------------------
------------------------------------------------------------
-------------------------------------------------------
>XP_003687114_Tetrapisispora_phaffii
------------------------------------------------------------
------------------------------------------------------------
------------------------------------------------------------
------------------------------------------------------------
------------------------------------------------------------
------------------------------------------------------------
------------------------------------------------------------
------------------------------------------------------------
------------------------------------------------------------
------------------------------------------------------------
------------------------------------------------------------
------------------------------------------------------------
------------------------------------------------------------
------------------------------------------------------------
------------------------------------------------------------
------------------------------------------------------------
------------------------------------------------------------
------------------------------------------------------------
------------------------------------------------------------
------------------------------------------------------------
------------------------------------------------------------
------------------------------------------------------------
------------------------------------------------------------
------------------------------------------------------------
------------------------------------------------------------
------------------------------------------------------------
------------------------------------------------------------
------------------------------------------------------------
------------------------------------------------------------
------------------------------------------------------------
------------------------------------------------------------
--------------------------MASNSGKETEGNAGCNRNNTIKSLKSYGTVDTTY
NKNIETPLELLPTN----------------------------------------------
--NSLIDLSKDSELKDKNSDNNNDRNNVNEIDNDDTSDVDLEKCTKEAGDI---------
----------------------DIEYSFFTKTQRMVMFFIVIYVGFLGPMSGNIYI----
---------------PALPTLQKAFHTNTTVINATV-SAFMGVFAVGPIFWGVYADVCGR
KWLYLCSLILVTVINLLLAVLP-ANLASLFVLRVFQAFGSSSVITLGSGTVTDITPMKHR
GKAIAYFMLGPNMGPILGPIIAGLILINGDYWRWLFGFTCIMSAIGFLLVLIFLPETL-R
CIVG---NGDPRWRNSKEISQQTKSGTRAD-----------SLVESEKQPETVVTNSNVE
SKSTTLSSLNLNPKKMTNSSEQVFGTGDDKEDNNKPISEEMSACVAGEKDLEAQGHAVKL
GDNYHKWQLFANIGIQKPVCDDEIFKALYPRPTK-PTLVAYYNI---FKSPPVFISSIGT
ALLFANYYAFSVTFAKFLTDY-Y-HFSRLGSGLAFICPGVAMIFGSQIGGHLSDYLRNR-
--WLLKNSTDCK-----YPIEK------------RLQLQII-AIVVNSLGIIGYGWSIEK
RL-DIVLVFFFAAC----------ISFSLTWCSNTTMTYLTELLARRTSAAISISSFFRN
TAAAISSVIIVILC----------------------------------------------
------------------------------------------------------------
------------------------------------------------------------
----------------DKMGIG--------------------------------------
-------------WCFT--------------GLGLLN-----------------IVPFLG
VLYLLQY-GYKF----REIEV---------------------------------------
------------------------------------------------------------
------------------------------------------------------------
------------------------------------------------------------
-------------------------------------------------------
>XP_001646472_Vanderwaltozyma_polyspora
------------------------------------------------------------
------------------------------------------------------------
------------------------------------------------------------
------------------------------------------------------------
------------------------------------------------------------
------------------------------------------------------------
------------------------------------------------------------
------------------------------------------------------------
------------------------------------------------------------
------------------------------------------------------------
------------------------------------------------------------
------------------------------------------------------------
------------------------------------------------------------
------------------------------------------------------------
------------------------------------------------------------
------------------------------------------------------------
------------------------------------------------------------
------------------------------------------------------------
------------------------------------------------------------
------------------------------------------------------------
------------------------------------------------------------
------------------------------------------------------------
------------------------------------------------------------
------------------------------------------------------------
------------------------------------------------------------
------------------------------------------------------------
------------------------------------------------------------
------------------------------------------------------------
------------------------------------------------------------
------------------------------------------------------------
------------------------------------MALDLENSNSNLNNSNKSDHDDPA
VVSPSMKSFCSSDSPIVRAMTVPLDKMPTGLSGDFNIDD-DIVDVPFDALNSNSSDYEKF
GTDDNNNIVILNKN-------------------------------------MEPEISN--
DTTNENGDDNNGNNKNYNGDSNNNDDVLNE---KNKNGLQSDSNSLSNSNSNS-------
------------------PIDQELPYTSFTKGQVTTIFAIIIFIGFLGPMSGNIYI----
---------------PALPTLQKAFNVSTTTINSTV-SVFMAVFAIGPLIWGHFADICGR
KWLYLCSLLLMTIVNILLASLP-AKIGLLYFLRIFQAFSSSSVMSMGAGTVTDITAPKHR
GKAIAYFMMGPNMGPIVAPIIAGVILINDN-WRWLFGFTSIMSGVAFFLVLVFLPETL-R
CMVG---NGDKRWIKHKNNNNNQYKNEKMAMKDNKSDLSAIESQTIQKDS----------
------------------------------------------------------------
-----NWQFFSNIGIQKPVTDDPTFQKLYPRPQK-AGIHTYFSL---LKYPPVLITSIGT
ALLFANYYAFSVTFSYYLQTQ-Y-GYSSFKTGLAYICPGVAMLIGSQTGGHLSDYIRAR-
--W-IKTHENRR-----FPSEF------------RLYLQIW-GIVINTAGCIGYGWTIQK
HN-SIIWSYVFAAM----------NAFGLTWCSNTTMTYLTELLARRAATAVALSTMFRN
SAAAISSAIIMTLA----------------------------------------------
------------------------------------------------------------
------------------------------------------------------------
----------------DKMGAG--------------------------------------
-------------WCFT--------------GLAFFN-----------------IISLIG
IVYLIFN-GNRW----DDPPI---------------------------------------
------------------------------------------------------------
------------------------------------------------------------
------------------------------------------------------------
-------------------------------------------------------
>XP_003679056_Torulaspora_delbrueckii
------------------------------------------------------------
------------------------------------------------------------
------------------------------------------------------------
------------------------------------------------------------
------------------------------------------------------------
------------------------------------------------------------
------------------------------------------------------------
------------------------------------------------------------
------------------------------------------------------------
------------------------------------------------------------
------------------------------------------------------------
------------------------------------------------------------
------------------------------------------------------------
------------------------------------------------------------
------------------------------------------------------------
------------------------------------------------------------
------------------------------------------------------------
------------------------------------------------------------
------------------------------------------------------------
------------------------------------------------------------
------------------------------------------------------------
------------------------------------------------------------
------------------------------------------------------------
------------------------------------------------------------
------------------------------------------------------------
------------------------------------------------------------
------------------------------------------------------------
------------------------------------------------------------
------------------------------------------------------------
------------------------------------------------------------
---------------------------------------MATTSENINSEGEKSSEHLNI
NDAASVVTFNSGDPEKLRMINIPLENFPSPMVEDGKPKS--------LELDSAQGNDAEV
KEDNKQE--------------------------------------------------N--
KEANKQSRIGS---SDSVIALDDTQSSKKE-----ERDLE-----DFQEIPLE-------
----------------------NLPYTCFTHQQVFLIFAIVIYIGFLGPMAGNIYI----
---------------PALPLLQREFLVDDTTINSTV-SVFMGVFSVGPLFWGMFADFAGR
KFLYVISLLLLLIVNILLATVP-SNIVALFVLRVFQAFGSSSVIALGTGTVSDISPPKDR
GKAIAYFMMGPNMGPILAPIISGLILIRGDYWRWLFGFTSIMSGIALLLVLALLPETL-R
CIVG---NGDQRWRSAERGSKNSASDREIG--------------ETIQTP----------
------------------------------------------------------------
-----KINLFQDIGMQKPVNGSSQFSRLYPKPPK-PSLIMYWHM---IKFLPLTVASLST
ALLFASYYAFSVTFARFLQTD-Y-NLSMLAVGAAYVCPGVAMLLGSQVGGHLSDYLRKR-
--W-LLSHQGLL-----YPLEY------------RLILQVW-GIIINTAGCIGYGWSIER
HY-PLAVVLVFSAL----------NAFGLTWCSNTTMTYISELMAKRTAGAIAVSSFFRN
VGATISSAIISKLY----------------------------------------------
------------------------------------------------------------
------------------------------------------------------------
----------------LSMGIG--------------------------------------
-------------WCFS--------------GLGLCN-----------------IISLAA
ILYLIKF-GNRF----HQEFTA--------------------------------------
------------------------------------------------------------
------------------------------------------------------------
------------------------------------------------------------
-------------------------------------------------------
>XP_037146668_Zygotorulaspora_mrakii
------------------------------------------------------------
------------------------------------------------------------
------------------------------------------------------------
------------------------------------------------------------
------------------------------------------------------------
------------------------------------------------------------
------------------------------------------------------------
------------------------------------------------------------
------------------------------------------------------------
------------------------------------------------------------
------------------------------------------------------------
------------------------------------------------------------
------------------------------------------------------------
------------------------------------------------------------
------------------------------------------------------------
------------------------------------------------------------
------------------------------------------------------------
------------------------------------------------------------
------------------------------------------------------------
------------------------------------------------------------
------------------------------------------------------------
------------------------------------------------------------
------------------------------------------------------------
------------------------------------------------------------
------------------------------------------------------------
------------------------------------------------------------
------------------------------------------------------------
------------------------------------------------------------
------------------------------------------------------------
------------------------------------------------------------
------------------------------MIAEATLSQAGSPNRAQNEENAEVARDPNI
DDAISLLTFNTLNTQLLNTIQLPLDKVPTSTAYEQQDAERCVIEQQDLEHNESSSFNTNM
AIISRKE-----------------------------------------------------
------------EETEKGYLGSPVGENKEE-----ELNLD------------E-------
------------------VSLVDPPYTCYSRWQIAVIFSVIVFIGFLGPMAGNIYI----
---------------PALPLLQTEFNVGTTTINSTV-SVFMAVFSIGPLIWGFYADLTGR
KFLYIISLALLVVVNILLAAVP-SNIVALYILRIFQAFGSSSVISLGTGTVTDIIPPKHR
GKSIAYFMMGPNMGPILAPIFAGLILMKGEHWRWLFGFTSIMSGIALLLVIAILPETL-R
CIVG---NGDPKWLGDN---------------------------ESTGKP----------
------------------------------------------------------------
-----KLGLCTNLGIQRRKNEDPQFTRAYPKPPK-PTLKMYWEM---LKFPPLLIVSMSS
AMLFTNYYGFSVTFSHFLQSE-Y-HYSMLSVGIAYVCPGVSMLLGSQIGGHLSDYMRQR-
--W-LKTHNNQT-----FPLEY------------RLYLQIW-GIGINTVGCIGYGWAIQR
HY-HVVVIFVFSAF----------NAFGLTWSNNTTMTYLSELMARRVSGAIAVSSFLRN
IGATISSAIVIRLC----------------------------------------------
------------------------------------------------------------
------------------------------------------------------------
----------------QEMGIG--------------------------------------
-------------WCFT--------------GLGLCN-----------------ILSFLA
ICYLIRH-QRRS----ISTRSMKQLNV---------------------------------
------------------------------------------------------------
------------------------------------------------------------
------------------------------------------------------------
-------------------------------------------------------
>XP_002497837_Zygosaccharomyces_rouxii
------------------------------------------------------------
------------------------------------------------------------
------------------------------------------------------------
------------------------------------------------------------
------------------------------------------------------------
------------------------------------------------------------
------------------------------------------------------------
------------------------------------------------------------
------------------------------------------------------------
------------------------------------------------------------
------------------------------------------------------------
------------------------------------------------------------
------------------------------------------------------------
------------------------------------------------------------
------------------------------------------------------------
------------------------------------------------------------
------------------------------------------------------------
------------------------------------------------------------
------------------------------------------------------------
------------------------------------------------------------
------------------------------------------------------------
------------------------------------------------------------
------------------------------------------------------------
------------------------------------------------------------
------------------------------------------------------------
------------------------------------------------------------
------------------------------------------------------------
------------------------------------------------------------
------------------------------------------------------------
------------------------------------------------------------
------------------------------------------------------------
----------------------MLEKSDSNVVNVGNAPE--------LSNESSMTFRTSA
TNINENS--------------------------------------------------T--
KKSPRVTELSHHDGKDDTSAIALAPESVKK-----VSSLSPTPQNGLKDFALD-------
----------------------DEPYTCFTRLQRMVIFAIVIFIGFLGPMAGNIYI----
---------------PALPLLQQKFNVGSTTINSTV-SAFMAVFSVGPLFWGMFADSTGR
KFLYITSILLLIIVNILLASVP-ANIGALYVLRVFQAFGSSSAISLGTGTVTDITPPKHR
GKAIGYFMMGPNMGPILAPIISGLILMESDAWRWLFGFTSIMSGIAFIAVVLILPETL-R
CIVG---NGDQRWKKSS--NFGTMVDEDVE--------NLGHVEP----P----------
------------------------------------------------------------
-----AWRLFPDVGIQKPVNTGPRFQFLYPRPSK-PSLRIYWNM---MKMMPVTISSIST
ALLFANYYAFSVTLSHFLQTD-Y-NMSNLQVGASYVCPGIAMLIGSQSGGHLSDYMRQR-
--W-MKNHENQK-----FPLEF------------RLILQIF-GILINMLGCIGYGWSIDR
HY-HLAVILVFSAL----------SAFGLTWCSNTTMTYLSELLTRRTAGAIAVSSLFRN
VGATISSAIIIKLC----------------------------------------------
------------------------------------------------------------
------------------------------------------------------------
----------------RAMGIG--------------------------------------
-------------WCFT--------------GLGLCN-----------------LISLAG
VLYLLKN-SGHW----QGKINNSM------------------------------------
------------------------------------------------------------
------------------------------------------------------------
------------------------------------------------------------
-------------------------------------------------------
>XP_003647733_Eremothecium_cymbalariae
------------------------------------------------------------
------------------------------------------------------------
------------------------------------------------------------
------------------------------------------------------------
------------------------------------------------------------
------------------------------------------------------------
------------------------------------------------------------
------------------------------------------------------------
------------------------------------------------------------
------------------------------------------------------------
------------------------------------------------------------
------------------------------------------------------------
------------------------------------------------------------
------------------------------------------------------------
------------------------------------------------------------
------------------------------------------------------------
------------------------------------------------------------
------------------------------------------------------------
------------------------------------------------------------
------------------------------------------------------------
------------------------------------------------------------
------------------------------------------------------------
------------------------------------------------------------
------------------------------------------------------------
------------------------------------------------------------
------------------------------------------------------------
------------------------------------------------------------
------------------------------------------------------------
------------------------------------------------------------
------------------------------------------------------------
------------------------------------------------------------
--------------------------MTEKDAKVSQTSATGELSSKSLPKHQESASSPRQ
GKEIIEDIYLDNENENAVELNAPSSGGKGKSYSLDNFDEKNPETIREKAVNNNLESDN--
DLSGHE--------------LGSEDNKLKF---DSIVDIN-NSSSDSGG-------HDSS
LSRDIPKLGLKDSSTVINEADLEHPYTAFSKLQQSLIFAVIIFIGFLGPMSGNIYI----
---------------PALPILEREFNVSTTTINTTV-SVFMAVFSFAPLLWAIYADYGGR
KLLYVISMGLNVIVNILLASIP-TNIGALYFLRIAQAFASSSVISLGAGTVSDITSPKDR
GKAVAYFMLGPNAGPVLAPIIAGIILMNGDNWRWLFGFTSIMAGVGFMLVCLFLPETL-R
CIVG---NGDLRWKLSG--------------------FADGIHEDEINQP----------
------------------------------------------------------------
-----KLLLMKNFGIQKPISQHPLFLKLYPRPPK-PSLKTYWDI---CKELNLTICSLST
ALLFATYYGFSVTFSHYLTNE-Y-GYSNLAIGACYACPGVALMMGSIIGGHSSDYFRKS-
--W-IAKHSDQK-----YPSYK------------RLLSQIM-GLNVSMVGCIGYGWAIQL
HY-HVAALLFFSFL----------MAFGMTWCSNSTMTYLTESNPKRAAGTIAVSNSFRN
IAAAISSAIIFKLC----------------------------------------------
------------------------------------------------------------
------------------------------------------------------------
----------------DAMGVG--------------------------------------
-------------WCFT--------------GLGLCD-----------------LISVLS
IYYLIRN-GNRS----SKSIN---------------------------------------
------------------------------------------------------------
------------------------------------------------------------
------------------------------------------------------------
-------------------------------------------------------
>NP_986861_Eremothecium_gossypii
------------------------------------------------------------
------------------------------------------------------------
------------------------------------------------------------
------------------------------------------------------------
------------------------------------------------------------
------------------------------------------------------------
------------------------------------------------------------
------------------------------------------------------------
------------------------------------------------------------
------------------------------------------------------------
------------------------------------------------------------
------------------------------------------------------------
------------------------------------------------------------
------------------------------------------------------------
------------------------------------------------------------
------------------------------------------------------------
------------------------------------------------------------
------------------------------------------------------------
------------------------------------------------------------
------------------------------------------------------------
------------------------------------------------------------
------------------------------------------------------------
------------------------------------------------------------
------------------------------------------------------------
------------------------------------------------------------
------------------------------------------------------------
------------------------------------------------------------
------------------------------------------------------------
------------------------------------------------------------
------------------------------------------------------------
------------------------------------------------------------
--------------------------MPSLNYEHPISIPIDQISSQ-LSLDTRLRAGPGF
GDE-IEDINLDLDG---------AALRKATMCALDNYSQEDDSAFWNFIRGNNTEGND--
DKNKKNEEARAGDGPKGKAGTDSRGNSTKV---EGTPDEDGDSSEDRSGTKNEYNTRDCS
LSRE--------------QSGFDPPYTAFSRLQRSVIFAVIIFIGFLGPMAGNIYI----
---------------PALPILEQDFAVSTTTINGTV-SVFMAVFSVGPLLWALHADFGGR
KLLYVLSMGLNVIVNVLLAVMP-ARIGALFVLRVVQAFASSSALSLGAGTVSDITPPKNR
GKAIAYFMLGPNAGPILAPIIAGLILFDNDRWRWLFGFTSIMAGIGFLLVCVFLPETL-R
CIVG---NGDVRWRLAG--------------------FAEGRFDDYTRQP----------
------------------------------------------------------------
-----RLLLMKSFGIQHPVSTSPEFRRLYPRPPK-PSLKTYWEI---VKEPNLTICSLST
ALMFATYYGFSVTFAHYLKLD-Y-GFSNLAIGACYACPGVALMMGSLLGGHISDRFRRK-
--W-VAKNPGKT-----FPSYN------------RLISQVF-GICVSMAGCIGYGWGIQF
HY-HIAIVLFFSFL----------MALGMTWCSNSTMTFLTESNPKRAAGTIAVSNSFRN
IAAAISSAIIFKLC----------------------------------------------
------------------------------------------------------------
------------------------------------------------------------
----------------NAMGVG--------------------------------------
-------------WCFT--------------GLGLID-----------------LLSMLS
VYYLIRN-GREI----TRIAAEL-------------------------------------
------------------------------------------------------------
------------------------------------------------------------
------------------------------------------------------------
-------------------------------------------------------
>XP_455038_Kluyveromyces_lactis
------------------------------------------------------------
------------------------------------------------------------
------------------------------------------------------------
------------------------------------------------------------
------------------------------------------------------------
------------------------------------------------------------
------------------------------------------------------------
------------------------------------------------------------
------------------------------------------------------------
------------------------------------------------------------
------------------------------------------------------------
------------------------------------------------------------
------------------------------------------------------------
------------------------------------------------------------
------------------------------------------------------------
------------------------------------------------------------
------------------------------------------------------------
------------------------------------------------------------
------------------------------------------------------------
------------------------------------------------------------
------------------------------------------------------------
------------------------------------------------------------
------------------------------------------------------------
------------------------------------------------------------
------------------------------------------------------------
------------------------------------------------------------
------------------------------------------------------------
------------------------------------------------------------
------------------------------------------------------------
------------------------------------------------------------
---------------------------------------------------------MGV
NRSNSILSSGSHNSKTIQNIEKKMEGLPSPLITASNISI---------------------
---------------------------------------------------NPNENRL--
EKESDMTDISEIKDTDFDSDKSKEEQSSI---------VRNEKHPETAFTALE-------
-----------------PEIAYNPPYSAFSNYQVVSILLIIIYIGFLGPVTGNIYI----
---------------PALPILQSEFNTSTTAINGTV-AAFMGVFAVGPFLWAVHADFGGR
KFLYIFSLMIALIANVLLAAVP-KHLAALYILRVFQAIGTSAVIPLGVGTVSDLISPMNR
AKGVSYFMLGPNMGPILGPIFGGLILMNGNQWRWLFGFTSITTGVGLILIVTFLPETL-R
CIVG---NGDPRWKEDSEFPASLSIE-----------ESSQTKEESVVKP----------
------------------------------------------------------------
-----HMQLFRDLGLQKPVNDTPVFAKLYPRPPK-PTWRSYYLT---FLELRVIICSIST
AILFSSYYCFSVILSHELHSR-F-GFNNLQIGACYVCPGIGLLCGSLSGGHLSDFFKAKS
KKW--------------IP-EY------------RLWFQIW-GLAISMAGCCGFGWAIEK
EL-HIVVILVFSFL----------LAFGMTWCSNATMTFLTELDRKKTATLVSISSFFRN
AAAAVASAIVFKLI----------------------------------------------
------------------------------------------------------------
------------------------------------------------------------
----------------EAMGAG--------------------------------------
-------------WCFT--------------GLAFCD-----------------CATIAG
IVYLMIK-GKKR----RQSSQSDV------------------------------------
------------------------------------------------------------
------------------------------------------------------------
------------------------------------------------------------
-------------------------------------------------------
>XP_022674299_Kluyveromyces_marxianus
------------------------------------------------------------
------------------------------------------------------------
------------------------------------------------------------
------------------------------------------------------------
------------------------------------------------------------
------------------------------------------------------------
------------------------------------------------------------
------------------------------------------------------------
------------------------------------------------------------
------------------------------------------------------------
------------------------------------------------------------
------------------------------------------------------------
------------------------------------------------------------
------------------------------------------------------------
------------------------------------------------------------
------------------------------------------------------------
------------------------------------------------------------
------------------------------------------------------------
------------------------------------------------------------
------------------------------------------------------------
------------------------------------------------------------
------------------------------------------------------------
------------------------------------------------------------
------------------------------------------------------------
------------------------------------------------------------
------------------------------------------------------------
------------------------------------------------------------
------------------------------------------------------------
------------------------------------------------------------
------------------------------------------------------------
---------------------------------------------------------MVV
NRSNSILSTITNNSKIVRKIERKMDDLPSPLVSIGNTPV---------------------
---------------------------------------------------GMTESKL--
ESCSMSSELSEVKETEFCSVGSAEGSSSSD-----NKNIQPENQAETVVLQND-------
-----------------PIEEYTPPYSALSKFQIGSILLIIIYIGFLGPVTGNIYI----
---------------PALPLLQREFNTSTSTINGTV-AAFMAVFAVGPFLWAVQADFGGR
KFLYIVSLVIAVVANILLAAVP-KHVSSLYILRVFQAVGTSAVIPLGVGTVSDLISPKNR
AKGISYFMLGPNMGPILGPIIGGLILMNGDSWRWLFGFTSITTGIALIAVIIFLPETL-R
CIVG---NGDPRWKNDPQFPQSECVEKLIG------PEAAPTPE-----V----------
------------------------------------------------------------
-----HLQLFANLGPQKPVNNTQLFTKLYPRPPK-PTWRSYYVT---FLELRVLICSMST
AILFASYYSFSVILSHELHSR-F-HFNNLEIGACYVCPGVGLLCGSLSGGHLSDYLKKKS
KHW--------------IP-EN------------RLWFQIW-GLVFSMAGCFGFGWAIQK
KL-HIVVILLFSFL----------LAFGMTWCSNATMTFLTEMDRKKTATLVSISSFFRN
AAAAVASAIVFKLN----------------------------------------------
------------------------------------------------------------
------------------------------------------------------------
----------------EKMGTG--------------------------------------
-------------WCFT--------------GLAFCD-----------------CATILG
IVYLMME-GRKK----DDKKNATVTAVA--------------------------------
------------------------------------------------------------
------------------------------------------------------------
------------------------------------------------------------
-------------------------------------------------------
>XP_022628115_Lachancea_lanzarotensis
------------------------------------------------------------
------------------------------------------------------------
------------------------------------------------------------
------------------------------------------------------------
------------------------------------------------------------
------------------------------------------------------------
------------------------------------------------------------
------------------------------------------------------------
------------------------------------------------------------
------------------------------------------------------------
------------------------------------------------------------
------------------------------------------------------------
------------------------------------------------------------
------------------------------------------------------------
------------------------------------------------------------
------------------------------------------------------------
------------------------------------------------------------
------------------------------------------------------------
------------------------------------------------------------
------------------------------------------------------------
------------------------------------------------------------
------------------------------------------------------------
------------------------------------------------------------
------------------------------------------------------------
------------------------------------------------------------
------------------------------------------------------------
------------------------------------------------------------
------------------------------------------------------------
------------------------------------------------------------
------------------------------------------------------------
------------------------------------------------------------
--------------------------MQKPKPGAEEITNWELMSSAMLNSEASFEVQKHS
KEG-----NMPERN-------------------------------------PQSTDDN--
NKEVKASEFTKEDATP------EEVSNKDP---SAEQNIA--------------------
------------------EEIKPPPYSAFSNREKFIIFVVIVYIGFLGPLSGNIYI----
---------------PALPILQNIFNLSATAINATV-SVFMAVFAVGPLFWASFADFGGR
KILYMISLALTVVINVLLAAVP-VNVGALFFLRIMQAFASSSVMALGAGTVSDICAPKER
GKGIAYFMLGPNMGPIVAPIIAGLILMHGSYWRWLFGFTSIMSGVGLIVVIVLLPETL-R
CIVG---NGDTRWVDSH-----------SM--------STGSEMRGLAGA----------
------------------------------------------------------------
-----KILICSDIGLLKPVAESPEFQRLYPRPPK-PSLKVYWSL---VTFPPVLICSLTT
AILFAAYYAFSVTFSHFLREK-Y-FLSNLQIGACYVCPGIALLLGSVSGGHLSDYFRLL-
--W-IKRHPNQT-----FPGEK------------RLVLQLW-GLLLNICGCIGYGWCIQF
HH-HLAVVLVFSFF----------TAFGMTWCSNTSMTYLTECIPKRAAGTVAVGSFFRN
LAAGVSSVIIMKLC----------------------------------------------
------------------------------------------------------------
------------------------------------------------------------
----------------DEMGVG--------------------------------------
-------------WCFT--------------GLAFCD-----------------VASMAG
IVYLITS-GSRW----QQNR----------------------------------------
------------------------------------------------------------
------------------------------------------------------------
------------------------------------------------------------
-------------------------------------------------------
>XP_002554052_Lachancea_thermotolerans
------------------------------------------------------------
------------------------------------------------------------
------------------------------------------------------------
------------------------------------------------------------
------------------------------------------------------------
------------------------------------------------------------
------------------------------------------------------------
------------------------------------------------------------
------------------------------------------------------------
------------------------------------------------------------
------------------------------------------------------------
------------------------------------------------------------
------------------------------------------------------------
------------------------------------------------------------
------------------------------------------------------------
------------------------------------------------------------
------------------------------------------------------------
------------------------------------------------------------
------------------------------------------------------------
------------------------------------------------------------
------------------------------------------------------------
------------------------------------------------------------
------------------------------------------------------------
------------------------------------------------------------
------------------------------------------------------------
------------------------------------------------------------
------------------------------------------------------------
------------------------------------------------------------
------------------------------------------------------------
------------------------------------------------------------
------------------------------------------------------------
--------------------MPAERPLESTSPSIDNLAEWEVVEPEVVGSEYNAELVSEA
NEFIHRAVNEGPSN-------------------------------------PE----N--
RENITNVDIESEKEHPSGKLKEEELKTED-----ADQNLS--------------------
------------------EQ-PDPPYTAFSQRQVLVIFIIVIFVGFLGPLSGNIYI----
---------------PALPILQNVFGLSATAINATV-SVFMAVFAVGPLIWASFADFGGR
KILYMISLLMTVVVNVLLASVP-VNVGALFTLRVVQAFASSSVMALGAGTVSDIRPPKVR
GKAIAYFMLGPNMGPILAPIIAGLILMHGSYWRWLFGFTCILSGFGLLMVVVLLPETL-R
CIVG---NGDIKWRDCE-----------EK--------DNIGPTRTISVA----------
------------------------------------------------------------
-----GLLIFSDIGVVKPASVSPQFQKLYPRPPK-PSLAVYWKL---LKFLPVTICSITT
AILFATYYAFSVTFSHFLRED-Y-GLTNLQIGACYVCPGVALLLGSIIGGHLSDYFRKL-
--W-VKRHNGEK-----FPSEK------------RLVLQIW-GLLLNICGCVGYGWSVQF
HH-HLVVVLVFSFF----------TAFGMTWCSNTSMTYLTECVPRRAAGTVAVGSFFRN
LAAGISSVIVMKLC----------------------------------------------
------------------------------------------------------------
------------------------------------------------------------
----------------DKMGVG--------------------------------------
-------------WCFT--------------GLAFCD-----------------LASMAG
VLYLITN-GHRW----KPEL----------------------------------------
------------------------------------------------------------
------------------------------------------------------------
------------------------------------------------------------
-------------------------------------------------------
>XP_020054292_Aspergillus_aculeatus
------------------------------------------------------------
------------------------------------------------------------
------------------------------------------------------------
------------------------------------------------------------
------------------------------------------------------------
------------------------------------------------------------
------------------------------------------------------------
------------------------------------------------------------
------------------------------------------------------------
------------------------------------------------------------
------------------------------------------------------------
------------------------------------------------------------
------------------------------------------------------------
------------------------------------------------------------
------------------------------------------------------------
------------------------------------------------------------
------------------------------------------------------------
------------------------------------------------------------
------------------------------------------------------------
------------------------------------------------------------
------------------------------------------------------------
------------------------------------------------------------
------------------------------------------------------------
------------------------------------------------------------
------------------------------------------------------------
------------------------------------------------------------
------------------------------------------------------------
------------------------------------------------------------
------------------------------------------------------------
------------------------------------------------------------
------------------------------------------------------------
------------------------------------------------------------
-----------------------MA-AGKSI-----HKDEVESPAGTSETHRDVVPSK--
NIIETHI------DDKPEP-------QKA--DSSPVIEGKDEEDRASSTHTSHEEQ--EE
PVVVPRLERRGLFGQLTLLAEVVDPKV-YPRKTKWFITFIVAVAGAAAPMGSSIFF----
---------------PSLSQVSKELGTSTTVTNLSI-SLYMLSMSIFPLWWSSFSERLGR
RTIYLVSFTLFVIFNSLCAIS--SSIAMLIVLRLLSGGASASVQAVGAGTIADLWEPRER
GRAMNIFYLGPLCGPLIAPIVGGALAERWG-WRSTLWFLAVWGAITVILIFLALPETL-A
VSG-QVRQL--KEEQTEP------------------------------------------
------------------------------------------------------------
--------IDRQLSRVSSRQVIHVTTK-WLKYLK-MVLLDPLKIILYLRYPPVLLTVYYA
SITFGSLYVLNVSVEHTFGGSPY-NFTTIIVGLLYIPNSLGYVVASTFGGRWMDSIMQR-
--EAKKAKRYDENGKLIYHPED------------RMRENAWLGAFLYPAGLIWYGWCADR
GV-FWLAPMIANFF----------FGVGSMLIFGMATTMLTEFMPKKSSAGVALNNFMRN
IFSCVGSVVTAPII----------------------------------------------
------------------------------------------------------------
------------------------------------------------------------
----------------DAIGNG--------------------------------------
-------------WLFT--------------ILGLVA-----------------FASSSV
LFVMRIY-GPRW----RKSMDALRK-----------------------------------
------------------------------------------------------------
------------------------------------------------------------
------------------------------------------------------------
-------------------------------------------------------
>XP_001273878_Aspergillus_clavatus
------------------------------------------------------------
------------------------------------------------------------
------------------------------------------------------------
------------------------------------------------------------
------------------------------------------------------------
------------------------------------------------------------
------------------------------------------------------------
------------------------------------------------------------
------------------------------------------------------------
------------------------------------------------------------
------------------------------------------------------------
------------------------------------------------------------
------------------------------------------------------------
------------------------------------------------------------
------------------------------------------------------------
------------------------------------------------------------
------------------------------------------------------------
------------------------------------------------------------
------------------------------------------------------------
------------------------------------------------------------
------------------------------------------------------------
------------------------------------------------------------
------------------------------------------------------------
------------------------------------------------------------
------------------------------------------------------------
------------------------------------------------------------
------------------------------------------------------------
------------------------------------------------------------
------------------------------------------------------------
------------------------------------------------------------
------------------------------------------------------------
------------------------------------------------------------
------------------------------------------------------------
-------------------MASEQQPRNKDIKI-PVENVLPKPTP-P-------------
----------------------RPPYTEFSSSRQRLILAIITVAGFLGPLAGNIYL----
---------------PALPILAQAFGVNTTRINVTV-TVFMVVFAVGPLFWSSLADWKGR
RPLYIISLLIYMAANVLLAALP-ANYGALIVLRILQAFGSSAVVSMGAGTVADTTEPKYR
ARAMSYFVFGPQCGPILGPVIGGALAGNVS-WRWIFGFLAILGFCAWLVLVFFLPETL-R
ARVG---NGAIYTGQS--------------------------------------------
------------------------------------------------------------
-----WL-LFPPTVSSPLAPESD----RGPAPPK-PSLKGYWSL---FRYPPIGIACVNT
AILYSSYFCVAIQLPTALGDV-Y-HWTTTEVGAGYLVVGIAMVIGSVLGGQFSDWRRAR-
--A-VSRVGEEN-----VHPES------------RLDDQIW-GLFSASAGLIMFGFFVDY
AI-HPVAPLIATFL----------IGFGMSWMFVASNAFLTSCVPQRAAGAFALGNMLRS
PAAAVAAVIIEPLV----------------------------------------------
------------------------------------------------------------
------------------------------------------------------------
----------------RRMTWG--------------------------------------
-------------YCFL--------------GLGLLD-----------------LLGIGV
MLIVLRIHSPRW----RQRKFA--------------------------------------
------------PGGPGTPGTPGASGASGPSKAPGGPPKGKPASGSNIV-----------
------------------------------------------------------------
------------------------------------------------------------
-------------------------------------------------------
>XP_001266685_Aspergillus_fischeri
------------------------------------------------------------
------------------------------------------------------------
------------------------------------------------------------
------------------------------------------------------------
------------------------------------------------------------
------------------------------------------------------------
------------------------------------------------------------
------------------------------------------------------------
------------------------------------------------------------
------------------------------------------------------------
------------------------------------------------------------
------------------------------------------------------------
------------------------------------------------------------
------------------------------------------------------------
------------------------------------------------------------
------------------------------------------------------------
------------------------------------------------------------
------------------------------------------------------------
------------------------------------------------------------
------------------------------------------------------------
------------------------------------------------------------
------------------------------------------------------------
------------------------------------------------------------
------------------------------------------------------------
------------------------------------------------------------
------------------------------------------------------------
------------------------------------------------------------
------------------------------------------------------------
------------------------------------------------------------
------------------------------------------------------------
------------------------------------------------------------
------------------------------------------------------------
--------------------------MTSGD-----LEEGVHEITSAETAYTDAPTVK--
R--PGDE------DLRVEKDA---HSSLA---GSPALSAMDVKGTAIDIPYAEHESL---
PIAVPRLKRRGLFGQLTLLAEVENPKT-YLRKTKWFITFIVALAGSTAPMGSSILF----
---------------PSLSQISKEMDAPTTVVNLNI-SLYMLSMSIFPLWWSSFSERLGR
RTIYLVSFSLFVLFNVLSAVS--HSISMLIVMRMLSGGASASVQAVGAGTIADLWDPHER
GRAMGIFYLGPLCGPLLAPIVGGALAERWR-WRSTMWLLAVYGGIIVIFIFFALPETL-A
NRK----QP--DGDEQAP------------------------------------------
------------------------------------------------------------
--------VEQQLSRISSRQVVHFTAR-WLKVLK-MVFLDPLKIVLYLRYPAVLLTVYYA
SITFGSLYVLNVSVEHTFSTNPY-NFSTIIVGCLYIPNSLGYIAASIFGGRWMDQIMQR-
--EAKKAGRYDEHGELIYRPED------------RMRENAWLGAFLYPAALIWYGWTADK
GV-FWFAPMAANFF----------FGVGSMLIFSMATTMLTEFMPNKSSTGVALNNFMRN
IFSCIGSLVTAPII----------------------------------------------
------------------------------------------------------------
------------------------------------------------------------
----------------DAIGNG--------------------------------------
-------------WLFT--------------ILGLVA-----------------FASSSV
ILAMKVF-GPRW----RKSMDAVSH-----------------------------------
------------------------------------------------------------
------------------------------------------------------------
------------------------------------------------------------
-------------------------------------------------------
>XP_041147414_Aspergillus_flavus
------------------------------------------------------------
------------------------------------------------------------
------------------------------------------------------------
------------------------------------------------------------
------------------------------------------------------------
------------------------------------------------------------
------------------------------------------------------------
------------------------------------------------------------
------------------------------------------------------------
------------------------------------------------------------
------------------------------------------------------------
------------------------------------------------------------
------------------------------------------------------------
------------------------------------------------------------
------------------------------------------------------------
------------------------------------------------------------
------------------------------------------------------------
------------------------------------------------------------
------------------------------------------------------------
------------------------------------------------------------
------------------------------------------------------------
------------------------------------------------------------
------------------------------------------------------------
------------------------------------------------------------
------------------------------------------------------------
------------------------------------------------------------
------------------------------------------------------------
------------------------------------------------------------
------------------------------------------------------------
------------------------------------------------------------
------------------------------------------------------------
------------------------------------------------------------
------------------------------------------------------------
------MTSPTTSPPNQPCSVAKEEEPSKLVTA-PAKS--PASAVIQ-------------
----------------------PPPYTAFSRPKRVFILAVVTVAGFLGPLAGNIYL----
---------------PALPVLEHEFQVSAAAINATV-SVFMAVFGFGPLFWSSYADWKGR
RPLYLISLIVYIIANVLMAVLP-TNFGALVFLRIVQAFGSSAVVSMGAGTVADITQPKRR
ARAMSYFMLGPQCGPILGPILGGAIVGQAS-WRWIFAFLAILAVVLWLIMLLFQPETL-R
ARVG---NGKPYSNKG--------------------------------------------
------------------------------------------------------------
-----WI-LWPPTPFSCLAPESE----RGPPPPK-PTLKGYWRL---FTYPPIGIVSVNT
AILYSSYFGIAVQLPTALENV-Y-HWNSTEVGAGYVAVGIAMVVGSIAGGRWSDWRRAR-
--M-VNALGEDK-----VTPEA------------RLRDQIG-GILLCAAGFAMFGWFVDR
AI-HPAAVLFSTFL-----------GFGMSWIFVTTNAFLTECIRQQAAQAFALGNMLRN
PAAAVTAAIIHPLTSVQRWSSCGSNLLTGEGEGLLTWQEIRYCQSMTMRWMHNAQYFFTA
IYCPRRMLTAMEKIAGSTVLSDVGESNSELGTEDERRKALLQSFTPEEDKQIRRKIDRRF
LFLIGMMYIIKTIDYTNAASVKVLQVGEDRNILNELRMTSDEYNWVQSIYFISYIVFEVP
SNLLLKRLTPRLWQSRIMLTWGIVLACHAAAKNKETLWAMRFLLGMCEAGMFPGIAAQLC
GWYRSDEMGKPIMWMFGFQNTSGIVGSLIAYGISYMNGLCGMSAWRWVYLLEGLFTILFS
GVIYLVL--PDWPKSPRTRKWLSEREQDYVEARLSENAPKTADSDFSKEEVIASLKDPRT
YAFMLSQVLVNFSGYALTWELPTITTSLGFAGLPRNQLLNIPPSAAAVLAIIFSGWFLKQ
AYITRPAYTMFCIMGPMLVVFILLTVLESRVGIYISCVLGNMFYSVYFIPFWAWRTSSLK
GTTGAAFTLAFQSCVGQVGGVIGPQLFQSKFAYNGYKTPFGICAGVIGAACLANLWTWWL
TRNVEWDVRRIRRLRIKEERQGRIYADDDVKVYQERQFYSGVAKKGSETNAVEAV
>XP_751465_Aspergillus_fumigatus
------------------------------------------------------------
------------------------------------------------------------
------------------------------------------------------------
------------------------------------------------------------
------------------------------------------------------------
------------------------------------------------------------
------------------------------------------------------------
------------------------------------------------------------
------------------------------------------------------------
------------------------------------------------------------
------------------------------------------------------------
------------------------------------------------------------
------------------------------------------------------------
------------------------------------------------------------
------------------------------------------------------------
------------------------------------------------------------
------------------------------------------------------------
------------------------------------------------------------
------------------------------------------------------------
------------------------------------------------------------
------------------------------------------------------------
------------------------------------------------------------
------------------------------------------------------------
------------------------------------------------------------
------------------------------------------------------------
------------------------------------------------------------
------------------------------------------------------------
------------------------------------------------------------
------------------------------------------------------------
------------------------------------------------------------
------------------------------------------------------------
------------------------------------------------------------
--------------------------MTSGD-----LDEGVHEITSAETAYTDAPTVK--
R--PGDE------DLYAEKDA---HSSLA---GSPAQSAMDVKGTAIDIPYAEHESL---
PIAVPRLKHRGLFGQLTLLAEVENPKT-YLRKTKWFITFIVALAGSTAPMGSSILF----
---------------PSLSQISKEMDAPTTVVNLNI-SLYMLSMSIFPLWWSSFSERLGR
RTIYLVSFSLFVLFNVLSAVA--HSISMLIVMRMLSGGASASVQAVGAGTIADLWDPHER
GRAMSIFYLGPLCGPLLAPIVGGALAERWR-WRSTMWFLAVYGGILVIFIFFALPETL-A
NRK----QP--HGDEQAP------------------------------------------
------------------------------------------------------------
--------VEQQLSRMSSRQVVHFTAK-WLKALK-MVFLDPLKIVLYLRYPAVLLTVYYA
SITFGSLYVLNVSVEHTFSTNPY-NFSTIIVGCLYIPNSLGYIAASVFGGRWMDQIMQR-
--EARKAGRYDEHGELIYRPED------------RMRENAWLGAFLYPAALIWYGWTADK
GV-FWFAPMAANFF----------FGIGSMLIFSMSTTMLTEFMPNKSSTGVALNNFMRN
IFSCIGSLVTAPII----------------------------------------------
------------------------------------------------------------
------------------------------------------------------------
----------------DAIGNG--------------------------------------
-------------WLFT--------------ILGLVA-----------------FASSSV
ILAMKVF-GPRW----RKSMDAVSH-----------------------------------
------------------------------------------------------------
------------------------------------------------------------
------------------------------------------------------------
-------------------------------------------------------
>XP_660311_Aspergillus_nidulans
------------------------------------------------------------
------------------------------------------------------------
------------------------------------------------------------
------------------------------------------------------------
------------------------------------------------------------
------------------------------------------------------------
------------------------------------------------------------
------------------------------------------------------------
------------------------------------------------------------
------------------------------------------------------------
------------------------------------------------------------
------------------------------------------------------------
------------------------------------------------------------
------------------------------------------------------------
------------------------------------------------------------
------------------------------------------------------------
------------------------------------------------------------
------------------------------------------------------------
------------------------------------------------------------
------------------------------------------------------------
------------------------------------------------------------
------------------------------------------------------------
------------------------------------------------------------
------------------------------------------------------------
------------------------------------------------------------
------------------------------------------------------------
------------------------------------------------------------
------------------------------------------------------------
------------------------------------------------------------
------------------------------------------------------------
------------------------------------------------------------
------------------------------------------------------------
------------------------------------------------------------
-------------------------------MNSPTSTINFPLLPER-------------
----------------------EPPYSAFSEPRKRFYLAIVTAAGFFGPLCGAVYL----
---------------PSLNLYEDVFHAPGTVINATV-SVYMAVFAVAPLLGAALSDLGGR
KTIYIVTLASFLIANILLSTLP-PNIGALFILRIFQAFGACIVTSIGAGTISDIFEPARR
ASVLAIFLLGPQLGPILGPLIGGQFATEDK-WRWAFGFLALACLPVYLAILFCLPETL-R
CLVG---NGEVFRTRP--------------------------------------------
------------------------------------------------------------
-----LF-TLPRLRQKPLVDQG-----KFPKPPK-PSLRNWINL---LIQPTQCIVFVNG
ALSFAGLYLMYVSFPDVWGEK-Y-GFSTAEVGYAYLSPGIALFIASLLTGRFSDWHRAR-
--L-VKATPDIK-----IKAET------------RLPIQIM-GFVISAAGKVMFGWFTQH
KL-HPVAGLVASAL----------AGIGTAIIFVTSTSFQTECAPAQSATIVALAGLLRN
IAAAIAAVIVDGVV----------------------------------------------
------------------------------------------------------------
------------------------------------------------------------
----------------KKMGYG--------------------------------------
-------------WCFT--------------GLGALD-----------------GICIGG
IVYII------WKGWKRDEKREGRGWLRINSFKV--------------------------
------------------------------------------------------------
------------------------------------------------------------
------------------------------------------------------------
-------------------------------------------------------
>XP_001389355_Aspergillus_niger
------------------------------------------------------------
------------------------------------------------------------
------------------------------------------------------------
------------------------------------------------------------
------------------------------------------------------------
------------------------------------------------------------
------------------------------------------------------------
------------------------------------------------------------
------------------------------------------------------------
------------------------------------------------------------
------------------------------------------------------------
------------------------------------------------------------
------------------------------------------------------------
------------------------------------------------------------
------------------------------------------------------------
------------------------------------------------------------
------------------------------------------------------------
------------------------------------------------------------
------------------------------------------------------------
------------------------------------------------------------
------------------------------------------------------------
------------------------------------------------------------
------------------------------------------------------------
------------------------------------------------------------
------------------------------------------------------------
------------------------------------------------------------
------------------------------------------------------------
------------------------------------------------------------
------------------------------------------------------------
------------------------------------------------------------
------------------------------------------------------------
------------------------------------------------------------
-----------------------MATTTKGI-----PDADLVQTSPTGHTHPEALRSN--
DEM---T------DEKRDPDS---ISQGS--DDSPVIEGKDEESHVRTTF-SDEEP--EG
PVVVPRLKRRGLFGQLSLLAEVENPKV-YPRKTKWFITFVVAVAGAAAPMGSSIFF----
---------------PSLSQVSKELGTSTTITNLSI-SLYMLSMSIFPLWWSSFSERLGR
RTIYLISFSLFVVFNSLCAIS--SSIAMLIVLRMLSGGASASVQAVGAGTIADLWDPQER
GRAMNIFYLGPLCGPLIAPIVGGALAERWG-WRSTLWFLAAYGGLTVVFIFFALPETL-A
KTKIQTRET--NNEHEET------------------------------------------
------------------------------------------------------------
--------IRRQVSRVSSRQVVQFTTR-WLRVLK-MVLLDPLKIILYLRYPPVLLTVYYA
SITFGSLYVLNVSVEHTFSASPY-NFSTIIVGLLYIPNSLGYVVASTFGGRWMDSIMQR-
--EAKKAKRYDEHGKLIYRPED------------RMRENAWLGAMLYPAGLIWYGWCADR
GV-FWVAPMIANFF----------FGVGSMLIFGMATTMLTEFMPKKSSAGVALNNFMRN
IFSCVGSVVTAPII----------------------------------------------
------------------------------------------------------------
------------------------------------------------------------
----------------DAIGNG--------------------------------------
-------------WLFT--------------ILGLVA-----------------FASSSV
LFVMKVY-GPRW----RKSMDALRT-----------------------------------
------------------------------------------------------------
------------------------------------------------------------
------------------------------------------------------------
-------------------------------------------------------
>XP_015408110_Aspergillus_nomiae
------------------------------------------------------------
------------------------------------------------------------
------------------------------------------------------------
------------------------------------------------------------
------------------------------------------------------------
------------------------------------------------------------
------------------------------------------------------------
------------------------------------------------------------
------------------------------------------------------------
------------------------------------------------------------
------------------------------------------------------------
------------------------------------------------------------
------------------------------------------------------------
------------------------------------------------------------
------------------------------------------------------------
------------------------------------------------------------
------------------------------------------------------------
------------------------------------------------------------
------------------------------------------------------------
------------------------------------------------------------
------------------------------------------------------------
------------------------------------------------------------
------------------------------------------------------------
------------------------------------------------------------
------------------------------------------------------------
------------------------------------------------------------
------------------------------------------------------------
------------------------------------------------------------
------------------------------------------------------------
------------------------------------------------------------
------------------------------------------------------------
------------------------------------------------------------
------------------------------------------------------------
------MTSPATSPPNEPGSVAKEEKLSNFGTA-PEKT--PVNAVTQ-------------
----------------------PPPYTAFSRPKRLFILALVTVAGFLGPLAGNIYL----
---------------PALPVLGNEFQVSAAAINATV-SVFMAVFGFGPLFWSSYADWKGR
RPLYLISLVVYIIANVLMAVLP-TNFGALVFLRIVQAFGSSAVVSMGAGTVADITEPKRR
ARAMSYFMLGPQCGPILGPILGGAIVGQAS-WRWIFAFLAILAAVLWLIMLLFQPETL-R
AR----------------------------------------------------------
------------------------------------------------------------
-------------PFLLPRPLPR----ARPPPPK-PTLKGYWRL---FTYPPIGIVSVNT
AILYSSYFGIAVQLPTALENV-Y-HWNSTQVGAGYIAIGVAMVVGSIVGGRVSDWRRAR-
--M-VRALGEDQ-----VTPET------------RLRDQIG-GILLCVAGLAMFGWFVDR
AI-HPAAVLVSTFLGMSASLGEVHVGFGMSWIFVTTNAFLTECIRQQAAQAFALGNMLRS
PAAAVTAAIIHPLTSGQQWSSYVSSRLSGEGE----------------------------
------------------VLSAAGESSSDLGTEDERRKALLQSFTPEEDKRIRRKIDRRF
LFLIGMMYIIKTIDYTNAASVKVLQVGEDRNVLNELKMTSDEYNWVQSIYFISYIVFEVP
SNLLLKRLTPRLWQSRIMLTWGIVLACHAAAKNKQTLWALRFLLGMCEAGMFPGIAAQLC
GWYRSDEMGKPIMWMFGFQNTSGIVGSLLAYGISYMNGLCGMSAWRWVYLLEGLFTILFS
GVIYFVL--PDWPKSPRTRKWLSEREQDYVEARLSENAPKTADSDFSKEEVIASLKDPRT
YAFMLSQVLVNFSGYALTWELPTITTSLGFAGLPRNQLLNIPPSAAAVLAIIFSGWFLKQ
AYLTRPAYTMFCIMGPMLVFFILLTVLESRVGIYISCVLGNMFYSVYFIPFWAWRTSSLK
GTTGAAFTLAFQSCVGQVGGVIGPQLFQSKFAYNGYKTPFGICAGVIGAACLANLWTWWL
TRNVEWDVRRIRRLRIKEEKQGRIYAEDDVKVYQERQFYKGVTKKESETNVADAV
>XP_023092134_Aspergillus_oryzae
------------------------------------------------------------
------------------------------------------------------------
------------------------------------------------------------
------------------------------------------------------------
------------------------------------------------------------
------------------------------------------------------------
------------------------------------------------------------
------------------------------------------------------------
------------------------------------------------------------
------------------------------------------------------------
------------------------------------------------------------
------------------------------------------------------------
------------------------------------------------------------
------------------------------------------------------------
------------------------------------------------------------
------------------------------------------------------------
------------------------------------------------------------
------------------------------------------------------------
------------------------------------------------------------
------------------------------------------------------------
------------------------------------------------------------
------------------------------------------------------------
------------------------------------------------------------
------------------------------------------------------------
------------------------------------------------------------
------------------------------------------------------------
------------------------------------------------------------
------------------------------------------------------------
------------------------------------------------------------
------------------------------------------------------------
------------------------------------------------------------
------------------------------------------------------MPPTLL
ATNARTLTVKPFFHVRFVSGSAAGDAECKPPTERMKIGIYDASITNTNCFVCVRRTGW--
FFDILAMTSPTTSPPNQPCSVAKEEEPSKLVTA-PAKS--PASAVIQ-------------
----------------------PPPYTAFSRPKRVFILAVVTVAGFLGPLAGNIYL----
---------------PALPVLEHEFQVSAAAINATV-SVFMAVFGFGPLFWSSYADWKGR
RPLYLISLIVYIIANVLMAVLP-TNFGALVFLRIVQAFGSSAVVSMGAGTVADITQPKRR
ARAMSYFMLGPQCGPILGPILGGAIVGQAS-WRWIFAFLAILAVVLWPIMLLFQPETL-R
ARVG---NGKPYSNKG--------------------------------------------
------------------------------------------------------------
-----WI-LWPPTPFSCLAPESE----RGPPPPK-PTLKGYWRL---FTYPPIGIVSVNT
AILYSSYFGIAVQLPTALENV-Y-HWNSTEVGAGYVAVGIAMVVGSIAGGRWSDWRRAR-
--M-VNALGEDK-----VTPEA------------RLRDQIG-GILLCAAGFAMFGWFVDR
AI-HPAAVLFSTFL----------VGFGMSWIFVTTNAFLTECIRQQAAQAFALGNMLRS
PAAAVTAAIIHPLT----------------------------------------------
------------------------------------------------------------
------------------------------------------------------------
----------------VRMGWG--------------------------------------
-------------WCFT--------------GLSILN-----------------FVLVGS
AMVILRVKSPDW----RRR-----------------------------------------
------------------------------------------------------------
------------------------------------------------------RSAHMA
GN----------------------------------------------------------
-------------------------------------------------------
>XP_040634813_Aspergillus_ruber
------------------------------------------------------------
------------------------------------------------------------
------------------------------------------------------------
------------------------------------------------------------
------------------------------------------------------------
------------------------------------------------------------
------------------------------------------------------------
------------------------------------------------------------
------------------------------------------------------------
------------------------------------------------------------
------------------------------------------------------------
------------------------------------------------------------
------------------------------------------------------------
------------------------------------------------------------
------------------------------------------------------------
------------------------------------------------------------
------------------------------------------------------------
------------------------------------------------------------
------------------------------------------------------------
------------------------------------------------------------
------------------------------------------------------------
------------------------------------------------------------
------------------------------------------------------------
------------------------------------------------------------
------------------------------------------------------------
------------------------------------------------------------
------------------------------------------------------------
------------------------------------------------------------
------------------------------------------------------------
------------------------------------------------------------
------------------------------------------------------------
------------------------------------------------------------
---------------------------------------------------MDESRSS--
TAVPIDI------EQLPARDG---DEEKSVGHGPPAVEGKE----------HDEESIDPG
PTVVPRLQRRGLFGQFTLLAEVENPKL-YPRKTKWFITFIVAVAGATAPMGSSIFF----
---------------PSLARVTKEMHTTTTITNLSI-SLYMLSMSIFPLWWSSFSERLGR
RTIYIVSFCLFVVFNVLCAIS--HNIVMLIVMRMLSGGASASVQAVGAGTIADLWDTHER
GRAMTTFYLGPLCGPLIAPIVGGALAQRWN-WRSTLWFLAAYGGLVAAFIFLALPETL-A
KRKVPAIVE--SIEQTAP------------------------------------------
------------------------------------------------------------
--------VERRLSRASSRQVVQFTTK-WLKMLK-MVFLDPLKIVLYLRYPPVLLTVYYA
SITFGSLYVLNVSIEHTFGYAPY-EFPTIIVGLLYIPNSLGYVVASTFSGRWMDSIMQR-
--EARKANRYDENGRLIYRPED------------RMRENAWLGALIYPAGLIWYGWTAGK
GV-FWLAPMIANFF----------FGVGSMIIFGMATTMLTEFMPQNASAGVALNNFMRN
IFSCVGSLVTAPII----------------------------------------------
------------------------------------------------------------
------------------------------------------------------------
----------------DAIGNG--------------------------------------
-------------WLFT--------------ILGLVA-----------------FASSST
LFTMRVF-GPRW----RESMDALTQ-----------------------------------
------------------------------------------------------------
------------------------------------------------------------
------------------------------------------------------------
-------------------------------------------------------
>XP_040700934_Aspergillus_sydowii
------------------------------------------------------------
------------------------------------------------------------
------------------------------------------------------------
------------------------------------------------------------
------------------------------------------------------------
------------------------------------------------------------
------------------------------------------------------------
------------------------------------------------------------
------------------------------------------------------------
------------------------------------------------------------
------------------------------------------------------------
------------------------------------------------------------
------------------------------------------------------------
------------------------------------------------------------
------------------------------------------------------------
------------------------------------------------------------
------------------------------------------------------------
------------------------------------------------------------
------------------------------------------------------------
------------------------------------------------------------
------------------------------------------------------------
------------------------------------------------------------
------------------------------------------------------------
------------------------------------------------------------
------------------------------------------------------------
------------------------------------------------------------
------------------------------------------------------------
------------------------------------------------------------
------------------------------------------------------------
------------------------------------------------------------
------------------------------------------------------------
------------------------------------------------------------
------------------------------------------------------------
-------------------------------MNNPKPEQQ-PEAPAQ-------------
----------------------APAYSAFSEKKKNFYLGIVTAAGFFGPLCGAVYL----
---------------PSLILYQDVFDSSRSVINATV-SVYMAIFAVAPLVGAAAADLGGR
KTVYIVTLASFLIANILLASIP-ANIGALFVLRIFQAFGACIVTSIGAGTITDIFEPARR
ASALAIFLLGPQLGPVLGPLIGGQFATESR-WRWAFGFLALACTPIYLLILFCLPETL-R
CLVG---NGEVFANRG--------------------------------------------
------------------------------------------------------------
-----WI-ALPRFRQRALVEEG-----KYPKPPK-PSLKNWIKL---LTEPTQCIVFVNG
ALSFAGLYLMYVSFPDVWGER-F-GFSTQEVGYAYLSPGVALFLASLATGRFSDWHRAR-
--L-TAKSPDKK-----IKPET------------RLPIQIV-GFIISAAGKVMYGWFTRY
KL-HPVAGLSASAL----------AGIGTAIIFVTSTSFQTECAPSQAATIVALGGLLRN
IAAAIAAAIVDSLV----------------------------------------------
------------------------------------------------------------
------------------------------------------------------------
----------------KRMGYG--------------------------------------
-------------WCFT--------------GLGMLD-----------------VVCVGG
ILAIM------WVRGGRDRNL---------------------------------------
------------------------------------------------------------
------------------------------------------------------------
------------------------------------------------------------
-------------------------------------------------------
>XP_001212417_Aspergillus_terreus
------------------------------------------------------------
------------------------------------------------------------
------------------------------------------------------------
------------------------------------------------------------
------------------------------------------------------------
------------------------------------------------------------
------------------------------------------------------------
------------------------------------------------------------
------------------------------------------------------------
------------------------------------------------------------
------------------------------------------------------------
------------------------------------------------------------
------------------------------------------------------------
------------------------------------------------------------
------------------------------------------------------------
------------------------------------------------------------
------------------------------------------------------------
------------------------------------------------------------
------------------------------------------------------------
------------------------------------------------------------
------------------------------------------------------------
------------------------------------------------------------
------------------------------------------------------------
------------------------------------------------------------
------------------------------------------------------------
------------------------------------------------------------
------------------------------------------------------------
------------------------------------------------------------
------------------------------------------------------------
------------------------------------------------------------
------------------------------------------------------------
------------------------------------------------------------
--------------------------MEKDT-----ISESKSPEFPPEYGRPTSVSSS--
T--GKGS------EVHNNLDR---ISQES--DLPPVMDEKDV---GIPNHSLSEDPEYDP
PIMVPRLKRRGLFGQFTLLAEVDNPKA-YSRKKKWFITFIVAVAAITAPMGSSIFFRKLT
LPGPQYSCLSGFLRLASLSQVSKDLDTTTTITNLSI-SLYMLSMSIFPLWWSSFSERLGR
RTIYLVSFCLVTIFNILSAIS--DSIAMLIVMRMLSGGASASVQAVGAGTIADLWDPHER
GRAMGIFYLGPLCGPLFAPIVGGALAQEWG-WRSTLWFSAIYGGIALVFIFLALPETL-V
VHKEPAPAPLTNDEPQEP------------------------------------------
------------------------------------------------------------
--------LGQRLSRVSSRQIVSFTAR-WLKHLK-MVFIDPLKIVLYLRFPPVLLTVYYA
SITFGSLYVLNVSIEHTFGSDPY-NYSTLIVGLLYIPNSVGYIVASLFGGRWMDNIMQR-
--EARKAERYDEHGKLIYRPED------------RMRENAWLGATLYPAALIWYGWTADK
GV-YWLAPMVANVF----------FGVGSMLIFSMVTTMLTEFMPRKSSSGVALNNFMRN
IFSCVGSFVTAPII----------------------------------------------
------------------------------------------------------------
------------------------------------------------------------
----------------DAIGNG--------------------------------------
-------------WLFT--------------ILGLAA-----------------FASSSV
LIIMKVF-GPRW----RKSMDAALRN----------------------------------
------------------------------------------------------------
------------------------------------------------------------
------------------------------------------------------------
-------------------------------------------------------
>XP_022491099_Penicillium_arizonense
------------------------------------------------------------
------------------------------------------------------------
------------------------------------------------------------
------------------------------------------------------------
------------------------------------------------------------
------------------------------------------------------------
------------------------------------------------------------
------------------------------------------------------------
------------------------------------------------------------
------------------------------------------------------------
------------------------------------------------------------
------------------------------------------------------------
------------------------------------------------------------
------------------------------------------------------------
------------------------------------------------------------
------------------------------------------------------------
------------------------------------------------------------
------------------------------------------------------------
------------------------------------------------------------
------------------------------------------------------------
------------------------------------------------------------
------------------------------------------------------------
------------------------------------------------------------
------------------------------------------------------------
------------------------------------------------------------
------------------------------------------------------------
------------------------------------------------------------
------------------------------------------------------------
------------------------------------------------------------
------------------------------------------------------------
------------------------------------------------------------
------------------------------------------------------------
--------------------------MHKNS-----NQESTVASTLPTSSAGSGEHST--
ISAEAKS------EIDHDTHS---RSDASSIHDDGPTEDHDLENTLPRLQRQSTEL--GP
AVKVARLKRRGLLGQLALVAEVENPKT-YPRRMKWFITFIVALAGSTAPLGSAIFF----
---------------PSLSQVTKELNTTTTIANLTI-ALYMLAMAIFPLWWSSFSERLGR
RTIYLVSFALFAVFNCLCAIS--SSIAMLIVMRMLSGGASASVQAVGAGTIADLWEPRER
GRAMGIFYLGPLCGPLLAPIIGGLLAERWG-WRSTMWFSAAFGAVTLIFILFALPETL-V
TQKPVLPEL--EDDEDPA------------------------------------------
------------------------------------------------------------
--------VSRSLSRVSSRQVVRSTTR-WLKMLK-MVFIDPLKIILYLRFLPVLLTVYYA
SITFGSLYVLNVSVEETFGKEPY-NFSTIIVGLLYIPNSLGYMVTSTFGGKWSDKIMQR-
--EAKKANRYDEKGRLILRPED------------RMRENAWLGAFLYPAAFIWYGWAAEK
GV-FWLVPMIANFF----------FGVGSMLIFSMVTTMLTEFMPKKSSEGVALNNFVRN
IFSCVGSLVTAPII----------------------------------------------
------------------------------------------------------------
------------------------------------------------------------
----------------GAIGNG--------------------------------------
-------------WLFT--------------ILGLVG-----------------FASSSV
IYMMRVY-GPRW----RKTMDARMR-----------------------------------
------------------------------------------------------------
------------------------------------------------------------
------------------------------------------------------------
-------------------------------------------------------
>XP_014534676_Penicillium_digitatum
------------------------------------------------------------
------------------------------------------------------------
------------------------------------------------------------
------------------------------------------------------------
------------------------------------------------------------
------------------------------------------------------------
------------------------------------------------------------
------------------------------------------------------------
------------------------------------------------------------
------------------------------------------------------------
------------------------------------------------------------
------------------------------------------------------------
------------------------------------------------------------
------------------------------------------------------------
------------------------------------------------------------
------------------------------------------------------------
------------------------------------------------------------
------------------------------------------------------------
------------------------------------------------------------
------------------------------------------------------------
------------------------------------------------------------
------------------------------------------------------------
------------------------------------------------------------
------------------------------------------------------------
------------------------------------------------------------
------------------------------------------------------------
------------------------------------------------------------
------------------------------------------------------------
------------------------------------------------------------
------------------------------------------------------------
------------------------------------------------------------
------------------------------------------------------------
--------------------------MHGQP-----ETDSIVASS------NSGEDPTNC
CIAETKL------KVDNDIHS---LSVASS---NTADDEHDLENP-PRLERQMTEL--GP
PIKVARLKRRGLFGQLALVAEVENPRT-YPRRMKWFITFVVALAGATAPMGSAIFL----
---------------PSLSQVTKELKTTTTITNLSI-ALYMLAMSIFPLWWSSFSERFGR
RTIYLASFTLFVVFNCLCAKS--DSISMLIVMRMLSGGASASVQAVGAGTIADLWESRER
GRAMGIFYLGPLCGPLFAPIIGGVLAQRWG-WRSTMWFLSAFGALTLIFIVFALPETL-T
AQKSGMAEL---DDDDPA------------------------------------------
------------------------------------------------------------
--------ISRSLSRVESQQVVRSTAK-WLKTLR-MILIDPLKIILYLRFLPVLLSVYYA
SIAFGSLYVLNISVENTFGKAPY-NFSTTIVGLLYIPNSLGYIVSSILGGKWMDSIMQR-
--EAKKANRYDEKGRLILRPED------------RMRENAWLGAFMYPAGLIWYGWAAER
GV-FWLVPMIANFF----------FGMGSMLIFSMVTTMLTEFMPKKSSEGVALNNFMRN
IFSCVGTVVTAPII----------------------------------------------
------------------------------------------------------------
------------------------------------------------------------
----------------DGIGNG--------------------------------------
-------------WLFT--------------ILGLLG-----------------FASSSV
IFLMRVN-GPKW----RKILDAHLQA----------------------------------
------------------------------------------------------------
------------------------------------------------------------
------------------------------------------------------------
-------------------------------------------------------
>XP_016593260_Penicillium_expansum
------------------------------------------------------------
------------------------------------------------------------
------------------------------------------------------------
------------------------------------------------------------
------------------------------------------------------------
------------------------------------------------------------
------------------------------------------------------------
------------------------------------------------------------
------------------------------------------------------------
------------------------------------------------------------
------------------------------------------------------------
------------------------------------------------------------
------------------------------------------------------------
------------------------------------------------------------
------------------------------------------------------------
------------------------------------------------------------
------------------------------------------------------------
------------------------------------------------------------
------------------------------------------------------------
------------------------------------------------------------
------------------------------------------------------------
------------------------------------------------------------
------------------------------------------------------------
------------------------------------------------------------
------------------------------------------------------------
------------------------------------------------------------
------------------------------------------------------------
------------------------------------------------------------
------------------------------------------------------------
------------------------------------------------------------
------------------------------------------------------------
------------------------------------------------------------
--------------------------MHGQS-----ETDGIVASS------DSGEQPT--
IIADTKS------EVDNDIHS---LSGASS---NTADEEHDPENP-PRLERQLTEL--GP
PIKVARLKRRGLFGQLALVAEVEDPKT-YPRRMKWFITFVVALAGATAPMGSAIFL----
---------------PSLSQVTKELNTTTTITNLSI-ALYMLAMSIFPLWWSSFSERLGR
RTIYLASFTLFVVFNCLCAVS--DSISMLIVMRMLSGGASASVQAVGAGTIADLWESRER
GRAMGIFYLGPLCGPLFAPIIGGVLAQRWG-WRSTMWFLSAFGALTLIFILFALPETL-T
VQKPVMAEP---DNEDTA------------------------------------------
------------------------------------------------------------
--------ISRPLSRVSSQQVVRSTAR-WLKTMR-MVFIDPLKIILYLRFLPVLLSVYYA
SIAFGSLYVLNISVEDTFGKAPY-NFSTTIVGLLYIPNSLGYMVSSIFGGKWMDSIMQR-
--EAKKANRYDEKGRLVLRPED------------RMRENAWLGAFMYPAALIWYGWASER
GV-FWLVPMIANFF----------FGMGSMLIFSMVTTMLTEFMPKKSSEGVALNNFMRN
IFSCVGTVVTAPII----------------------------------------------
------------------------------------------------------------
------------------------------------------------------------
----------------DGIGNG--------------------------------------
-------------WLFT--------------ILGLLG-----------------FASSSV
IFLMRVN-GPKW----RKTLDAHLRS----------------------------------
------------------------------------------------------------
------------------------------------------------------------
------------------------------------------------------------
-------------------------------------------------------
>XP_040651598_Penicillium_griseofulvum
------------------------------------------------------------
------------------------------------------------------------
------------------------------------------------------------
------------------------------------------------------------
------------------------------------------------------------
------------------------------------------------------------
------------------------------------------------------------
------------------------------------------------------------
------------------------------------------------------------
------------------------------------------------------------
------------------------------------------------------------
------------------------------------------------------------
------------------------------------------------------------
------------------------------------------------------------
------------------------------------------------------------
------------------------------------------------------------
------------------------------------------------------------
------------------------------------------------------------
------------------------------------------------------------
------------------------------------------------------------
------------------------------------------------------------
------------------------------------------------------------
------------------------------------------------------------
------------------------------------------------------------
------------------------------------------------------------
------------------------------------------------------------
------------------------------------------------------------
------------------------------------------------------------
------------------------------------------------------------
------------------------------------------------------------
------------------------------------------------------------
------------------------------------------------------------
--------------------------MQGQS-----GLDSIVA-S------ESGEHPT--
IIAENKS------EIENDTHS---LSDASS---NTAEEHEDPENP-PPLERQLTEL--GP
PVKVARLKRRGLFGQLALVAEVENPKT-YPRKTKWFITFVVALAGATAPMGSAVFL----
---------------PSLSQVTEDLNTTTTITNLSI-ALYMLAMSIFPLWWSSFSERLGR
RTVYLASFALFVVFNCLCAIS--NSIAMLIVMRMLSGGAAASVQAVGAGTIADIWESRER
GRAMGIFYLGPLCGPLFAPIIGGLLAQRWG-WRSTMWFLSAFGALTLIFILFALPETL-M
AQKPVLAEF--EDDEDPA------------------------------------------
------------------------------------------------------------
--------TSRPLSRVSSQQVVRSTAR-WLKTMK-IIFIDPLKIILYLRFLPVLLSVYYA
SIAFGSLYVLNISVEHTFAEAPY-NFSTIIVGLLYIPNSLGYMVTSIFGGKWMDSIMQR-
--EAKKANRYDEKGRLILRPED------------RMRENAWLGAFLYPAALIWYGWAAEK
GV-FWLVPMIANFF----------FGMGSMLIFSMVTTMLTEFMPKRSSEGVALNNFMRN
IFSCIGSVVTAPII----------------------------------------------
------------------------------------------------------------
------------------------------------------------------------
----------------DAIGNG--------------------------------------
-------------WLFT--------------ILGLVS-----------------FASSAV
IFLMRVN-GPKW----RKTMDVHLQT----------------------------------
------------------------------------------------------------
------------------------------------------------------------
------------------------------------------------------------
-------------------------------------------------------
>XP_038927033_Penicillium_roqueforti
------------------------------------------------------------
------------------------------------------------------------
------------------------------------------------------------
------------------------------------------------------------
------------------------------------------------------------
------------------------------------------------------------
------------------------------------------------------------
------------------------------------------------------------
------------------------------------------------------------
------------------------------------------------------------
------------------------------------------------------------
------------------------------------------------------------
------------------------------------------------------------
------------------------------------------------------------
------------------------------------------------------------
------------------------------------------------------------
------------------------------------------------------------
------------------------------------------------------------
------------------------------------------------------------
------------------------------------------------------------
------------------------------------------------------------
------------------------------------------------------------
------------------------------------------------------------
------------------------------------------------------------
------------------------------------------------------------
------------------------------------------------------------
------------------------------------------------------------
------------------------------------------------------------
------------------------------------------------------------
------------------------------------------------------------
------------------------------------------------------------
------------------------------------------------------------
---------------------------------------------------------M--
EKE------------IKQPSVSQPESGED--AGTRSGDLA--------------------
----------------------DVDYSVFTVSQRRYIVFMASWAGFFSPVSSQIYF----
---------------PALNTLAKDLHVSNSLINLTL-TSYMIFQGLSPMFIGDFADKAGR
RPAYIVCFTIYIAANIGLALQ--NNYAALFVLRCLQSAGSSTTIALSSGVVADVATASQR
GSYMGFVTAGSLMGPSVGPVIGGLLSQYLG-WRAIFWFLTIFAAAFMVPFLIFFPETA-R
GIVG---DGSLPPQKWNM-SLISY------------------------------------
------------------------------------------------------------
-----LDSRKAR-EGVISTAIVSKQKLKFPNPFQ-T-----LAI---VFQKDTSLILFCN
AILFAGFYDVSASIPAIFNEL-Y-GLDDLQIGLCYIPFGLGATIASVINGKFLDFNYRR-
----LAKQLNFP-----LTKNRETDLRNFPIEKARLQLAFP-LLTLGSISVLVFGWFLNF
GI-HLAAPTCILFL----------MGLTLTGAFNTISTLLVDLYPTQAAKATAANNFGRC
LLGAGATALIDPML----------------------------------------------
------------------------------------------------------------
------------------------------------------------------------
----------------SAMGRG--------------------------------------
-------------WCFT--------------FIALVM-----------------MATTPL
LLIVIQK-GPDW----REERRLKEAAKKTVDGNASRSQK---------------------
------------------------------------------------------------
------------------------------------------------------------
------------------------------------------------------------
-------------------------------------------------------
>XP_002564412_Penicillium_rubens
------------------------------------------------------------
------------------------------------------------------------
------------------------------------------------------------
------------------------------------------------------------
------------------------------------------------------------
------------------------------------------------------------
------------------------------------------------------------
------------------------------------------------------------
------------------------------------------------------------
------------------------------------------------------------
------------------------------------------------------------
------------------------------------------------------------
------------------------------------------------------------
------------------------------------------------------------
------------------------------------------------------------
------------------------------------------------------------
------------------------------------------------------------
------------------------------------------------------------
------------------------------------------------------------
------------------------------------------------------------
------------------------------------------------------------
------------------------------------------------------------
------------------------------------------------------------
------------------------------------------------------------
------------------------------------------------------------
------------------------------------------------------------
------------------------------------------------------------
------------------------------------------------------------
------------------------------------------------------------
------------------------------------------------------------
------------------------------------------------------------
------------------------------------------------------------
--------------------------MHEKP-----EPDDIVASS------DTGEHPA--
IITEPKP------EVD-DNHS---LSGTSS---NTVDEEHDPENP-PRLERQLTEL--GP
PVKVARLKRRGLFGQLALVSEVENPKT-YTRGMKWFITFVVALAGATAPMGSAIFL----
---------------PSLSQVTKELNTTTTITNLSI-ALYMLAMSIFPLWWSSFSERLGR
RTIYLTSFALFVVFNCLCAIS--DSIAMLVVMRMLSGGASASVQAVGAGTIADLWEPRER
GRAMGIFYLGPLCGPLFAPIIGGVLAQRWG-WRSTMWFLSAFGAVTLIFILFALPETL-T
VQKPVLAEL---EDEDPA------------------------------------------
------------------------------------------------------------
--------ISRPLSRVSSQQVVRSTAK-WLKTMK-MVFIDPLKIILYLRFLPVLLTVYYA
SVAFGSLYVLNISVEHTFAEAPY-NFSTIIVGLLYIPNSLGYMVTSIFGGKWMDSIMQR-
--EAKKANRYDEKGRLELRPED------------RMRENAWLGAFLYPAALIWYGWTAEK
GV-FWLVPMIANFF----------FGMGSMLIFSMVTTMLTEFMPKKSSEGVALNNFMRN
IFSCVGSVVTAPII----------------------------------------------
------------------------------------------------------------
------------------------------------------------------------
----------------NGIGNG--------------------------------------
-------------WLFT--------------ILGLVS-----------------FASSSV
IFLMRVN-GPKW----RKTLDAEMRT----------------------------------
------------------------------------------------------------
------------------------------------------------------------
------------------------------------------------------------
-------------------------------------------------------
>XP_040807133_Penicillium_solitum
------------------------------------------------------------
------------------------------------------------------------
------------------------------------------------------------
------------------------------------------------------------
------------------------------------------------------------
------------------------------------------------------------
------------------------------------------------------------
------------------------------------------------------------
------------------------------------------------------------
------------------------------------------------------------
------------------------------------------------------------
------------------------------------------------------------
------------------------------------------------------------
------------------------------------------------------------
------------------------------------------------------------
------------------------------------------------------------
------------------------------------------------------------
------------------------------------------------------------
------------------------------------------------------------
------------------------------------------------------------
------------------------------------------------------------
------------------------------------------------------------
------------------------------------------------------------
------------------------------------------------------------
------------------------------------------------------------
------------------------------------------------------------
------------------------------------------------------------
------------------------------------------------------------
------------------------------------------------------------
------------------------------------------------------------
------------------------------------------------------------
------------------------------------------------------------
--------------------------------------------------------MA--
EKK------------IKQPSVSHPESGQDVSAGTRSGDLA--------------------
----------------------DVDYSVFTVSQRRYIVFMASWAGFFSPVSSQIYF----
---------------PALNTLAKDLHVSNSLINLTL-TSYMIFQGLSPMFIGDFADKAGR
RPAYIVCFTIYIAANIGLALQ--NNYAALFVLRCLQSAGSSTTIALSSGVVADVATASQR
GSYMGFVTAGSLMGPSVGPVIGGLLSQYMG-WRAIFWFLTIFAAAFMIPFLVFFPETA-R
GVVG---DGSLPPQKWNM-SLTSY------------------------------------
------------------------------------------------------------
-----LKSRKAREEGVVSTAIASKQKLKFPNPFQ-T-----LAI---VFQKDISLILLCN
AILFAGFYDVSASIPSIFNDL-Y-GLDDLQIGLCYIPFGLGATIASILSGKLLDFNYRR-
----LAKQLNFP-----LTKNRETDLRNFPIEKARLQLAFP-LLTLGSLSILVFGWFLNY
GI-HLAAPTCILFL----------MGLTLTGAFNTIGTLLVDLYPTQAAKSTAANNFVRC
LLGAGATALIDPML----------------------------------------------
------------------------------------------------------------
------------------------------------------------------------
----------------SAMGRG--------------------------------------
-------------WCFT--------------FIALVM-----------------LATTPL
LLIVIRK-GSDW----REERRLKEEAKKTGGGNASRS-----------------------
------------------------------------------------------------
------------------------------------------------------------
------------------------------------------------------------
-------------------------------------------------------
>XP_022581039_Penicilliopsis_zonata
------------------------------------------------------------
------------------------------------------------------------
------------------------------------------------------------
------------------------------------------------------------
------------------------------------------------------------
------------------------------------------------------------
------------------------------------------------------------
------------------------------------------------------------
------------------------------------------------------------
------------------------------------------------------------
------------------------------------------------------------
------------------------------------------------------------
------------------------------------------------------------
------------------------------------------------------------
------------------------------------------------------------
------------------------------------------------------------
------------------------------------------------------------
------------------------------------------------------------
------------------------------------------------------------
------------------------------------------------------------
------------------------------------------------------------
------------------------------------------------------------
------------------------------------------------------------
------------------------------------------------------------
------------------------------------------------------------
------------------------------------------------------------
------------------------------------------------------------
------------------------------------------------------------
------------------------------------------------------------
------------------------------------------------------------
------------------------------------------------------------
------------------------------------------------------------
------------------------------------------------------MMLI--
LLLIFLILYPSTWTLTMTTTAVEEGLAEKEAIVHPQQQVDPQQQAHP-------------
----------------------QQPYSAIPPSRRHFILGLITVAGFFGPLAGNIYL----
---------------PALPVLARDFKVTTTDINLTV-TVFMVVFAFGPLFWSSLADWQGR
RPLYIISLLIYILANVLLAALP-ANYGALIVLRILQAFGSSAVMSMGAGTVADMVEPKRR
ARAMSYFLFGPQCGPILGPVLGGAFAGSAS-WRWIFGFLAIAASVLWVVLLFGLPETL-R
ARVG---NGRVYEDQG--------------------------------------------
------------------------------------------------------------
-----FI-LSPPRLSSVLVPESE----RGPAPPK-PSLKGYWRL---FSYPPIGIVSMNT
AVLYSSYFCIAIQLPIALENV-Y-HWSTAEVGAGYVVVGTAMVIGSIAGGRFSDWRRAQ-
--A-VKALGEDK-----VHPEA------------RLNDQVW-GLLLASSGLLMFGYFVDY
AI-HPAATLIATFL----------VGFGMSWMFVASNAFLTSCIPRQAAAAFALGNLLRS
PAAAVAAAIIGSLV----------------------------------------------
------------------------------------------------------------
------------------------------------------------------------
----------------KSMGWG--------------------------------------
-------------YCFL--------------GLCLLN-----------------LVGIV-
------------------------------------------------------------
------------------------------------------------------------
------------------------------------------------------------
------------------------------------------------------------
-------------------------------------------------------
>XP_016616010_Cladophialophora_bantiana
------------------------------------------------------------
------------------------------------------------------------
------------------------------------------------------------
------------------------------------------------------------
------------------------------------------------------------
------------------------------------------------------------
------------------------------------------------------------
------------------------------------------------------------
------------------------------------------------------------
------------------------------------------------------------
------------------------------------------------------------
------------------------------------------------------------
------------------------------------------------------------
------------------------------------------------------------
------------------------------------------------------------
------------------------------------------------------------
------------------------------------------------------------
------------------------------------------------------------
------------------------------------------------------------
------------------------------------------------------------
------------------------------------------------------------
------------------------------------------------------------
------------------------------------------------------------
------------------------------------------------------------
------------------------------------------------------------
------------------------------------------------------------
------------------------------------------------------------
------------------------------------------------------------
------------------------------------------------------------
------------------------------------------------------------
------------------------------------------------------------
------------------------------------------------------------
---------------------MAHDGLEKLP-----PSPDTLYGPPS------EESLT--
K--EKEH------EGTLESRS---LHS-DHSDHSTVAAQQDVEIAQDALARTITPK--RP
IVKVPRSERRGLFARICVMAEVTEPTD-YSDSVKWCITFIVAIAAAAAPVGSAIIL----
---------------PTLNEVARSLHAEATITNLSV-ALYMLSMAIFPLWWSAFSETAGR
RTVYITSFALFILFSVLSAVS--HSISMLIVMRLFAGGASASVQAVGAGTIADIWESRER
GRAMGIFYLGPLCGPLLAPIVGGILGQVWD-WRATQWALAIYGVLTWVLIFFGLPETL-K
APKDMAEEA--AADTASSIN----------------------------------------
------------------------------------------------------------
-----NGSHRPPLSRTSTREVIQNKSKKYLKVAR-MLLLDPLSVILYLRFMPVLLTVYYS
AVTFGSLYVLNISIQYTFERKPY-DFSTLIIGLLYLPNSVGYILASVLGGRWMDYIMRR-
--EAIKANRVDQNGKLIFRPED------------RMRENAWLGALVYPCALIWYGWTVER
GV-LWVAPIIANFF----------YGLGSMIIFAMSTTMLTEFMPRRSSSGVALNNFCRN
ILSCVGAIVGAPLI----------------------------------------------
------------------------------------------------------------
------------------------------------------------------------
----------------AAIGNG--------------------------------------
-------------WLFT--------------ILGLWA-----------------LSSASV
IWAMKRY-GESW----REKMDRQLR-----------------------------------
------------------------------------------------------------
------------------------------------------------------------
------------------------------------------------------------
-------------------------------------------------------
>XP_008727102_Cladophialophora_carrionii
------------------------------------------------------------
------------------------------------------------------------
------------------------------------------------------------
------------------------------------------------------------
------------------------------------------------------------
------------------------------------------------------------
------------------------------------------------------------
------------------------------------------------------------
------------------------------------------------------------
------------------------------------------------------------
------------------------------------------------------------
------------------------------------------------------------
------------------------------------------------------------
------------------------------------------------------------
------------------------------------------------------------
------------------------------------------------------------
------------------------------------------------------------
------------------------------------------------------------
------------------------------------------------------------
------------------------------------------------------------
------------------------------------------------------------
------------------------------------------------------------
------------------------------------------------------------
------------------------------------------------------------
------------------------------------------------------------
------------------------------------------------------------
------------------------------------------------------------
------------------------------------------------------------
------------------------------------------------------------
------------------------------------------------------------
------------------------------------------------------------
------------------------------------------------------------
---------------------MSFDNVEKLP-----ASEDILYRTSS------NDKSG--
K--EEDA------EAGSDTRS---IHS-QRSGQSTVADAHDVENADDVLARTVTPK--KP
IVKVSRAERRGLFARFSLTAEVTDPYD-YKDSTKWVITFVVAIAAAAAPVGSAIIL----
---------------PTLDDVANSLHTDPTTTNLSV-ALYMLSMAIFPLWWSTFSETAGR
RTVYLTSFTMFIVFSVLSAIS--HSISMLITVRLFAGGAAASVQAVGAGTIADIWESRER
GRAMGIFYLGPLCGPLLAPIVGGILGQAWN-WRATQWALVIYGVLTWLLVFFGLPETL-K
ATKDVVADT--VTDTAPS-T----------------------------------------
------------------------------------------------------------
-----VGSDRPPLSRTSTREVIQKRSRKYLTVAR-MLLVDPLSVILYLRFMPVLLTVYYS
AVTFGSLYVLNISIQYTFERQPY-DYATIIIGLLYLPNSFGYILASLIGGRWMDWIMKR-
--EAIKTNRVDERGKLIFRPED------------RMRENAWLGALMYPCALIWYGWTVQK
GV-FWLAPIIANFF----------YGFGSMIIFAMSTTMLTEFMPRRSSSGVALNNLCRN
ILSCVGAVVGAPLI----------------------------------------------
------------------------------------------------------------
------------------------------------------------------------
----------------AAIGNG--------------------------------------
-------------WLFT--------------ILGLWA-----------------LSSASV
IWAMKRY-GPGW----RENMDRQLG-----------------------------------
------------------------------------------------------------
------------------------------------------------------------
------------------------------------------------------------
-------------------------------------------------------
>XP_016248256_Cladophialophora_immunda
------------------------------------------------------------
------------------------------------------------------------
------------------------------------------------------------
------------------------------------------------------------
------------------------------------------------------------
------------------------------------------------------------
------------------------------------------------------------
------------------------------------------------------------
------------------------------------------------------------
------------------------------------------------------------
------------------------------------------------------------
------------------------------------------------------------
------------------------------------------------------------
------------------------------------------------------------
------------------------------------------------------------
------------------------------------------------------------
------------------------------------------------------------
------------------------------------------------------------
------------------------------------------------------------
------------------------------------------------------------
------------------------------------------------------------
------------------------------------------------------------
------------------------------------------------------------
------------------------------------------------------------
------------------------------------------------------------
------------------------------------------------------------
------------------------------------------------------------
------------------------------------------------------------
------------------------------------------------------------
------------------------------------------------------------
------------------------------------------------------------
------------------------------------------------------------
---------------------MAHDGLEKLP-----PSPDTVCGPAS------EERLT--
K--EKEH------HDTIDCRS---MHS-DHSGQSTVDDQQDIEIAQDVLARTITPK--RP
IVKVPRSERRGLFARVCVMAEVTEPTD-YNNSVKWCITAIVAIAAAAAPVGSAIIL----
---------------PTLDEVAKSLHSNATTTNLSV-ALYMLSMAIFPLWWSAFSETAGR
RTVYITSFALFILFSVLSAVS--HSISMLIVMRLLSGGASASVQAVGAGTIADIWESWER
GRAMGLFYLGPLCGPLLAPIVGGILGQVWD-WRATQWALAIYGVLTWVLIFFGLPETL-K
VRKDVAEEA--LADTASSID----------------------------------------
------------------------------------------------------------
-----NGSHRPPLSRTSTREVIQKKSKKYLKVAR-MLLLDPLSVILYLRFMPVLLTVYYS
AVTFGSLYVLNISIQYSFERKPY-DFSTIIIGLLYLPNSFGYILASVLGGRWMDYIMRR-
--EAIKANRVDQNGKLIFRPED------------RMRENAWLGALVYPCALIWYGWTVEE
GV-LWVAPIIANFF----------YGLGSMIIFAMSTTMLTEFMPRRSSSGVALNNFCRN
ILSCVGAIVGAPLI----------------------------------------------
------------------------------------------------------------
------------------------------------------------------------
----------------AAIGNG--------------------------------------
-------------WLFT--------------ILGLWA-----------------LSSASV
IWAMKRY-GENW----REKMDRQLR-----------------------------------
------------------------------------------------------------
------------------------------------------------------------
------------------------------------------------------------
-------------------------------------------------------
>XP_007742175_Cladophialophora_psammophila
------------------------------------------------------------
------------------------------------------------------------
------------------------------------------------------------
------------------------------------------------------------
------------------------------------------------------------
------------------------------------------------------------
------------------------------------------------------------
------------------------------------------------------------
------------------------------------------------------------
------------------------------------------------------------
------------------------------------------------------------
------------------------------------------------------------
------------------------------------------------------------
------------------------------------------------------------
------------------------------------------------------------
------------------------------------------------------------
------------------------------------------------------------
------------------------------------------------------------
------------------------------------------------------------
------------------------------------------------------------
------------------------------------------------------------
------------------------------------------------------------
------------------------------------------------------------
------------------------------------------------------------
------------------------------------------------------------
------------------------------------------------------------
------------------------------------------------------------
------------------------------------------------------------
------------------------------------------------------------
------------------------------------------------------------
------------------------------------------------------------
------------------------------------------------------------
---------------------MAHDGLEKLP-----PSPDTLHGPPS------EERLT--
R--EKEH------EGTLESRS---LHS-DHSDHSTVADQQDVEIAQDALARTITPK--RP
LVKVPRSERRGLFARICVMAEVTEPTD-YSDSVKWCITFIVAIAAAAAPVGSAIIL----
---------------PTLDEVARSLHAEATITNLSV-ALYMLSMAIFPLWWSAFSETAGR
RTVYITSFALFILFSVLSAVS--HSISMLIVMRLFAGGASASVQAVGAGTIADIWESRER
GRAMGIFYLGPLCGPLLAPIVGGILGQVWD-WRATQWALAIYGVLTWVLIFFGLPETL-K
APKDMAEET--VADAASSIN----------------------------------------
------------------------------------------------------------
-----NGSHRPPLSRTSTREVIQNKSKKYLKVAR-MLLLDPLSVILYLRFMPVLLTVYYS
AVTFGSLYVLNISIQYTFERKPY-DYSTLIIGLLYLPNSVGYILASVLGGRWMDYIMRR-
--EAIKANRVDQNGKLIFRPED------------RMRENAWLGALVYPCALIWYGWTVEK
GV-MWVAPIIANFF----------YGLGSMIIFAMSTTMLTEFMPRRSSSGVALNNFCRN
ILSCVGAIVGAPLI----------------------------------------------
------------------------------------------------------------
------------------------------------------------------------
----------------AAIGNG--------------------------------------
-------------WLFT--------------ILGLWA-----------------LSSASV
IWAMKRY-GESW----REKMDRQLR-----------------------------------
------------------------------------------------------------
------------------------------------------------------------
------------------------------------------------------------
-------------------------------------------------------
>XP_018698728_Fonsecaea_erecta
------------------------------------------------------------
------------------------------------------------------------
------------------------------------------------------------
------------------------------------------------------------
------------------------------------------------------------
------------------------------------------------------------
------------------------------------------------------------
------------------------------------------------------------
------------------------------------------------------------
------------------------------------------------------------
------------------------------------------------------------
------------------------------------------------------------
------------------------------------------------------------
------------------------------------------------------------
------------------------------------------------------------
------------------------------------------------------------
------------------------------------------------------------
------------------------------------------------------------
------------------------------------------------------------
------------------------------------------------------------
------------------------------------------------------------
------------------------------------------------------------
------------------------------------------------------------
------------------------------------------------------------
------------------------------------------------------------
------------------------------------------------------------
------------------------------------------------------------
------------------------------------------------------------
------------------------------------------------------------
------------------------------------------------------------
------------------------------------------------------------
------------------------------------------------------------
---------------------MAHDGLEKLP-----PSPDTVCGPAS------QERLT--
K--EKDH------DDILESRS---IHS-DHSGHSTVIDQHDVEIGQDALARTITPK--RP
IVKVPQSERRGLFARVCVMAEVTVPTD-YSNKVKWFITFIVAIAAAAAPVGSAIIL----
---------------PTLDEVARSLHSDATTTNLSV-ALYMLSMAIFPLWWSAFSETAGR
RTVYITSFALFILFSVLSAVA--HSISVLIVMRMLAGGASASVQAVGAGTIADIWESRER
GRAMGLFYLGPLCGPLLAPIVGGILGQVWD-WRATQWALAIYGVLTWVLIFFGLPETL-K
ARKDVVEEA--LPDTASSIN----------------------------------------
------------------------------------------------------------
-----HSTHRPPLSRTSTREVIQHKSKKYLRVAR-MLLLDPLSVILYLRFMPVLLTVYYS
AVTFGSLYVLNISIQYSFERQPY-DYSTIIIGVLYLPNSLGYIIASVLGGRWMDYIMRR-
--EAIKAKRVDQNGKLIFRPED------------RMRENAWLGALVYPCALIWYGWTVEK
GV-LWVAPIIANFF----------YGLGSMIIFAMSTTMLTEFMPRRSSSGVALNNLCRN
ILSCVGAIVGAPLI----------------------------------------------
------------------------------------------------------------
------------------------------------------------------------
----------------AAIGNG--------------------------------------
-------------WLFT--------------ILGLWA-----------------LCSALV
IWAMKRY-GENW----REKMDRQLG-----------------------------------
------------------------------------------------------------
------------------------------------------------------------
------------------------------------------------------------
-------------------------------------------------------
>XP_022511855_Fonsecaea_monophora
------------------------------------------------------------
------------------------------------------------------------
------------------------------------------------------------
------------------------------------------------------------
------------------------------------------------------------
------------------------------------------------------------
------------------------------------------------------------
------------------------------------------------------------
------------------------------------------------------------
------------------------------------------------------------
------------------------------------------------------------
------------------------------------------------------------
------------------------------------------------------------
------------------------------------------------------------
------------------------------------------------------------
------------------------------------------------------------
------------------------------------------------------------
------------------------------------------------------------
------------------------------------------------------------
------------------------------------------------------------
------------------------------------------------------------
------------------------------------------------------------
------------------------------------------------------------
------------------------------------------------------------
------------------------------------------------------------
------------------------------------------------------------
------------------------------------------------------------
------------------------------------------------------------
------------------------------------------------------------
------------------------------------------------------------
------------------------------------------------------------
------------------------------------------------------------
---------------------MAHDGLEKLT-----PSPDTVCGPAS------EERLT--
K--GKEH------DDTFESRS---IHS-DHSGHSTVVIQHDVEIGQAALTRTITPK--RP
VVKVPRSERRGLFARFCVMAEVTEPTD-YSNSIKWFITFVVAITAAAAPVASAIIL----
---------------PTLDEVARSLHTDATTTNLSV-SLYMLSMAIFPLWWSAFSETAGR
RTVYITSFALFILFSVLSAVS--HSISMLIVMRLLAGGASASVQAVGAGTLADIWKSHER
GRAMGIYFLGPLCGPLLAPIVGGILGQVWD-WRATQWALAIYGVLTWALIFFGLPETL-K
IRKDVTEEV--LADVASSIN----------------------------------------
------------------------------------------------------------
-----NSSHRPSLSRTSTREVIQDKSKKYLKVAR-TFLLDPLSVILYLRFMPVLLTVYYS
AVTFGALYMLNISIQYSFEREPY-DFSTIIIGLLYLPNSIGYILASVLGGRWMDYIMRR-
--EAIKANRVDQHGKLIFRPED------------RMRENAWLGALIYPCALIWYGWTVEK
GV-LWVAPAIANFF----------YGVGSMLIFAMSTTMLTEFMPQRSSSGVALNNLCRN
LVSCVGTVVVAPLI----------------------------------------------
------------------------------------------------------------
------------------------------------------------------------
----------------AAIGNG--------------------------------------
-------------WLFT--------------ILGLWA-----------------LSSASV
IWAMKRY-GENW----REKMDRQLR-----------------------------------
------------------------------------------------------------
------------------------------------------------------------
------------------------------------------------------------
-------------------------------------------------------
>XP_016637213_Fonsecaea_multimorphosa
------------------------------------------------------------
------------------------------------------------------------
------------------------------------------------------------
------------------------------------------------------------
------------------------------------------------------------
------------------------------------------------------------
------------------------------------------------------------
------------------------------------------------------------
------------------------------------------------------------
------------------------------------------------------------
------------------------------------------------------------
------------------------------------------------------------
------------------------------------------------------------
------------------------------------------------------------
------------------------------------------------------------
------------------------------------------------------------
------------------------------------------------------------
------------------------------------------------------------
------------------------------------------------------------
------------------------------------------------------------
------------------------------------------------------------
------------------------------------------------------------
------------------------------------------------------------
------------------------------------------------------------
------------------------------------------------------------
------------------------------------------------------------
------------------------------------------------------------
------------------------------------------------------------
------------------------------------------------------------
------------------------------------------------------------
------------------------------------------------------------
------------------------------------------------------------
---------------------MAHDGLEKFP-----PSPDTVCGPAS------EERLT--
K--EKEH------GDILDSGS---IRS-DHSDHSTVIDQQDVEVGRAALARTITPK--RP
IVKVPRSERRGLFARFCVMAEVTEPTD-YKNSVKWCITAIVAIAAAAAPVGSAIIL----
---------------PTLDEVAKSLHSDATTTNLSV-ALYMLSMAIFPLWWSAFSETAGR
RTVYITSFALFILFSVLSAVS--HSISMLIVMRLLSGGASASVQAVGAGTIADIWESRER
GRAMGLFYLGPLCGPLLAPIVGGILGQVWD-WRATQWALAIYGVLTWVLIFFGLPETL-K
TRKDVAEEA--MGETASSIN----------------------------------------
------------------------------------------------------------
-----NSSHRPPLSRTSTREVIQHKSKKYLKVAR-MLLLDPLSVILYLRFMPVLLTVYYS
AVTFGSLYVLNISIQYTFERKPY-DFSTIVIGLLYLPNSLGYIIASVLGGRWMDYIMRR-
--EAIKANRVDQNGKLIFRPED------------RMRENAWLGALVYPVALIWYGWTVEN
GV-FWFVPILANFF----------YGLGSMIIFAMSTTMLTEFMPRRSSSGVALNNLCRN
ILSCVGAIVGAPLI----------------------------------------------
------------------------------------------------------------
------------------------------------------------------------
----------------AAIGNG--------------------------------------
-------------WLFT--------------ILGLWA-----------------LCSALV
IWAMKRY-GENW----REKMDRQLG-----------------------------------
------------------------------------------------------------
------------------------------------------------------------
------------------------------------------------------------
-------------------------------------------------------
>XP_022499833_Fonsecaea_nubica
------------------------------------------------------------
------------------------------------------------------------
------------------------------------------------------------
------------------------------------------------------------
------------------------------------------------------------
------------------------------------------------------------
------------------------------------------------------------
------------------------------------------------------------
------------------------------------------------------------
------------------------------------------------------------
------------------------------------------------------------
------------------------------------------------------------
------------------------------------------------------------
------------------------------------------------------------
------------------------------------------------------------
------------------------------------------------------------
------------------------------------------------------------
------------------------------------------------------------
------------------------------------------------------------
------------------------------------------------------------
------------------------------------------------------------
------------------------------------------------------------
------------------------------------------------------------
------------------------------------------------------------
------------------------------------------------------------
------------------------------------------------------------
------------------------------------------------------------
------------------------------------------------------------
------------------------------------------------------------
------------------------------------------------------------
------------------------------------------------------------
------------------------------------------------------------
---------------------MAHDGLEKLP-----PSPDTVCGPAS------EEGLT--
K--GKEH------DDTFESRS---IHS-DHSGHSTVVVQHDVEIGQAALTRTITPK--RP
VVKVPRSERRGLFARFCVMAEVTEPTD-YSNSIKWFITFVVAITAAAAPVASAIIL----
---------------PTLDEVARSLHTDATTTNLSV-SLYMLSMAIFPLWWSAFSETAGR
RTVYITSFALFILFSVLSAVS--HSISMLIVMRLLAGGASASVQAVGAGTLADIWKSHER
GRAMGIYFLGPLCGPLLAPIVGGILGQVWD-WRATQWALAIYGVLTWALIFFGLPETL-K
IRKDVTEEV--LADVASSIN----------------------------------------
------------------------------------------------------------
-----NSSHRPSLSRTSTREVIQDKSKKYLKIAR-TFLLDPLSVILYLRFMPVLLTVYYS
AVTFGALYMLNISIQYSFEREPY-DFSTIIIGLLYLPNSVGYILASVLGGRWMDYIMRR-
--EAIKANRVDQHGKLIFRPED------------RMRENAWLGALVYPCALIWYGWTVEK
GV-LWVAPAIANFF----------YGVGSMLIFAMSTTMLTEFMPQRSSSGVALNNLCRN
IVSCVGTVVVAPLI----------------------------------------------
------------------------------------------------------------
------------------------------------------------------------
----------------AAIGNG--------------------------------------
-------------WLFT--------------ILGLWA-----------------LSSASV
IWAMKRY-GEDW----REKMDRQLR-----------------------------------
------------------------------------------------------------
------------------------------------------------------------
------------------------------------------------------------
-------------------------------------------------------
>XP_013285183_Fonsecaea_pedrosoi
------------------------------------------------------------
------------------------------------------------------------
------------------------------------------------------------
------------------------------------------------------------
------------------------------------------------------------
------------------------------------------------------------
------------------------------------------------------------
------------------------------------------------------------
------------------------------------------------------------
------------------------------------------------------------
------------------------------------------------------------
------------------------------------------------------------
------------------------------------------------------------
------------------------------------------------------------
------------------------------------------------------------
------------------------------------------------------------
------------------------------------------------------------
------------------------------------------------------------
------------------------------------------------------------
------------------------------------------------------------
------------------------------------------------------------
------------------------------------------------------------
------------------------------------------------------------
------------------------------------------------------------
------------------------------------------------------------
------------------------------------------------------------
------------------------------------------------------------
------------------------------------------------------------
------------------------------------------------------------
------------------------------------------------------------
------------------------------------------------------------
------------------------------------------------------------
--------------------------------------------------------MS--
QSE----------------AMTQVESSKP-------------------------------
-------------------------YTIFTLSQKALIVTIVSFAATLSGFASNIYF----
---------------PALPQIADDLSVSTSLINLTV-TCYLIFQGLSPTLWGSLSDTKGR
RITYICTLVVFLGACIGLAET--RNYAQLLVLRCVQSTGSASTIALGAGVLGDITTRKER
AGYMGIFQGGLLMPVAIGPVIGGVLSDKMG-WRSVFWFLTIYGGACVLVIVLVLPETL-R
SMVG---NGAEEPKRYAM-SPLAL------------------------------------
------------------------------------------------------------
-----YQRKKHFRQDTNPSAEGEK-----PAPKR-TDFLGPAKI---LFHWNTFCAIFYV
AVHYAVWQMVLTAVSVLVQQK-Y-HTSEIQVGLIFLANGAGSIIGTVLVGRFLDHDYRR-
----ILRKYG-------------GDEQRVPIEKARLRTVWL-WSALECVSVLIFGWTVDQ
GV-HISVPIICFFV----------LGWAAISLQSVISTYLVDIHHTQSASATASLNLVRC
LLGAGGTAVVGPLI----------------------------------------------
------------------------------------------------------------
------------------------------------------------------------
----------------NSIHVG--------------------------------------
-------------WTFT--------------LLTGIM-----------------LVLGSL
ALVQIMF-GKAW----KQRREHNSPSEMEGQRNV--------------------------
------------------------------------------------------------
------------------------------------------------------------
------------------------------------------------------------
-------------------------------------------------------
>XP_007756357_Cladophialophora_yegresii
------------------------------------------------------------
------------------------------------------------------------
------------------------------------------------------------
------------------------------------------------------------
------------------------------------------------------------
------------------------------------------------------------
------------------------------------------------------------
------------------------------------------------------------
------------------------------------------------------------
------------------------------------------------------------
------------------------------------------------------------
------------------------------------------------------------
------------------------------------------------------------
------------------------------------------------------------
------------------------------------------------------------
------------------------------------------------------------
------------------------------------------------------------
------------------------------------------------------------
------------------------------------------------------------
------------------------------------------------------------
------------------------------------------------------------
------------------------------------------------------------
------------------------------------------------------------
------------------------------------------------------------
------------------------------------------------------------
------------------------------------------------------------
------------------------------------------------------------
------------------------------------------------------------
------------------------------------------------------------
------------------------------------------------------------
------------------------------------------------------------
------------------------------------------------------------
---------------------MSFDNVEKLP-----AAEDTLRRASS------DGKIR--
K--EEDV------ERDSDARS---IHS-QRSEPSTVADTHDVENADDVLARTITPK--KP
IVKVSRTERRGLFARFSLTAEVTDPYH-YKDSTKWFITFVVAIAAAAAPVGSAIIL----
---------------PTLDDVARNLHTDATTTNLSV-ALYMLSMAIFPLWWSAFSETAGR
RTIYLTSFTMFILFSVLSAIS--HSISMLIAVRLFAGGAAASVQAVGAGTIADIWESRER
GRAMGIFYLGPLCNPLLAPIVGGILGQAWN-WRATQWALVIYGVLTWLLVFFGLPETL-K
AAKDVGPDT--ETDNAPS-T----------------------------------------
------------------------------------------------------------
-----AGSDRPPLSRTSTREVVQRRSRKYLKIAR-MLLVDPLSVILYLRFMPVLLTVYYS
AVTFGSLYVLNISIQYTFERQPY-DYATIIIGLLYLPNSVGYILASLMGGRWMDWIMKR-
--EAIKANRVDERGKLIFRPED------------RMRENAWLGALMYPCALIWYGWTVQK
GV-FWIAPMIANFF----------YGLGSMLIFAMSTTMLTEFMPRRSSSGVALNNLCRN
IFSCVGAIVGAPLI----------------------------------------------
------------------------------------------------------------
------------------------------------------------------------
----------------AAIGNG--------------------------------------
-------------WLFT--------------ILGLWA-----------------LSSASV
IWAMKRY-GPGW----RENMDRQLG-----------------------------------
------------------------------------------------------------
------------------------------------------------------------
------------------------------------------------------------
-------------------------------------------------------
>XP_016240740_Exophiala_spinifera
------------------------------------------------------------
------------------------------------------------------------
------------------------------------------------------------
------------------------------------------------------------
------------------------------------------------------------
------------------------------------------------------------
------------------------------------------------------------
------------------------------------------------------------
------------------------------------------------------------
------------------------------------------------------------
------------------------------------------------------------
------------------------------------------------------------
------------------------------------------------------------
------------------------------------------------------------
------------------------------------------------------------
------------------------------------------------------------
------------------------------------------------------------
------------------------------------------------------------
------------------------------------------------------------
------------------------------------------------------------
------------------------------------------------------------
------------------------------------------------------------
------------------------------------------------------------
------------------------------------------------------------
------------------------------------------------------------
------------------------------------------------------------
------------------------------------------------------------
------------------------------------------------------------
------------------------------------------------------------
------------------------------------------------------------
------------------------------------------------------------
------------------------------------------------------------
------------------------------------------------------MSVP--
EKIPPQQEVSVTPDIENQAPLAQTVT-EP-------------------------------
-------------------------YCVYRKGAKWFLVGISAVAGFFSPFPANIYF----
---------------PAIPTLARVFDVSTDSINLTV-TIYLAMQGISPMLWGPLSDRVGR
RPVFVVCFIILVASCIGLALTPVDAFWLLLLLRAVQAGGCASTIALGSGVIGDISSPEER
GGFFGIFNLGPMLSPCIAPILGGVLSERLG-WRSIFWFLSIAAVVCILFILLFLPETL-R
TLVG---NGSIEPPNMLY-RPWLP------------------------------------
------------------------------------------------------------
-----I-----IR-----PSNGQYKKKPIDRPRR-T-STNPLKL---LKLPHIVVALFYT
GVVYAVNYTITATISSSFADI-YPYLSETALGLCYLSTGGGMILGSTLTGKMLDREYRR-
----AKQQW---------AAEADAENGLFPIERARLRTMPL-LLAIFLGCVFGWGWCLTS
KV-SIAVPLILQFI----------LGYTSISILNATMTLMIDVAPGQSSGVIACTNLMRC
SLAALLVSVIDYAT----------------------------------------------
------------------------------------------------------------
------------------------------------------------------------
----------------NALGYG--------------------------------------
-------------WTYV--------------LLGGIS-----------------ILLWPL
MHIEMKY-GPGW----RAKQKATA------------------------------------
------------------------------------------------------------
------------------------------------------------------------
------------------------------------------------------------
-------------------------------------------------------
>XP_016257911_Exophiala_oligosperma
------------------------------------------------------------
------------------------------------------------------------
------------------------------------------------------------
------------------------------------------------------------
------------------------------------------------------------
------------------------------------------------------------
------------------------------------------------------------
------------------------------------------------------------
------------------------------------------------------------
------------------------------------------------------------
------------------------------------------------------------
------------------------------------------------------------
------------------------------------------------------------
------------------------------------------------------------
------------------------------------------------------------
------------------------------------------------------------
------------------------------------------------------------
------------------------------------------------------------
------------------------------------------------------------
------------------------------------------------------------
------------------------------------------------------------
------------------------------------------------------------
------------------------------------------------------------
------------------------------------------------------------
------------------------------------------------------------
------------------------------------------------------------
------------------------------------------------------------
------------------------------------------------------------
------------------------------------------------------------
------------------------------------------------------------
------------------------------------------------------------
------------------------------------------------------------
---------------------MKGREVHDGP-----SSQPRKDASGSDDEKCRISPLP--
AVLEKQT-----RTDVQDTPS-------TIPPQATNIPHIDVESGSETDAQS--------
-LIVPRGSRRGLFATVTVLAEVRNPYL-YSKSRKWFITFVVAFAAAATSLGSAIIY----
---------------PALAETARDLHASPTVTNLSV-ALYMLSISFCPLWWSTLSETAGR
RTTYLVSLFFFVLFAILSATA--KSIGVFVAMRMLSGGAGASVQAVGAGTLADIWEPFER
GKAMGRFYLGPLCGPLLAPIIGGLLAARWG-WRSTQWFLVIYGGISLVFLTFALPETV-K
MHDDPQAEV--ASERDTI------------------------------------------
------------------------------------------------------------
----------PIVSRT------RFRTKRFLRLSR-QVLFDPLKMVMLLRHLPILFTAYWA
SLAFGTLYIVNISMQEAFAKSPY-NFSVSQVGLTYIPAGVGFMVSALFAGRWADYVMAR-
--QAKRKKRYDESGKLVLRPED------------RMMENAWIAAIAFPVALLWYGWSVDQ
GV-FWVVPLLASLI----------FGLSAMLIFGLAVTMLTEFIPRKPSNGVAVANFLRN
IFSCIGTILGDPLI----------------------------------------------
------------------------------------------------------------
------------------------------------------------------------
----------------HAEGTG--------------------------------------
-------------WMFT--------------GLAILV-----------------STGTLV
IWWMRAK-GAQW----RKENEGKVG-----------------------------------
------------------------------------------------------------
------------------------------------------------------------
------------------------------------------------------------
-------------------------------------------------------
>XP_013321903_Exophiala_xenobiotica
------------------------------------------------------------
------------------------------------------------------------
------------------------------------------------------------
------------------------------------------------------------
------------------------------------------------------------
------------------------------------------------------------
------------------------------------------------------------
------------------------------------------------------------
------------------------------------------------------------
------------------------------------------------------------
------------------------------------------------------------
------------------------------------------------------------
------------------------------------------------------------
------------------------------------------------------------
------------------------------------------------------------
------------------------------------------------------------
------------------------------------------------------------
------------------------------------------------------------
------------------------------------------------------------
------------------------------------------------------------
------------------------------------------------------------
------------------------------------------------------------
------------------------------------------------------------
------------------------------------------------------------
------------------------------------------------------------
------------------------------------------------------------
------------------------------------------------------------
------------------------------------------------------------
------------------------------------------------------------
------------------------------------------------------------
------------------------------------------------------------
------------------------------------------------------------
---------------------MASDGVEKTP-----HSADTLCGSPS------TEAVR--
KETEKEH------GIPSDARSVQTVHSVSPSEQSTIGEHQDVEIADDVLERTITPK--SP
LVRVTRSKRRGLFSRFALVAEVTEPFD-YKDSTKWFITFIVAVAAAAAPVGSAIIL----
---------------PTLEDVASDLHSTPTTTNLSV-ALYMLSMAIFPLWWSAFSESFGR
RSVYMVSFALFILFAVLSAVS--SSIGMLVAMRMLSGGAAASVQAVGAGTIADLWESRER
GRAMGIFYLGPLCGPLAAPIVGGVLGQHWN-WRATQWAIVIYGVLTWLLVFFGLPETL-K
ATKDVAEEA--ATDAASA-V----------------------------------------
------------------------------------------------------------
-----SGNTRPPLSRTSTREAVQQSSKMYLKVVK-MLLVDPLRVILYIRFMPVLLTVYYS
AITFGSLYVLNISVQYTFERQPY-DFSTIIIGLLYIPNSLGYILASVFGGRWMDAIMKR-
--EALKANRVDERGKLIFYPED------------RMRENAWLGALLYPVALIWYGWAAEK
GV-LWVVPMIANFF----------YGVGSMLIFAMSTTMLTEFMPRRSSSGVALNNFCRN
ILSCVGAVVGAPII----------------------------------------------
------------------------------------------------------------
------------------------------------------------------------
----------------SAIGNG--------------------------------------
-------------WLFT--------------ILGIWT-----------------LSSAAV
IWAMKRF-GPRW----REKMDRELD-----------------------------------
------------------------------------------------------------
------------------------------------------------------------
------------------------------------------------------------
-------------------------------------------------------
>XP_007721293_Capronia_coronata
------------------------------------------------------------
------------------------------------------------------------
------------------------------------------------------------
------------------------------------------------------------
------------------------------------------------------------
------------------------------------------------------------
------------------------------------------------------------
------------------------------------------------------------
------------------------------------------------------------
------------------------------------------------------------
------------------------------------------------------------
------------------------------------------------------------
------------------------------------------------------------
------------------------------------------------------------
------------------------------------------------------------
------------------------------------------------------------
------------------------------------------------------------
------------------------------------------------------------
------------------------------------------------------------
------------------------------------------------------------
------------------------------------------------------------
------------------------------------------------------------
------------------------------------------------------------
------------------------------------------------------------
------------------------------------------------------------
------------------------------------------------------------
------------------------------------------------------------
------------------------------------------------------------
------------------------------------------------------------
------------------------------------------------------------
------------------------------------------------------------
------------------------------------------------------------
------------------------------------------------------MPID--
EKEPEVTDSSPELVTATQPPVSDNVNLEP-------------------------------
-------------------------YSIHGRKAKWFLVGMVALAGFFSPLPANIYF----
---------------PAMPALATVFNVSIESVNLTV-TIYLAMQGISPMLWGPLSDRLGR
RPMFMICLAILVAACIGLALTPASAFWLFLLLRALQAGGCASTIALGSGVIGDISTPEER
GGFFGMFNLGPMLAPCIGPVLGGALNDGLG-WRSIFWFLTAFAAACLVFIACFLPETM-R
TLVG---NGSFAPPHAIY-RPLIP------------------------------------
------------------------------------------------------------
-----I-----IHQGTIDPTNSSH----MTRATR-Q-SVNPLKL---FLYKDVLLTLSYT
GIVYAVNYTITATISNSFAHI-YPYLSDTSIGLCYLASGGGMILGSTLTGKMLDWEYRR-
----IREKWD--------RTPQSTKSSDFPIEVARLRMVPV-LLVIFVACVLAWGWCLKN
KV-SIAGPLVLQVI----------LGYTSISILNTTMTLMIDIVPGRSSGVIACTNLVRC
SLAAVLVSLIDKSE----------------------------------------------
------------------------------------------------------------
------------------------------------------------------------
----------------AHLGQG--------------------------------------
-------------WTYV--------------VLGLIC-----------------FFLLPL
IYIEMRL-GPRW----RSARQTNFSTM---------------------------------
------------------------------------------------------------
------------------------------------------------------------
------------------------------------------------------------
-------------------------------------------------------
>XP_007731295_Capronia_epimyces
------------------------------------------------------------
------------------------------------------------------------
------------------------------------------------------------
------------------------------------------------------------
------------------------------------------------------------
------------------------------------------------------------
------------------------------------------------------------
------------------------------------------------------------
------------------------------------------------------------
------------------------------------------------------------
------------------------------------------------------------
------------------------------------------------------------
------------------------------------------------------------
------------------------------------------------------------
------------------------------------------------------------
------------------------------------------------------------
------------------------------------------------------------
------------------------------------------------------------
------------------------------------------------------------
------------------------------------------------------------
------------------------------------------------------------
------------------------------------------------------------
------------------------------------------------------------
------------------------------------------------------------
------------------------------------------------------------
------------------------------------------------------------
------------------------------------------------------------
------------------------------------------------------------
------------------------------------------------------------
------------------------------------------------------------
------------------------------------------------------------
------------------------------------------------------------
---------------------MASAYSEKEP-----VARDTLYSPPS-------TGGL--
KSKEQE----------IDSRSIQSTPSITPSTPSTAAEPQDIEIGNDVLRRTVTLK--NP
LVKIPRSERRGLFARFALVAEVTEPVD-YNNRTKWFITLTVAIAAAAGPAGSGIIL----
---------------PTLDQVATELHTTATTTNLSI-ALYMLSMAIFPLWWSAFSEASGR
RSVYLVSFALFTVFAVLSAVS--QSIAMLVIMRMLSGGAAASVQAVGAGTIADIWEVRER
GSAMGIFYLGPLCGPLVSPIVGGALGQRWN-WRATQWALVVLGVLTWIMVFFALPETL-K
RRKAVVEEF--AAETASVAS----------------------------------------
------------------------------------------------------------
-----RGS-RPDLSRASTREVVQERSKKYLKATK-TMVVDPLRVILYLRFLPVALTVYYA
SVTFGSLYVLNVSIQYTFEREPY-QFSTIIIGLLYLPNSVGYFFASIIGGRWMDSIMHR-
--EAMKANRVNEQGKLIFRPED------------RMRENAWLGAFLYPAAMIWYGWTVEN
GV-FWLAPMIANFF----------YGIGTMLIFGIATTMLTEFMPQRSSAGVALNNFCRN
ILSCIGSIVGAPLI----------------------------------------------
------------------------------------------------------------
------------------------------------------------------------
----------------SSIGNG--------------------------------------
-------------WLFT--------------ILALWT-----------------FSSASV
IWAMKRY-GPRW----REKLDRELR-----------------------------------
------------------------------------------------------------
------------------------------------------------------------
------------------------------------------------------------
-------------------------------------------------------
>XP_009158921_Exophiala_dermatitidis
------------------------------------------------------------
------------------------------------------------------------
------------------------------------------------------------
------------------------------------------------------------
------------------------------------------------------------
------------------------------------------------------------
------------------------------------------------------------
------------------------------------------------------------
------------------------------------------------------------
------------------------------------------------------------
------------------------------------------------------------
------------------------------------------------------------
------------------------------------------------------------
------------------------------------------------------------
------------------------------------------------------------
------------------------------------------------------------
------------------------------------------------------------
------------------------------------------------------------
------------------------------------------------------------
------------------------------------------------------------
------------------------------------------------------------
------------------------------------------------------------
------------------------------------------------------------
------------------------------------------------------------
------------------------------------------------------------
------------------------------------------------------------
------------------------------------------------------------
------------------------------------------------------------
------------------------------------------------------------
------------------------------------------------------------
------------------------------------------------------------
------------------------------------------------------------
---------------------MASGCPEIFP-----EKP-----RPSHDPRSGEELGS--
K--ERD----------IDNRS---LHSITPSEQSTAASAQDIEIADDVLQRTITPK--RP
IVRVPRAERRGLFARFALVAEVTEPVD-YKNGTKWFVTFIVAIAAAAAPIGSGIIF----
---------------PTLDEVARELHTTPTTTNLSV-ALYMLSMAIFPLWWSAFSEASGR
RSVYIVSFALFILFAVLSAVS--KSIAMLVVMRMLSGGAAASVQAVGAGTIADLWESRER
GRAMGIFYLGPLCGPLFSPVVGGVLGQHWN-WRATQWALAIYGVLTWLLIFFALPETL-K
RRKDFIEEA--AAETVSV-G----------------------------------------
------------------------------------------------------------
-----GGSDRPGLSRTSTREVVQQRSKMYLKAAK-KILVDPLGVILYLRFMPVLLTVYYA
AVTFGSLYVLNVSIQYTFEREPY-DFSTIIIGLLYLPNSVGYMLASIFGGRWMDSIMKR-
--EAMKADRVDEQGKLIFYPED------------RMRENAWLGALLYPTALIWYGWTAEK
GV-FWFAPMCANFF----------YGIGSMLIFAMSTTMLTEFMPARSSSGVALNNFCRN
IFSCVGGIVGAPLI----------------------------------------------
------------------------------------------------------------
------------------------------------------------------------
----------------ASIGNG--------------------------------------
-------------WLFT--------------ILGLWA-----------------FSSASV
IWAMKRF-GPRW----RERLDRDLG-----------------------------------
------------------------------------------------------------
------------------------------------------------------------
------------------------------------------------------------
-------------------------------------------------------
>XP_013264957_Exophiala_aquamarina
------------------------------------------------------------
------------------------------------------------------------
------------------------------------------------------------
------------------------------------------------------------
------------------------------------------------------------
------------------------------------------------------------
------------------------------------------------------------
------------------------------------------------------------
------------------------------------------------------------
------------------------------------------------------------
------------------------------------------------------------
------------------------------------------------------------
------------------------------------------------------------
------------------------------------------------------------
------------------------------------------------------------
------------------------------------------------------------
------------------------------------------------------------
------------------------------------------------------------
------------------------------------------------------------
------------------------------------------------------------
------------------------------------------------------------
------------------------------------------------------------
------------------------------------------------------------
------------------------------------------------------------
------------------------------------------------------------
------------------------------------------------------------
------------------------------------------------------------
------------------------------------------------------------
------------------------------------------------------------
------------------------------------------------------------
------------------------------------------------------------
------------------------------------------------------------
---------------------MSRADDER-PQIQAVSPPDAIHQRPS----PLAEDFS--
KEIEQKF------EN-IDGQSIRSVHT-----QSTTRQSQDVEIQTDALHRTVTPK--QP
TVKVPRARRRGLFSRFALVAEVTNPYD-YPNNVKWFITFIVAIAGAAAPVGSAIIF----
---------------PTLDQVSSDLNTTPTTTNLAV-ALYMLSMAIFPLWWSAFSETSGR
RSIYLTSFALFIVFSVLSAVA--HSISMLIVVRLLAGGAAASVQAVGAGTIADIWLSEER
GRAMGIFYLGPLCGPFLAPILGGILGQHWN-WRATQWALVIYGVLTWVLVFFALPETL-P
ETKSVVEIA--EADNASSLQ----------------------------------------
------------------------------------------------------------
-----GGS-RPPLSRTSTREVAQQKSKKYLKAAR-IMFLDPLRVIMYLRFMPVLLTVYYS
AVTFGSLYVLNVSIQYTFEREPY-AYQTIIIGLLYIPNSLGYLLASLLGGRWMDNIMKR-
--EALKANRIDERGKLIYHPED------------RMRENAWLGACLYPAAFIWYGWTVEK
GV-FWIVPMIANFF----------YGVGSMLIFAMATTMLTEFMPGRSSSGVALNNLCRN
ILSCIGGIVGAPLI----------------------------------------------
------------------------------------------------------------
------------------------------------------------------------
----------------ASIGNG--------------------------------------
-------------WLFT--------------ILGIWT-----------------FSSASV
IWAMKRF-GPQW----REKMDRDLC-----------------------------------
------------------------------------------------------------
------------------------------------------------------------
------------------------------------------------------------
-------------------------------------------------------
>XP_016228285_Exophiala_mesophila
------------------------------------------------------------
------------------------------------------------------------
------------------------------------------------------------
------------------------------------------------------------
------------------------------------------------------------
------------------------------------------------------------
------------------------------------------------------------
------------------------------------------------------------
------------------------------------------------------------
------------------------------------------------------------
------------------------------------------------------------
------------------------------------------------------------
------------------------------------------------------------
------------------------------------------------------------
------------------------------------------------------------
------------------------------------------------------------
------------------------------------------------------------
------------------------------------------------------------
------------------------------------------------------------
------------------------------------------------------------
------------------------------------------------------------
------------------------------------------------------------
------------------------------------------------------------
------------------------------------------------------------
------------------------------------------------------------
------------------------------------------------------------
------------------------------------------------------------
------------------------------------------------------------
------------------------------------------------------------
------------------------------------------------------------
------------------------------------------------------------
------------------------------------------------------------
---------------------MAYDGQDNPP-----RAPGDVSRPDP-------------
---EKDEVHHRYPHASDDARS---VHT-NASAHSTIADHHDVENVNEILRRTYTPK--NP
IEIVPRSKRRGLFARFTLIAEVTNPYD-YSNNLKWFITFIVSVAGAAAPVGSAILL----
---------------PALTQVEQDLKATPAISNMAV-ALYMLSMAIFPLWWSAFSETLGR
RTIYLVSFALFVVFSVLSAVS--HSITMLIVMRMLAGGAAASVQAVGAGTIADIWETRER
GRAMGIFYLGPLCGPLLAPIIGGMVAQHWG-WRSTQWALAIYAVLTLIFVFFALPETV-R
ATKNINAAV--ETEETAS-A----------------------------------------
------------------------------------------------------------
-----DGASQSDLRRVTTRERAQRRSKKILKVLR-MFFVDPLSIILYLRFMPVLLTVYYS
AVTFGSLYVLNISIQYTFERQPY-EFETIIIGLLYIPNSVGYLLASLFGGRWMDSIMKR-
--EALKANRVNEHGKLVFHPED------------RMQENAWLGSMLYPAALIWYGWTVEK
GV-FWVAPMVANFF----------YGVGSMLIFAMATTMLTEFMPRRSASGVALNNLCRN
IFACVGGIVGAPVI----------------------------------------------
------------------------------------------------------------
------------------------------------------------------------
----------------SSIGNG--------------------------------------
-------------WLFT--------------ILGLWA-----------------FSSAAV
IWAMKRF-GPKW----REKLERELD-----------------------------------
------------------------------------------------------------
------------------------------------------------------------
------------------------------------------------------------
-------------------------------------------------------
>XP_013267996_Rhinocladiella_mackenziei
------------------------------------------------------------
------------------------------------------------------------
------------------------------------------------------------
------------------------------------------------------------
------------------------------------------------------------
------------------------------------------------------------
------------------------------------------------------------
------------------------------------------------------------
------------------------------------------------------------
------------------------------------------------------------
------------------------------------------------------------
------------------------------------------------------------
------------------------------------------------------------
------------------------------------------------------------
------------------------------------------------------------
------------------------------------------------------------
------------------------------------------------------------
------------------------------------------------------------
------------------------------------------------------------
------------------------------------------------------------
------------------------------------------------------------
------------------------------------------------------------
------------------------------------------------------------
------------------------------------------------------------
------------------------------------------------------------
------------------------------------------------------------
------------------------------------------------------------
------------------------------------------------------------
------------------------------------------------------------
------------------------------------------------------------
------------------------------------------------------------
------------------------------------------------------------
---------------------MARHSIEKGP-----ATPDTVCASPP------TENGG--
K--EKDH------GDKFDSRSPHSIHSISHSDQSTVADPRDVEAVDDVLRRTITPK--KP
VVKVSRPKRRGLFARFALIAEVTEPTD-YKNRTKWFITFIVAVAAAAAPVGSGIIF----
---------------PTLDQVASDLNTTPTTTNLSV-ALYMLSMAIFPLWWSAFSEASGR
RTIYIISFALFTLFAVLSAVA--HSVSMLVVMRMLSGGAAASVQAVGAGTIADIWESRER
GRAMGIFYLGPLCGPLLAPILGGILGQHWD-WRATQWALAIYGVLTWILVFFALPETL-K
MTEDVVEEA--AADTTSS-P----------------------------------------
------------------------------------------------------------
-----NGSIRPPLSRTSTREIVQQRSKKYLTVAR-MMLLDPLRIILYLRFMPVLLTVYYS
AVTFGSLYVLNISVQYTFERRPY-GFSTIIIGLLYLPNSVGYILASVFGGHWMDSIMKR-
--EAIKANRVDEEGKLVFHPED------------RMRENAWLGALLYPAALIWYGWTVEK
GV-FWVVPMIANFF----------YGIGSMLIFAMSTTMLTEFMPQRSSSGVALNNFCRN
IFSCVGGIVGAPLI----------------------------------------------
------------------------------------------------------------
------------------------------------------------------------
----------------SSIGNG--------------------------------------
-------------WLFT--------------ILGLWA-----------------VCSALV
IWAMKRF-GPQW----REKLDRELG-----------------------------------
------------------------------------------------------------
------------------------------------------------------------
------------------------------------------------------------
-------------------------------------------------------
>XP_018000226_Phialophora_attinorum
------------------------------------------------------------
------------------------------------------------------------
------------------------------------------------------------
------------------------------------------------------------
------------------------------------------------------------
------------------------------------------------------------
------------------------------------------------------------
------------------------------------------------------------
------------------------------------------------------------
------------------------------------------------------------
------------------------------------------------------------
------------------------------------------------------------
------------------------------------------------------------
------------------------------------------------------------
------------------------------------------------------------
------------------------------------------------------------
------------------------------------------------------------
------------------------------------------------------------
------------------------------------------------------------
------------------------------------------------------------
------------------------------------------------------------
------------------------------------------------------------
------------------------------------------------------------
------------------------------------------------------------
------------------------------------------------------------
------------------------------------------------------------
------------------------------------------------------------
------------------------------------------------------------
------------------------------------------------------------
------------------------------------------------------------
------------------------------------------------------------
------------------------------------------------------------
---------------------MGSGLAEKGT-----DAQDHIHEDQA--VTDISNDGK--
KRQRRQT------DDSITLRS---IHS---ATESHHVAHQDAEAA---LYRIRTPK--QL
LVKVPRKERRGWFAAFALIPEVTNPYD-YKDSTKWFITFIVSVAGACAPVGSGIIF----
---------------PTLEQVTRDLNSTPVVTNLTV-ALYMLSMAIFPLWWSAFSEASGR
RSVYIASFALFVLWAVCCAIS--TSIEMLIVVRMLAGGAAASVQAVGVGTIADVWESHER
GRAMGIFYLGPLCGPLFAPILGGIVGERWN-WRATQWVLVIYGALTWLLIFFGLPETL-K
SMKDLTLAA--EAEAVET------------------------------------------
------------------------------------------------------------
-----DGVARPALSRTSTRESVQRQSKKYVRIAR-MLLLDPLKIFVYLKYPAVSLTIYYA
SVTFGGLYVLNISITYTFERPPY-EFTTLILGLLYLPNSLGYILASILGGRWMDYIMKR-
--EAVKANRVHE-GKLVYHPED------------RMRENAWLGALLYPLSLIWYGWTAEK
GV-FWLAPMIANFF----------YGVGSMLIFAMATTMLTEFMPQRSSSGVALNNFVRN
IFSCVGGIVGAPLI----------------------------------------------
------------------------------------------------------------
------------------------------------------------------------
----------------ASIGNG--------------------------------------
-------------WLFT--------------ILGLWA-----------------LSSASV
IWAMRKF-GPRW----RIRMDEELGE----------------------------------
------------------------------------------------------------
------------------------------------------------------------
------------------------------------------------------------
-------------------------------------------------------
>NP_587748_Schizosaccharomyces_pombe
------------------------------------------------------------
------------------------------------------------------------
------------------------------------------------------------
------------------------------------------------------------
------------------------------------------------------------
------------------------------------------------------------
------------------------------------------------------------
------------------------------------------------------------
------------------------------------------------------------
------------------------------------------------------------
------------------------------------------------------------
------------------------------------------------------------
------------------------------------------------------------
------------------------------------------------------------
------------------------------------------------------------
------------------------------------------------------------
------------------------------------------------------------
------------------------------------------------------------
------------------------------------------------------------
------------------------------------------------------------
------------------------------------------------------------
------------------------------------------------------------
------------------------------------------------------------
------------------------------------------------------------
------------------------------------------------------------
------------------------------------------------------------
------------------------------------------------------------
------------------------------------------------------------
------------------------------------------------------------
------------------------------------------------------------
------------------------------------------------------------
------------------------------------------------------------
---------------------------------------------------------MDL
EKKPQDKVETAEIDVKEDPFLVTWQSPTDP------------------------------
----------------------KNPKN-WIYARKWTQLILVSAFALLGPMASSMVA----
---------------PCLDQIADRFHIQNSTEKALILSIYLLVFAISPMISAPLSEVFGR
RMLLQVGNVIFIVFNMACGLA--RTKAQMYIFRFLAGFGSATPMGLGSGTISDLFTPDER
GKAVAVMSLAPLLGPTIGPVVSGFIAEYTT-YKWIFWSTTIFSGFIFALSLPLLAETYPK
TLLGEKARKLNKSEKTNKYHTEW-------------------------------------
------------------------------------------------------------
-----NLEHIPRLKLVT------------------PALMRPIRML--FTQPIVILCSTYM
AIQYGILYLVLTTYPTLWTEE-Y-HERPSIAGLNYIASGIGLIFGSQASGIFIDKTFRY-
----LKRRNNGK-----MAPEF------------RVPVILL-GTFFFPAGLFIYGWTAQY
HT-HWIGPDIGAAM----------FNIGLMLGWRGIQTYLIDSFMIYAASSTAVACCVRS
IAAFAFPLFGQDMY----------------------------------------------
------------------------------------------------------------
------------------------------------------------------------
----------------DTLGYG--------------------------------------
-------------WGNS--------------LLAFIV-----------------LGSSII
TCSLLWFGGKRL----RALSSMVIFKDDV-------------------------------
------------------------------------------------------------
------------------------------------------------------------
------------------------------------------------------------
-------------------------------------------------------
```
