## Supplementary material for "Coding Sequence Insertions in Fungal Genomes are Intrinsically Disordered and can Impart Functionally-Important Properties on the Host Protein": MAFFT_MSAs: XP_717588.1_blasthits_MAFFT.txt

```
>XP_717588_Candida_albicans
------------------------MITRRVNSNLLKKSF------IQQSRSIIINADLQK
KLDESE-FHPVIVIGGGHAGCEAATGSARS-QTPTTLITPYINKIGTASCNPSMGGVGKG
TLLREVDALDGVSARITDKAGIHFRILNASRGAAVHGPRAQIDRKIYLEEMQKEILN---
Y-PNLKVLEAQVEDIIIK----PVLS--NGEDFSGREFGE--------VKGVILSDGRVL
KSEKVVVTTGTFLGGEIHIGLKCFPSGRMGEDATFGLSKTL-KQAGFRLGRLKTGTPPRL
SSRTINFKGLIEQPSDFPPQPMSYMNDKVYL--EDQLMKCYQTKTNPEFHKIIADNLDKS
IHIRE-TVKGPRYCPSIESKVIKFPHKDYHYVWLEPEGLD-SDLIYPNGISCTMPEEIQE
KLVRLMPGCENVTMTQPGYGVEYDFIDPRELKSTLETKLVNGLYLAGQINGTTGYEEAAA
QGCIAGINAGLSYLQ-----KPLLELKRPDGLVAILIDDLITKGVEEPYRMFTSRSEFRF
SIRSDNADDRLTQKGYELGVVSEE-RYQFFKKEADQFKDIKNALSVLKLSGKQWAPGLQG
LKTDTRENDKVSGWKLLSYPGVSINDILPHMSHFM--TQVPPCLQNVSMRLQNKIDVVSD
YDPIMYREKANLNTFE-SLDMYKLPQNFTYD-NSGSLKISHEVCTILNIVQPTTIGQAQS
LQGITPTAINELKKVA--------KFVPSESLLKLRNEKNSMKSAMFG------------
------------------------------------------------------------
------------------------------------------------------------
------------------------------------------------------------
------------------------------------------------------------
------------------
>XP_002417382_Candida_dubliniensis
------------------------MITRRVKPYLLRKAF------IQQSRSVIINADLQK
KLDESE-FHPVIVIGGGHAGCEAATGSARS-QTPTTLITPYINKIGTASCNPSMGGVGKG
TLLREVDALDGVSARITDKAGIHFRILNASRGAAVHGPRAQIDRKIYLEEMQKEILN---
Y-PNLKVLEAQVEDIIIE----PVL---NGEDFSGRAFGE--------VKGVILSDGRVL
KSEKVVVTTGTFLGGEIHIGLKCFPSGRMGEDATFGLSKTL-KQAGFRLGRLKTGTPPRL
SSRTIDFKGLIEQPSDFPPQPMSYMNDKVDL--EDQLMKCYQTKTNPEFHKIIADNLDKS
IHIRE-SVKGPRYCPSIESKVIKFPNKDYHYVWLEPEGLD-SDLIYPNGISCTMPEEIQE
KLVRLMPGCENVTMTQPGYGVEYDFIDPRELKSTLETKLVNGLYLAGQINGTTGYEEAAA
QGCVAGINAGLSYLQ-----KPLLELKRPDGLVAILIDDLITKGVEEPYRMFTSRSEFRF
SIRSDNADNRLTQKGYDLGVVSER-RYQFFKKESDQFWEIKNVLSELKLSGKQWAPGLQG
LKTDTRENDKVSGWKLLSYPGVSINNLLPHMSDFM--GQVPPCLQNVSMRLQNKIDVVSD
YDPIMYREKANLNTFE-SLDMYKLPQNFTYD-NSGSLKISHEVCTILNIVQPTTIGQAQS
LQGITPTAINELKKVA--------KFVPSKSLLKLRSEKNGVSSAMFG------------
------------------------------------------------------------
------------------------------------------------------------
------------------------------------------------------------
------------------------------------------------------------
------------------
>XP_002549681_Candida_tropicalis
------------------------MLSRRINHRYLRKVT------YQQTRSIILNADLQK
KLDESE-FHPVIVVGGGHAGCEAATGSARS-QTPTTLITPYINKIGTASCNPSMGGVGKG
TLLREVDALDGVSARITDKAGIHFRILNASRGAAVHGPRAQIDRKIYLEEMQKEILN---
Y-PNLKVLEAQVEDIIIE----PKLN--NEGDYAGRTFGI--------VKGVILSDGRVL
KSEKVVVTTGTFLGGEIHIGLKAYPSGRIGEEATFGLSKTL-RDAGFRLGRLKTGTPPRL
SAKTINFKGLIEQPSDFPPQPMSYMNDKVAL--EDQLVKCYQTKTNPEFHKIIADNLDKS
IHIRE-TVKGPRYCPSIESKVIKFPHKDFHYVWLEPEGLD-TDLIYPNGISCTMPEEIQE
KLVRLMPGCENVTMTQPGYGVEYDFIDPRELKMTLETKLVDGLFLAGQINGTTGYEEAAA
QGCVAGINAGLSYMK-----KPALDLRRPDGLMAIMIDDLITKGVEEPYRMFTSRSEFRF
SIRSDNADFRLTERGYQLGVVGED-RYKHYKEESNQFEDIKNTLSELKLIGRYWAPALEG
VTYDARDDVKVSGWKLLAYPGMSINCLLPHMSKFM--NKVPNSFDNISERLRNKIDVESD
YEPFRTRERRNIEKFE-DYDKFILPQNFNYT-NTGNLKISHEVCSILNVIQPSTLGQAMK
LRGVTPTAIMELRKIA--------K-------LGTSSNKEIATS----------------
------------------------------------------------------------
------------------------------------------------------------
------------------------------------------------------------
------------------------------------------------------------
------------------
>XP_003866586_Candida_orthopsilosis
------------------------MITTLSKRSSILP-R--AL-HLQN-RSIIVNADLRA
KLTQSQ-NHPVVVIGGGHAGCEAATGSARS-GTPTTLITPEISKIGTASCNPSMGGVGKG
TLLREVDAFDGVSARITDKAGIHFRILNASKGPAVHGPRAQIDRKIYLNEMQREICN---
Y-ENLSIIEAQVKDIIIE----PTNF--E--DYNGRGFGT--------VRGVILEGGRIL
KCEKIVVTTGTFLGGEIHIGLKAFPSGRMGEKATFGLSKTF-REAGFRLGRLKTGTPARL
SAKTIDFTNLIEQPSDFPPQPMSYLNEGVDL--EDKLVKCYQTQTTPEFHKMIADNLDKS
IHIRE-TVKGPRYCPSIESKVIKFPQKQSHVVWLEPEGLD-TDLIYPNGISCTMPEEIQE
QIVKLMPGCENVKMVQPGYGVEYDYVDPRELKITLETKLVDGLYLAGQINGTTGYEEAAS
QGCIAGINAGLSYLK-----KPLLEMKRSDGYIGVLIDDLITKGVEEPYRMFTSRSEFRV
SIRSDNADKRLTELGYKLGVVGKK-RYEYFKNEIQQFNEIKDHLKCLRLSGKSWSPALSG
AATDLRSTNKVDGWKLLSYKGVSIKDVLPHMDTFT-SNNTPSFYEHLTNRLMNRIDVESD
YEPFMSKEKAHLSAYE-ADENLLLPTNFNYT-NTGNLKISYEACSILNTIQPKTIGQARR
IQGITPTTIFELLKLV--------R----------GNQKQYAASA--AP-----------
------------------------------------------------------------
------------------------------------------------------------
------------------------------------------------------------
------------------------------------------------------------
------------------
>XP_001528345_Lodderomyces_elongisporus
----------------------MIFITSKSSRCCIQKFR--AT-VLRHTRSITINADLRA
KLCEAE-NHPVIVIGGGHAGCEAATGSARS-GAKTTLITPDISKIGTASCNPSMGGVGKG
TLLREVDALDGVSARITDKAGIHFRILNASRGAAVHGPRAQIDRKIYLTEMQKEILN---
Y-QNLSIVESQVKDIIIE----PDST--K--DQSGRDLGT--------VRGVILDNGQIL
KCDKIVVTTGTFLGGEIHIGLTAFPAGRMGEKATFGLSDTF-RGAGFKLGRLKTGTPPRL
SSKTIDYTNLLEQPSDVPPQPMSFMNDNVAL--ENQLVKCHQTQTTPEFHSLVANNLDKS
IHIRE-TVKGPRYCPSIESKVIKFPQKQSHIVWLEPEGFD-TDLVYPNGISCTMPEEIQE
QLVKMMPGCENVKMVQPGYGVEYDYIDPRELTNTLETKLVKGLYLAGQINGTTGYEEAAA
QGCIAGINAGLSSQK-----MKEMRLQRSDGYVGVLIDDLITKGIEEPYRMFTSRSEFRV
SLRADNADKRLTELGYKLGVVGET-RYRHFANEMEIMQNIKDHLQGLRLTGATWLPALNG
HRTDVRPESRVDGWKLLSYSGVSILDLLPHMSKFT-GGEVPSYYKNLSNRLVTRIDVESD
YEPFISKEQTHLNAYK-ADENLLLPTNFNYT-NTGNLKISHEACTILNTIQPRTIGQARR
IQGINPTTIFELLKLV--------R----------GPRKERESDAQMSPS----------
------------------------------------------------------------
------------------------------------------------------------
------------------------------------------------------------
------------------------------------------------------------
------------------
>XP_007372587_Spathaspora_passalidarum
------------------------------MFRPTLKPR--HISVIQK-RSIILNADLQA
KLAESA-HHPVIVIGGGHAGCEAATGSARS-GTSTTLITPHVDKIGTASCNPSMGGVGKG
TLLREVDALDGVAARITDLAGIHFRILNSSRGAAVHGPRAQIDRKIYLNEMQKEILN---
Y-PNLNVLQASVEDIIIE----PSVD--Q--DSTGRKFGT--------VRGVILGDNTIL
ACDKVVVTTGTFLGGEIHIGLKAYPSGRIGEAATFGLSKTF-ANAGFRLGRLKTGTPCRL
SSKTIDYTHLLPQPSDFPPQPMSYMNDKVAL--QDQLVTCHQTNTTPEFHDLIRANLDKS
IHIRE-TVKGPRYCPSIESKVIKFSDKSQHTVWLEPEGLD-TDLVYPNGISCTMPAEIQE
KLVKMMPGCENVTMVQPGYGVEYDYIDPRELKNTLETKLVDGLYLAGQINGTTGYEEAAA
QGCIAGINAGLTQSG-----KQALDIKRSDGYIGVLIDDLITKGVEEPYRMFTSRSEFRI
SIRSDNADRRLTEMGYQAGVVGEK-RYQHYTDEMKQFEQIKEHLQSVRISGAKLSPYVKN
IST--RPGFVVDAWKLLSYKDISFADFLPYLEQFN-NGKLPSIYENLSDRLINRITVEGN
YDPFKNAELKHLHAYN-SDENLKLPENYTYT-NVGNLKLSHEVCGILNTIQPKTIGQARR
IQGVTPAAIFELYKLI--------K----------RTAAV--------------------
------------------------------------------------------------
------------------------------------------------------------
------------------------------------------------------------
------------------------------------------------------------
------------------
>XP_043050251_Scheffersomyces_spartinae
---------------------------------MLSRLR--LIKTF--SRSIYVNHDLQL
QLSTAK-HVPVIVIGGGHAGCEAATGAARS-GAQTMLITPHIDKIGTASCNPSIGGVGKG
TLIREVDALDGVAGRITDKAGIHFKMLNSSKGPAVQGPRAQIDRKIYLEEMQREILN---
Y-RNLEVLEALVEDIIIE----PTYGDCDNFDSTGRSQGK--------VLGVILGDGTII
NCPNVVVTTGTFLGGEIHIGLTAYPSGRIGEAATFGLSETF-KQAGFRLGRLKTGTPCRL
LSKTIDYTHLTEQPSDCPPEPMSFMNDTVAL--QDQLVTCHMTRTTPEMHKLINDSLHMT
IHIRE-SVKGPRYCPSIESKIIKFPQKESHLVWLEPEGLD-TDLVYPNGISCTLPAEIQE
QMVKLMPGCENVTMVQPGYGVEYDYIDPRELNRTLETKLVQGLFLAGQINGTTGYEEAAS
QGCLAGINAGLKYLG-----KPAFEIKRSEGYIGVLVDDLITKGVEEPYRMFTSRSEFRI
SVRADNADMRLTARGYEAGVVSQQ-RYDHYIKEMTQFQNIKDHLTSLELSGAKWKPALSG
AQLDLKRQTVVNGWKLLSYKDVHFDDVLASMDKFTSDGLIPDYYDSMSQRLIRRIGIEST
YDPWLQKEKHHVKAFE-ADESLLLPQNYTYSVDDGGMKLSYEVCHLLNTVQPVTIGQARQ
IQGITPTAIFELYKLV--------R----------NKQSQFASS----------------
------------------------------------------------------------
------------------------------------------------------------
------------------------------------------------------------
------------------------------------------------------------
------------------
>XP_001385733_Scheffersomyces_stipitis
--------------------------MLRLT--RLQSNR--CVPSFQQRRNILINADLRS
KIEESP-FFPVVVIGGGHAGCEAATGSARS-GTPTTLITPNVDKIGTASCNPSMGGVGKG
TLLREVDALDGVAARITDKAGIHFKILNASKGAAVHGPRAQIDRKIYLEEMQKEILN---
Y-PNLSVLEASVEDIIIE----PTRD--QSTDAEGREFGS--------VKGLVLGDGSIV
GCSKVVVTTGTFLGGEIHIGLTAYPSGRIGEDATFGLSETF-RTAGFKLGRLKTGTPARL
SSKTIDYSNLNVQPSDYPPQPISYMNDKVQL--QEQLVNCYQTSTTPEFHKLISENLDKS
IHIKE-TVKGPRYCPSIESKIIKFPQKQSHMVWLEPEGLD-TDLVYPNGISCTMPADIQE
QLVRMMPGCNNVKMIQPGYGVEYDYVDPRELKMTLESKLVDGLYLAGQINGTTGYEEAAS
QGCLAGINAGLAYKG-----AEPLELTRADGYLGVLVDDLITKGIEEPYRMFTSRSEFRI
SIRSDNADRRLTEKGYNAGVVSEE-RYHHYMKEMVQFHSIKDHLTSLSLSGAIWAPALKG
LSSDVNRNTLVDGWKLLSYKGMSIADLLPHMSKFTRDGIVPPYYENLSARLMNRIDVESD
YTPWMPKEKAHLTAYA-ADENLLLPVNYNYN-YEGKLKISHEVCVLLNTIQPKTIGQARR
IQGVTPAAIFELFKLV--------K----------GNQAQLAIQRQNLEN----------
------------------------------------------------------------
------------------------------------------------------------
------------------------------------------------------------
------------------------------------------------------------
------------------
>XP_020062662_Suhomyces_tanzawaensis
---------------------------------MFHRIR--SLQPPRLTRSIVINAELSA
KLAQSE-HHPVVIIGGGHAGCEAATGSARS-GAKTTLITPDISKIGTASCNPSMGGVGKG
TLLREVDALDGVSPRITDKAGIHFKILNASKGPAVHGPRAQIDRAIYLREMQNEILN---
Y-PNLKVLEAQVKDVIIQ----PKTE--E--DPSGRNYGF--------VKGIILEDGRVL
NCSRVVVTTGTFLGGEIHIGLKSFPSGRIGEEATFGLSKTF-REAGFRLGRLKTGTPARL
SSKSIDYTNLTPQPSDYPPQPMSYMNDLVDL--QEQLVQCHMTRTTPEFHKLIADNLDKS
IHIRE-TVKGPRYCPSIESKIIKFPQKTSHLVWLEPEGLD-TDLVYPNGISCTMPEEIQE
QVVKLMPGCENVKMVQPGYGVEYDYIDPRELKMTLETKLVDGIYLAGQINGTTGYEEAAS
QGCLAGINAGLAEMN-----KEPLLIQRSDGYLGVLVDDLITKGVEEPYRMFTSRSEFRI
SIRSDNADMRLTEKGFRAGVVSEE-RYNHFKSEMKQFNSIRDHLKNLSLSGAKWSPVLRG
LVLDVNAKTVVDGWKLLSYKGILINDFLPHMSKFV-DGSIPEYYQNVNHRLANRIDVEST
YDPWLKKEEAHLRAYE-ADENLLLPQNYRYN-NEGNVKLSYEVCHLLNTIQPKTIGQARR
IQGVTPAAIFELFKLI--------K----------GERGEIIGSHQS-------------
------------------------------------------------------------
------------------------------------------------------------
------------------------------------------------------------
------------------------------------------------------------
------------------
>XP_020073692_Hyphopichia_burtonii
--------------------------MFRINGSLVRRTRFSAVRRVYPSRSIIINSDLQR
LLDDAN-EHPVIVIGGGHAGCEAATGSART-GSKTTLVTPFINKIGTASCNPSMGGVGKG
TLLREVDALDGVSSKVTDKAGIHFKVLNASRGPAVHGPRAQIDRKIYLEEMQKVILN---
Y-PNLSVLEAQVEDIIID----PSHS--D-VDFSGRNYGQ--------VKGVILSDGRVL
RCSKVVVTTGTFLGGEIHIGLTAYPSGRMGEDATFGLSKTF-REAGFRVGRLKTGTPPRL
SSKTIDYSNLKSESSDFPPQPMSYMNDKVSL--EDKLMKCYITYTNPDFHDLIADNLDKS
IHIRE-TVKGPRYCPSIESKIIKFPQKSSHMVWLEPEGLD-TDIVYPNGISCTMPEDIQE
KMVRMLPGCENVTMTQPGYGVEYDYLDPRELKNTLETKLVNGLYLAGQINGTTGYEEAAS
QGCIAGINAGLAAEN-----KLPLVLRRSDGFTGVLIDDLITKGVEEPYRMFSSRSEFRV
SIRSDNADYRLTEKGFTAGAVGSE-RYNHFKNELEIFQLVRDHLKSISMSGHKWGNLLEG
VNRDFKKNTPVDAFKLLSYVDINMAGLLPHLNKI---GELPSVYNKLNKRLISRLEVESL
YELWTKKEATHVKAYE-ADENLLLPLNFKYS-NEGNLKISHEVCTLLNTVQPETIGQARR
VQGITPAAIFELYKLV--------K----------GKQNELAAQRLAA------------
------------------------------------------------------------
------------------------------------------------------------
------------------------------------------------------------
------------------------------------------------------------
------------------
>XP_015466082_Debaryomyces_fabryi
--------------------------MLRFSERFIPKIS--TTKFYQQSRSIIINADLQR
KLDEST-NHPVVVIGGGHAGCEAATGSARS-GTLTTLITPSVDKIGTASCNPSMGGVGKG
TLLREIDALDGVSARITDKAGIHFKILNASKGAAVHGPRAQIDRKIYLTEMQEEILN---
Y-ENLRVLEAQVEDIIIE----PPRD--QVIDVSGRNFGI--------VRGVVLSDGSIL
KCSKVVVTTGTFLGGEIHIGLSCHPAGRMGEEATFGLSKTF-RDASFRLGRLKTGTPPRL
SSKTIDYTNLAPQLSDYPPQPMSFMNDQVDL--QEQLMKCHMTATTPELHKLIADNLDKS
IHIRE-TVKGPRYCPSIESKIIKFPQKSTHLVWLEPEGLD-TDLVYPNGISCTMPAEIQE
KMVKLMPGCENVTMIQPGYGVEYDYVDPRELKMTLETKLVDGLYLAGQINGTTGYEEAAA
QGCLAGINAGLAYAN-----KPSLDIHRSDGYLGVLVDDLITKGVEEPYRMFTSRSEFRI
SIRSDNADKRLTQKGYEAGVVSEH-RYNHFKNEMKHFDSIKEHLKSLSFSGAKWAPVLKG
STLDMSRTTVVDGWKLLSYKDVTLSDIIPHLHNFTSNGELPDLYNHVNRRLMGRINVEST
YEPWMKKEEAHLRAYQ-ADENLLLPLNYNYT-NEGNLKISYEVCHLLNTIQPATIGQARR
IQGVTPAAIFELFKLV--------K----------GNQAELAMQREPN------------
------------------------------------------------------------
------------------------------------------------------------
------------------------------------------------------------
------------------------------------------------------------
------------------
>XP_461483_Debaryomyces_hansenii
-------------------------MVLRLTQRFVPKIP--TVNIYQQSRSIIINADLQR
KLTESV-EHPVIVIGGGHAGCEAATGSARS-GTFTTLVTPSIDKIGTASCNPSMGGVGKG
TLLREIDALDGVSARITDKAGIHFKILNASKGAAVHGPRAQIDRKIYLTEMQKEILN---
Y-ENLKVIEAQVEDIIIE----PPRD--QIIDTSGRNFGI--------VRGVVLSDGRIL
KCSKVVVTTGTFLGGEIHIGLSCHPAGRMGEEATSGLSKTF-RDASFRLGRLKTGTPPRL
SSKTIDYTNLAPQLSDYPPQPMSYLNDEVDL--QEQLMKCHMTSTTPELHKLIADNLDKS
IHIRE-TVKGPRYCPSIESKIIKFPQKSTHLVWLEPEGLD-TDLVYPNGISCTMPAEIQE
TMVRMMPGCENVTMLQPGYGVEYDYVDPRELKMTLETKLVDGLYLAGQINGTTGYEEAAA
QGCLAGINAGLAYAK-----KPSLDIHRSDGYLGVLVDDLITKGVEEPYRMFTSRSEFRI
SIRSDNADKRLLQKGYDAGVVSES-RYDHFKNEMKHFDSIKEHLKSLSFSGAKWAPVLKG
CNSDMNKTTVVDGWKLLSYKDVSLSDIIPHLHKFSPNGELPELYSHVNRRLMGRINVEST
YEPWMKKEEAHLRAYQ-ADETLLLPLNYNYT-NEGNLKISYEVCHLLNTIQPTTIGQARR
IQGVTPAAIFELFKLV--------K----------GNQAELAMQRELS------------
------------------------------------------------------------
------------------------------------------------------------
------------------------------------------------------------
------------------------------------------------------------
------------------
>XP_006689643_Yamadazyma_tenuis
---------------------------------MLSKVG--VM------RRISLSADLQR
QLEKAP-FHPVIVVGGGHAGCEAATGSART-GTPTTLVTPHINKIGTASCNPSMGGVGKG
TLLREIDALDGVASRITDKAGIHFKILNASKGPAVHGPRAQIDRKIYLEEMQKEILN---
Y-KGLNVLEAQVEDIIIG----PVKD--KSVDTEGRLFGN--------VEGVVLGDGQVL
RCDKVVITTGTFLGGEIHIGLKAYPSGRIGEAATFGLSKTL-KDAGFRLGRLKTGTPPRL
SSKSIDYTNLEVQPSDYPPQPMSFLSDRVDL--QENLVDCHITSTTPEMHKLIASNLDKS
IHIRE-TVKGPRYCPSIESKIIKFPQKSSHMVWLEPEGLD-TDLVYPNGISCTMPEEIQE
QMVRMIPGCENVTMVQPGYGVEYDYVDPRELDVTLKTKLVEGLFLAGQINGTTGYEEAAS
QGCLAGINAGLAHLG-----KDPLKILRSDGYIGVLVDDLITKGVEEPYRMFTSRSEFRI
SIRADNADKRLTEKGYNAGVVSEE-RYLKFKSEIKQFEQIKEHMQNLKLSGARWSPVLKG
LISDVKRTAYVDGWKLLSYKGIGLEDFLPHLESFV-DGTVPQFYQQINSRLLQRINIESS
YDPWMKKEEAHLKAYE-ADENLLLPLNYNYT-NEGNLKISYEVCHLLNTIQPETIGQARR
IQGVTPAAIFELFQLV--------K----------GKQSILASQRGIA------------
------------------------------------------------------------
------------------------------------------------------------
------------------------------------------------------------
------------------------------------------------------------
------------------
>XP_001485404_Meyerozyma_guilliermondii
---------MMKCITTKKSLGRLMGHVSRRS--TLLTAP--ATSTSTQRRGIMLNSELRT
RLAEAE-VHPVVVIGGGHAGCEAATGSARS-GTPTTLITPDISKIGTASCNPSMGGVGKG
TLLREVDALDGVALKITDKAGIHFKILNASKGAAVHGPRAQIDRSIYLKEMQKTILN---
Y-PNLTVLEAEVKDIIIE----DVET--NSSDFTGRKYGS--------IVGVVLGDSRVL
SCSKVVVTTGTFLSAEIHIGLESFPAGRMGENATFGLSKTF-KEAGFRLGRLKTGTPPRL
SSRTIRYEGLSEQKSDYPPAPMSYMSLKVDL--QDQLVSCHITFTTAEMHKLIADNLDKS
IHIKE-TVKGPRYCPSIESKIIKFPQKTSHMVWLEPEGLD-TDLVYPNGISCTMPHELQE
KLVKLMPGCEDVKMVQPGYGVEYDFVDPRELRQTLETKLVDGLYLAGQINGTTGYEEAAA
QGCLAGINAGLSLAG-----KPPLIVQRSDGYLGVLVDDLITKGVEEPYRMFTSRSEFRI
SIRSDNADKRLTEKGYLAGVVSEE-RYKHYKNEMNNFDAIKSFLQSVSLSGARWAPALKG
TELDVNRTAVVDGWKLLSYRDVDLELLMKSLPQIV--GDLPPVFDSINPRLLNRIDVEST
YEPWMKKEEAHLRAYK-ADENLLLPKNFVYN-NEGNLKISYEVCHLLNTIQPKTIGQARR
IQGVTPAAIFELFKLV--------K----------GNQSQLAQEWDLAT-----------
------------------------------------------------------------
------------------------------------------------------------
------------------------------------------------------------
------------------------------------------------------------
------------------
>XP_018710647_Metschnikowia_bicuspidata
-----------------------MMLGCNLMRKKLFCLK--FPARVLSRRKIYINADLEH
RLSVAD-FHPVIVVGAGHAGCEAATGSARS-GTKTTLVTPDIGKIGTASCNPSMGGVGKG
TLLREVDALDGVSSKVTDKAGIHFKMLNASKGAAVQGPRAQIDRKIYLQEMQKVISA---
Y-ENLQVLQALVEDIIIS----PSQQ--LPKDFEGRFHGT--------VKGVVLDDGSVL
LCGKVVICTGTFLGGEIHIGLQCFPAGRLGEDATFGLSKTL-HDAGFRLGRLKTGTPPRL
LSKSINYTSLLPQPSDLPPKPMSYMNERVEL--EDMLVQCHQTSTTPEFHKIISDNLDKS
IHIRE-TVKGPRYCPSIESKVIKFPQKTSHVVWLEPEGFD-TDLVYPNGISCTMPSEIQE
KMIRMMPGCENAVMHQPGYGVEYDYVDPRELKRTLETKLVDGLYLAGQINGTTGYEEAAA
QGCIAGINAGLSQLR-----KPVFEIQRSGGYIGVLIDDLITKGVEEPYRMFTSRSEFRF
SIRADNADQRLTERGFLAGVVGIE-RYSKFQSEMTCFNEIKNDLKSIVLSGAKWEPVVKG
-SHKVSKSTVVDGWKLLSYKDMTFQDIIPFVRK-LKGGILPEAYNSMSRWTNERIDIESS
YEPWLKREEAQLKAYE-ADENLLLPTNFTYT-NEGTLKLSHEACHLLNTIQPKTIGQARR
IQGVTPAAIFELFKLV--------K----------AGQKTVSY-----------------
------------------------------------------------------------
------------------------------------------------------------
------------------------------------------------------------
------------------------------------------------------------
------------------
>XP_002614396_Clavispora_lusitaniae
-----------------------------MAFQVTRTFR----------RSIAMCSSLER
RLAAAP-LHGVIVVGGGHAGCEAATASARA-GAATTLVTPHVNKIGTASCNPSMGGVGKG
TLLREVDALDGVAPRVTDKAGIHFKTLNASKGAAVQGPRAQIDRDIYLREMQRTIMS---
Y-PNLQVLEASVEDVVIA--EGPKPE----------------------VRGVVLGDGSVL
RCNQVVLTTGTFLGGEIHIGMTAYPSGRIGEAATTGLSRTL-KQAGFRLGRLKTGTPPRL
SSKTIDYRGLAPQPSDMPPQPMSYLNERVEL--EDRLVECHQTATTPQFHQLVRDNLHQS
IHIRE-TVKGPRYCPSIESKVIRFPQKDMHVVWLEPEGLD-CDIVYPNGISCTMPENIQE
QLVRMMPGCENVVMLQPGYGVEYDYVDPRELHRTLETKRVAGLFLAGQINGTTGYEEAAA
QGCLAGINAGLANVG-----RSPLVLRRSDAYIGVLVDDLITKGVEEPYRMFTSRSEFRF
SIRADNADKRLTEMGYRAGVVSEQ-RYRHFAKQHDQFQAVKSHLKSISMSGARWAPALRG
-THRVNNISVVDGWKLLSYKDMHLADLVPHLEKLT-GAPLPDCYQEMSRWLTQRIDVEAT
YEPWLKKEEAHLKAFE-ADENLLLPMDYTYT-NTGNVKLSHEVCHLLNTIQPRTIGQARR
IQGVTPAALFELFKLV--------R----------NNQAEYQEKEEKSNVEKPQEEASL-
------------------------------------------------------------
------------------------------------------------------------
------------------------------------------------------------
------------------------------------------------------------
------------------
>XP_025343221_Candida_haemuloni
------------------------------MFSRVARLR--IP-----KRSITINAELSR
KLESAQ-HHPVIVVGGGHAGCEAATGSARA-GTPTTLITPQINKIGTASCNPSMGGIGKG
TLLREVDALDGVAPKVTDKAGIHFTILNASKGAAVQGPRAQIDRKIYLEEMQKVILN---
Y-KNLNVLEASVEDIIIS----PSEV---SNDNQGRSYGT--------VKGVCLNDGTVL
SCDGVVITTGTFLGGEIHIGMEVFPSGRMGEDATFGLSKTL-NEAGFSLGRLKTGTPPRL
SSKTIDYSNLAPQNSENPPQPMSFMNEKVAL--QDQLVQCHQTFTNPEFHDLVAKNLDKT
IHIRE-TVKGPRYCPSIESKIIRFPSKTSHIVWLEPEGLD-TDIVYPNGISCTLPAELQE
QMVRLLPGCANVTMVQPGYGVEYDYVDPRELKRTLETKLVHGLYLAGQINGTTGYEEAAA
QGCVAGINAGLASAN-----KPPLELYRSDGYTGVVIDDLITKGVEEPYRMFTSRSEFRF
TMRADNADQRLTMKGYEAGVVGEE-RFQHFSKEIDQYNKIRSFLKGIELSGARWAPVLGN
LADKVNKKTMVDGWKLLSYHDVTLDHILPNLPKVVLGGALPEYFDNLSRWQKQRIDVESR
YEPWLKREERHIRAFE-ADENLLLPENYIYT-NTGKLKLSNEACSMLNMVQPKTIGQARR
IQAL--------------------------------------------------------
------------------------------------------------------------
------------------------------------------------------------
------------------------------------------------------------
------------------------------------------------------------
------------------
>XP_024716298_Candida_pseudohaemulonis
------------------------------MLSRTARLI--VP-----KRGISLNAELSR
KLESAQ-HHPVIVVGGGHAGCEAATGSARA-GTPTTLITPQISKIGTASCNPSMGGIGKG
TLLREVDALDGVAPKVTDKSGIHFTVLNASKGAAVQGPRAQIDRDIYLKEMQKVILN---
Y-KNLSVLEGSVEDIIIA----PSAQ---SNDFQGRTYGT--------VRGVCLNDGRVL
RCDNIVITTGTFLGGEIHIGMELYPSGRMGEDATFGLSKTL-REAGFNLGRLKTGTPPRL
SSKTIDYTNLLPQKSDYPPQPMSFMTNEVAL--QDQLVQCHQTFTNEAFHELVAKNLDKT
IHIRE-TVKGPRYCPSIESKIIRFPQKTSHVVWLEPEGLD-TDIVYPNGISCTLPADLQE
QMVRLLPGCSNVTMTQPGYGVEYDYVDPRELKRTLETKLVNGLYLAGQINGTTGYEEAAA
QGCVAGINAGLALAN-----KPPLELFRSDGYTGVVIDDLITKGVEEPYRMFTSRSEFRF
TMRADNADQRLTEKGYHAGVVGEE-RYNHFKKEIGQFNNIRSFLKDIDLSGARWTPVLGE
LADKVNKKTVVDGWKLLSYHDITLDVILPRLYKVLLDKELPQDFYDLSRWQKQRIDVESR
YEPWLKREERHIRAFE-ADENLLLPENYLYT-NTGKLKLSNEAAPEA--------GSFE-
------------------------------------------------------------
------------------------------------------------------------
------------------------------------------------------------
------------------------------------------------------------
------------------------------------------------------------
------------------
>XP_025338120_Candida_duobushaemulonis
------------------------------MLSRAARLI--VP-----RRGISLNAELSR
KLETAQ-HHPVIVVGGGHAGCEAATGSARA-GSPTTLITPQISKIGTASCNPSMGGIGKG
TLLREVDALDGVAPKVTDKSGIHFTVLNASKGAAVQGPRAQIDRDIYLKEMQKVILN---
Y-KNLSVLEGSVEDIIIA----PSDQ---SNDFQGRTYGT--------VRGVCLNDGRVL
RCENIVITTGTFLGGEIHIGMESYPSGRMGEDATFGLSKTL-RDAGFNLGRLKTGTPPRL
SSKTIDYTNLLPQKSDYPPQPMSFMTNEVAL--QDQLVQCHQTFTNEAFHELVAKNLDKT
IHIRE-T-------------------KTSHVVWLEPEGLD-TDIVYPNGISCTLPADLQE
QMVRLLPGCSNVTMTQPGYGVEYDYVDPRELKRTLETKLVNGLYLAGQINGTTGYEEAAA
QGCVAGINAGLASAN-----KPPLELFRSDGYTGVVIDDLITKGVEEPYRMFTSRSEFRF
TMRADNADQRLTEKGHHAGVVGEE-RYNHFKKEIGQFNNIRSFLKDIDLSGARWTPVLGD
LADKVNKKTMVDGWKLLSYHDITLDVILPRLYKVLLDKELPQDFYDLSRWQKQRIDVESR
YEPWLKREERHIRAFE-ADENLLLPENYLYT-NTGKLKLSNEA---L--------GGYRV
LHQRQFLNFIN-------------------------------------------------
------------------------------------------------------------
------------------------------------------------------------
------------------------------------------------------------
------------------------------------------------------------
------------------
>XP_028892342_Candida_auris
------------------------------------------------------------
-----------------------------------------------------MGGIGKG
TLLREIDALDGVAPKVTDKAGIHFTILNKSKGAAVHGPRAQIDRKIYLEEMQKVILN---
Y-KNLTVLEGSVKDIIIA----PSTE---ASDFQGRAYGT--------VKGVCLEDGTVL
SCENVVITTGTFLGGEIHIGMDVFSSGRMGEAATFGLSKTL-SEAGFKLGRLKTGTPPRL
SSKTIDYSNLAPQDSDYPPQPMSYMSEQVAL--QDRLVQCHQTFTNPAVHQLVASNLDKT
VHIRE-TVKGPRYCPSIESKIIKFPQKTSHVVWLEPEGLD-TDIVYPNGISCTLPADLQE
QMVRLLPGCSNVTMTQPGYGVEYDYVDPRELKRTLETKLVNGLYLAGQINGTTGYEEAAA
QGCIAGINAGLASAK-----RSPFELFRSDGYSGVLIDDLITKGVEEPYRMFTSRSEFRF
TMRADNADQRLTQKGYEAGVVGDE-RYNHHVKEMKQFNDIRSFLKDVKLSGARWAPVLGE
LSDKVNRKTMVDGWKLLSYHDITLEHMLQNLTKVVPCDKLPPFFYDLSRWQKHRIDIESQ
YEPWLKREERHIRAFE-ADENLLLPENHHYT-NTGKLKLSHEACMILNTIQPRTIGQARR
IQGITPASIFELYKLV--------Y----------QKQRTSPTAER--------------
------------------------------------------------------------
------------------------------------------------------------
------------------------------------------------------------
------------------------------------------------------------
------------------
>NP_011278_Saccharomyces_cerevisiae
-----------------------------MLRVTTLASSCTSFPLQVLRRRLTISSLTSF
QPTT---KTQVVVIGAGHAGCEAAAASSRT-GAHTTLITPSLTDIGKCSCNPSIGGVGKG
ILVKEIDALDGLMGKVTDLAGVQFKMLNRSKGPAVWGPRAQIDRELYKKYMQRELSDKKA
H-PNLSLLQNKVADLILY--------------DPGCGHKV--------IKGVVLDDGTQV
GADQVIITTGTFLSAEIHIGDKRIAAGRIGEQPTYGISNTLQNEVGFQLGRLKTGTPARL
AKESIDFSALEVQKGDALPVPMSFLNETVSVEPTKQLD-CFGTHTTPQMHDFLRNNLHQS
IHIQDTTIKGPRYCPSIEAKILRFPDRSSHKIWLEPEGFN-SDVIYPNGISNSMPEDVQL
QMMRLIPGMANVEILQPAYGVEYDYVDPRQLKPSLETKLVDGLFLAGQINGTTGYEEAAA
QGIIAGINAGLLSRQE----REQLVLKRSEAYIGVLIDDLINNGVIEPYRMFTSRSEFRI
SVRADNADFRLTPIGAQLGIISPV-RLSQYSRDKHLYDETIRALQNFKLSSQKWSSLLQ-
-ANIAPQAENRSAWEIFRFKDMDLHKLYECIPDLP----IN--LLDIPMHVVTKINIQGK
YEPYIVKQNQFVKAFQ-ADENMLLPQDYDYR---QLPTLSTECKLLLNRVQPLTIGQARR
IQGITAAALFELYRVA------RKP-----------SQPVM-------------------
------------------------------------------------------------
------------------------------------------------------------
------------------------------------------------------------
------------------------------------------------------------
------------------
>XP_018222017_Saccharomyces_eubayanus
-----------------------------MLRVTAPTLPRSLVLSQCLRRPLTISSLASF
QPKT---TTQVVVIGAGHAGCEAAAASSRA-GAHTTLITPSLTAIGTCSCNPSIGGVGKG
ILVKEIDALDGLMGKVTDLAGVQFKMLNRSKGPAVWGPRAQIDRELYKTYMQRELLNKEA
H-PNLTLLQNKVADLVLY--------------DPGTGHKV--------IKGVVLDDGTLV
GADQVVITTGTFLSAEIHIGNKRIPAGRIGEQPTYGISNTLQNEAGFQLGRLKTGTPARL
VKESIDFSALEIQKGDAVPIPMSFMNETVLVEPSKQLD-CFGTQTTPQMHDFLRDNLHQS
VHIQDTTIKGPRYCPSIEAKIVRFPDRSTHKIWLEPEGFD-SHVIYPNGISNSMPEDVQL
QMMRLIPGLENVEILQPAYGVEYDYVDPRQLKPSLETKLVEGLFLAGQINGTTGYEEAAA
QGIIAGINAGLSSRPSSPP-REQLILQRSQAYIGVLVDDLINNGVIEPYRMFTSRSEFRI
SVRADNADFRLTPLAAQLGIVSPA-RLSQHSRDRQLYDETIRVLQNFKLSSQKWSSLLH-
-TNIAPQAENRSAWELFRFKGMDLHKLCECVPELP----ID--VQAIPAHIATKINVQGK
YEPYIVKQNQFVKAFQ-ADENMLLPQDYDYC---QIPTLSTECKLLLNRVRPLTIGQARR
IQGITAAALFELYRVA------RKS----------VVQPSK-------------------
------------------------------------------------------------
------------------------------------------------------------
------------------------------------------------------------
------------------------------------------------------------
------------------
>XP_033766147_Saccharomyces_paradoxus
-----------------------------MLRVTTLALPRASPPSQILRRQLTISSLTSF
QPTT---KTQVVVIGAGHAGCEAAAASSRT-GAHTTLITPSLTDIGKCSCNPSIGGVGKG
ILVKEIDALDGLMGKVTDLAGIQFKMLNRSKGPAVWGPRAQIDRELYKTYMQRELLDKKT
H-PNLSLLQNKVADLILY--------------DPGNGSKA--------VKGVVLDDGTQV
GADQVIITTGTFLSAEIHIGDKRIPAGRIGEQPTYGISNTLQNEAGFQLGRLKTGTPARL
AKESIDFSALEVQKGDDLPVPMSFLNETVSVEPTKQLD-CFGTHTTPQMHDFLRNNLHQS
IHIQDTTVKGPRYCPSIEAKILRFPDRPTHKIWLEPEGFT-SSVIYPNGISNSMPEDVQL
QMMRLIPGMENVKILQPAYGVEYDYVDPRQLKPSLETKLVDGLFLAGQINGTTGYEEAAA
QGIIAGINAGLLSRPQ----REQLVLQRSQAYIGVLIDDLINNGVIEPYRMFTSRSEFRI
SVRADNADFRLTPIGAQLGIISPA-RLSQYSRDQRLYDETIRALQNFKLSSQKWSTLLR-
-ANIAPQAENRSAWEIFRFKGMDLYKLYDCIPALP----ID--VPDIPVHVITKINIQGK
YEPYIVKQNQFVKAFQ-ADENMLLPQDYDYS---QLPTLSTECKLLLNRVQPLTIGQARR
IQGITAAALFELYRVA------RNP-----------VPPVM-------------------
------------------------------------------------------------
------------------------------------------------------------
------------------------------------------------------------
------------------------------------------------------------
------------------
>XP_003676462_Naumovozyma_castellii
------------MIRPVRKKWSGIL---RSFVNRVTTN-----------RNITLDASLRA
TLSQAP-KANVIVIGGGHAGCEAATGSARS-GSNTVLVTPFLDKIGTCSCNPSMGGVGKG
TLLREVDALDGVAARITDLAGIQFKILNRSKGAAVWGPRVQIDRDIYLRKMQEELRS---
Y-ANLKLHQGKVTDLIID-----------DGQEGNTEFGK--------VCGVILEDGSIM
GATKIVITTGTFLNAEIHVGLRTYPAGRIGELPTYGISTTL-SQAGFKLGRLKTGTPARL
DGTTIDFTHLEKQYGDDPPIPMSFMNETVPI--KKQVL-CYGTRTTSELHEYLKANLHRS
IHIRE-TVKGPRYCPSIEAKIVRFTDKDSHRIWLEPEGLN-TDVIYPNGVSNSMPEDVQL
KMMRMIPGLEKVKILQHAYGVEYDYVDPTQLRNTLETRSISGLYLAGQINGTTGYEEACA
QGVIAGINAGLSSQD-----KEELVLDRSNSYIGVLIDDLITKGVEEPYRMFTSRSEFRL
SVRADNADSRLTPLGYQYGVIGET-RWKKYQKDAQIYEEVTNKLKNFQLSAEKWQEALG-
-IPISQASQRKSAWEIFRKNGMTLERIVEAAPEVN----IS--LRGIPQQVKLQIEVQAK
YEPYLKKQKQYIRAFQ-ADENILLPQQIDYD---KVASLSSECKMHLNRIQPATIGQARR
VQGVTAAALFELYKLA--------K----------LHTSAHPH-----------------
------------------------------------------------------------
------------------------------------------------------------
------------------------------------------------------------
------------------------------------------------------------
------------------
>XP_003672130_Naumovozyma_dairenensis
---------MSSLLNASTKGATFLLTTTRVALTRLTTNKGNGLTLRNVKRQIHLNHELKL
KLDNSP-SHGVVVIGGGHAGCEAATGSART-GIQTTLITPFLDKIGTCSCNPSMGGIGKG
TLLREVDALDGVAAKVTDLAGIQFKILNRSKGAAVWGPRVQIDRDIYLKEMQNLLKN---
Y-PNLNLLQGKVKDIIVE-------------QQSTTSSSSSFSSSVPIVRGVILEDESIL
KAEKVVITTGTFLNAEIHVGMETFPAGRIGEDPTYGISKTL-SQFGFKLGRLKTGTPARL
DAKSINFKNLEKQFGDDPPYPMSFMNEIVPIANSKQIL-CYGTRTTNELHEYLRQNLDKS
IHIKE-TVKGPRYCPSIEAKIIRFPEKESHRIWLEPEGLT-SNVIYPNGISNSMPKDIQL
KMLRMVPGLENVEIIQFAYGVEYDYVDPTQLQNTLETKLISGLYMAGQINGTTGYEEACA
QGIIAGINAGLSLKNDGTTLTRALVLNRSNSYIGVLIDDLITKGVEEPYRMFTSRSEFRI
SVRSDNADSRLTELGYKLGVISPE-RWRKYNSDKDIFEKIINKLKTFSLNSNQWETKFNN
TMNISQSATNKSAWELFRKDGMSLEKMIYYVPELN----LN--VSEIPKQVLSKINVEAK
YEPYLIKQKQYVRAFQ-ADENMFLPIDIDYN---PIASLSSECKLLLNKIKPTTIGQARR
IQGVTPAAIFELYKLA--------Q-----------NRKNKPV-----------------
------------------------------------------------------------
------------------------------------------------------------
------------------------------------------------------------
------------------------------------------------------------
------------------
>XP_003959482_Kazachstania_africana
MLGLHGRTMLRNSCNRVA-----------------------------GRRYIALNAEISR
ALDTSAVVQDVVVVGAGHAGCEAAAGSART-GTRTMLVTPALEKIGTCSCNPSMGGVGKG
TLLKEVDALDGVASKVTDLAGIQFKMLNRSKGAAVWGPRAQIDRKLYLKYMQDELKN---
Y-SNLTLVEGKVKDLIID-----------------EEHTK--------VRGILLEDGTII
RTNNVVIATGTFLNAEIHIGMETFPAGRINEAPTYGLSETF-AEAGFKLGRLKTGTPARL
DAHSINFENLEKQYGDDEPHPMSFLNESVSISKEKQML-CYGTNTTPELHKYLFGNLHKS
LHIRE-TVKGPRYCPSIEAKIIRFKDKLSHKIWLEPEGLD-SNVIYPNGISNSMPKDVQE
TMLKFIPGLENAKIIQHAYGVEYDYIDPRQLKPTLETKLINGLFLAGQINGTTGYEEACA
QGIIAGINAGLSSQK-----KLPLTLSRSDAYIGVLIDDLTTKGIEEPYRMFTSRSEFRL
TVRQDNADLRLTELGYQKGAVSKE-RYAKFLTHKAQYMEIVNKLKSLKRNNIDWSTKLD-
-LTVAPSSLNRSAWDMFAFSGVSLTRLSQQFPELG----ID--ISNVPRHVILKIDVEGK
YSQYISKQNQLVRAFK-ADEELLLPQDYDYN---DMSSLSSECKLLLNQVKPITIGQARR
IQGVTPAALFELYRLI--------H----------HRKSIV-------------------
------------------------------------------------------------
------------------------------------------------------------
------------------------------------------------------------
------------------------------------------------------------
------------------
>XP_022462729_Kazachstania_naganishii
--------------------------MWRVPVRIGGLPRRSGLFFAGGRRLIWLNAELQG
QLSGL--RDQVLVVGGGHAGCEAAAAVTRVGGAQATLVTPQVDKIGTCSCNPSMGGVGKG
TLLREVDALDGVAAKATDRAGIQFKMLNRSKGAAVW-XXXXXXRELYLSAMQQELAK---
C-DNLTIHEGKVEDLIVE---------PVTVQGGDGGSASWI------VRGAVLDDGTVL
KASKIVITTGTFLSAEIHIGLKSFPAGRINEDPTFGISNTL-NKLGFTLGRLKTGTPARL
DGRTINFDGLELQRGDEDPYPMSYMNDTVAI--RDQVL-CYGTRTTKELHEYLSKNLSQS
VHIKE-TVKGPRYCPSIEAKIIRFADKDSHKIWLEPEGLE-SNIIYPNGISNSMPEDVQL
KMIRMVPGLEHANIVQPAYGVEYDYVDPRQLKRNLETKPVSGLFLAGQINGTTGYEEACA
QGIVAGINAGLAFVN-----KPQLELSRSDAYIGVLIDDLITKGISEPYRMFTSRSEFRI
SVRADNADFRLTEKGYNLGVISQE-RMDHCKFNRETYDAIVNKLKVFTCNAETWSNKLG-
-ISVAPSSRNRSAWDIFKFAGVNLAKLCSAFPDLA----ID--VHAISKHLLLKIDVQGK
YDPYVMKQNQFIRAFQ-ADEGILLPSSYDYT---NVPSLSSECKLLLNRVQPTTMGQARR
IEGVTPAALFELYKLV----------------------NDMKSV----------------
------------------------------------------------------------
------------------------------------------------------------
------------------------------------------------------------
------------------------------------------------------------
------------------
>XP_447140_Candida_glabrata
--------MLRCLGNRSAHRTVIV-----------------------ARRRLMVDSQIRE
YLRTLE-EHDVVVIGGGHAGCEAATAAARS-GARTVLVTPFLDKIGTCSCNPSIGGVGKG
TLIKEVDALDGVAGRVTDKAGIHFKMLNQSKGAAVWGPRAQIDRNLYLKEMQSILSN---
Y-PNLQLQEAKVKDLLLD--------------KEHGDKTV--------VHGVVLEDSTIM
RTRKVVITTGTFLSAEIHIGMKCIPAGRIGEEPTYGLSKTL-KEIGFKLGRLKTGTPARL
DGKTIDFSNLEKQYPDEVPHPMSFLNNNVAV--ETQLL-CYGTTTTPELHEYLRQNLDKS
LHIRE-TIKGPRYCPSIEAKILRFADKQSHKIWLESEGLD-TDVIYPNGISNSMPEDVQL
KMMRMVPGLENVRIIHPAYGVEYDYIEPTQLNHNLETKLVNGLYLAGQINGTTGYEEACA
QGVIAGANAGLSSKN-----RDQIILSRSDAYIGVLIDDLVTNGVVEPYRMFTSRSEFRI
TTRAENADFRLTPIGRKYGIVDDT-RWSRFNNDKHIFEKFKTKLKNFDLSASKWNQKLG-
-IRIADSAKNRTAWEVFRYNDITLRYLAVKIPELD----ID--INAIPNHVSLKLDVEGK
YEPYIVKQNQFVRAFQ-ADEQMLLPKKFDYS---NIPTLSSECKMLLNSIQPNTIGQARR
IQGVTAAALFELYKLV--------R----------PRQAELKNQ----------------
------------------------------------------------------------
------------------------------------------------------------
------------------------------------------------------------
------------------------------------------------------------
------------------
>XP_004182519_Tetrapisispora_blattae
-----------------------MLKIIKKCTISQTSIPTKWPIIYSNSRNIVLDTALSA
TLDNLP-NSGVVVIGGGHAGCEAATGAARS-GINTVLVTPDLEKIGTCSCNPSMGGVGKG
TLLREVDALDGMAAKVTDLAGIQFKMLNRSKGAAVWGPRAQIDRKLYLREMQNALKD---
Y-PNLELFRGSVKDLILQ-----------SNESSDTPFS---------IVGVILEGDHII
KADAVVLSTGTFLGGEIHIGTKRFPAGRINESPTYGISKTL-DKLGFRLGRLKTGTPARL
DGKTIDFSSLEKQYGDSPPIPMSLINESVAI--KEQVL-CYGTKTTPHLHEYLRKNLHKS
IHIKE-TIKGPRYCPSVEAKILRFPDKTGHRIWLEPEGLD-TDTIYPNGISNSMPEDVQI
EMLRMVPGLEDVNMTQPAYGVEYDYVDPRQLKTTLETKFVNGLYFAGQINGTTGYEEACA
QGCVAGLNAGLKILK-----RPPLDIQRSNSYVGVLIDDLITKGIEEPYRMFTSRSEFRI
SVRADNADFRLTEMAFNLGVIGPG-RWNKYNNIKSMYTEIYDKLQLFKDSGRNWRNRLA-
-KNIGDTSMPLSAWDMFSYNDVNLQTIIDATPELN----LN--INDISDSIRMKIEVQGK
YSRYMDKQNKYIKAFQ-VDENMILPINLDYN---AIQSLSSECKIILNRVRPETIGQARR
LQGITPVAIFELYRLA--------M----------NHNKPLKSVNQYSSKAM--------
------------------------------------------------------------
------------------------------------------------------------
------------------------------------------------------------
------------------------------------------------------------
------------------
>XP_003684105_Tetrapisispora_phaffii
---------MLSFQKWAFKRYSSPF---SLH----------------FKRGIVQTTELKT
TLEQLP-NSGVVVIGAGHAGCEAAAASARL-GYETTLVTPFLDKIGTCSCNPSMGGVGKG
TLLREVDALDGLAAKVTDKAGIQFKMLNQSKGAAVWGPRAQIDRTLYLTHMQNTLKD---
Y-PSLKLIQGKVNDIIIE------PILKENSLRTSYPTSI--------VRGIILQDGSIL
KASKVVLTTGTFLSAEIHIGLESHPAGRIGEDATYGISKSL-NDAGFKLGRLKTGTPARL
DGKTINFEILEKQYGDNPPHPMSYMNETVNI--KDQII-CYGTRTTPELHEYLLKNMHKS
IHIRE-TVKGPRYCPSIEAKIIRFKDKLSHRIWLEPEGLD-TDVVYPNGISNSMPLDVQE
NMMRMVPGLENVRILQPAYGVEYDYVDPTQLKSTLETKLIDGLYMAGQINGTTGYEEACA
QGVVAGANASASALG-----KQPLKLSRANSYIGILIDDLITKGIKEPYRMFTSRSEFRL
SVRADNADLRLTELGREQGCISDL-RWNKFIHDKEVFEEAKDNLKKFTSPITKWNTKLG-
-LDLPDLTRTLSGWELLKYNNMDFQKVIDQVPAFN----ENSKLNNIPQHIKLKLSTEGK
YEPYLRKQNQYVKAFQ-ADENLLLPLNMDYS---TIPSLSSEVKNLLNTIKPETFGQARR
IQGVTASTLFELYRMV--------R----------KEQDNIKKENMCT------------
------------------------------------------------------------
------------------------------------------------------------
------------------------------------------------------------
------------------------------------------------------------
------------------
>XP_001643709_Vanderwaltozyma_polyspora
-----------MLLSRSRSKFQSLL---KIS----------------GTRNITLTAELEK
SLFDVP-DSGVVVIGGGHAGCEAAAGAARS-GAKTTLVTPFLNKIGTCSCNPSMGGVGKG
ILLREVDALDGVAARITDKAGIQFKMLNRSRGAAVWGPRAQLDRSLYLLEMQKELFN---
Y-PNLNLKEAKVKDIIID-----------SRQKGDEKYGS--------IKGLILEDGSLL
KTSKVVITTGTFLGGEIHIGLKSFPAGRIGEEPTFGISSTL-NDAGFKLGRLKTGTPARL
EKSSIDFTNLEKQYGDEVPHPMSFMNNEVSI--KDQIL-CYGTRTTTELHEYIRTNLHQA
LHIRE-TVKGPRYCPSIEAKILRFPDKESHKIWLEPEGID-SNIVYPNGISNSMPEDVQE
TMLRMVPGLENVKILQPAYGVEYDYVDPRQLKSSLETKLIDGLFLAGQINGTTGYEEACA
QGTVAGINAGLSSLG-----KPPLKLLRSNSYIGVLIDDLITKGIDEPYRMFTSRSEFRI
TVRADNADLRLTELGYKSGVISDK-RWSQFSKDRDLFEDTIYKLKNYQRSFTKW-RSMD-
-PSLPDTPNSISGWDLLRYQTVTIETLLKNMDAM-----IN--MDDIPNHVLLKIEVQGK
YEPYMHKQRQYIKAFQ-ADEDMLLPKNFDYS---LVPSLSSESKALLNLIQPETIGQARR
IQGITAASLFELYRLV--------R-------------RNLKTHQI--------------
------------------------------------------------------------
------------------------------------------------------------
------------------------------------------------------------
------------------------------------------------------------
------------------
>XP_003681421_Torulaspora_delbrueckii
---------MLRARSR--------F---VRAHWP----SVV------SRRWISMNLELEN
ALKRLP-DSGVVVVGAGHAGCEAAAGSARS-GAPTVVVTPYIDKIGTCSCNPSMGGIGKG
TLLREVDALDGVAARVTDLAGIQFKMLNKSRGAAVWGPRAQIDREIYKKEMQNILFN---
Y-SNLSLKEGKVKDLIID---------CRESKAGE--YGK--------VQGVILESGDLL
KTSKVVITTGTFLSAEIHIGLKSFPAGRIGEEPTYGISSSL-ADAGFKLGRLKTGTPARL
DGKTIDYTHLEKQYGDEPPHPMSVMNEEVAI--KDQIL-CYGTQTTLALHDYLRSNLTQS
LHIRE-TVKGPRYCPSIEAKIIRFADKDSHRIWLEPEGLN-TDVVYPNGISNSMPEDVQE
KMMRMIPGLENVKIVQPAYGVEYDYVDPRQLKQTLETKPISGLYLAGQINGTTGYEEACA
QGVVAGINAGLSLLN-----KAPLLLSRSDAYIGVLIDDLIVKGVEEPYRMFTSRSEFRV
SVRADNADMRLTELGRQHGVVKDE-RWNKFKSDKDSYEDVVSLLQNFELSATKWSQYLE-
-MNVANSARNRPAWELLRFNGVNLEKMAELFPELS----SK--IKDLPRHVALKVNVQGK
YDPYMTKQNQYVRAFQ-ADEQMLLPSNFDYS---TLPTLSSECKTLLNTIQPSTIGQARR
IQGITAASLFELYRLV--------K----------SKQRTL---R------------DQT
LVETV-------------------------------------------------------
------------------------------------------------------------
------------------------------------------------------------
------------------------------------------------------------
------------------
>XP_037146333_Zygotorulaspora_mrakii
-----------------------MY---SLGSPPFFRQQGVLTFHRIIKRSVSLNAELRN
VLNTLQ-DSGVIIVGAGHAGCEAAAGSART-GSPTVLITPSLDKIGTCSCNPSMGGVGKG
TLIREVDALDGIAAKVTDLAGIQFKMLNKSRGAAVWGPRAQIDRKIYMKEMQNVLKS---
Y-ANLSLKQGKVKDIII-----------AEQKKEQDLDAT--------VKGVILEDGTIM
KSSKVVITTGTFLSAEIHIGLKTFPAGRIGEDPTYGISATL-AKAGFKLGRLKTGTPARL
DGKTIDYSKLEKQFGDNPPHPMSLMNEKVKI--DEQIL-CYGTNTTAELHEYLKSNLSQS
IHIKE-TVRGPRYCPSIEAKITRFADKDSHRIWLEPEGLD-TDIIYPNGISNSMPEEVQD
KMMKMVPGLENVTIVQPAYGVEYDYVDPRQLKQTLEAKLVSGLYLAGQINGTTGYEEACA
QGIMAGINASLSHLM-----KEPLKLSRADAYIGVLIDDLITKGVEEPYRMFTSRSEFRI
SARADNADLRLTEKANSLGVITHN-RWEKFSLDKTIYEEVIEKLQGLEVSAKKWENLLS-
-ITMADSAKKRSAWELFRFNGVTVEKLVDALPELN----IN--INDIPRHVRTKVNVQGK
YEPYISKQDRYVKAFQ-ADEGMLLPSNFDYS---ILPSLSNECKTILNTVKPETIGQARR
IQGVTAASLFELYKLV--------K----------SQQNTLRHHRKVQENLFSKTCADTS
LIS---------------------------------------------------------
------------------------------------------------------------
------------------------------------------------------------
------------------------------------------------------------
------------------
>XP_002499333_Zygosaccharomyces_rouxii
---------MSKSNARDMLT-RRVF---QLRNFPTLRNSLV------SKRSLVLTADLER
TLSKLP-DEGVVVVGAGHAGCEAATGSART-GAPTVLITPFLNKIGTCSCNPSMGGVGKG
TLLREVDALDGVAAKVTDLAGIQFKMLNRSRGAAVWGPRAQIDREIYLREMQNKLNN---
Y-PNLRLWEGKVKDLIVD---------IRKNQNSNYTYGA--------VKGVILEDGSLL
KSSKVVITTGTFLSAEIHIGLETFPAGRMGEGATYGISETL-EDAGFQLGRLKTGTPARL
DGRTIDYTHLEKQYGDDPPHPMSLINEDVSI--KDQVL-CYGTYTNLGLHDYIRSNLHRA
MHIRE-TIKGPRYCPSIEAKILRFSDKDSHRIWLEPEGLN-TDVIYPNGISNSMPEDVQI
QMMRMIPGLENVEILQPAYGVEYDYVDPRQLRQTLETKLISGLYLAGQINGTTGYEEACA
QGVVAGINAGLLHMN-----REPLKLSRSDAYIGVLIDDLITKGVEEPYRMFTSRSEFRV
SVRADNADFRLTELGRKLGVVGDD-RWSIFQSYKNQYLNIESKLKDFNLSARKWTNLLN-
-IQVADSAKNRSAWELFRFNGVTLEKMMEAVPELG----ID--INELPRHVLVKVNVQGK
YSPYISRQNQYVKAFQ-ADENMVLPQNFDYS---QLPSLSFECKTLLNTIQPETIGQARR
IQGITAASLFELYRLV--------K----------SKQRVL---QSTPNSVNIPNTAEQK
L-----------------------------------------------------------
------------------------------------------------------------
------------------------------------------------------------
------------------------------------------------------------
------------------
>XP_003645119_Eremothecium_cymbalariae
-------MITMGLWRRNVGEYPLFF---RISSEV-------------GKRKISLNSELRA
SLDRIP-DVGVVVIGGGHAGCEASTAAARA-GAPTILVTPFVDKVGTCSCNPSMGGVGKG
TLLREVDALDGVAAKITDLAGIQFKMLNKSRGAAVWGPRAQIDRKIYMKEMQEVLNN---
Y-PNLSLLEGKVKDLIID-----------NQEGDAKDVSS--------IKGVILEDGQVL
KSSKVIITTGTFLGGEIHIGLKSFPAGRIGEKPTYGISDTL-KRANFKLGRLKTGTPARI
DGKTIEFSNLEKQYGDVPPHPMSYLNEDVAI--KEQRL-CYGTFTTNEVHEYIKANLNHS
IHIKE-TVKGPRYCPSIEAKVLRFADKNSHRIWLEPEGLD-TDVIYPNGISNSMPEDVQL
VMMRMIPGMENVRILQPAYGVEYDYIDPRELKQTLETKRISGLYLAGQINGTTGYEEACA
QGVIAGINAGLAFLQ-----KPPLKISRSDAYIGVMIDDLITKGVQEPYRMFTSRSEFRI
TVRADNADFRLTEIGRKSGVVGDL-RWQKYLSDKAIYTEVEAKLKSYYSSSQKWDKIID-
-SKVGATHVNYSAWNMFKFNCVTLARLAEVVPALN----ID--INAIPRHVQLKIDVEAK
YSPYLRKQQQFIKAFQ-ADENVLLPINLDFN---LIPSLSTECKLLLNTVRPETIGQARR
IQGITPASLFELYKVS--------R----------SKKRESRGP----------------
------------------------------------------------------------
------------------------------------------------------------
------------------------------------------------------------
------------------------------------------------------------
------------------
>NP_985802_Eremothecium_gossypii
---MSCMLTIRSCADAERDLLVSLRLKMLRSAYGFATLHSRAVLQWQGRRSIILTAELQK
ALEELP-DSGVVVIGGGHAGCEASSAAARA-GGKATLVTPSLDKIGTCSCNPSMGGIGKG
TLLREVDALDGLAPRVTDLAGLQFKVLNRSRGAAVWGPRAQIDRKIYMREMQRVMTN---
Y-PGLTLLEGSVDDLVVE-----------EKEVAGTIRRS--------IRGVILQDQRLL
RASRVVLTTGTFLGAEIHIGLQSFPAGRLGEAPTYGISKTM-RGLDFMMGRLKTGTPARL
DKNSIDYTGMTREFGDEPPHPMSYLNNKVAA--ERQEV-CFGTHTTKELHAYVVSNLHQS
IHIKE-TVKGPRYCPSLEAKVLRFPHKDSHRIWLEPEGWD-SEVIYPNGISNSMPEDVQH
RMLQMIPGLANVKMLYPAYGVEYDYIDPRELKQTLETKRVDGLYLAGQINGTTGYEEACA
QGIVAGANAGLASVG-----KSPLIIGRPDAYVGVLIDDLITKGVEEPYRMFTTRSEFRL
TVRADNADMRLTDLGHRAGVVGDE-RWKTFTEHRALYNDIHEKLNHYTCSNTQWHKLCN-
-EVVRSPQKGVSAWEMYKYSNINLALLAASVPDLN----ID--IGSVPVHVMHKLDAEGR
YAPYLKKQRQQVHAYQ-ADENIRLPDNIDYS---TVQGINTEGQLLLNRVRPQTLGQARR
IQGITPVAMFELYKLA------AKR----------APRADLTA-----------------
------------------------------------------------------------
------------------------------------------------------------
------------------------------------------------------------
------------------------------------------------------------
------------------
>XP_451040_Kluyveromyces_lactis
--------MLSSQFKGRLSPCRHVA---RR------------VVVRLPRRSISINHDLEQ
ALKIAT-SVDVVVVGAGHAGCEAAAGSARS-GAETMLITPFLDKIGTCSCNPSMGGVGKG
TLLREVDALDGVAAKVTDKAGIQFKMLNQSRGAAVWGPRAQIDRELYLKEMQNALQN---
Y-PNLTLFSGKVKDVIIDHTLKVSFA----NDVNNRNFGD--------VRGVVLDNDEVI
KCSKVVISTGTFLSAEIHIGLKTIPAGRIGEAPTYGISHTL-KAAGFKLGRLKTGTPARL
DGRTIDFTNLEKQYGDDPPYPMSYMNNEVSI--KDQIL-CYGTRTTSELHDYLKLNLHQS
IHIRE-TVKGPRYCPSLEAKIIRFSDKDSHRIWLEPEGLN-TDVIYPNGISNSMPEDVQE
IMMRMIPGLENVKILQPAYGVEYDYVDPRELKQTLETKLIDGLYLAGQINGTTGYEEACA
QGVVAGINAGLSARG-----RPPLILSRSDSYTGVLIDDLITKGVEEPYRMFTSRSEFRV
TVRADNADFRLTEKGKKLGVVSEE-RWQRFLLDKTIYRELENTLKSYVLSNHKWDQLLD-
-VAVGSTHKSQNAWDMFKFNGVTLDSLIKAIPDLS----ID--SSEIPVHILLKINVEAK
YAPYLKRQNQFIKAFQ-ADENMLLPLNYDYT---KIPSISSECKTILNTVQPATIGQARR
IQGMTPASIFELYKLV--------R----------SQQSVIKNDR---IQQS--------
------------------------------------------------------------
------------------------------------------------------------
------------------------------------------------------------
------------------------------------------------------------
------------------
>XP_022675824_Kluyveromyces_marxianus
--------ML------RRSIVQHTF----V------------VFQRIARRSISINHELEE
ALKKAR-DVDVVVVGAGHAGCEAGTGSART-GAKTLLITPFLDKIGTCSCNPSMGGVGKG
TLLREVDALDGVAAKVTDKAGIQFKMLNQSRGAAVWGPRAQIDRDIYLKEMQNALKN---
Y-PNLDLLSGKVKDVIIDHS---SYSDTRKNDLEDRNFGT--------VRGVILENNDVI
KCSKIVICTGTFLSAEIHIGLKTFPAGRIGEAPTYGISNTL-KQAGFKLGRLKTGTPARL
DGKTINFDILEKQYGDSKPYPMSYMNEEVSI--KDQIL-CYGTRTTPELHDYLRSNLHQS
IHIRE-SVKGPRYCPSIEAKIIRFTDKDSHRIWLEPEGLN-TDVIYPNGISNSMPEDVQL
TMMRMVPGLENVKILQPAYGVEYDYVDPRELKQTLETKLIDGLYFAGQINGTTGYEEACA
QGLVAGVNAGLSSVG-----RDPLLLSRADSYTGVLIDDLITKGVEEPYRMFTSRSEFRV
SVRADNADFRLTEKGNKLGIISSD-RWQKYQSHKRIYDTIESKLKSFVLSNYQWDKLLD-
-TTVGSTHKSQSAWDMFKFYGTTLESLVAATPRLD----IN--LSEIPIHILLKINVEAK
YTPYLKRQRQFIKAFQ-ADENLLLPLNFDYT---NVPSISSECKTILNTVQPATIGQARR
IQGMTPASIFELYKLV--------R----------SRQTDIRENRDFVI-----------
------------------------------------------------------------
------------------------------------------------------------
------------------------------------------------------------
------------------------------------------------------------
------------------
>XP_022629197_Lachancea_lanzarotensis
--------MLSSALRRNVRT-KRLI---RPS----------------LRRHIHLNADLDV
ALKKLP-CSGVVVIGGGHAGCEAAAGSARS-GAHTVLVTPFLDKIGTCSCNPSMGGVGKG
TLLREVDALDGVAPKVTDLAGIQFKMLNKSRGAAVWGPRAQIDRELYLEHMQQALKK---
L-PNLTLHEGKVKDLIID---------AGGT--------S--------VVGVILESGQIL
RSSNVVITTGTFLSAEIHIGLKSFPAGRMGEDPTYGISSTL-REAGFQLGRLKTGTPARL
DGRTIDFTHLEKQYGDDPPHPMSFLNNAVAI--KNQVL-CYGTNTTPQVHEYLKANLDKA
LHIRE-TIKGPRYCPSIEAKITRFSDKDSHKIWLEPEGLN-SSVIYPNGVSNSMPEDIQV
TFMRMIPGLENVDILQPAYGVEYDYIDPRALKSTLETKLLKGLYLAGQINGTTGYEEASA
QGIIAGINAGLSEQN-----KEQMILSRSDAYIGVLIDDLITKGVTEPYRMFTSRSEFRV
SVRADNADFRLTEVGRKFGVVGDE-RWETFKLHRNMFRDIVGKLSSFEQSATKWENSLG-
-ISVADSAKNKSAWEMFRFNHIDYERLVKSVPDLA----TD--INEIPKHVLLKVDVEGK
YAPYIKKQDQYIKAFQ-ADEGMLLPQGFDYS---KMPSLSSECKSILNLVQPSTIGQARR
IQGITPASLFELYKMA--------R----------FKQHDV-----------------RS
LLTRNQL-----------------------------------------------------
------------------------------------------------------------
------------------------------------------------------------
------------------------------------------------------------
------------------
>XP_002555080_Lachancea_thermotolerans
--------MLSASLNTNKRTLGSIF---KL-----------------AQRSICLNIELRS
ALDKLP-DSGVVVVGGGHAGCEAAAGAARS-GAPTVLVTPFLDKIGTCSCNPSMGGVGKG
TLLREVDALDGVAPKVTDLAGIQFKMLNRSRGAAVWGPRAQIDREIYLREMQKVLKS---
Y-ANLTLYQGKVQDLVIDRQ------VAGEGKDSHQKHST--------VVGVILEDGTLL
KASKVVITTGTFLSAEIHIGAKSIPAGRIGEGASYGLSKTL-DEAGFKLGRLKTGTPARL
DGRTINFESLEKQYGDTPPNPMSFMNEDVAI--KDQVL-CYGTHTTPEVHEYLRSNLHQA
PHIRE-TIKGPRYCPSIEAKIIRFADKSSHRIWLEPEGLD-SHVVYPNGISNSMPENVQL
KFMRMIPGLEQVEILQPAYGVEYDYIDPRSLAKSLEAKPVKGLYLAGQINGTTGYEEACA
QGIFAGINAGLAHQG-----KPPLEILRSDAYLGVLIDDLITKGVEEPYRMFTSRSEFRI
SVRADNADFRLTPLGHAAGVVSDN-RYASYINQKALYSEIVTKLLNFELSAKRWNGSLG-
-VPVADGAKNRSAWEMLRFNGIDLNTLGDKFPELG----ID--PSQIPKHVLLKIDVEGK
YAPFIKKQNQFIKAFQ-ADEGMLLPPNFDYS---ILPSLSSECKTILNLVQPSTIGQARR
IQGITPASLFELYKLV--------R----------FKQNDL--------------SAETR
MECQEP------------------------------------------------------
------------------------------------------------------------
------------------------------------------------------------
------------------------------------------------------------
------------------
>XP_020052084_Aspergillus_aculeatus
-------------------MAFRANSG--ILRRWGLGSRSRW---VGSVRGLATVTDAAR
-------GYDVIVIGGGHAGAEACAAAARS-GARTALITPSRSNIGVCSCNPSFGGIGKG
TMIREVDAMDGVAGRTIDKAGVMFRTLNRSKGPAVWGPRAQIDRDLYKKYMLEELSS---
T-EGLSIVEGKVGDIVVS--------KEGVEDVPGMAQGK--------IVGVRLESGEVI
ATSRVVITTGTFLGGEIHIGLEAYPSGRMGEAATFGLSKSL-REAGFQLGRLKTGTPPRL
DRKTIDFAPLEVQEGDHPPQPFSYLNDAVQVGDEGQLN-CWMTYTNEAVHDIVRANLDKT
VHIRE-TVKGPRYCPSLESKIIRFGHKDRHMIWLEPEGFAPNDVIYPNGISMTIPADAQY
AMLRKIHGLENVTMLQPGYGVEYDYIDPRNLWPTLETKLISGLYLAGQINGTTGYEEAAG
QGIIAGTNAGLSAQG-----RKPLTLRRSDGFIGIMIDDLITKGVSEPYRMFTTRSEYRI
STRADNADLRLTRMAREAGVVSDT-RWRQFTETEAQIQELQSLLTNTRLSSSAWARLG--
-FPSRIDGSVRSAMDILCLQETGIDSLIPHIE---SPTGTVYNANSFAPEIRTRVAIEGR
YAPHVARQEAAARKAL-QDENLLLPPDMNYK---AVHGLSAGEVEVLTRIRPVSVGMARR
LEGVTPAGVLRVLMYV------HRSG---TVG-----RTPVAAEGLEETPEDVLTQAP--
------------------------------------------------------------
------------------------------------------------------------
------------------------------------------------------------
------------------------------------------------------------
------------------
>XP_001270097_Aspergillus_clavatus
-------------------MAFRARSV--ALLRWGAVPRSRA---LGLARGMATVSDGAR
-------AYDVVVIGGGHAGSEASAAAARS-GARTALVTPSLSNIGVCSCNPSFGGIGKG
TMIREIDAMDGVAGRIIDRAGIMFRVLNRSKGPAVWGPRAQIDRDLYKTYMQEELVA---
T-EGLSIVEGKVADIVVS--------KEGVENVPG-AQGK--------IVGVRLESGEVI
PTGRVVITTGTFLGGEIHIGLEAYPSGRMGEAATFGLSKSL-HEAGFQLGRLKTGTPPRL
DMKTIDFSSLEVQKGDSPPQPFSYLNSTVEVGDEGQLT-CWMTHTNEASHEIIRANLEKS
IHIRE-TVRGPRYCPSLESKIIRFHDKKQHQIWLEPEGFAPNEVIYPNGISMTVPADAQY
AMLRTVRGLENVRMLQPGYGVEYDYIDPRNLRPTLETKLISGLYLAGQINGTTGYEEAAG
QGIIAGTNAGLSAQG-----RQPLTLTRSDGFIGIMIDDLVTKGVSEPYRMFTARSEYRI
STRSDNADLRLTRMARNAGIVTNK-RWQRFTDTEAQIQELQGLLERTRLSSSVWSRKG--
-FKTRTDSSVRSALDLLCLDAVDIDTLIPHIE---SPSGTAYTPSSFDPAIRARVAIEGR
YAPYVKRQEAMARKFL-QDESLLLPADLDYA---EVQGISTEERQALERVRPVSVGMARR
IEGVTPAGALRLLMHV------RRST--GMRK-----D-SLVEEVAGESAESVLRESI--
------------------------------------------------------------
------------------------------------------------------------
------------------------------------------------------------
------------------------------------------------------------
------------------
>XP_001257650_Aspergillus_fischeri
-------------------MAFRARSV--ALWRWGSAPRSRV---MGLTRGMATVSDGTR
-------AYDVVVIGGGHAGSEASAAAARS-GARTALVTPSLSNIGVCSCNPSFGGIGKG
TMIREIDAMDGVAGRIIDKAGIMFRILNRSKGPAVWGPRAQIDRDLYKKYMQEELVA---
T-EGLSIVEGKVADIVVS--------KEGVENIPG-SQGK--------IVGVRLESGEVI
PTGRVVITTGTFLGGEIHIGLEAYPSGRMGEAATFGLSKSL-REAGFQLGRLKTGTPPRL
DLKTIDFPPLEIQRGDSPPQPFSYLNTTVDVGDEGQLT-CWMTHTNEASHEIVRANLDKS
IHIRE-TVRGPRYCPSLESKIIRFTDKKQHQIWLEPEGFAPNEVVYPNGISMTIPADAQY
ALLRTVRGLENVRMLQPGYGVEYDYIDPRNLRPTLETKLISGLYLAGQINGTTGYEEAAG
QGIIAGTNAGLSAQG-----RQPFTLTRSDGFIGIMIDDLITKGVSEPYRMFTARSEYRI
STRSDNADLRLTRMARDAGVVSDR-RWRYFTDTEAQIKELQNLLANTKLSSTVWSRKG--
-FKTRTDSSVRSALDLLCLDGVDIDALIPHIE---SPSGMAYTPSSFDSIIRTRVSIEGR
YAPYVKRQEAMARKFL-QDESLILPPDLDYS---KVQGISTEERQALERVRPVSVGMARR
IEGVTPAGALRLLMHV------RRTM--DTSK-----E-SLDADAIESSAESVLRGSV--
------------------------------------------------------------
------------------------------------------------------------
------------------------------------------------------------
------------------------------------------------------------
------------------
>XP_041147714_Aspergillus_flavus
-------------------MAFRVRSV--TLQRWGHGSRSRL---LGSVRGLATVSDGSR
-------PYDVVVIGGGHAGSEACAAAARS-GARTALITPSLSNIGVCSCNPSFGGIGKG
TMIREVDAMDGVAGRIIDKAGIMFRILNRSKGPAVWGPRAQIDRDLYKKYMQEELLA---
T-EGLSVLEGKVADIVVS--------KEGVEDVPG-AQGK--------IVGVRLESGEVI
PTSRVVITTGTFLGGEIHIGMTVYPSGRMGEAATFGLSKSL-REAGFQLGRLKTGTPPRL
DAKTIDFKSLEVQKGDSPPQPFSYLNNTVQVGDEGQLN-CWMTHTNEASHDIIRANLDKS
IHIRE-TVRGPRYCPSLESKIIRFQDKQRHLIWLEPEGFAPNDVIYPNGISMTVPEDAQF
AMLRTVRGLENVRMLQPGYGVEYDYIDPRNLWPTLETKLISGLYLAGQINGTTGYEEATG
QGIIAGTNAGLSAQG-----RSPLTLTRSDGFIGIMIDDLITKGVSEPYRMFTTRSEYRI
STRSDNADLRLTRMARNAGVVSDK-RWRHFTDTEAQINELQTLLANTRMSSNAWSRRG--
-FKARVDTSIRSALDLLCLDEVEIDALIPHIE---SPSGKVYTPSSFAPEIRSRVAIERR
YAPYVARQETAVRKFL-QDESLLLPPDLDYS---KVKGISTEEKQALERVRPVSVGMARR
IEGVTPAGAIRLLAHV------RRTG--T----------PPASENLEETPDDILQQAP--
------------------------------------------------------------
------------------------------------------------------------
------------------------------------------------------------
------------------------------------------------------------
------------------
>XP_747634_Aspergillus_fumigatus
-------------------MAFRARSV--ALWRWGSAPWSRI---MGLTRGMATVSDGTR
-------AYDVVVIGGGHAGSEASAAAARS-GARTALVTPSLSNIGVCSCNPSFGGIGKG
TMIREIDAMDGVAGRIIDKAGIMFRILNRSKGPAVWGPRAQIDRDLYKRYMQEELLA---
T-EGLSIVEGKVADIVVS--------KEGVENIPG-SQGK--------IVGVRLESGEVI
PTGRVVITTGTFLGGEIHIGLEAYPSGRMGEAATFGLSKSL-REAGFQLGRLKTGTPPRL
DMKTIDFAPLEVQRGDSPPQPFSYLNTTVDVGDEGQLT-CWMTHTNEASHEIVRANLDKS
IHIRE-TVRGPRYCPSLESKIIRFTDKKQHQIWLEPEGFAPNEVIYPNGISMTIPADAQY
ALLRTVRGLENVRMLQPGYGVEYDYIDPRNLRPTLETKLISGLYLAGQINGTTGYEEAAG
QGIIAGTNAGLSAQG-----RQPLTLTRSDGFIGIMIDDLITKGVSEPYRMFTARSEYRI
STRSDNADLRLTRMARDAGVVSDK-RWRSFTDTEAQIKELQNLLAKTKLSSTMWSRKG--
-FKTRTDSSVRSALDLLCLDGVDIDALIPHIE---SPSGMAYTPSSFDPIIRTRVSIEGR
YAPYVKRQEAMARKFL-QDESLILPPDLDYS---KVQGISTEERQALERVRPVSVGMARR
IEGVTPAGALRLLMHV------RRAM--DASK-----ESSLDADALEGSAESVLRGSV--
------------------------------------------------------------
------------------------------------------------------------
------------------------------------------------------------
------------------------------------------------------------
------------------
>XP_664181_Aspergillus_nidulans
-------------------MAFRARSR--TMFRWGASVRSRL---LGGFRGLASVSDSTR
-------PYDVVVIGGGHAGSEACAAAARS-GARTALITPSLSNIGVCSCNPSFGGIGKG
TMIREIDAMDGVAGRIVDKAGLMFMVLNRSKGPAVWGPRAQIDRELYKIYMREELLA---
T-ENLSIVEGKVADIVIS--------KEDVGTGPAAPAGK--------IVGVRLETGEVI
PTSRVVITTGTFLGGEIHIGLKAYPSGRIGEAATFGLSKSL-REAGFQLGRLKTGTPPRL
DKKTIDFSALQVQKGDMPPMPFSYLNERVQVDEDAQLN-SFLTYTNNASHDIVRANLDKS
VHIRE-TVKGPRYCPSLESKVIRFKDKTQHLIWLEPEGFAPNEVIYPNGISMTIPEDAQF
ELLKTIRGLENVRMLQPGYGVEYDYIDPRNLWPTLETKLISGLYLAGQINGTTGYEEAAG
QGIIAGANAGLSAQG-----REPLTLTRSDGYIGIMIDDLITKGVSEPYRMFTARSEFRL
SARSDNADLRLTRLAHKAGIVGKK-RWSHFSDTEAQIKELQSLLSNTKLPLAAWARKG--
-LTVRNDGTVRSAHELLAHRAVGLDDLIPHIE---SPSGTAYTASSFAPEIRNRVIVEAR
YAPYVLKQDKAAARVR-RYEDFPIPLDLDYN---AIHGISTEERQALERVRPANIGMARR
IEGVTPAGSLQLLLHLGRLG--RRQE--NARRIPADIEADTDMSGLEKTPDDIST-----
------------------------------------------------------------
------------------------------------------------------------
------------------------------------------------------------
------------------------------------------------------------
------------------
>XP_001396640_Aspergillus_niger
-------------------MAFRARSV--ALLRWGLEPRSSQLSVLGRRRGLATVSDGTR
-------AYDVVVIGGGHAGSEACAAAARS-GARTALITPSLSNIGVCSCNPSFGGIGKG
TMIREVDAMDGVAGRIIDKAGIMFRTLNRSKGPAVWGPRAQIDRDLYKKYMQEELQG---
T-EGLSIVEGKVADIVVS--------KDGVEHTPG-AQGK--------IVGVRLESGEVI
PTGKVVITTGTFLGGEIHIGLEAYPSGRMGEAATFGLSKSL-RDAGFTLGRLKTGTPPRL
DRKTINFAPLEVQEGDHPPSPFSYLNGRVQVDDEAQLT-CWMTYTNDDVHDIVRANLDKT
IHIRE-TVRGPRYCPSLESKIIRFTDKKRHLIWLEPEGFAPNDVIYPNGISMTIPADAQY
AMLRKVHGLENVTMLQPGYGVEYDYIDPRNLRPTLETKLISGLYLAGQINGTTGYEEAAG
QGIIAGTNAGLSAQG-----REPLTLRRSDAFIGIMIDDLTTKGVSEPYRMFTTRSEYRI
TTRSDNADLRLTRMAREAGIVSDK-RWRHFTETEAQINELQTLLENTKMSSYAWARKG--
-FKARIDPSQRSALDLLCLRESDIDSLIPHIE---SPTGTVYSASSFPPEIRNRVSIEGR
YAPFVIRQENAAKKSL-RDENLSIPADLDYA---TVQGISIEEKQALERVRPVSIGMARR
IEGVTPSGVLRVLMHV------HRTSRDRTAA-----SAPPASEGLEETPDDVISQAP--
------------------------------------------------------------
------------------------------------------------------------
------------------------------------------------------------
------------------------------------------------------------
------------------
>XP_015402780_Aspergillus_nomiae
-------------------MAFRVRSV--TLQRWSHGSRSRL---LGSVRGLATVSDGSR
-------PYDVVVIGGGHAGSEACAAAARS-GARTALITPSLSNIGVCSCNPSFGGIGKG
TMIREVDAMDGVAGRIIDKAGIMFRILNRSKGPAVWGPRAQIDRDLYKRYMQEELLA---
T-EGLSVVEGKVADIVVS--------KEGVEDVPG-AQGK--------IVGVRLESGEVI
PTSRVVITTGTFLGGEIHIGMTVYPSGRMGEAATFGLSKSL-REAGFQLGRLKTGTPPRL
DAKTIDFKSLEVQKGDSPPQPFSYLNNTVDVGDEGQLN-CWMTHTNEASHEIIRANLDKS
IHIRE-TVRGPRYCPSLESKIIRFKDKERHLIWLEPEGFAPNDVIYPNGISMTVPEDAQF
AMLRTIRGLENVRMLQPGYGVEYDYIDPRNLWPTLETKLISGLYLAGQINGTTGYEEATG
QGIIAGTNAGLSAQG-----RSPLTLTRSDGFIGIMIDDLITKGVSEPYRMFTTRSEYRI
STRSDNADLRLTRKARDAGVVSDK-RWRHFTDTEAQINELQTLLANTRMSSNAWSRKG--
-FKARVDTSIRSALDLLCLDEVEIDALIPHIE---SPSGKVYTPSSFAPEIRTRVAIERR
YAPYVARQETAVRKFL-QDESLLLPPDLDYS---KVQGISTEEKQALERVRPVSVGMARR
IEGVTPAGALRLLAHV------RRSG--P----------PPASENLEETPDDILQQAP--
------------------------------------------------------------
------------------------------------------------------------
------------------------------------------------------------
------------------------------------------------------------
------------------
>XP_001822993_Aspergillus_oryzae
-------------------MAFRVRSV--TLQRWGHGSRSRL---LGSVRGLATVSDGSR
-------PYDVVVIGGGHAGSEACAAAARS-GARTALITPSLSNIGVCSCNPSFGGIGKG
TMIREVDAMDGVAGRIIDKAGIMFRILNRSKGPAVWGPRAQIDRDLYKKYMQEELLA---
T-EGLSVLEGKVADIVVS--------KEGVEDVPG-AQGK--------IVGVRLESGEVI
PTSRVVITTGTFLGGEIHIGMTVYPSGRMGEAATFGLSKSL-REAGFQLGRLKTGTPPRL
DAKTIDFKSLEVQKGDSPPQPFSYLNNTVQVGDEGQLN-CWMTHTNEASHDIIRANLDKS
IHIRE-TVRGPRYCPSLESKIIRFQDKQRHLIWLEPEGFAPNDVIYPNGISMTVPEDAQF
AMLRTVRGLENVRMLQPGYGVEYDYIDPRNLWPTLETKLISGLYLAGQINGTTGYEEATG
QGIIAGTNAGLSAQG-----RSPLTLTRSDGFIGIMIDDLITKGVSEPYRMFTTRSEYRI
STRSDNADLRLTRMARNAGVVSDK-RWRHFTDTEAQINELQTLLANTRMSSNAWSRRG--
-FKARVDTSIRSALDLLCLDEVEIDALIPHIE---SPSGKVYTPSSFAPEIRSRVAIERR
YAPYVARQETAVRKFL-QDESLLLPPDLDYS---KVKGISTEEKQALERVRPVSVGMARR
IEGVTPAGAIRLLAHV------RRTG--T----------HPASENLEETPDDILQQAP--
------------------------------------------------------------
------------------------------------------------------------
------------------------------------------------------------
------------------------------------------------------------
------------------
>XP_040634258_Aspergillus_ruber
-------------------MAFRARSV--ALFRWGHGPRSGM---LCRGRGMATVS-GAR
-------PYDVVVIGGGHAGSEACAAAARS-GARTALVTPSLSNIGVCSCNPSFGGIGKG
TMIREVDAMDGVAGRIIDKAGVMFRMLNRKQGPAVWGPRAQIDRDLYKRYMQEELVG---
T-EGLSVVEGKVADIVVS--------KEGMEDTPG-AQGK--------IVGVRLESGEVI
PTGRVVITTGTFLGGEIHIGLDVFPSGRMGEAATFGLSKSL-RDAGFQLGRLKTGTPPRL
DSKTINYAPLEVQKADSPPQPFSYLNNTVQVGDKGQLT-CWLTYTNEAAHDIIRANLDKS
VHIRE-TVRGPRYCPSLESKIIRFHDKQRHLIWLEPEGFAPNDVIYPNGISMTVPADAQY
EMLRKVRGLENVTMLQPGYGVEYDYIDPRNLKPTLETKLISGLYLAGQINGTTGYEEAAG
QGIIAGTNAGLDAQG-----RTPLTLGRSDGFIGIMIDDLITKGVSEPYRMFTTRSEYRI
SSRADNADLRLTRKARDAGIVTDK-RWRHFSDTEGQIGELMDLLGNTRLTSNAWSRRG--
-FGVRADTSTRSALDILALPNIEVDSLIPHIT---STPSTAYNPSSFSPEVRARVGIEGR
YAPYVKRQETMARKYQ-HDENLSLPADLDYS---KIRGISTEERHALERVRPVSIGMARR
IEGVTPAGALQLVFHL------KRFG-----G-----KKGLAGRDAESVTEEVLGAAP--
------------------------------------------------------------
------------------------------------------------------------
------------------------------------------------------------
------------------------------------------------------------
------------------
>XP_040696465_Aspergillus_sydowii
-------------------MAFRERSG--AIFRWGIRPRSRT---IGGFRGLASVADSTR
-------PYDVVVIGGGHAGSEACAAAARS-GARTALITPSLSNIGVCSCNPSFGGIGKG
TMIREVDAMDGVAGRIVDKAGIMFKVLNRSKGQAVWGPRAQIDRDLYKNYMREELLS---
T-EGLSILEGKVADIVVS--------KDDIAAGPAAPAGK--------IVGVRLESGEVI
PTNRVVITTGTFLGGEIHIGLKVFPSGRIGEAATFGLSKSL-REAGFQLGRLKTGTPPRL
DKKTIDFSALEVQKGDSPPLPFSYLNDRVQVDEEAQLT-CWLTHTNNDSHDVVRANLDKS
VHIRE-TVKGPRYCPSLESKVIRFKEKPQHLIWLEPEGFAPNEVIYPNGISMTIPEEAQF
ELLRTIRGLENVHMLQPGYGVEYDYIDPRNLWPTLETKLISGLYLAGQINGTTGYEEAAG
QGIIAGANAGLSAQG-----RKPLTLTRSDGYIGIMIDDLITKGVSEPYRMFTARSEFRM
SARADNADLRLTRLAHQAGIVKEK-RWSHFSDTEAQINELHTLLSNTKLSATAWSRKG--
-LKVRLDGTIRSGLDLLCSDQTDLDELIPHIE---APPGIAYTASSFAPEIRSRVAVEGR
YAPYVMRQQRAALRSR-QDENVLLPPDLDYS---VVHGISAEERQALERVRPANIGMARR
IEGVTPAGVLLLLLHL------RKNG--NLTR-----KVLTETSDLEKTPNDIST-----
------------------------------------------------------------
------------------------------------------------------------
------------------------------------------------------------
------------------------------------------------------------
------------------
>XP_001209699_Aspergillus_terreus
-------------------MAFRARSL--ALSRSGLGFRSRL---LGSFRGLATVTDGSR
-------PYDVVVIGGGHAGSEACAAAARS-GARTALITPSLSNIGVCSCNPSFGGIGKG
TMIREVDAMDGVAGRIIDKAGIMFRILNRSKGPAVWGPRAQIDRDLYKKYMQEELTG---
T-EGLSIVEGKVADIVVS--------KEGIEDIPG-AQGK--------IVGVRLESGEII
PTGRVVITTGTFLGGEIHIGLKVFPSGRMGEAATFGLSKSL-REAGFQLGRLKTGTPPRL
DKKTINFAALEVQRGDSPPQPFSYLNNTVQVGDEGQLT-CWMTHTNEAAHDIIRANLDKS
VHIRE-TVRGPRYCPSLESKIIRFKDKHRHLIWLEPEGFAPNDVIYPNGISMTVPEDAQF
AMLRTVRGLENVRMLQPGYGVEYDYIDPRNLWPSLETKLISGLYLAGQINGTTGYEEAAG
QGIIAGTNAGLSAQG-----RPPLTLTRSDGFIGIMIDDLITKGVSEPYRMFTTRSEYRI
STRSDNADLRLTRMARKAGIVSDK-RWHHFTDTEAQIQELQTLLANTRMSSSAWSRRG--
-FKARTDTSIRSALDLLCLDEVDVDALIPHIE---SPSGVAYTPASFAPEIRTRVAIERR
YAPYIARQETAARKFL-QDENLLLPAGLDYS---KVQGISTEERQALERVRPLSVGMARR
IEGVTPAGALRLLAHV------RKHV--P----------SPSGDAV---PEELLQETP--
------------------------------------------------------------
------------------------------------------------------------
------------------------------------------------------------
------------------------------------------------------------
------------------
>XP_022486676_Penicillium_arizonense
-----------------MAMAFRARSA--ALMRRG-PLHS-F---VGRNRGLATITDNTQ
-------PYDVVVIGGGHAGSEACAAAARS-GARTALVTPSLSNIGVCSCNPSFGGIGKG
TMIREVDAMDGVAGRIIDKAGVMFRVLNRSKGPAVWGPRAQIDRDLYKRYMSEELAG---
T-KNLNIVEGKVADIVVS--------TEGIENTPG-AQGK--------IVGVRLESGEVI
PTGRVVITTGTFLGGEIHIGMDVFPSGRMGEAPTYGLSKSL-RDAGFQLGRLKTGTPPRL
DGKTIDYRGLEVQKGDSPPHPFSYLNKTVDVGDEGQLT-CWMTHTNEAVHDIIRANLDKS
IHIRE-TVRGPRYCPSLESKIIRFKDKTQHQIWLEPEGFAPNDVIYPNGISMTVPADAQY
AMLRAVRGLENVTMLQPGYGVEYDYIDPRNLRPTLETKLISGLYLAGQINGTTGYEEAAG
QGIIAGMNAGLEAQS-----RNPLTLTRSDGFIGIMIDDLITKGVSEPYRMFTTRSEYRI
STRSDNADLRLTRMARNAGVVSDK-RWSHFSDTEAQIQELQTLLANTKLSSSAWSRKG--
-FKVRDDTSIRSGLDLLVLDNTDIDSLIPIME---SATGTAYTAASFAPEIRTRVAIEGR
YAPYLKRQEKMAMRFQ-KDENLLLAPDLDYS---QVTGISNEERQVLERVRPVSVGMAKR
IEGVTPVGALRLLMHV------RKNR--GFVK-----E----MDGEDSAVADVLASSP--
------------------------------------------------------------
------------------------------------------------------------
------------------------------------------------------------
------------------------------------------------------------
------------------
>XP_014537460_Penicillium_digitatum
-------------------MAFRARSV--ALLRQGYGLRS-S---LGRSRGFATVTDNTR
-------PYDVIVIGGGHAGSEACAAAARS-GARTALVTPSLENIGVCSCNPSFGGIGKG
TMIREVDAMDGVAGRIIDKAGVMFRVLNRSKGPAVWGPRAQIDRDLYKRYMSEELAG---
T-ENLSILEGKVADIVLS--------TEGTENTPG-AQGK--------IVGVRLESGEVI
ATGRVVITTGTFLGGEIHIGMDVFPSGRMGEAPTYGLSKSL-REAGFQLGRLKTGTPPRL
DRKTIDFTALEVQKGDSPPHPFSYLNKTVEVGDEGQLT-CWMTHTNEAAHEIIRANLDKS
IHIRE-TVRGPRYCPSLESKIIRFKDKTQHQIWLEPEGFAPNDVIYPNGISMTVPADAQY
AMLRVIRGLENVTMLQPGYGVEYDYIDPRNLRPTLETKLISGLYLAGQINGTTGYEEATG
QGIIAGTNAGLESQN-----RSPLTLSRSDGFIGIMIDDLITKGVSEPYRMFTTRSEYRI
STRSDNADLRLTRMARDAGVVSDK-RWTHFRDTEAQILELQTLLSNTKLSSSAWSRKG--
-FKVRSDTSIRSALDILCLDGTDINTLIPTIE---SPTGTDYTPSSFAPEILTRVAIEGR
YAPYLKRQEKMAERFQ-QDENLLLPADLDYT---QVHGISNEERQVLQRVRPVSVGMAKR
IEGVTPVGALRLLMHV------RKGS--GFSK-----E----IDGEDPAVADVLRSSP--
------------------------------------------------------------
------------------------------------------------------------
------------------------------------------------------------
------------------------------------------------------------
------------------
>XP_016596534_Penicillium_expansum
-------------------MAFRARSV--ALMRQGRGLRS-F---MGRSRGFATVTDNTR
-------PYDVIVIGGGHAGSEACAAAARS-GARTALITPSLENIGVCSCNPSFGGIGKG
TMIREVDAMDGVAGRIIDKAGVMFRVLNRSKGPAVWGPRAQIDRDLYKRYMSEELAG---
T-ENLSIVEGKVADIVLS--------TEGIENTPG-AQGK--------IVGVRLESGEVI
PTGRVVITTGTFLGGEIHIGMDVFPSGRMGEAPTYGLSKSL-REAGFQLGRLKTGTPPRL
DRKTIDFSALEVQKGDSPPHPFSYLNKTVEVGDEGQLT-CWMTHTNEAAHEIIRANLDKS
IHIRE-TVRGPRYCPSLESKIIRFKDKTQHQIWLEPEGFAPNDVIYPNGISMTVPADAQY
AMLRVIRGLENVTMLQPGYGVEYDYIDPRNLRPTLETKLISGLYLAGQINGTTGYEEATG
QGIIAGTNAGLESQN-----RSPLTLTRSDGFIGIMIDDLITKGVSEPYRMFTTRSEYRI
STRSDNADLRLTRMARDAGVVSDK-RWSHFSDTEAQILELQTLLGNTKLSSSAWSRKG--
-FKVRSDTSIRSALDILCLDGTDINTLIPTIE---SPTGTAYTASSFAPEILARVAIEGR
YAPYLKRQEKMAERFQ-QDENLLLPADLDYT---QVHGISNEERQVLQRVRPVSVGMAKR
IEGVTPVGALRLLMHV------RKGS--GFSK-----E----IDGEDPAVADVLRSSP--
------------------------------------------------------------
------------------------------------------------------------
------------------------------------------------------------
------------------------------------------------------------
------------------
>XP_040648887_Penicillium_griseofulvum
---------------------------------------------MGRSRGFATVTDNTR
-------PYDVIVIGGGHAGSEACAAAARS-GARTALVTPSLENIGVCSCNPSFGGIGKG
TMIREVDAMDGVAGRIIDKAGVMFRVLNRSKGPAVWGPRAQIDRDLYKRYMSEELAG---
T-ENLSIVEGKVADIVLS--------TEGIESTPG-AQGK--------IVGVRLESGEVI
PTGRVVITTGTFLGGEIHIGMDVFPSGRMGEAPTYGLSKSL-REAGFQLGRLKTGTPPRL
DKKTIDFSALEVQKGDSPPHPFSYLNKTVAVGDEGQLT-CWMTHTNEAAHEIIRANLDKS
IHIRE-TVRGPRYCPSLESKIIRFKDKTQHQIWLEPEGFAPNDVIYPNGISMTVPADAQY
AMLRVIRGLENVTMLQPGYGVEYDYIDPRNLRPTLETKLINGLYLAGQINGTTGYEEAAG
QGIIAGMNAGLESQN-----RSPLTLTRSDGFIGIMIDDLITKGVSEPYRMFTTRSEYRI
STRSDNADLRLTRMARDAGVVSDK-RWSHFSDTEAQILELQTLLNNTKLSSSAWSRKG--
-FKVRSDTSIRSALDILCLDGADINTLIPTIE---SPTGTAYTPSSFAPEILTRVAIEGR
YAPYLRRQEKMAERFQ-QDENLLLPADLDYS---MVHGISNEERQVLERVRPVSVGMAKR
IEGVTPVGALRLLMHV------RKGT--GFSK-----E----VD-EDPAVADLLRSSP--
------------------------------------------------------------
------------------------------------------------------------
------------------------------------------------------------
------------------------------------------------------------
------------------
>XP_038924772_Penicillium_roqueforti
-------------------MAFRARSV--ALMRQNRGLRS-F---MGRSRGLATVTDNTR
-------PYDVVVIGGGHAGSEACAAAARS-GARTALVTPSLENIGVCSCNPSFGGIGKG
TMIREVDAMDGVAGRVIDKAGVMFRVLNRSKGPAVWGPRAQIDRDLYKRYMSEELAG---
T-ENLSIVEGKVADIVLS--------REGIENTPG-AQGK--------IVGVRLESGEII
PTGRVVITTGTFLGGEIHIGMDVFPSGRMGEAPTYGLSKSL-REAGFQLGRLKTGTPPRL
DRKTIDFSALEVQKGDSPPHPFSYLNKTVEVGDEGQLT-CWMTHTNEAAHEIIRANLDKS
IHIRE-TVRGPRYCPSLESKIIRFKDKTQHQIWLEPEGFAPNDVIYPNGISMTVPADAQY
AMLRTVRGLENVTMLQPGYGVEYDYIDPRNLRPTLETKLISGLYLAGQINGTTGYEEATG
QGIIAGTNAGLESQN-----RPPLTLTRSDGFIGVMIDDLITKGVSEPYRMFTTRSEYRI
STRSDNADLRLTRMARDAGVVSDK-RWRHFSDTEAQIQELQTLLGNTKLSSSAWSRKG--
-FKVRSDTSIRSALDILCLDGIDINTLIPIIE---SP-GKTYTQFSFAPEILTRVAIEGR
YAPYMKRQEKMAERFQ-QDENLLLPGDLDYS---QVHGISNEERQVLERVRPISVGMAKR
IEGVTPVGALRLLMHV------RRGS--GFPK-----E----VEGEDLAVEDVIRSSP--
------------------------------------------------------------
------------------------------------------------------------
------------------------------------------------------------
------------------------------------------------------------
------------------
>XP_002563703_Penicillium_rubens
-------------------MAFRARSV--AQMRQGRGLRS-F---MGRNRGFATVTDNTR
-------PYDVVVIGGGHAGSEACAAAARS-GARTALVTPSLENIGVCSCNPSFGGIGKG
TMIREVDAMDGVAGRIIDKAGVMFRVLNRSKGPAVWGPRAQIDRDLYKRYMSEELAG---
T-ENLNIVEGKVADIVLS--------TEGIENTPG-AQGK--------IVGVRLESGEVI
STGRVVITTGTFLGGEIHIGMDVFPSGRMGEAPTYGLSKSL-REAGFQLGRLKTGTPPRL
DKKTIDFSALEVQKGDSPPHPFSYLNKTVDVGDEGQLT-CWMTHTNEAAHEIIRANLDKS
IHIRE-TVRGPRYCPSLESKIIRFKDKTQHQIWLEPEGFAPNDVIYPNGISMTVPADAQY
AMLRVVRGLENVTMLQPGYGVEYDYIDPRNLRPTLETKLISGLYLAGQINGTTGYEEAAG
QGIVAGTNAGLESQN-----RSPLTLTRSDGFIGIMIDDLITKGVSEPYRMFTTRSEYRI
STRSDNADLRLTRMARDAGVVSDK-RWSHFSDTEAQIQELQTLLGNTKLSSSAWSRKG--
-FKVRSDTSIRSALDILCLDGTDINTLIPTIE---SPTGTAYTPASFAPEILTRVAIEGR
YAPYLKRQEKMAERFQ-QDENLLLPADLDYS---MVHGISNEERQVLQRVRPVSVGMAKR
IEGVTPVGALRLLMHV------RKGS--GFTK-----E----MDGEDPAVAGVLRSSP--
------------------------------------------------------------
------------------------------------------------------------
------------------------------------------------------------
------------------------------------------------------------
------------------
>XP_040815271_Penicillium_solitum
-------------------MAFRARSV--ALMRQGRGLRS-F---MGRSRGFATVTDNTR
-------PYDVIVIGGGHAGSEACAAAARS-GARTALVTPSLENIGVCSCNPSFGGIGKG
TMIREVDAMDGVAGRIIDKAGVMFRVLNRSKGPAVWGPRAQIDRDLYKRYMSEELAS---
T-ENLSIVEGKVADIVLS--------TEGIENTPG-AQGK--------IVGVRLESGEVI
PTGRVVITTGTFLGGEIHIGMDVFPSGRMGEAPTYGLSKSL-QEAGFQLGRLKTGTPPRL
DRKTIDFSALEVQKGDSPPHPFSYLNKTVEVGDEGQLT-CWMTHTNEAAHEIIRANLDKS
IHIRE-TVRGPRYCPSLESKIIRFKDKTQHQIWLEPEGFAPNDVIYPNGISMTVPADAQY
AMLRVIRGLENVTMLQPGYGVEYDYIDPRNLRPTLETKLISGLYLAGQINGTTGYEEATG
QGIIAGTNAGLESQN-----RSPLTLTRSDGFIGIMIDDLITKGVSEPYRMFTTRSEYRI
STRSDNADLRLTRMAREAGVVSDK-RWSHFSDTEAQIQELQTLLGNTRLSSSAWSRKG--
-FKVRSDTSIRSALDILCLDGIDINTLIPTIE---SPTGTVYTPSSFSPEILTRVAIEGR
YAPYLKRQEKMAERFQ-QDENLLLPADLDYT---QVHGISNEERQVLQRVRPVSVGMAKR
IEGVTPVGALRLLMHV------RKGS--GFSK-----E----IDGEDPAVAEVLRSSP--
------------------------------------------------------------
------------------------------------------------------------
------------------------------------------------------------
------------------------------------------------------------
------------------
>XP_022578263_Penicilliopsis_zonata
-------------------MISYTRSI--NLLRSIRGVRSRV---VGTSRGLATASEGSQ
-------PYDVVVIGGGHAGSEACAAAART-GARTVLVTPSRSNIGVCSCNPSFGGIGKG
TMIREVDAMDGVAGRIIDKAGIMFRTLNQSKGPAVWGPRAQIDRDLYKKYMQEELSS---
T-EGLTILEGKVADIVVS--------KEESVDSPG-SQGK--------IVGVRLESGEIL
STGRVVITTGTFLGGEIHIGLEAYPSGRMGEAATFGLSKSL-REAGFQLGRLKTGTPPRL
DMKTIDFSVLEVQRGDSPPSPFSFMNDTVQVGDEGQLT-CWQTHTNEASHDIIRANLDKS
IHIRE-TVKGPRYCPSLESKVIRFPEKKQHQIWLEPEGFAPNEVIYPNGISMTVPADVQY
AMLRTMRGLENVRMLQPGYGVEYDFIDPRNLQPTLETKLISGLYLAGQINGTTGYEEAAG
QGIIAGMNAGLASRG-----RQPLTLKRSDGFIGVMIDDLITKGVSEPYRMFTTRSEYRI
TTRADNADSRLTPMAHAAGAVSEK-RWRHFCETKAQLTELHSLLANTRLSAQTWARRG--
-FGVRMDTSVRSALDLLNVLGVDIDMLIPHIEVSGAAPGRVYTPNSFAPGIRTRVSIEGR
YAPIVKRQETMARRFL-AEENLLIPPDLDYK---LIQGISTEERHAFERVRPVSLGMVRR
IEGVTPAGALRLLYHI------RQ-------------KTGSSSSKSAKPVPDV-------
------------------------------------------------------------
------------------------------------------------------------
------------------------------------------------------------
------------------------------------------------------------
------------------
>XP_016615332_Cladophialophora_bantiana
-------------------MRPALRQS--SPFQWGHTPRTRSCILLRQRRFFAAVADAIK
-------HYDVVVIGGGHAGTEASAAAARS-GARTALVTPSLSNLGVCSCNPSFGGIGKG
TMIREIDALDGVAGRIIDKAGIQFRMLNIKKGPAVWGPRAQIDRDLYKKYMREEMLS---
T-PNLSILEGKVADIIVS--------RENIDAGDKVSQGR--------ITGIRLEDGQVI
PASHVVITTGTFLGGEIHIGLEAYPSGRMGEAATFGLSKSL-RSAGFTLGRLKTGTPPRL
DRDTIDFSVLQVQPGDSPPTPFSYLNNTVEIGDAGQLN-CWTTYTNEASHEIIRANLDKS
IHIRE-TVKGPRYCPSLESKIIKFKDKQRHMIWLEPEGLEPNTIIYPNGISMTVPADAQY
AMLRTVKGLENVKMLQPGYGVEYDYIDPRNLFPTLETKLIKGLFLAGQINGTTGYEEAAA
QGIVAGINAGLSAQG-----KGPFTLSRAEAFIGILIDDLITKGVSEPYRMFTARSEYRM
SCRSDNADLRLTEKGREVGVVSDR-RWAHFTSTRDQMAELQSKLEEVQYPSTEWVKMG--
-FPSRIDSNRRSAFDMLRVTGVDMKSIADRVQ-----S-LPS-ISNYSTKVQNRVQIESL
YAPYISFQQKAAESFA-RDESLALPADLDYD---SVFGLSIGEREVLKLVRPASVGMARR
VEGVTPHGALRLLKYA------KKNG-----------RS--------KMPEGELMLQGDG
AQ----------------------------------------------------------
-------------------------------------LGGAIAV----------------
------------------------------------------------------------
------------------------------------------------------------
------------------
>XP_008722436_Cladophialophora_carrionii
-------------------MKLVLRPS--GPLTWGHTPRTRSRIL-RQRRSFAAVAGDIR
-------PYDVIVIGGGHAGTEASAAAARS-GARTALVTPSLSNLGVCSCNPSFGGIGKG
TMVREIDALDGVAGRIIDRAGIQFRMLNVKKGPAVWGPRAQIDRDLYKKYMREEMLS---
T-PNLSVVEGKVADIIVS--------RDQIDSNDTITQGR--------ITGIRLEDGRII
PASHVVITTGTFLGGEIHIGLEAYPSGRMGEAATFGLSKSL-RSAGFTLGRLKTGTPPRL
DRDSIDFRALQVQPGDSPPTPFSYLNDTVEVGDKGQLN-CWTTYTNEASHQIIRDNLDKS
IHIRE-TVRGPRYCPSLESKIIKFRHKERHMIWLEPEGLEPNKIIYPNGISMTVPADAQY
AMLKTVKGLENVKMLQPGYGVEYDYIDPRNLFPTLETKLIKGLFMAGQINGTTGYEEAAA
QGIIAGINAGLSAQG-----KEPFTLSRAEAFIGILIDDLITKGVSEPYRMFTARSEYRM
SCRADNADLRLTEKGREAGVVSDK-RWAHFCETRGQMAELQRKLEEVRYPSTEWVKMG--
-FPSRIDSNRRSAFDMLRVSGVDISSLAEKVQ-----T-LPD-IDNYEPKIKNRVSIESI
YAPYISLQQKAAEAFA-RDESLALPADLDYD---SVFGLSIGEREVLKLVRPASVGMARR
VEGVTPHGALRLLRFA------KKNS-----------R---------KLSAEEMVLEDNA
------------------------------------------------------------
-------------------------------------VLGQVDASA--------------
------------------------------------------------------------
------------------------------------------------------------
------------------
>XP_016255371_Cladophialophora_immunda
-------------------MRPVLRQS--SLFQWGHTPRTRSCVLFRQRRFFAAVTDAVR
-------PYDVIVIGGGHAGTEASAAAARS-GARTALVTPSLSNLGVCSCNPSFGGIGKG
TMIREIDALDGVAGRIIDKAGIQFRMLNIKKGPAVWGPRAQIDRDLYKKYMREEMLS---
T-PNLSILEGKVADIIVS--------REGIEAGDKISQGH--------ITGIRLEDGHVI
PASHVVITTGTFLGGEIHIGLEAYPSGRMGEAATFGLSKSL-RSAGFTLGRLKTGTPPRL
DRDTIDFSVLQVQPGDSPPAPFSYLNDTVEIGEAGQLN-CWTTYTNEASHEIIRANLDKS
IHIRE-TVKGPRYCPSLESKIIKFKDKQRHMIWLEPEGLEPNKIIYPNGISMTVPADAQY
AMLRTVRGLENVKMLQPGYGVEYDYIDPRNLFPTLETKLIKGLFLAGQINGTTGYEEAAA
QGIVAGINAGLSAQG-----KGSFTLSRAEAFIGILIDDLITKGVSEPYRMFTARSEYRM
SCRSDNADLRLTEKGRKVGVVSDR-RWAHFTNSRDQMVELQSKLEEVRYPSTEWVKMG--
-FPSRIDSNRRSAFDMLRVTGVDMNTIADRVQ-----S-LPS-ISNYSSKIKNRVSIESL
YAPYISFQHKAAESFA-RDESLALPADLDYD---SVFGLSIGEREVLKLVRPASVGMARR
VEGVTPHGALRLLRYA------KRNG-----------RS--------KMTEDELLPRDGG
AQ----------------------------------------------------------
-------------------------------------PEGAVPV----------------
------------------------------------------------------------
------------------------------------------------------------
------------------
>XP_007745099_Cladophialophora_psammophila
-------------------MRSVLRQS--SPFQWGHTPRTRSCILLRQRRFFAAVADAVK
-------PYDVVVIGGGHAGTEASAAAARS-GARTALVTPSLSNLGVCSCNPSFGGIGKG
TMIREIDALDGVAGRIIDKAGIQFRMLNIKKGPAVWGPRAQIDRDLYKKYMREEMLS---
T-PNLSILEGKVADIIVS--------RENIDAGDKISQGR--------ITGIRLEDGQVI
PASHVVITTGTFLGGEIHIGLEAYPSGRMGEAATFGLSQSL-RSAGFTLGRLKTGTPPRL
DRDTIDFSVLQVQPGDSPPTPFSYLNNTVEIGDAGQLN-CWTTYTNEASHEIIRANLDKS
IHIRE-TVKGPRYCPSLESKIIKFKDKQRHMIWLEPEGLEPNTIIYPNGISMTVPADAQY
AMLRTVKGLENVKMLQPGYGVEYDYIDPRNLFPTLETKLIKGLFLAGQINGTTGYEEAAA
QGIVAGINAGLSAQG-----KGPFTLSRAEAFIGILIDDLITKGVSEPYRMFTARSEYRM
SCRSDNADLRLTEKGREVGVVSDR-RWAHFTSTRDQMAELQSKLEEVQYPSTEWVKMG--
-FPSRIDSNRRSAFDMLRVTGVDMKSIADRVQ-----S-LPS-ISNYSSKVQNRVQIESL
YAPYISFQQKAAESFA-RDESLALPADLDYD---SVFGLSIGEREVLKLVRPASVGMARR
VEGVTPHGALRLLKYA------KKNG-----------RS--------KMPEGELMLQGDS
AR----------------------------------------------------------
-------------------------------------LGGAIAV----------------
------------------------------------------------------------
------------------------------------------------------------
------------------
>XP_018690917_Fonsecaea_erecta
-------------------MRPALRHS--SLRQWGHTPRTRSCNLFRQRRFFAAVADAVR
-------PYDVIVIGGGHAGTEASAAAARS-GARTALVTPSFSNLGVCSCNPSFGGIGKG
TMIREIDALDGVAGRIIDKAGIQFRMLNVKKGPAVWGPRAQIDRDLYKKYMREEMES---
T-PNLSIVEGKVADIIVS--------REDLETGDNISQGR--------ITGIRLEDGRVI
PASHVVITTGTFLGGEIHIGLEAYPSGRMGEAATFGLSKSL-RSAGFTLGRLKTGTPPRL
DRDTIDFSVLQVQPGDSPPTPFSYLNDTVEIGEAGQLN-CWTTYTNEASHEIIRANLDKS
IHIRE-TVKGPRYCPSLESKIIKFKDKQRHMIWLEPEGLEPNKIIYPNGISMTVPADAQY
AMLRTVRGLENVKMLQPGYGVEYDYIDPRNLFPTLETKLIKGLFLAGQINGTTGYEEAAA
QGIVAGINAGLSAQG-----KGSFTLSRAEAFIGILIDDLITKGVSEPYRMFTARSEYRM
SCRSDNADLRLTEKGRTAGVVSDR-RWAHFTNIRDEMTELQSKLEEVRHPSTEWVKMG--
-FPSRIDSNRRSAFDMLRVTGVDMNGIADRVH-----S-LSS-ISNYSTKIQSRVQIESL
YAPYISFQQKAAESFA-RDECLALPVDLDYD---SVFGLSIGEREVLKLVRPASVGMARR
VEGVTPHGALRLLKYA------KRNA-----------RS--------KRPEDEWLVQHDG
GR----------------------------------------------------------
-------------------------------------PEGAVSV----------------
------------------------------------------------------------
------------------------------------------------------------
------------------
>XP_022511555_Fonsecaea_monophora
-------------------MPPALRHP--SLFRWGHCPRTRSRSLLHHHRFFAAVADALR
-------PYDVVVIGGGHAGTEASAAAARS-GARTALVTPSLSNLGVCSCNPSFGGIGKG
TMIREIDALDGVAGRIIDKAGIQFRMLNIKKGPAVWGPRAQIDRDLYKRYMREEMLS---
T-PNLSVLEGKVADIIVS--------REGIEAGDKISQGH--------ITGIRLESGQVI
PASHVVITTGTFLGGEIHIGLEAYPSGRMGEAATFGLSKSL-RSAGFTLGRLKTGTPPRL
DRDTIDFSVLQVQPGDSPPTPFSYLNNTVEIGDAGQLN-CWTTYTNEASHEIIRANLDKS
IHIRE-TVKGPRYCPSLESKIIKFKDKQRHMIWLEPEGLGPNKIIYPNGISMTVPADAQY
AMLRTVKGLENVKMLQPGYGVEYDYIDPRNLFPTLETKLIKGLFLAGQINGTTGYEEAAA
QGIVAGINAGLSAQG-----KGPFTLSRAEAFIGILIDDLITKGVSEPYRMFTARSEYRM
SCRSDNADLRLTEKGRVAGVVGDT-RWSHFTSTRDQMAELQRKLEEVRYPSPEWVKMG--
-FPSRIDSNRRSAFDMLRVTGVDMKSISERVQ-----A-LPS-ISHYSPKIQDRVRIESL
YAPYISFQQKAAQSFE-RDEALALPVDLDYD---SVFGLSIGEREVLKLVRPASVGMARR
IEGVTPNGALRLLKYA------KRNG-----------RT--------KIAEDELMPKSDG
AP----------------------------------------------------------
-------------------------------------VEGSVAV----------------
------------------------------------------------------------
------------------------------------------------------------
------------------
>XP_016635595_Fonsecaea_multimorphosa
-------------------MRPALLQS--SLCQWGHTPRARSCLLFRQRRFFAAVADAVR
-------PYDVIVIGGGHAGTEASAASARS-GARTALVTPSLSNLGVCSCNPSFGGIGKG
TMIREIDALDGVAGRIIDKAGIQFRMLNIKKGPAVWGPRAQIDRDLYKKYMREEMLA---
T-PNLSILEGKVADIIVS--------REGIETGDKISQGR--------ITGIRLEDGRVI
PASHVVITTGTFLGGEIHIGLEAYPSGRMGEAATFGLSKSL-RSAGFTLGRLKTGTPPRL
DRDTIDFTVLQVQPGDAPPTPFSYLNNTVEIGEAGQLN-CWTTYTNEASHEIIRANLDKS
IHIRE-TVKGPRYCPSLESKIIKFKDKQRHMIWLEPEGLEPNKIIYPNGISMTVPADAQY
AMLRTVKGLENVKMLQPGYGVEYDYIDPRNLFPTLETKLIKGLFLAGQINGTTGYEEAAA
QGIVAGINAGLSAQG-----KDSFTLSRAEAFIGILIDDLITKGVSEPYRMFTARSEYRM
SCRSDNADLRLTEKGRNVGVVSDK-RWSHFTSTRDEMAELQSKLEEVRHPSPEWVKMG--
-FPSRIDSTRRSAFDMLRVTGVDMNGIADRVQ-----S-LSS-ISNYSPKIQSRVQIESL
YAPYISFQQKAAESFA-RDESLALPADLDYD---SVFGLSIGEREVLKLVRPGSVGMARR
VEGVTPHGALRLLKYA------KRSG-----------RS--------KMPEDGLLPQSDG
AQ----------------------------------------------------------
-------------------------------------PEGAIPV----------------
------------------------------------------------------------
------------------------------------------------------------
------------------
>XP_022505146_Fonsecaea_nubica
-------------------MPPALRHS--SLFRWGHCPRTRFRFLLHHHRFFAAVANALR
-------PYDVVVIGGGHAGTEASAAAARS-GARTALVTPSLSNLGVCSCNPSFGGIGKG
TMIREIDALDGVAGRIIDKAGIQFRMLNIKKGPAVWGPRAQIDRDLYKRYMREEMLS---
T-PNLSVLEGKVADIIVS--------REGIEAGDKISQGR--------ITGIRLESGQVI
PASHVVITTGTFLGGEIHIGLEAYPSGRMGEAATFGLSKSL-RSAGFTLGRLKTGTPPRL
DRDTIDFSVLQVQPGDSPPTPFSYLNNTVEIGDAGQLN-CWTTYTNEASHEIIRANLDKS
IHIRE-TVKGPRYCPSLESKIIKFKDKQRHMIWLEPEGLEPNKIIYPNGISMTVPADAQY
AMLRTVKGLENVKMLQPGYGVEYDYIDPRNLFPTLETKLIKGLFLAGQINGTTGYEEAAA
QGIVAGINAGLSAQG-----KGPFTLSRAEAFIGILIDDLITKGVSEPYRMFTARSEYRM
SCRADNADLRLTEKGRMAGVVGDT-RWSHFTSTRDQMAELQRKLEEVRYPSPEWVKMG--
-FPSRIDSNRRSAFDMLRVTGVDMKGISERVQ-----A-LPS-ISHYSPKIQDRVRIESL
YAPYISFQQKAAQSFE-RDEALALPVDLDYD---SVFGLSIGEREVLKLVRPASVGMARR
IEGVTPNGALRLLKYA------KRNG-----------RT--------KIAEDELMPKSDG
AP----------------------------------------------------------
-------------------------------------VEGSVAV----------------
------------------------------------------------------------
------------------------------------------------------------
------------------
>XP_013281957_Fonsecaea_pedrosoi
-------------------MPPALRHP--SLFRWGHCPRTRSRSLLHHHRFFAAVADALR
-------PYDVVVIGGGHAGTEASAAAARS-GARTALVTPSLSNLGVCSCNPSFGGIGKG
TMIREIDALDGVAGRIIDKAGIQFRMLNIKKGPAVWGPRAQIDRDLYKKYMREEMLS---
T-PNLSVLEGKVADIIVS--------REGIEAGDKISQGR--------ITGIRLESGQVI
PASHVVITTGTFLGGEIHIGLEAYPSGRMGEAATFGLSKSL-RSAGFTLGRLKTGTPPRL
DRDTIDFSVLQVQPGDSPPTPFSYLNNTVEIGDAGQLN-CWTTYTNEASHEIIRANLDKS
IHIRE-TVKGPRYCPSLESKIIKFKDKQRHMIWLEPEGLEPNKIIYPNGISMTVPADAQY
AMLRTVKGLENVKMLQPGYGVEYDYIDPRNLFPTLETKLIKGLFLAGQINGTTGYEEAAA
QGIVAGINAGLSAQG-----KGPFTLSRAEAFIGILIDDLITKGVSEPYRMFTARSEYRM
SCRSDNADLRLTEKGRVAGVVGDT-RWSHFTSTRDQMAELQRKLEEVRYPSPEWVKMG--
-FPSRIDSNRRSAFDMLRVTGVDMNSISERVQ-----A-LPS-ISHYSSKIQDRVRIESL
YAPYISFQQKAAQSFE-RDEALALPVDLDYD---SVFGLSIGEKEVLKLVRPASVGMARR
IEGVTPNGALRLLKYA------KRNG-----------RT--------KIAEDELMPKSDG
AP----------------------------------------------------------
-------------------------------------VEGSVAV----------------
------------------------------------------------------------
------------------------------------------------------------
------------------
>XP_007752996_Cladophialophora_yegresii
-------------------MKLVLRPS--GPLTWGHTPQTRSHIL-RQRRSFASVAGDIR
-------PYDVIVIGGGHAGTEASAAAARS-GARTALVTPSLSNLGVCSCNPSFGGIGKG
TMVREIDALDGVAGRIIDKAGIQFRMLNVKKGPAVWGPRAQIDRDLYKKYMREEMLS---
T-PNLSVVEGKVADIIVS--------RDLIDSNDTLTQGR--------ITGIRLEDGQVI
PASRVVITTGTFLGGEIHIGLEAYPSGRMGEAATFGLSKSL-RSAGFTLGRLKTGTPPRL
DRDSIDFRALQVQPGDSPPTPFSYLNDTVDIGDEGQLN-CWTTYTNEASHQIIRDNLDKS
IHIRE-TVRGPRYCPSLESKIIKFQHKERHMIWLEPEGLEPNKIIYPNGISMTVPADAQY
AMLKTVKGLENVNMLQPGYGVEYDYIDPRNLFPTLETKLIKGLFMAGQINGTTGYEEAAA
QGIIAGINAGLSAQG-----KEPFTLSRAEAFIGILIDDLITKGVSEPYRMFTARSEYRM
SCRADNADLRLTEKGREAGVVSDK-RWAHFSNTRGQMAGLQRRLEEVRYPSTEWVKMG--
-FPSRIDSNRRSAFDMLRVTGVNLNNLAEKVQ-----T-LWG-IGDYEPKIKDRVSIESI
YAPYISLQQKAAEAFA-RDESLALPADLDYD---SVFGLSIGEREVLKLVRPASVGMARR
VEGVTPHGALRLLRYA------KKNS-----------R---------NLPVEGIALEDNA
------------------------------------------------------------
-------------------------------------VLGQVDLSA--------------
------------------------------------------------------------
------------------------------------------------------------
------------------
>XP_016236072_Exophiala_spinifera
-------------------MRALLRPS--GPFRWGHTPRARSTGL--HLRSFAAVADATR
-------PYDVVVIGGGHAGTEASAAAARS-GARTALVTPSLSNLGVCSCNPSLGGIGKG
TMLREIDALDGVAGRVVDKAGIQFRILNKRKGPAVWGPRAQIDRDLYKRYMREEMLA---
T-PNLSVLEGKVADIIVS--------QDDLDPKSTISKGR--------ITGVRLEDGQII
PASHVVITTGTFLGGEIHIGLEAYPSGRMGEAATFGLSKSL-RKAGFTLGRLKTGTPPRL
DRDTIDFSALEVQPGDSPPAPFSYLNKTVQISDEGQLS-CWTTYTNEASHDIIRANLDKS
IHIRE-TVKGPRYCPSLESKIIRFGHKPRHMIWLEPEGFEPNNIIYPNGISMTVPADAQY
AMLRTIQGLENVKMLQPGYGVEYDYIDPRNLFPTLETKLIQGLYLAGQINGTTGYEEAAA
QGIIAGINAGRASQG-----KGSFTLSRSEAFIGILIDDLITKGVSEPYRMFTARSEYRM
SCRSDNADLRLTEKGREAGVVGDK-RWAHFSSIRDQMAELQKGLEEARFSSQEWQRLG--
-IQSRIDSTKKSAFDLLRSPGVTIDLLSGRID-----S-LPS-ASNYEDNVKARVQIESI
YAPYIGYQQRAALAFE-RDESLELPLDIDYD---QIHGLSMGEREVLKLVRPSSVGMARR
TEGVTPAGALRLLKHA------KRAG-----------SLVSSVSRDPPVASEELLQTERA
GAEG--------------------------------------------------------
-------------------------------------GIGAV------------------
------------------------------------------------------------
------------------------------------------------------------
------------------
>XP_016265310_Exophiala_oligosperma
-------------------MRASLRPS--GPFRWGHTPRTRSMAV--QIRSFADVADATR
-------LYDVVVIGGGHAGTEASAAAARS-GARTALVTPSLSNLGVCSCNPSLGGIGKG
TMLREIDALDGVAGRVVDKAGIQFRILNKRKGPAVWGPRAQIDRDLYKRYMREEMLS---
T-PNLSVLEGKVADIIVS--------QDELDPKDAISKGR--------ITGVRLEDGQVI
PASHVVITTGTFLGGEIHIGLEAYPSGRMGEAATFGLSKSL-RSAGFTLGRLKTGTPPRL
DRDTIDFNALEVQPGDSPPVPFSYLSKTVQIGDEGQLS-CWTTYTNEASHDIIRANLDKS
IHIRE-TVKGPRYCPSLESKIIRFGHKPRHMIWLEPEGLEPNKIIYPNGISMTVPADAQY
AMLRTIQGLESVKMLQPGYGVEYDYIDPRNLFPTLETKLIKGLFLAGQINGTTGYEEAAA
QGIIAGINAGRASQG-----KSSFTLSRSEAFIGILIDDLITKGVSEPYRMFTARSEYRM
SCRSDNADLRLTEKGREAGVVSDK-RWTHFSSLRDQMAELQKGLEGALYSSQQWQKLG--
-IQSRTDSTKKSAFDLLRSPGVTIDLLSSRID-----S-LTS-ATNYEDDVKTRVHLESI
YAPYIGYQQRAAVAFE-RDESLELPLDIDYD---QIHGLSMGEREVLKLVRPSSVGMARR
TEGVTPAGALRLLKHA------RRAG-----------SSRPSLSKSPSPVGEELLITERA
EAEG--------------------------------------------------------
-------------------------------------AIGAV------------------
------------------------------------------------------------
------------------------------------------------------------
------------------
>XP_013310539_Exophiala_xenobiotica
-------------------MKLMLTPS--GPFQWGHTPRTRSRYL--QRRFFAAVADAIR
-------PYDVVVIGGGHAGTEASAAAARS-GARTALVTPSLSNLGVCSCNPSFGGIGKG
TMLREIDALDGVAGRIVDKAGIQFRMLNRSKGPAVWGPRAQIDRALYKRYMREEMLS---
T-PNLSVLEGKVADINVS--------QDALDPSDTLSKGR--------ITGVRLEDGQII
PTSHVVITTGTFLGGEIHIGLEAYPSGRMGEAATFGLSNSL-RSAGFTLGRLKTGTPPRL
DRDTIDFGMLEVQPGDSPPAPFSYFNDTVEIGDEGQLA-CWTTYTNDAAHAIIRANLDKS
IHIRE-TVKGPRYCPSLESKIIKFGHKPRHMIWLEPEGLEPNKVIYPNGISMTVPADAQY
AMLKTIQGLENVKMLQPGYGVEYDYIDPRNLFPTLETKLIKGLFLAGQINGTTGYEEAAS
QGIIAGINAGRSSQG-----EGPFTLSRSEAFIGILIDDLITKGVSEPYRMFTTRSEYRM
SCRSDNADLRLTEKGREAGVVSDK-RWEHFTSFRDQMAELHKGLEEAHFSAQELQRFG--
-IRSRTDSSKKSALDLLRLPGVTIDMLSSRIQ-----S-LPA-ASNYADTVKTRVQIESI
YAPYIGFQQRAAQAFE-RDESLALPLDIDYD---KVDGLSIGEREVLKLVRPSSIGMARR
VEGVTPVGALRLLKHA------RRSG-----------GATAHALTASALPSDELLQVERT
EAEG--------------------------------------------------------
-------------------------------------AIGA-------------------
------------------------------------------------------------
------------------------------------------------------------
------------------
>XP_007724977_Capronia_coronata
-------------------MRPILRSPGSGSLQWGHTPRTRSGRI--QRRFFAAVADAVR
-------PYDVVVIGGGHAGTEASAAAARS-GARTALVTPSLSNLGVCSCNPSFGGIGKG
TMLREIDALDGVAGRIIDKAGIQFRVLNKRKGPAVWGPRAQIDRDLYKNYMREEILS---
T-PNLSILEGKVADIIVS--------KDDIDPSDKVSQGR--------ITGIRLEDGQVI
PASHVVITTGTFLGGEIHIGLEAYPSGRMGEAATFGLSQSL-KSAGFTLGRLKTGTPPRL
DRDTIDFKLLETQPGDSPPTPFSYLNDSVQIGNEGQLH-CWITYTNEAAHDIIRANLDKS
IHIRE-TVKGPRYCPSLESKIIRFGHKSRHLIWLEPEGLEPNKIIYPNGISMTVPADAQY
AMLRTIKGLENVKMLQPGYGVEYDYIDPRNLFPTLETKLIKGLFLAGQINGTTGYEEAAA
QGIIAGINAGLSAQG-----RGPFTLSRAEAFIGILIDDLITKGVSEPYRMFTARSEYRM
SCRSDNADLRLTEKGREVGVVGDK-RWAHYTSTRDQIAELQDALQGAVLSSQEWVKHG--
-IQTRVDSTKRSAFDMLRLPGIDVDVVASRLD-----T-LPS-PANYDDKIKTRVQIESL
YAPYISYKARAAEGFL-RDESLALPAHLDYD---NVNGLSMAEKEVLKLVRPLSVGMARR
VEGLTPDGALRLIKYA------RRAD-----------SAASRTPST-ALPSEQTLKTRLP
GTED--------------------------------------------------------
-------------------------------------AAGLGQ-----------------
------------------------------------------------------------
------------------------------------------------------------
------------------
>XP_007729426_Capronia_epimyces
-------------------MRPRVRPP--GSIQWGRTPRTRACPF--QRRFFAAVADAVR
-------PYDVVVIGGGHAGTEASAAAARS-GARTALVTPSLSNLGVCSCNPSLGGIGKG
TMLREIDALDGVAGRIVDKAGIQFRMLNRSKGPAVWGPRAQIDRDLYQKYMRAEMLS---
T-PNLSVLEGKVADIIVS--------KENIDPGDKVSQGR--------ITGIRLEDGQVI
PASHVVITTGTFLGGEIHIGLEAYPSGRMGEAATTGLSKSL-RSAGFTLGRLKTGTPPRL
DRDTIDFDVLEIQRGDSPPTPFSYLNSSVQIGDEGQLH-CWLTYTNEAAHDIIRANLDKS
IHIRE-TVKGPRYCPSLESKIMRFGHKPRHLIWLEPEGLAPNKVIYPNGISMTVPADAQY
AMLRTIKGLENVKMLQPGYGVEYDYIDPRNLFPTLETKLIKGLFLAGQINGTTGYEEAAA
QGVVAGINAGLSAQG-----KGPFTLSRAEAFIGILIDDLITKGVSEPYRMFTARSEYRM
SCRADNADLRLTEKGRQAGVVGDT-RWAHFTSTRDQMGELQAALQEARFSSQEWLKFG--
-IQTRVDSSRRSAFDMLRLPGIDVDTVANRVE-----A-LPN-PANYDEKVKSRVQIESI
YAPYISYQQRAVEVFQ-RDESLALPAGLDYD---RIHGLSMGEKEVLKLVRPSSVGMARR
VEGLTPAGALRLLQYA------RRGA-----------SSGPGTSSA-VLSNRQLAKSEKL
DDED--------------------------------------------------------
-------------------------------------VAGTV------------------
------------------------------------------------------------
------------------------------------------------------------
------------------
>XP_009155140_Exophiala_dermatitidis
-------------------MRPILRPP--GSLQWGHTPRTRSRYF--QRRFFAAVADAVR
-------PYDVVVIGGGHAGTEASAAAARS-GARTALVTPSLSNLGVCSCNPSFGGIGKG
TMLREIDALDGVAGRVIDKAGIQFRILNKSKGPAVWGPRAQIDRDLYKKYMREEMLS---
T-PNLSILEGKVADIIVS--------KDGIDPSDKISQGR--------ITGIRLEDGQVI
PASQVVITTGTFLGGEIHIGLEAYPSGRMGEAATFGLSKSL-KSAGFTLGRLKTGTPPRL
DRDTIDFSALEPQPGDSPPVPFSYLNDTVEIGDEGQLQ-CWVTHTNEAAHDIIRANLDKS
IHIRE-TVKGPRYCPSLESKIIRFGHKPKHIIWLEPEGLEPNKIIYPNGISMTVPADAQY
AMLRTIKGLENVKMLQPGYGVEYDYIDPRNLFPTLETKLIKGLFLAGQINGTTGYEEAAA
QGIIAGINAGLSAQG-----KGPFTLSRAEAFIGILIDDLITKGVSEPYRMFTARSEYRM
SCRSDNADLRLTEKGRQAGVVGDK-RWTRFTSIRDQMAELQKTLSEARFSAQEWLRLG--
-FQTRIDSTKRSAFDLLRLPGVNVDSVASRVD-----T-LPG-LSNYDDKVKTRVHIESL
YAPYIGYQQRAAEAFQ-RDESLALPADLDYD---SVHGLSMGEKEVLKLVRPSSVGMARR
VEGLTPGGAMRLLKYA------RRAA-----------SSGHGVPRD-VLA------GEQL
TDEIAR------------------------------------------------------
------------------------------RRWRWPCIKG--------------------
------------------------------------------------------------
------------------------------------------------------------
------------------
>XP_013260667_Exophiala_aquamarina
------------------------------------------------------------
------------------------------------------------------------
-MIREIDALDGVAGRIIDKAGIQFRMLNVKKGPAVWGPRAQIDRDLYKTYMREEMLS---
T-PNLSILEGKVADIIVS--------KENIHPRDTVSQGR--------ISGIRLEDGQVV
PASQVVITTGTFLGGEIHIGLEAYPSGRMGEAATFGLSKSL-RSAGFTLGRLKTGTPPRL
DRDSIDFSRLEIQPGDSPPNPFSYLNDTVQIGDKGQLN-CWTTYTNDASHAIIRANLDKT
IHIRE-TVKGPRYCPSLESKIIKFGHKSQHMIWLEPEGLEPNKVIYPNGMSMTVPADAQY
AMLKTIVGLENVKMLQAGYGVEYDYIDPRNLFATLETKLIKGLFLAGQINGTTGYEEAAA
QGIVAGINAGLAAQG-----KEPFTLSRAEAFIGILIDDLITKGVSEPYRMFTSRSEYRM
SCRSDNADLRLTEKGRDAGVVGDT-RWTHFANTRSEMAELRKTLEDVKLSSSEWLKLG--
-MNVRTDSSRRSAFDLLRTKSMDVNSIASRTP-----G-LSSTTSNYSDLIKRRVLIESN
YTPYIARQQKNADSFE-RDESLSLPTNLDYD---KIFGLSFAEKEVLKLVRPASIGMARR
VEGVTPSGALRLLQYV------RTGS-----------KAVRSP----TVPGDDLLQSEQE
EAEG--------------------------------------------------------
-------------------------------------AIGAA------------------
------------------------------------------------------------
------------------------------------------------------------
------------------
>XP_016220796_Exophiala_mesophila
-------------------MRLLLPRP---PGLWGHTSRTRSRMV--QRRFFAAVADAVR
-------PYDVIVIGGGHAGTEASAAAARA-GARTALVTPSLSNLGVCSCNPSIGGIGKG
TMIREIDALDGVAGRVTDKAGIQFRMLNMRKGPAVWGPRAQIDRDLYKKHMREEMLS---
T-PNLSVIEGKVADIVVS--------KDQLDPEDKVVTGR--------ITGIRLEDGQVI
PTGNVVITTGTFLGGEIHIGLEAYPAGRLGEAATFGLSKSL-RSAGFTLGRLKTGTPPRL
DADSINFKALQIQPGDNPPNPFSFLNEKVEIPAEDQRH-CWTTYTNEATHDIVRANLDKT
IHIRE-TVRGPRYCPSLESKIIKFSHKPQHMIWLEPEGLEPNKVIYPNGLSMTIPADAQY
TMLKTIQGLENVKMLQPGYGVEYDYIDPRNLSPTLQTKLIKGLFLAGQINGTTGYEEAAA
QGIVAGLNAALSALG-----KPAFTLSRAEAFIGILIDDLITKGVSEPYRMFTSRSEYRM
SCRSDNADLRLTEKGRLAGVVGDQ-RWKHFTETRDQMAELQNRLESVSHSTQDWMKYG--
-FNPRVDATKRTAFDLLRMQDVDMDRLLDSTP-----S-LETDSAAYPTRIKERVRIESN
YAPYITRQQRLADSFQ-RDESLLLPSDIDYS---AIHGLSYGEIEVLKLVRPESIGMARR
VEGVTPTGALRLLAYV------RKQR-----------RSDDSEAAHNNETEQSGLEATP-
------------------------------------------------------------
------------------------------------------------------------
------------------------------------------------------------
------------------------------------------------------------
------------------
>XP_013273547_Rhinocladiella_mackenziei
-------------------MRPILWQS--GPFRWGHTPRARSRFL--QRRFFAAVADVVR
-------PYDVIVIGGGHAGTEASAAAARS-GVRTALVTPSLSNLGVCSCNPSFGGIGKG
TMLREIDALDGVAGRIIDKAGIQFRVLNKKKGPAVWGPRAQIDRDLYKKYMREEMLS---
T-PNLSILEGKVADIIVS--------QDNLNQGDPVSKGR--------ITGIRLEDGQII
PTSHVVITTGTFLGGEIHIGLEAYPSGRIGEDATFGLSKSL-RSAGFTLGRLKTGTPPRL
DRDTVDLSRLEIQPGDSPPNPFSYLNRTVEIGEDDQVG-CWMTYTNEASHDIIRANLDKS
IHIRE-TVKGPRYCPSLESKIIRFGHKPKHIVWLEPEGLPPNKIIYPNGISMTVPADAQY
ALLRTIKGLENVKMLQPGYGVEYDYIDPRNLYPTLETKLIQGLFLAGQINGTTGYEEAAA
QGIIAGINAGLLAQG-----KGPFTLSRAEAYIGILIDDLITKGVSEPYRMFTTRSEYRV
SCRSDNADLRLTEKGREAGVVGDQ-RWAHFTSARNQITELQRTLEDARFSSQDWVKFG--
-FLSAADSTKRSAFEILRLREVDVDTLARRVP-----G-FAA-ISDYDDEIKSRVLIESN
YAPYIIFQQRAAAAFE-RDESLALPADMDYD---SVFGLSMGEREALKLVRPASVGMARR
VEGVTPAGALRLLKYA------RQAR-----------SRARADD---RLSTEELLEAEKV
EADGASASITRTGASPSPSPAALQPKLTTLLPRLPPTVHENIYTLPNILTFTRLLAAPAV
GYFILHSEPIWALSLFFYAGITDLVDGYLARRLRSQTVVGTVIDPMADKFLMTIAVITLT
ANDTLPIWLAVIILGRDIGLAISAIYFRWISLPPPKTMARYWDFSLPSAEVHPTEISKIN
TFLQLLLVGNAMLLPVLPDVWVQTWNLQGVFEGWMYLVAGTTVWSGLSYVGSKDAVRILT
KNEIKAEEKMGGSKSEER
>XP_018004212_Phialophora_attinorum
-------------------MRPSTRSA--RLLCWGHTPRTRLSAQ--QRRQFAAVADSVP
-------AYDVIVIGGGHAGTEASAAAARS-GARTALITPSVSNLGVCSCNPSFGGIGKG
TMLREVDALDGVAGRIIDKAGIQFRILNRKKGPAVWGPRAQIDRDLYHRYMKEEILS---
T-PGLSVVEGKVADIVVS--------KED---TSGISQGR--------ITGIRLEGGQVI
PTSKVVITTGTFLGGEIHIGLEAYPSGRMGEAATFGLNKSL-RDAGFELGRLKTGTPPRL
DADTINWSILEEQLGDSPPAPFSNLNERVQIPTEDQLS-CYSAYTNNRSHQIIRENLDKS
IHIRE-TVRGPRYCPSLESKVIRFGHKEKHMIWLEPEGLAPNKVIYPNGVSMTIPADAQY
ALMRTVAGLENVKMLQPGYGVEYDYIDPRNLLPTLETKLIDGLYLAGQINGTTGYEEAAS
QGIIAGINAGRAALG-----LSPFTLSRSEAFIGILIDDLITKGVSEPYRMFTTRSEFRM
SCRSDNADSRLTAKAYEAGVVSPT-RWSRYQKDEAEMADLQTQLSNNIMSSPRWSAAG--
-FSVRTDANMRSALDLLRLADMTIDKMAEKMP-----DRFGPLITNFSPGIRRRVEIESL
YAPYVVMQAKAAAAFE-RDEALQLPLDVDYD---DVFGLSMGEKEALKLVRPQSIGMARR
IEGVTPAGALRLLKYVHGTNKQRRAG-----------ALVEEMEDAPQLDDHAIRRQRAH
DA----------------------------------------------------------
-------------------------------------IVATP------------------
------------------------------------------------------------
------------------------------------------------------------
------------------
>NP_595531_Schizosaccharomyces_pombe
-------------------------------------------MFRTTKRYFCTSFNRRK
---------NVVVIGGGHAGVEAAAAASRL-GAKTTLLTKSFDNIGQMSCNPAFGGIGKG
TLMREIDALGGVVSGVCDESAIQFHMLNRSNGPAVWSPRAQMDRSVFKKNMQKTIST---
YRKNLQVREGAAVSINVL------------TEDDGKQV----------CDSIVLEDGTAI
PASCIVITTGTFLGGQINVGLTQLAAGRYGERPSLPLSKCL-SNLGFKMGRLKTGTPPRL
SS-PINISKMTEQTGDEIPETFSFLNLERDFSPALPQRSCYRTYTTELTHEIVRKNLAFA
PHMLAGDILSPRYCPSLEAKVTRFPHKARHLIWLEPEGLDPNSWWYPNGLSNSMPEEIQH
NIIRSIPGLENCNIVRPAYGVMYDYVIPTQLKATLETKKIQGLYLAGQINGTTGYEEAAA
QGILAGLNAGLSALG-----REPVDIPRNTALLGVMVDDLITKGVKEPYRVFTSRSEYRL
TTRADNADLRLTPLAQSIGLLDDQTHWESFQRTKSLLDFSNKIAKEFILSPQQWSKLG--
-MPIPNDGKYRSAWDLLSFTNLDLFCVISCIPKLK----------DIPKRVLQRLIIEGK
YTYYIKRQGTQNKQLNCRDESTVIPSDFDFD---TLHSVSAEELMLLKTIRPATIGQLKR
IQGIKPGTIIRLLRHTYYNPAKEAWLRKVYMPMYDMHSSEENQSTNL-------------
------------------------------------------------------------
------------------------------------------------------------
------------------------------------------------------------
------------------------------------------------------------
------------------
```
