## Supplementary material for "Coding Sequence Insertions in Fungal Genomes are Intrinsically Disordered and can Impart Functionally-Important Properties on the Host Protein": MAFFT_MSAs: XP_717596.2_blasthits_MAFFT.txt

```
>XP_717596_Candida_albicans
-----------------MGLLDN-LKAFVHSITTEDHYASYDSPYRNDDNEPI-GTNSHR
SS--T---NDSA--LPLN--NDL----NNSQYSLD---------------NSTG------
-AA---GFYRPGMKSSQ--------------------QDLPLQNFSANGQPPLPSIDSLW
DRIEYWIEQEYPELEDNLNDGVTTADLNEFMQDLQIG--RNLPDDFRQFYKRHDGQ----
-LRGGKPTGLIMGLVLLDLEAIVEEKILWTKVAE--------------------------
------RLEGQYYM-AQHKQRQD--NIMK---EG---SS---NN-KS----GP-------
-----------------IN-NSF----VANQRSIPPNSIQPYYYHKGWVILLKDNIGNQV
AMDLLPGPAGQVGQIILFGRDFDTKLVIASSLQEFLFGFVTDLEQGN-FQIDSSEYQEQL
GFLSNDR-NGDFMVGDEDEDQGELSFWDKDGQEFGKNVIRGR--LSYIEVLKRRALK---
-KYGLS--ETFETSFVPQRIPKKQQPQQKSSGSGSGSTTPI------ISQSRNASSSNLK
KTTTNGNAASPATAAGSASTATTG-AGNTKNKPPVPSPL---------------------
-----------------ANSDNASSSFSIPKETIL--NK-------NKPEKEEKE--DKQ
EVSSSEKATVESKD--PIETVNVSVNTDKEKPESK-------------------------
AESEAVKADDKESEEIKVTKNNDTEESEKKVEPEPES-----------------------
-------------------------------------------------ESEVVANAESL
EEQQTVESSETTETSEVETKEESKKD----------------------TKEKSNDETKEV
-------TDGLKEVEL------------
>XP_002417389_Candida_dubliniensis
-----------------MGLLDN-LKAFVHSITTEDHYASYDSPYRNDDNEPI-GTSSQR
TS--T---NDSV--LPLN--NDL----NNSQYSLD---------------NPAG------
-AA---GFYRPGMKSSQ--------------------QDLPLQNFSANGQPPLPSIDSLW
DRIEFWIEQEYPELEDNLNDGVTTADLNEFMQDLQIG--RNLPDDFRQFYKRHDGQ----
-LRGGKPTGLIMGLVLLDLEAIVEEKILWTKVAE--------------------------
------RLEGQFYM-AQHKQRQE--NIMK---EG---SSNNGNN-KV----GP-------
-----------------IN-NSF----VANQRSIPPNSIQPYYYHKGWVILLKDNIGNQV
AMDLLPGPAGQVGQIILFGRDFDTKLVIASSLQEFLFVFVTDLEQGN-FQIDSSEYQEQL
GFLSNDR-NGDFMVGDEDEDQGELSFWDKDGQEFGKNVIRGR--LSYIEVLKRRALK---
-KYGLS--ETFETSFVPQRIPKKQSQKQ----PGSGSTTPV------INQSRNTSSSNLK
KTATNGSATATTAATNTTTTAASGAAGATKNKPPIPSPL---------------------
-----------------ANADTASSSFSIPKETLL--NK-------NNAEKD--E--DKP
EL-SSEKATVDSKD--PIETAKVSMDSDE-------------------------------
-KTEVVKVDDKEPEEVKVN-NAKADESEKSVEP---------------------------
---------------------------------------------------EVVPSAESS
EESKKVESEETTEKSEVEANDESKKD----------------------TKENSNDETKEV
-------TDGLKEVEL------------
>XP_002549688_Candida_tropicalis
-----------------MGLLDS-FKAFVHSITTDDHYASYDSPYRNSSSNDT--TNPQG
SL--G---NGSS--IRLN--NDL----NGSQYSLE---------------NPSA------
-SA---GFYRPGMKSSQ--------------------QDLPLQNLSSDGQPPLPSIDSLW
DRIEYWIEQEYPELEDNLNDGVTTADLNEFIQDLQIGNSKNLPDDFREFYKRHDGQ----
-LRGGKPTGLIMGLVLLDLEAIIEEKMLWTKVAE--------------------------
------RLETQYYM-AQHQQRQQ--SAAK---EGSSSSSSNSNT-TN----GP-------
-----------------IN-NSF----IANQRSVPPNSIQPYYYHKGWVVLLKDNIGNQI
AMDLSPGPNGKWGQIILFGRDFDTKLVIASSLQEFIFGFVTDLEQGN-FQIDSSEYQEQL
GYLSNDR-NGDYMIGDEDEDQGELSYWDKDGQEFGKNVLRGR--LNYIEVLKRRALK---
-KYGLS--ETFETTFVPQRQPKKQPPPPSQQKTNSGAHTPI------LSQSRNVSTSNLK
KTTTNGSI----------------------NKPNVSSPL---------------------
-----------------AAADTSSSSFTVPKETII--DK-------KTNENKEEL--EVK
EKEKEEEAKVEEKEQAPVED----------------------------------------
------KKEEEPAEEVK------SEEAPAEVSKEEVA-----------------------
-------------------------------------------------VVETPANDETK
EEEE--EEEDKPEDKE-ETKSEDKEE----------------------AKEEDKDETKEV
-------TDGLKEVEL------------
>XP_003866592_Candida_orthopsilosis
-----------------MGFLDN-VKAFVHSITTNDHYASYDSPYRTQINDDDALTGPSV
GAHPN----GSS--MNLN------ADMNVSRSSL----------------NDST------
-AG---GFYRPGLRSSQ------------SQLG----QDVQLQNFDANGLPPLPSIDSLW
DRIEHWIDEEYPELDDNLNDGVTSADLNEFLQDLRCG-SRSLPEDFRQFYKRHDGQ----
-LRGGKPTGLIMGLVLLDLESIVEENILWNKVAE--------------------------
------RLERQQYM-AQHQQKQN--ELKE---GNSS---------QL----QR-------
-----------------QG-STF----ITNQRSIPPNSIQPYYYNKGWVILLKDNIGNQV
AMDLNPGPNGTWGQIILFGRDFDTKLVIAHSLQEFIFEFTTDLESGN-FLIDSSEYQEEL
GFLSSDR-DGDFMIGDEDENQGELSFFDRDGKEFGKDGSRGR--PSYIEVLKKRTLK---
-KYGLT--ENFQTAYQPPK-PVKKI-------HESGRSSPY------LNQSRSGSNVNLK
TPFSKNNSSTSLSAA------------QGKNKPAVSSPL---------------------
-----------------VNLDNNSSSFTIPKETII--DG-------KLKPEPSKT--ESA
VKEESKNEKPLEND------------FQELSIDEK-------------------------
NRKPNNDAELKPEDETVVASV--LEESKSELDSNKAQQAGEKEDAVDKVTEPE-------
ISTKA-----DLVDN------------GEDANDDDNDDNDDD-------DDDDDDGDYGE
EEKAEQIEGDAKEDTKDETETEAKPLSKSQKK----R-----------QKKKGRK-----
----------------------------
>XP_001528340_Lodderomyces_elongisporus
-----------------MGILDN-LKAFVHSITTQDHYASYNSPYRNASSGESQL-----
---PNGISGGSM--LQLN------PDINSSTTSL----------------NDTS------
-A----GFYRPGMKSSQ------------TQI-----QDVPMQNFDSNGLPPLPSIDSLW
DRIEHWIDEEYPELDDNLNDGVTSADLNEFLLDLRCG-SRSLPEDFRQFYKRHDGQ----
-LRGGKPTGLIMGLVLLDLETIVEENMMWNKVVE--------------------------
------RLETQQQA-AKLQQAKASVEAKE---GSSSLHQHQQQQHQQ----QQ-------
-----------------QT-STF----MNHQRSIPPNSIQPEYFNRGWIVLLKDNTGNQV
AMDLNPGPLGTWGQIILFGRDFDTKLVIAQNLQDFIFSFVLDLEAGN-FLIDSSEYLEEL
GYLSPER-DGDYMIGDEEENQGELSFYDKDGKEFGKGSIRGR--PNYIEVLKKRALK---
-RYGLN--ENFQTIYQPQR-PHKKTTHPS---AHSGRNSPM------I-QSRNGSTQNLR
RNMSNNNSTASLSSSLAINNSNTNSNTNSRKKTPVPSPL---------------------
-----------------VNLDKSSSTFSIPKETII--DA-------K------KQ--TSM
AENSAAKETNLSDD------------LEELTVD---------------------------
--------DLKKKEET---KV--VEKKQEEQDEEKADL-----KPVDKDSEKNTTLLNGA
VSSESVEQLDKIVDNKGPEKIAINSTSAEDAKADEGAIVAEKKPQTTILDDEQNDSTEKE
EEKEDEEENIASQTESTGTETE-KPMSKSQKK----K-----------QKKNAKKHAAQL
----------------------------
>XP_007372594_Spathaspora_passalidarum
-----------------MGLFQE-FKAFIHSITTDDHYASYDSRYRNGSSGGAPGLSRGD
SGLVN---NGST--SRLNEISRL----NGSGHSFEQA--------------AAA------
-AK---IGYRPGLRSQQ---------------------DLPLQTFDENGQPPLPSIDSLW
DRIERWMEEEYPELEDSLNDGVTTTDLNEFENDLGCG---NLPEDFRQFYKRHDGQ----
-LRGGRPTGLFMGLALLDLEGIIEENAIWLKVAE--------------------------
------RLERQQYM-VQHQQ-------KE---GTSST----ASS-RG----SS-------
-----------------VN-NSF----IGNQRSIPPNSIQPFYYQKGWITLMKDHIGNQI
ALDLAPGPQGKWGQIIIFGRDFDTKLVIANSLTEFIFNFVTDLEQGN-YQIDSSVVQEEL
GYLGRER-NDDYMIGDEDEDEGELFFYDRDNKEFGKGA-RGK--LSYIEVFKRRTLK---
-KYGLT--ENFSTQFTPQ----VKPTASAA--PKSGTSSPL------LNQSRNSSASNLK
PGSTKPAT---------------------------SSPL---------------------
-----------------VN----SGQFSVPKETII--DD-------KTTAKSTP------
--------EIMVDD----------------------------------------------
-------TDKTPEPEI-------EESKPEEV-----------------------------
---------------------------------------------------------VKS
KEESKED-----------------------------------------LKEELKEEDQDV
-----------NNLV-------------
>XP_043050886_Scheffersomyces_spartinae
-----------------MGIFDN-LKSFVHSITTDDHYASYDSPYRNSVIQN--------
GSNIGGLARNLS--SRLSELNRL-ATLNSSSHSLVDGAS---------------------
------VGYRPGLRSSA-----------VNST-----SDLPLQNFNSEGQPPLPSIESLW
DTLEKWLEEEYPELEDALNDGVTTADLNEFENDIGCG---DLPVEFRQFYKRHDGQ----
-FSNGKPTGLIMGLLLLDLESIVQEHSIWGKVNE--------------------------
------KLAKQQYL-SQQKLASS--HSNSPVINPDVTPTSSASSAAA----AG-------
-----------------LP-QSF----VEHQRSIPPNAIQPVYCHNGWVPIIKDNCGNQI
ALDLVPGTAGTWGQVILFGRDFDTKLVIARSFHEFVFLFVSDLQNGN-FKIDSKAELHDY
AYGEIIRDDDDYMIGDDEEDLGELQFLDRDN-EFTE-KLQDK--VSYVEIWKKRALK---
-KYGVA--ENYSTIYSPPPPSRKQVNKPT---KGSGLSTPV------RTGSPSFNISS--
------------------------------------------------------------
------------------NKAETVAPVSIPKETVI--DDLANVVLEDSPSKEVPQIVKTA
PKEEPKKESKVEPK----------------------------------------------
-------EESKIESKIESKEEPKTESKTE-------------------------------
-------------------------------------------------SKEETKEEPKT
ESKTESKNEEEKTKSNDEPNNESKDESNDEPK----DEPKKNMKDDEDSEETSEPKPESV
----------------------------
>XP_001385378_Scheffersomyces_stipitis
-----------------MGLMDN-FKAFVHSITTDDHYATYDSPYKHTGSAN--GSNVEG
GSGAN----GSS--SRLSELNRLNAYQNSSSHSLVDG-----------SRNSST------
-SN---VGYRPGQKSSG--------------TV----TEYPLQTLNQSGQPPLPTIDSLW
DRIESWIDDEYPELEDYLNDGVTTADLNEFENDLGCG---SLPVEFRQFYKRHDGQ----
-FRGGKPTGLIMGLALLDLEGIAEEYAVWSKVAQ--------------------------
------RLEGQQYI-VQQQQQQQ--Q-KE---TSSSA----ATA-TQ----RP-------
-----------------LS-NTF----IANQRSIPPNSVQPYYYHKGWVPILKDHIGNQI
ALDLAPGPQGIWGQVIIFGRDYDTKLVVASSFQEFIFNFVNDLEAGN-YEIDSAQLHEDL
GYLSNSR-NDDYMIGDEDEDQGELTFYDQGGKEFGKGALKGV--SSYVEVIKRRSLK---
-KYGLT--ENFSTTFTPVRVPVKKPAAPSA--TESGSNTPL------RAQSPSLGQSS--
-TAAKSSG---------------------------SSPL---------------------
-----------------INVESANKSVTLQRETII--DD-------K-------------
----------LETE----------------------------------------------
-------TENKIEDKI-------IKEEPE-I-----------------------------
---------------------------------------------------------ASK
TEESD------DAL--VTAEESEQP-----------------------EDQPLIEGSEGI
-------EEGLKDVAL------------
>XP_020062656_Suhomyces_tanzawaensis
-----------------MGLLDN-FKAFLHSITTEDHYASYDSPYKNSVINNS-GSIVGG
GNDRD---QDSG--SRLHELNRL-ATVNSSTNSLIGG-------------NNSS------
-SN---VGYRPGLRSSS-----------NANST----TDLPMQNLNANGQPPLPSMDSLW
DRIEHWIEEEYPELEDYLNDGVTTADLNEFENDLGCG---SLPAEFRQFYKRHDGQ----
-FRGGRPTGLILGLALLDLEGIAEEYAVWGKVAQ--------------------------
------RLERQQYL-AQNQQLQ----------GTSSA----NQA-R--------------
------------------S-NNF----MANQRSIPPNAVQSTYYHKAWIPILKDHIGNQI
AIDLSPGPNGNWGQMIIFGRDFDTKLVIAGSFVEFIYNYVTDLDAGN-FSIDSSETREDQ
GFLSSSR-DDEYGIGDEDEDQGELTFHDPDGKEFGKGAFKGE--FSYIEVLKKRALK---
-KYGLT--ENFETAFTPASVSIKKSKNPL-----SGVSTPL------RSLSPSLSLKN--
-NNSKSA-------------------------------L---------------------
-----------------INLENTSK-VALPKETLI--DD-------K-------------
----------VESP----------------------------------------------
-------KDAKEEPK---------KEEPK-KETPKQS-----------------------
-------------------------------------------------KKQQSKKQQSK
KEQSKEDVAKVDALNEVSLNE-EEP-----------------------SKEQVKEDSQEI
LISEPQEERKLETAA-------------
>XP_020073720_Hyphopichia_burtonii
-----------------MGLLDN-FKAFVHSITTEDHYASYGSPYKNSINGSTSNVVGGS
GGF---D---SG--SRLHELNRL-ATANSSSHSLIEG--------QPNNNSSSQ------
-LNNGPIGYRPGLRSSS-----------TNLKNSRNSSDVQLQNFS-NGQPPLPSIESLW
NRIENWLEEEYPELEDNLNYGVTSADLNEFENDLAMG---SLPVEFRQFYKIHDGQ----
-FRGGKPTGLIMGLTLLDIESIIEEYSIWAKVSQ--------------------------
------RIEKQQYI-LQHQKKQQ--ILQK---NDSQSDIDTTNDKTS----PK-------
-----------------IN-NNF----ITNQKSIPPNSIQPYYVHRGWVPLIKDSCGNQF
ALDLAPGPAGQWGQIILFGRDYDTKLVIASSFQEFIFGFVNDLEAGN-FQIDQSESRVDN
GFLDSSR-DDDYMIGDEDEGEGELSFLDRSGKEFGA-KLRGK--LNYLDVWKRRALR---
-KYGISNIETFQTAFTPQRLPPNLK-------------KPI------NGHLPGSSSNIHK
NNSSSNLNK--------------------------SNPL---------------------
-----------------INLESTSK-VALPKETLI--GD-------EKKDEQNKNQVKDA
ATKVTKDEAKAEPK----------------------------------------------
-----------------------AEPKAEQAEPKAEQ-----------------------
-------------------------------------------------AEQAAPKAEQA
APKAEQAEPKDEPKNEPKNEPKNEPKNEPK------------------NEAKETKE----
-------TDADADADADKVADDLNDVAL
>XP_015465423_Debaryomyces_fabryi
-----------------MGIVDS-FKSFVHSITTEDHYASYDSPYKNSAINNV-GTTVGG
GN--------SS--SRLHELNRL-ATANSSSHSLIEGGNNANGSRTSLSRNGSS------
-TT---VGYRPGLRSSN-------------TNS----SDLQLQNLNASGQPPLPSIDSLW
DRIESWLEEEYPELGDNLNDGVTTADLNEFENDLGCG---SLPVEVRQFYKRHDGQ----
-FRGGKPTGMIMGLTLLDLEGIVEEYAIWAKVNQ--------------------------
------RLEKQQYI-FQHQQQQS----QK---ATSSA-ASEAQG-NQ----SR-------
-----------------IN-NSF----IANQKSIPPNAIQPYYAHRGWIPFVKDFCGNQI
AIDLAPGPQGHWGQIIIFGRDYDTKLVIASNLQEFIFGFVSDLELGN-FQID--QNDQDS
GFLDGSRNDDDYMIGDGQEDQGELCFIDKDKKEFGT-SMKGK--LTYLEVLKRRALK---
-KFGITNLDKFSTSFTPQRIAHTRPNA-------SGASSPV------RAASPSISGTT--
-ANANKS----------------------------QNPL---------------------
-----------------INMESSSK-VALPKETLI--DE-------EKKLPEEPV--KKP
EVESIKE-EVAQPE----------------------------------------------
-------EQIKQNDDI-------VEEKPEAVETSARE-----------------------
-------------------------------------------------EDN---KEEKE
QEKEQENEEDKEDAPEEEENKDTKPLTKSQKK----NQNKKAKKQQQKQKQNETDGVEEV
-------AEDLNDVAL------------
>XP_002770906_Debaryomyces_hansenii
-----------------MGIIDN-FKSFVHSITTEDHYASYDSPYKNSAVNNV-GTTVGG
GN--------SS--SRLHELNRL-ATVNSSSHSLIEGGN--NGSRTSLSRNGSS------
-TT---VGYRPGLRSSN-------------TNS----SELQLQNLNASGQPPLPSIDSLW
DRIESWLEEEYPELGDNLNDGVTTADLNEFENDLGCG---SLPVEIRQFYKRHDGQ----
-FRGGKPTGLVMGLTLLDLEGIIEEYAIWAKVNQ--------------------------
------RLEKQQYM-FQHQQQQQ--QHQK---ATSSADASETHG-HE----NK-------
-----------------IN-NSF----IANQKSIPPNAIQPYYAHRGWIPFLKDFCGNQI
AIDLAPGPQGHWGQIIIFGRDYDTKLVIASNLQEFMFGFVSDLELGN-FQID--QNDQDG
GFLDGSRNDDDYMIGDGEEDQGELCFRDREQKEFGN-SIKGK--LTYLEVLKRRALK---
-TFGITNLEKFSTSFTPQRMPHAKPNA-------SGMASPV------RAASPSMSGAT--
-ANTNKS----------------------------QNPL---------------------
-----------------INMESSSK-VALPKETLI--DE-------DEKVPEEPV--KKS
EVKSVKNTAAAEPE----------------------------------------------
-------KETKQKDEI-------IEEKPEVIETPAKE-----------------------
-------------------------------------------------DDKEEEEEEQE
EEKEQEKEHENEEAPEDEQNEDAKPLTKTQKK----NQSKKAKKQQQKQKQNETNDVEEV
-------AEDLNDVAL------------
>XP_006689648_Yamadazyma_tenuis
-----------------MGIFDN-VKAFVHSITTDDHYASYDSPYRDSVINNNSNLVGGN
NL------NSSQ--TRLNELN------NGSSASLVPGAEGG---------SEAG------
-KQAPFVTYRPGLRSSN-----------TNLNG----SDLQLQSLNRNGQPPLPSIDSLW
ERLAKWLDEEYPELYDSLNDGVTTADLNEFEKDLGCG---ALPVELRQLYKKCDGQ----
-FSGGKPTGLFMGLVFLDLESIIEEHTIWTKVAE--------------------------
------KLERQQYY-IQKQQKQQLKVDDSPLMADSTDVGSSVEGIKAKLVGLD-------
-----------------IN-NNF----IANQRSIPPNSIQPYYSHKGWVPICRDYFGNQI
AVDLAPGATGSWGQVIVFGRDFDTKLVIASNLQEFLFIFVSDLENGN-YKIDQSEIDASF
GYLEASR-NDDDFIGDEDEGEGELLFYDKDN-EFGK---SGN-PLTYLDVLKRRTLK---
-KHGITNVNHFVTSFVPQ--PTKRQ------------ERPT------ESHSAGASNTDLS
NT---------------------------------PSPI---------------------
-----------------INLESTSK-VNLPKETII--DD-------KSNITEEAN-----
------------------------------------------------------------
-----------------------EETKPEEAEV---------------------------
-------------------------------------------------TETKTPEVNET
EETKDEPTADA-------------------------------------------------
-------SEELKTVDL------------
>XP_001485398_Meyerozyma_guilliermondii
-----------------MGILDN-LKSFVHSITTDDHYASYGSRYGNVGNTND-------
---------GSN--ARLNEVHRL-ATANSSVQSLVEG----AGGSRIGSRNGSS------
-ANVNTVGYRPGMRSSR-----------TNLNG----SDVQLQNFDASGQPPLPSIDSLW
ARIEAWLEEEYPELEDNLNDGVTSADLNEFENDLGCG---SLSVEFRQFYKKHDGQ----
-LRGGKPTGLLLGMPLLDLESILEEHLIWTKVAE--------------------------
------RIEKQQQL-VLRLQRTDVDLEAT---SSSSAAANVQHL----------------
--------------------NNF----VSNQRSIPTNAIQTCYSHRCWVPITKDNCGNQV
AIDLAPGPAGTYGQIILFGRDYDTKIVVASSFHEFIFNFVNDLEQGN-FQIDQTEDQDQY
GYLEPSRNDDDFMIGDEDEDQGELKFYDRDGKEFGK-AFQGRNKLPYITVLKIRALR---
-RFGVSNSQNFNTLFTPSRIP-KKPAAP----SGTGTSRP---------QSPFVAGNDAK
ES------------------------------------L---------------------
-----------------INMQSSSK-VALPKETLI--DE-------N-----------TP
EFKVSGSDEILEPK----------------------------------------------
------ETVVDPVPETVQEPTKQAEEDNEEQEQDAVPAEQVKTEA---------------
-------------------------------------------------EEQEQAAEPAE
QAETEAEEPKTEEAEEHAEADGEKPLTKSQKK----NQKKK-------NKKQNKDGIAEV
-------SSDLKDVAL------------
>XP_018710641_Metschnikowia_bicuspidata
-----------------MGFMDS-IKAFVHSVTTDDHYASYGSPYEHSSAG---------
GSLGG-QSNSSS--LRLQELN------SSLTHSLM------------SSRNASS------
-SNIV--GYRPGMRSSA-----------TNVSNSGAPGAHELQTFGANGQPPLPSIDSLW
DRIEEFLEEEYPELEDSLNTGASSADLNELEKDLAAG---PLPVEVRQFYKRHDGQ----
-FRGGKPTGLLMGLTLLDIESIMEEYSIWAKVAE--------------------------
------KMERQTAI-LQHQQQQA--ASTE---GTSASKLLQEKISNSYLMHQK-------
-----------------IS-NSY----LMHQKSIPKDAVQPYYVHRGWIPIARDYVGNMI
ALDLAPGAAGIMGQIILFGREFDTKVVVASNLQELLFHFITDLETGN-YQIDKSESNYDN
GFLDSSR-SDDYMIGDEDEDNGELLFFDRDGAEFGK-NSKNK--LSYIEVLKRRALS---
-RYGIAHSEKFQTSFTPHRISRKIQ-------------LP-------NGSSPRPS-----
---KSRTGS--------------------------ASQL---------------------
-----------------VTVESA---TDLLKETLIGADA-------KVLTKNELS-----
---NKAGKSDLE------------------------------------------------
------------------------AIEKEKV-----------------------------
---------------------------------------------------------AQT
EPASEVMKEDNESGNHKQLDDSAEAPTEKD------------------IEAQTNNVESAI
DSVTVVDEDGHTEIAL------------
>XP_002614387_Clavispora_lusitaniae
-----------------MGFMDN-VKSFWHSVVTDDHYASYGSPYSNSTAG---------
GSL-----DAST--TRLHELN------NSSTHSLA------------SSRNGSS------
-TNI---GYRPGMR-SA-----------TNLNQNT-----EMQTF-ANGQPPLPSIDSLW
SRIEAFLEEEYPELEDNLNAGASSADLNEFEKDLAVG---PLPVEFRQFYKIHDGQ----
-LRGGKPTGLLMGLTLLDMESIAEEYALWAKVAE--------------------------
------RVEKQYMT-LQHQQQQL--QSTE---ASSAA---------SQALRGR-------
-----------------LS-NNY----LMHQKSVPPHAVQSYYIHRGWVPIARDLYGNLL
GLDMAPGPAGCVGQIILYGRDFDTKIVVASSFQELVFQFVCDLEAGN-FQIDKSETANDN
GFLDSSR-DDDYMVGDEDEDNGELSFYDRTGAEFGK-SNQGK--FTYIEVLKRRALK---
-RHGITNVDSFQTAFTPQRLARK-K-------------SP-------ETSTPRAS-----
------------------------------------------------------------
-------------------TPAE---SELLKETLI--DD-------TIKKDKDVT-----
---DSA-KADSEQT----------------------------------------------
-----------------------AATENTKVADVPLV-----------------------
-------------------------------------------------ETITDAEQAKT
EPIPETATED-VSGAPEQASEPAE------------------------------NAEPA-
-------EQKAEEIAL------------
>XP_025343216_Candida_haemuloni
-----------------MGFFDS-VKSFWHSVTTDDHYASYGSPYKNSTAG---------
GSV---DPTSST--ARLADLN------NSSSHSLV------------GSRTAST------
-TNVT--GYRPGLRSSS-----------TNLIN-QTGSDVQMQTLNRDGLPPLPSVDALW
ERIEKWLEEEYPELEDSLNDGASTADLNEFERDLAIG---PLPVEVRQFLKLHDGQ----
-FRGGKPTGLIMGLSLLDMESIMEEYAVWAKVAE--------------------------
------RIEKQVIA-VNHQKS----LPEE---STSASFSQ------N----EK-------
-----------------QL-NSF----LAHQKSVPVNAVQSYYIHRGWVPLVKDPCGNLI
GLDLAPGPAGLRGQIILYGRDFDTKIVIATNLQEFLFQFITDLEVGN-YQIDQSESNADN
GFLDSAQ-NDDYMIGDEDEGNGELAFLDREGTEFGA-ELKGK--ITYIEALKRRALK---
-RYSIPNVDKFQTAFTPQR-----------------------------------------
--------------------------------------L---------------------
-----------------VNMESS---VELPKETLI--DD-------SSKTEETKT-----
---VQADEPAEESP----------------------------------------------
-----------------------SKEE-------EAS-----------------------
-------------------------------------------------STTEVP-EAKD
ETTAS--------------------------------------------TTEESKK----
-------SDKHTEIEL------------
>XP_024716293_Candida_pseudohaemulonis
-----------------MGFLDN-VKSFWHSVTTDDHYASYGSPYKNSTAG---------
GSI---DPTSLT--ARLADLN------NSLSHSLV------------GSRTAST------
-TNVA--GYRPGLRSLL-----------TNLIN-QS-SDVQMQTLNREGLPPLPSIDSLW
DRIEKWLEEEYPELEDSLNDGASTADLNEFERDLAIG---PLPVEVRQFFKIHDGQ----
-FRGGKPTGIIMGLTLLDIESIMEEYAVWAKVAE--------------------------
------RIEKQVVA-VNQQRK----LPEE---STSASFSN------N----EK-------
-----------------QL-NNF----LAHQKSVPINAVQSYYIHRGWVPLVKDPCGNLI
GLDLAPGPAGLRGQIILYGRDFDTKIVVATSLQEFLFQFITDLELGN-YEIDQSESNTDN
GFLDSAQ-NDDYMIGDEDEGNGDLAFLDRDGSEFGA-ELKGK--ISYIEALKRRALK---
-RYSIPNADKFQTAFTPQRVPRKQP-------------VGR------PEGSP--------
---SKN-AS--------------------------TSKL---------------------
-----------------VNLESS---VELPKETLI--DD-------SSKSEDKPS-----
--------PKQESS----------------------------------------------
-----------------------KSEE-------AVE-----------------------
-------------------------------------------------AAETKPEESKP
EDKAD--------------------------------------------KKGDEKI----
-------SDKQTEIEL------------
>XP_025338125_Candida_duobushaemulonis
-----------------MGFLDN-VKSFWHSVTTDDHYASYGSPYKNSTAG---------
GSI---DPTSST--ARLADLN------NSSSHSLV------------GSRTAST------
-TNVA--GYRPGLRSSS-----------TNLIN-QS-SDVQMQTLNREGLPPLPSIDSLW
DRIEKWLEEEYPELEDSLNDGASTADLNEFERDLAIG---PLPVEVRQFFKIHDGQ----
-FRGGKPTGLIMGLSLLDIESIMEEYAVWAKVAE--------------------------
------RIEKQVVA-VNQRKK----LPEE---STSASFSN------N----EK-------
-----------------QL-NNF----LAHQKSVPINAVQSYYIHRGWVPLVKDPCGNLI
GLDLAPGPAGLRGQIILYGRDFDTKIVVATSLQEFLFQFITDLELGN-YEIDQSESNTDN
GFLDSAQ-NDDYMIGDEDEGNGDLTFLDRDGSEFGT-ELKGK--ISYIEALKRRALK---
-RYSIPNAEKFQTAFTPQRVPRKQP-------------MGR------PEGSP--------
---SKN-AS--------------------------TSKL---------------------
-----------------VNLESS---VELPKETLI--DD-------SSKSEDKPS-----
--------PKQEAP----------------------------------------------
-----------------------KSEE-------TVE-----------------------
-------------------------------------------------AVEAQPEESKA
EDEAD--------------------------------------------KKGDEKT----
-------SDKQTEIEL------------
>XP_028892336_Candida_auris
-----------------MGFFDN-VKSFWHSVTTDDHYASYGSPYKNSTAG---------
GSI---DPTSST--ARLADLN------NSSSHSLV------------GSRTAST------
-TNVA--GYRPGLRSSS-----------TNLIN-QG-GDVQMQTLNREGLPPLPPVDSLW
ERIEKWLEEEYPELEDSLNDGASTADLNEFEKDLAIG---PLPVEVRQFFKIHDGQ----
-FRGGKPTGLIMGLTFLDMESIMEEYAVWAKVAE--------------------------
------RIEKQVIA-INHQKS----LPEE---ASSASFIN------S----ER-------
-----------------QL-NNF----LAHQKSVPVNAVQSYYIHRGWVPLVKDPCGNLI
GLDLAPGPAGVRGQIILFGRDFDTKVVIANSLQEFLFQFVTDLEVGN-FQIDQSESNTDN
GFLDSAQ-NDDYMIGDEDEGNGELAFLDRDGGEFGS-ELRGK--LSYIEVLKRRALK---
-RYSVPNADKFQTAFTPHAVRKRPQ-------------RPA------EGISP--------
---SRSGGS--------------------------TAKL---------------------
-----------------VNIDSS---VELPKETLI--DD-------SSKGDETKV-----
---TSKDDDSAEGK----------------------------------------------
-----------------------RDTQKKDVATNKKE-----------------------
-------------------------------------------------LTDEAP-ANNS
DDTSE--------------------------------------------EKKENKN----
-------SEAHAEVEL------------
>NP_011745_Saccharomyces_cerevisiae
-----------------MDLFKRKVKEWVYSLSTDDHYAEYNPDE-TPTFNMGKRLNSNN
GQV-----NPSQ--MHLN-SV--------DEEMSMGFQN------------GVP------
-SNEDINI------DEF-----------TSTESNDGVSETLLA----------------W
RHIDFWTSEHNPDLNATLSDPCTQNDITHAEEDLEV----SFPNPVKASFKIHDGQEDLE
SMTG--TSGLFYGFQLMTLDQVVAMTQAWRNVAK--------------------------
------NLNKR---------SQQGLSH-----VTSTGSS--SSMER------L-------
-----------------NG-NKFKLPNIPDQKSIPPNAVQPVYAHPAWIPLITDNAGNHI
GVDLAPGPNGKYAQIITFGRDFDTKFVIAENWGEFLLSFANDLEAGNWYLVDD-------
--------NDDYFSGD-----GELVFRDK--------KSNGP-IQDYFEVLKRRTWI---
-KY---------------------------Q---------------------------EN
LRSQQ-------------------------QKSQPDTSLQEQKY----------------
-----------------VPASQKKVAA----EQPSTLNA-------ESIKGEDSGSAD--
VQSVQDHESVKIVKTEPSE----AE--TTTVNTES-------------------------
LGQAEHEIKADNV-D-------IKQESERKEDEKQ-------------------------
-----------------------------------------------------PKVEEKE
HV-ENEHVTESAKKD-DDVNKQTEEMNKK-------EENEIRSDDA-KVEE---------
------AREEFENIAL------------
>XP_018222428_Saccharomyces_eubayanus
-----------------MDMFKRKVKEWVYSLSTDDHYAEYNPDQ-SPTFNMGKRLDNNN
GQA-----NPSQ--MHLN-SV--------DEEMSMGFQN------------GTT------
-SNDDINI------DEF-----------TSADSNDGVSEALLA----------------W
RHIEFWTSEHNPDLNATLSDPCTQNDITHAEEDLEV----SFPSSVKASFRIHDGQEDLE
SMTG--TSGLFYGLELMTLDQVVAMTQAWRNVAK--------------------------
------NLNKR---------SQQGLSH-----VKSTGSS--SSMER------P-------
-----------------LS-NKFKLPNIPDQKSIPPNAVQPVYAHPAWIPLISDNAGNHI
GVDLAPGPNGKYAQVITFGRDFDTKFVVAGNWGEFLLLFANDLEAGNWYLVDD-------
--------NDDYFSGD-----GELVFRDK--------KSNGP-IQDYFEVLKRRAWV---
-KY---------------------------Q---------------------------EN
LKLQQ-------------------------QKPQPEPPLQQQKY----------------
-----------------VPGAQNKPEAPVANEQPSTFGD-------ESIKDEDIDSVN--
AKSIQNGEIPKHATSAPNETLSSAEVAAEAIETEK-------------------------
ISQVEQETKAEQKND-------EEQEQEQEQEQEQEAEAEAEAE----------------
--------------------------------------------------AEEAKVEESE
NV-EDEDVAEP-KKD-DNDNNDIGELTAKEGE----EEKKEEDDDG-KVRK---------
------VREEFENIAL------------
>XP_033766561_Saccharomyces_paradoxus
-----------------MDLFKRKVKEWVYSLSTDDHYAEYNPDE-TPTFNMGKRLNSNN
GQV-----NPSQ--MHLN-SV--------DEEMSMGFQT------------GAP------
-SNEDINI------DEF-----------TSMDSNDGVSETLLA----------------W
RHIDFWTTEHNPDLNATLSDPCTQNDITHAEEDLEV----SFPNPVKASFKIHDGQEDLE
SMTG--TSGLFYGFQLMTLDQVVAMTQAWRNVAK--------------------------
------NLNKR---------TQQGLSH-----VRSTGSS--SSMER------L-------
-----------------NG-NKFKLPNIPDQKSIPPSAVQPVYAHSAWIPLVTDNAGNHI
GVDLAPGPNGKYAQIITFGRDFDTKFVVADNWGEFLLSFANDLEAGNWYLVDD-------
--------NDDYFSGD-----GELVFRDK--------KSNGP-IQDYFEVLKRRTWI---
-KY---------------------------Q---------------------------ES
LKSQQ-------------------------QKSQPESSLQEQKY----------------
-----------------VPASQKKAVVTPTNEEPSILNP-------ESIKGDDSGSVD--
AESVQDHESVKVVGNESSE----AE--AKAINTES-------------------------
FEQPEHEIRTDNE-D-------IEPENENKEEEKK-------------------------
-----------------------------------------------------PKVEERE
HV-ESEHATDSTKKN-DDINNQTEEVNEK-------RENKTSSADA-KVDE---------
------AREEFENIAL------------
>XP_003676902_Naumovozyma_castellii
-----------------MEGFKKKFKEWVYSMSTEDHYAEYDANA-TPEFNMGMR--SSS
RQV-----NPSE--MHLN-G--------GDEEMNVGMED------------S--------
------NVFPASTDDEF-----------DNT--NKGVSEVILA----------------W
RHINSWTDEHNPDLNATFGDPCTINDIANAEEDLEI----LFPAAVKASLRIHDGQEDLE
SMTG--TSGLIYGLPLMTLDEIVNMTQKWRNVAK--------------------------
------NLNRQ---------RQNQINNQI---SGTSGSS--ASLKNDKPPTSS-------
-----------------SG-NQFKLPFIPEQKSIPPNAIQNVYAHAAWIPLLTDNAGNHI
GVDLAPGELGTYGQVITFGRDFDTKYVIADNWGEFLLSFANDLEAGNWFLVDD-------
--------NDDFFAGD-----GELVYRDK--------KRNGP-PQDYFDVLKSRAIE---
-KY---------------------------K-----------------------------
------------------------------------------NF----------------
-----------------TQQTKPSTKEKVPNSNPSVVNS-------DIHDTESF------
----------------------------------E-------------------------
LEDDDEEITSTHKIELI----NTEPQDINVDVEKKLPELPAENN----------------
--------------------------------------------------VATEDITTVD
ST-EPEVPEQETATPVEESNNEINEEKEEEEK----GLPNAETDNETNMEEV--------
EVEK--VQEDFENVAL------------
>XP_003669808_Naumovozyma_dairenensis
-----------------MNIFKKKIKEWAYSFSTEDRYAEYDPNT-TPSFNMAQRNTSAM
GAT-----HNNNGTGHPH-MTSSHDDLSND-ELNIGMADPTIIPHKPEGYYND-------
---DDLSI--------------------HNT--KDGVADALLA----------------W
RHIDSWTDQHNPDLSATLSDPCTLNDIANVEEDLEI----FFPPSVKASFRVHDGQEDLE
SMTG--TSGIIYGMPLMTLDQIVAMSQTWRKVAK--------------------------
------NMNKIHHS------NNQSRSNLP---SNNNSTSSFHQQQQQQQQQQQ-------
-----------------AK-NQFKLPFIPEQQSFPPNHILTVYAHPNWIPLLTDNAGNHV
GVDLAPGPMGKYGQIIIFGREWDTKYVVASNWGEFLLSFANDLEAGNWLLVDD-------
--------NDDFFAGD-----GELVYRDK--------SINGV-PQDYLEVLKKRTIK---
-KY--------------------------QQEQQRENQSQQ------QQQQQQMNENIHS
TYNNNLK----------------TPSII--KENSVYSTRTVTD-----------------
----TDGSSDMK-----NE-DYRVNVLSTPVPDKEL--------------PELPHVEK--
KQEEEEEMEQKPEHKD------------------E-------------------------
VHEDLSRIEDELDNDFE----NDE-------AELTKDEELIGEEPST-------------
-------------------------------------------------TNEQQDIVADE
Q--TKEDNEEDRKEQQEQHQEKVDE----------------TVDD---------------
------LTESFENVAL------------
>XP_003955854_Kazachstania_africana
-----------------MDVFKKKLKELVYSFSTDDHYAEYNENE-IKDFHMGQR-----
--------LNNR----------SNPDVNHDEEMNIGMDE-----------YNDA------
-RNNEFES--------------------SNSYNNEGVSEALLA----------------W
RHIDSWSDDHNPDLSATLSEPCTKNDITHAEEDLEI----SFPASVKASLRIHDGQEDLE
SMTG--TSGLIYGLQLMTLDQIVSMTQAWRNVAK--------------------------
------NLNR----------RNNNLSTMS---SNNSSAAAM--------TESQ-------
-----------------TK-SQFKLPYIPTQSSIPPETILPVYAHPAWIPLVTDHAGNHI
GVDLSPGPNGKYGQVIIFGRDFDTKYAINSNWGEFLLSFANDLEAGNWFLIND-------
--------SDDYYSGE-----GELVFRDK--------KSNGV-VQDYLEVLKQRCWT---
-KY---------------------------QEQNLNNNSNV------EP-----NTEIES
TKFQSPV----------------KPHVIINKEEEEEEEHNVADVSM--------------
AESKVDNEEDIEAIITDDE-DEHDEIAKIQSENTEILGK-------QDSTTELRGAGE--
EIQTEESAIALTENKDKDTESPNEDEIVEQSREGE-------------------------
VKEEDVQVEEHKQEDVQ----VEEPWEEEAPAEEQKEEEAPVEE----------------
-------------------------------------------------SNEQKSVEEQD
N--EKATNEQDTKKEEEEENSSISKPEEDSAE----KQSNTSVEN---------------
------LKEEFESVAL------------
>XP_022462094_Kazachstania_naganishii
-----------------MQGFKRKFKEWVYSFSTEDHYAEYDPNE-EPSFNMRQRTGPPG
GVN-----PSSM-------NLTGGAAAEGDEEMHVGMSGIA-------------------
---DSINI--------------------DALEGNEGVSDVLLA----------------W
RHIDAWSEKHNPDLNATLGDPVTNNDILHAEEDLEI----SLPPSVKVSMRIHDGQEDLE
SMTG--TSGLFYGLPLMTLDQVVAMTQAWRNVAS--------------------------
------NLNR----------------QSQ---QNSGSAEGKSTDRQPQQQQQQ-------
-----------------QR-SQFKLPFIPPQGSVPPDAVINVYAHPAWIPLLTDNAGNHI
GVDLAPGPKGHYGQVITFGRDFDVKYVVGANWGEFLLSFANDLEAGNWFLIEE-------
--------SDDYFAGD-----GELVFRDK--------KSNGQ-IQDYLEVLKKRVLL---
-KN--------------------------KDLLKTGNQQST------QKQAAQQQQ----
-----------------------VPPPVPPKNEQMANELTFDDSVATVKQTQPNEFKRGD
AVPTTENEDDLDAIVTDDEGQEEHDIMDEPIEEPAE--------------TAAHTPAQ--
EPETLQASIAEPQEEK-------RQEAPEQAAETA-------------------------
IDQDAEAVKQATEDDTEKTVNNSEEATETTPIEPEEEEAVESKE----------------
--------------------------------------------------DETTEPELNE
N--AKPEIEEEPKAEETEE---ITTPKEDVVA----EEP--EVKE---------------
------LKEEFEAVAL------------
>XP_449059_Candida_glabrata
-----------------MNLFRKKVKEWVYSFSTEDHYAEYNSND---QFNMGMR-----
----------SQGASHHD--VEAHAQSANDNILSM-------------------------
--EDDIDL------DSM-----------DGTP-SEGVSEVLLA----------------W
RHIDTWTSEYNPDLNATLSDPCTANDIKHAEEDLEV----VLPKALKASYRIHDGQEDLE
SMTG--TSGLIYGLQLMTLDEIVAMTQRWRSVAD--------------------------
------KLNKQATM-SKH--SSVGVSNGS---SMGSTASIGSSSQQ---QREK-------
-----------------PR-NKFKLPYIPEQKSIPPETVLPLYAHAMWIPVLTDNAGNHI
GIDLSPARLGKHGQVIMFGRDFDTKYVVAENWGDFLLSFANDLEAGNWLLVDD-------
--------SDDYLAGE-----GELVFRDK--------KSNGP-IQDYLEVLKKRSWN---
-KY---------------------------QEQLRTNQETM------QSGEPTLTSTRTH
KKTSS---------------------------------FELDDDFDHTTTTTEHNGNEFI
ESSVPETNSDIPQIVKKEELDETAEETKEESNELDVKTE-------EIAPESTQIIEETP
ETKEEEVSEQPEEAVAEVTVDANIEEPEQQVEEQE-------------------------
VLLENEVTDSVNNADANTEAVPEVEEKKTEIETETPAEPIEEEEEST-------------
-------------------------------------------------NVEAPQVEEEE
DS-TTAEPAETVSKSKKKKNKKKNKKKNKANQ----DDNVNE------------------
------LSHDFETVQL------------
>XP_004182029_Tetrapisispora_blattae
-----------------MNLFKSIFS----SFNSGDRYGDDEDDL-SVS-----------
-------------------NNSPYSSSSNDLEMNYST-----------------------
--------------DSFAND------SNGSTINNEGVSEALLA----------------W
RHISTWTNIYNPDLEATLSDPCTRNDIRRAENDLGI----TFPGCVAASLRTHDGQEDME
SIQG--TSGLIYGLKLMTLDQIVEMTENWRNVAK--------------------------
------NMDRQ---------LSNSTTYST---TSTNTSITGNSMPV-----PK-------
-----------------FH-QQFKLPSIPTQKSIPPNTIQPVYANANWIPLLTDFAGNHI
GVDLDPAPEGKLGQVIIFGREFDTKYVIAKNWGDFLISFVDDLETGNWLLVDE-------
--------TDDYLNGD-----GDLVFRDK--------RKNGP-IQDYLDVLRIRCIE---
-NY--------------------------------------------------------N
MELKN-------------------------------------------------------
------------------------------------------------------------
----------------------------------K-------------------------
LQNEKPTVEETHPTIIKPVVTNSSSMEENEDTKEKEKE----------------------
--------------------------------------------------EETSVVQQES
KEEEKKDPVESEKATDEVGNEVETITEANVTK----DDSNKEIKK---------------
------LEEDMVNVEL------------
>XP_003686745_Tetrapisispora_phaffii
-----------------MDLFKKKVKELFYTYSTSDHYAEYDPNS-TPNFNMNSRSG--N
R-------NQSK--VYLN-SNNTYSNSGVDEEM--GYHD---------------------
-NAEAIDI------ENF-----------NAND-NEGVSEVILA----------------W
THIDKWSSENNPDLNATLDDPCTHNDVLRAEEDLDI----IFPPSVRASLKIHNGQEDLE
SITG--TSGLVYGLQLMKLDEIVHMTQTWRNVAA--------------------------
------SLKRRQ--------EQQQSRQRA---QEGSSSTQGQS--Q--------------
--------------------SQFKLANIPEQKSIPPHAIQPVYANAGWIPLLTDLAGNHV
GVDLAPGELGKYGQVIIFGRDFDTKYVVANNWGIFLLSFANDLEVGNWYLVDD-------
--------SDDYLNGD-----GELAFRDK--------SRNGP-IKEYLDVLKDRAIG---
-SY-------KVLIQAAQHAQE------TTQNT------NV------PTEKAPSRVVSES
VNNFN-------------------------DEEMIMTEDE--------------------
-------------------------------EEP--------------AKEEP-------
------VEEEP-------------VEEEP-VKKGP-------------------------
-----------------------VKKEP-------------VKKDP--------------
-------------------------------------------------VKEEP-VEEE-
--------EAEEEAVKE-----------EVIK----DEKSKETED---IDN---------
------LKKDLENVAL------------
>XP_001645799_Vanderwaltozyma_polyspora
-----------------MNLFKKKFKELFYTYSTEDRYAEYNPSE-ESNYGNNSNRNFQN
A-------NPSQ--IHLN-NSNGF----VDEEM--GNFD------------L--------
-NNNEMN-------ENMGPD------GSNNHD-NDGVSEAILA----------------W
RHIDNWASDNNADLFATLGDPCTRNDIANAEEDLDI----TFPAAVRASMRIHDGQEDLE
SITG--TSGLFYGLQLMTLDEVVHMAQTWRNVAQ--------------------------
------NIKRRE--------EQIAS-------ASGSSKDNKNSDAR--------------
--------------------NHFKLPNIPEQKSVPPNAIQTAYAHPSWIPLLTDMAGNHI
GVDLAPGPEGSYGQIIVFGRDFDTKYVVADNWGNFLLSFANDLEAGNWYLIDD-------
--------TDDYLNGE-----GELVFRDK--------KSNGP-VQDYMEVLKSRSVK---
-KYTGGNKPEKV-----QHQYQPAVKNPTTNNSRSVNINNT------PYSDVIHSSSKEE
VKDYH-------------------------DDEIIVTEDEQEDEQGETDTIVETPM----
-----------------EHLKEDSKVTETKQEEPVEEIK-------EESKEEPETVES--
KADEPKVEEEPKVEEESKVEEVPKVEEEPKVEEEP-------------------------
KVEEESKVEEVPKVEEV----PKVEEEPKVEEESKVEEVPKVEEVPK-------------
-------------------------------------------------VEEEPKVEEES
KVEEVPKVEEEQEAETEVEDKTTDNSNDKVTK----DEDDKELRD--PVED---------
------IEKELETVAL------------
>XP_003682701_Torulaspora_delbrueckii
-----------------MNVFKKKLKELVYSLSTEDHYAEYDPNA-DPGFNMGRRVNQGN
-PV-----SASR--VHLN-SVDEL----GDEEMNIGLEN------------G--------
--NQEINI------DEF-----------ENTD-KEGVSEVLLA----------------W
RHIDSWTTEHNPDLNATLGDPCTHNDITHAEEDLAI----AFPAAVRVSLRIHDGQEDLE
SMTG--VSGLIYGLQLMTLDQVVEMTEKWRSVAK--------------------------
------NLSRMP--------QPDATMS-----PSTTNSA--EEAKR--------------
--------------------RQFKLPHIPEQKSLPPNAIQPVYAHPAWIPLLTDNAGNHV
GVDLAPGPEGEYAQVIIFGRDFDTKYVVAKNWGDFLLDFANDLEAGNWYLIDD-------
--------NDDYFSGD-----GELVFRDK--------KSNGP-VQDYLEVLKKRALI---
-KS---------------------------Q---------------------------ES
TKNSE-------------------------N-------VESV------------------
------------------SPFNTKDKTQISKTV---LTD-------DNSTEEDI------
------------------------------ITTRD-------------------------
LPESELNQKTEAKAP-------VEEQKLVKEQEDAEKD-----R----------------
--------------------------------------------------KIEKIKEVAS
SV-ETGKASEEQVKS-DEKGDSTSTSQDRSNA----DESAQKTDDT-KVES---------
------LKEEFKNVEL------------
>XP_037144761_Zygotorulaspora_mrakii
-----------------MNVIKKKWKELVYSMSTEDHYAEFDPNE-PGNFNMARRANQGS
GGI-----GASR--VHLT-STDGF----GDEEMNIGVED------------D--------
--NNDISI------DEY-----------GTTD-KEGVSEVMLA----------------W
RHIESWTTQHSPDLNASFGDPCTENDITHAEEDLEI----TFPAAVKVSLRIHDGQEDLE
SMTG--VSGLIYGLQLMTLDQIVEMTGKWRSVAR--------------------------
------NMNKKPLV-SSPIINQNQSSS-----GSSTPSP--DEMKR--------------
--------------------RQFKLSHIPTQNCIPKGTIQPVYAHPAWIPLVTDHAGNHI
GVDLAPAEAGKYAQVIIFGRDFDTKYVVAENWGDFLLSFANDLEAGNWYLIDD-------
--------SDDFLAGD-----GDLVFRDK--------KSNGP-AQDYLEILKKRVWL---
-KS---------------------------QDLKGENSVTM------TKKAIRSSTESES
VKNQS-------------------------L-------VEETDY----------------
-----------------STPKKVNSLEQMENQVDDAITN-------SEAKSKDL------
-----------------------------KIPAME-------------------------
VTNDELDTKDSTGAT-------PEEVSIGENKEEASEDLGPIGN----------------
--------------------------------------------------KEETQKDLAN
SL-E----EKLKISE-DENPNLENDAQEQSHE----ETSNKKGDPVDQIDSE--------
NVTKGARKEEFESVAL------------
>XP_002495599_Zygosaccharomyces_rouxii
-----------------MNVLKKKWNELMYSLNSEDHYAEYNPRD-PVAFNMGRRANN--
-AI-----SGSR--VRLTASTDEL----HDEEMGFGMDD------------G--------
--GEEINI------DEF-----------SSSD-NSGVSEALLA----------------W
RHIELWTTEHNPDLNATLGDPCTQNDLNNAEEDLAV----ALPSAVKVSFRVHDGQEDLE
SLSG--TSGLIYGLQLMSLDQVVEMTEKWRSVAKGIVRQAQASAAAAVAAQQQQEALLKQ
QQLDQQNPNKHQQS-LQTLQYQQRLREKN---LRSSAYPNFEDPRR--------------
--------------------RQFKLPHIPEQRSVPVNCIQPVYANPAWIPLVTDHAGNHI
AVDLAPAPGGKYAQIIIFGRDFDTKYVIADNWGDFLLMFANDLEAGNWYLVDD-------
--------NDDFLSGD-----GELAFRDK--------KTNGP-VLDYLEVLKRRAIQ---
-RA---------------------------R------------------------ELSQS
QVPSN-------------------------EDPQPQQPQQQRSHSFLDNDSLDDSNNTVT
HKDLPEFADLGKESLQETSASTNTKVTEEAKETPKETPK-------EEPKEEPREKVK--
EELKEAPKEEPKETPKETPKEESKKEPKEEPKEEL-------------------------
KEEPKETPKETPKETPK----EAPKEEPKKEPKETPKETPKETP----------------
--------------------------------------------------KEEPKKESKE
STQETQSQEVENAQTGKETKDPSKEQKASPEE----HKPNPETVEQKADKKS--------
EDEVKELKEEFENVAL------------
>XP_003644652_Eremothecium_cymbalariae
-----------------MEGLKRTWRQIVYTFSTEDRYAGFNPNE-GTQGGGLSAGTDGF
DSV-----NGSQ--IQLNELVDG-------------------------------------
----------------------------GEVGGNDGVSESLLA----------------W
RHIDSWCSEHNPDLYATLSSPCTKNDISRAERDLAI----TFPAAVRASLRIHDGQEDIE
SMQG--ASGLIYGLKLMSLDEIAHMTQTWRNVAA--------------------------
------KLQR----------EAVKMEQRR---MEESSTNLLKPGLTPQAVKQKGYGKVEN
QDYNN-NPHLHKDISQNYN-KQFKMDKIPKQGSIPPLAVQPVYAHPGWIPMVTDQAGNHI
GVDLAPGPKGKYAQVILFGRDFDTKFVVADNWGDFLLNFVNDLEKGNWVFVDN-------
--------TDDYLNGE-----GDLMFIDK--------STRGP-ILEYMGVLKKRVWD---
-NW---------------------------QKTKPMVSAPG------SASNASNPALTAS
VV---STTDLASRSDTNGGIFASNPSVDASMSPESVSYNQVPEVIVEESNL---------
----------------RIN--GSSDILKDMKD-------------------ERKSPTATE
ESV----------VDTKSAEKNEAKSSTNT------------------------------
VEEGENQKD---------------------------------------------------
------------------------------------------------------------
--------------SLIEINHKEAKDA---------EQDLKPAE----------------
DFAVEKLQDEFENVAL------------
>NP_983957_Eremothecium_gossypii
-----------------MESLKRAWNQLVYTFSTEDRYAEYTP-----QGSTNVVGGEPF
DTS-----NASR--IQLNEFVDG-------------------------------------
----------------------------AEVGGNDGVSECLLA----------------W
RHIDSWCSEHNPDLYATLSSPCTNNDIMWAEKDLAI----TFPAAVRASLRTHDGQEDVE
SMQG--ASGLIYGLKLMGLEEVVIMTRTWRNVAA--------------------------
------NLQR----------QMARMEQQQ---RAKSSSELPQT-VTPQAVKQKGYGKVDN
QDYHA-NPHLQKDISQNYN-KQFKLDKLPKQGSIPPLAIQPVYAHPGWIPLVTDHAGNHI
GVDLAPGPKGKYAQVILFGREFDTKFVVADNWGDFLLGFVNDLEKGNWLLVDN-------
--------TDDYLNGE-----GDLVFVDH--------ATRGP-ILNYLAVLKKRSWE---
-KW---------------------------QSTKP--TQPL------TSASVASFSTSSS
VVNRPTPADAAGQARKTQGY---SPMVPGASSNESVSFIPDSDVIMEESNLTQTDASSKG
TTKPATPNPMTAPTVIRVSTPGSPSAAAEAPEPPKKATP-------PKAAKETKTPTVTK
ESTPASDANVDTELDSKNTETNEDTRATNTAHSMAPTVSSAITDLTAIDEPVATAGKPKD
TEKTDDAKDVHEANKQDLTKANEAEAEENAVEPKDNEVSADSKVKAR-------------
-------------------------------------------------AESKSDHDSKT
NNIPEKKVPQVTAKALPESDRGQASDAASTKS----DKKAKPAED-----------PKEH
DLKIEKLNEDFETVAL------------
>XP_454661_Kluyveromyces_lactis
-----------------MQAFKKKLQQLVYSFSTEDRYADYDEEAANPDVAAGVERSITE
-SN-----HGSQ--IQLADYVDG-------------------------------------
----------------------------SNPSGNEGINEALLA----------------W
RHIDNWTSQHNPDLAATLSDPCTRHDINNAEKDLDI----IFPASVRASLRLHDGQEDLV
SMTG--TGGLFFGLQLMGLDEIVQMTRTWRNVAE--------------------------
------NLERKNHE-L----QIKMDKHQE---LNGTTVDLPN--------QQKGYGKLEN
QDYKAMDPNLQRNISQNYK-KQFKLPDIPDQHSVPPLAIQQVYANSGWIPLVTDNAGNHI
GIDLAPGPKGKYGQVILFGREFDTKFVVASNWGDFLLSFANDLELGNWLLIDE-------
--------GNDQFAGE-----GELVFRDK--------KSNGP-VRDYLEVLVMRSRM---
-KW---------------------------N---SFTERKL------PEEPKR----TVS
SSQGS-------------------------------------------------------
--------QNTVEPAEQQETALTVDET--------------------------------L
DEKNDTSLSVDNTGTKQEVKDPET-TGTKTGSSAK-------------------------
AEDNL--PKTSNPDEV-M-----ADGADTQETSKH-----EQNESTN-------------
-------------------------------------------------AVENTETSQEG
-----AVETSEKPEEKPK--KQSKKASKKKGK----KDEKKDTDSKTKEPEVEEETESHL
ANSVEKLKDDFENVAL------------
>XP_022677139_Kluyveromyces_marxianus
-----------------MKAFKKKFQELVYSFSTEDRYADYDEEAAHPNVAAEVERSISH
-SN-----HGSQ--IQLADYVDG-------------------------------------
----------------------------SNPSGNEGISEALLA----------------W
RHIDNWTEEHNPDLAATLSDPCTRHDINNAEKDLDI----IFPASVRASLRIHDGQEDLQ
SMTG--TGGLLFGLQLMSLDQIVQMSRTWRNVAE--------------------------
------NLQRKNEE-M----QLRIDKQQQ---LNGTTVDLPSQ-------QQKGYGKLET
QDYKAMDPNLQRNISQNYS-KQFKLPDIPNQHSVPPLAIQPVYAHSGWIPLVTDNAGNHI
GIDLAPGPKGKYGQVILFGREFDTKFVVANNWGDFLLSFANDLELGNWLLVDE-------
--------DNDQFAGE-----GELVFRDK--------KTNGP-IRDYLEVLVMRSRM---
-KY---------------------------N---SYGEKKL------PKTPNQQAQAQAT
SSQES-------------------------------------------------------
--------QSTFD-ITQQETSLTVDETNRDSEAPSPTAV-------AAAAGTVVEQVNSI
DNDADSSSSVKKAEHISAVESPSTDIQDASVSNLT-------------------------
KEESVVEPKTEVKDDTEV-----KDEPKTEVESKEDEPKPEANVNTD-------------
-------------------------------------------------AKVDTDVNSEG
ENEGEATAKSNAAEKTPESVSNSKEDSAASDT----KDGAENTGN---EPSI--------
SNDVEDLKDDFENVAL------------
>XP_022629354_Lachancea_lanzarotensis
-----------------MQNFKKKWKELVYSFSTEDRYADYNGKTNDSVVPSRPESSVAN
AAA-----SSSQ--IQLTDFTDG-------------------------------------
----------------------------PVGGTNDGVSEAMLA----------------W
RHIDAWASEHHSDLFATLSEPCTRTDISRAEADLKI----VFPASIRASFRLHDGQEGLE
SLTG--TSGLLFGLQLMPLDQVVHMTQTWRNVAA--------------------------
------NMAKHNRS-L----S-PTTTNST---ASGSNVEAPNKAATPQNLKTKGYGKLDT
QDFQSMNPTLQRDISHNNN-KQFKLNSIPRQDSVPPEATQSVYASQGWIPLVTDNAGNHI
AVDLSPGPKGHYGQIILFGREFDIKYVVARNWGDFLLSFANDLEKGNWYIMDG-------
--------DDDYLSGA-----GELVFRDK--------NAGNT-VRDYFEVLKSRSRE---
-TW---------------------------QKT-TTAAKDV------NE-----KLSAVP
SAAQG-------------------------------------------------------
--------KNLTSQTLLSSPSLLEQET------------------------TAVTETEGT
EEVKEAEKKIENSN----VREASVDSTQASLS----------------------------
-SEDASKTKQSVQQTATA--MVSKD-----EPSAD-------------------------
------------------------------------------------------------
-NIESGATGSEKSKVQSENKTEAHKEAPAPKD----QDEEGQTLSSE--PQQ-----SSK
KDDVQNLKEEFENVAL------------
>XP_002552305_Lachancea_thermotolerans
-----------------MEGVKKKWKELLYSFSTNDRYADYNENQGTGISRVSAGSGSAA
AAA-----SSSQ--IQLTDFVDG-------------------------------------
----------------------------H-ESSNDGVSEAMLA----------------W
RHIEAWASENHSDLYATLSEPCTRSDIANAEKDLAI----IFPASVRASLRLHDGQEDLE
SLTG--TSGLIFGLQLMPLDQIVQMTMTWRSVAE--------------------------
------NMSKKNRN-S----S-PV---PS---GNGSGIEMPNKSATPQTLKTKGYGKLDS
QDYPNTNPGLQRDISHNSN-KQFKMNSIPRQGSVPQNAIQPTYANAGWIPLVTDNAGNHV
AVDLAPGPKGVYGQVILFGREFDTKYVVANNWGDFLLAFANDLEKGNWYIMDA-------
--------DDDYLSGE-----GDLVFRDK--------EDDGP-VVDYFDVLKARTHA---
-AL---------------------------QRQHSSTGKEQ------PEYTQARKVSRGA
PAAAG-------------------------------------------------------
--------E---------SSTMIE-----------------------------VSPVVSS
DNANPDKKTVENT-----VIESPANSTQASVAGLK-------------------------
VEEEPKETKPEVQESSKASDMTQKDEKLEEEPSKD-------------------------
------------------------------------------------------------
-----AKVTQQPSEVSKETKITS---GAAQES----ADEQANTSNTEIPPET-----AS-
---VKELKEEFESVAL------------
>XP_020053065_Aspergillus_aculeatus
-------------------------------MTSYDRHASHDSPYRSGKHVPL-------
--------SQSR-HEPLTSIATSAIESRPDLTAPYDDDQQKGS-----NGWSGSPTGTG-
-SPNRP--YSPGMRSLSSQK--RQS-TDPGV---EGVPEIQMQSFHDGAPPPPPVGHS-W
RKIDRWLEHNYEELFDNLCEGCTQNDINELEHELDC----SLPLEVRESLMMHDGQE---
--RPGLPTGIIFGCMLLDCEEIVQEWKNWRTVNE--------------------------
-----------EFL-SSS-MMNSV--PKA---VASSSSAVPPT--QA-------------
-----------------SN-PMWRQDLLERQDSQPPNAVQKAYAHPAWIPLARDWGGNHI
AIDLAPGPAGKWGQVILFGRDYDCKYVVARSWAAFLAMFADDICGGK-VHVDE-------
-------------------ETNELKLLEFKAQNVEPP---------YLEILRWRTDQ---
-KYGRKP-PRR-KT--PSGLGL-TT--GGKSGQASPYGSPT------PSEERGRSPHRFS
NRGSTQSPK---------------------------------------------------
-----------------TQFGISSPLARV-TEE-A-------------------------
-----------------------------------------------------TSP----
VHTTADASNSELA----FK-DEQ----TEDLMEIATPQISGK------------------
---------------------------------------------------ENDEALGAE
PEQGLSET---------DKGL-----SEQPPA----TGLN------------------PE
VLG------EMKNVTI------------
>XP_001273910_Aspergillus_clavatus
-------------------------------MTSYDRHASHDSPYRTGKHVPL-------
--------SQSR-HEPLTSIATSAIESRPDLTDSFEDDQPKGSAGSHPNGWTGSPTGVG-
-SPNRP--YSPGMRSLSSQK--RRS-TDPGT---DGAAEIQMQSFHDGAPPPPPVGHS-W
RKIERWLESNYEELFDNLCEGCTQNDINELEHELDC----SLPLEVRESLMSHDGQE---
--RPGLPTGVIFGCMLLDCEEIVQEWKNWRTVNE--------------------------
-----------EFL-SGSNVMNPPPLPKA---TASSSSTVPPP--QA-------------
-----------------TN-PLWRNELLERQDSQPPGAVQKAYAHPAWIPLARDWGGNHI
AIDLAPGPTGKWGQVIIFGRDYDCKYVIARSWAAFLAVVAEDICSGK-VHVDE-------
-------------------ETNEMKLLEFKAQNVEPP---------YLEILRWRTDQ---
-KYGRRQ-PRR-KA--PTGLGL-NT--NSRSGKESPYGSPG------PSEERGRSPHRFP
NRGSTQSPK---------------------------------------------------
-----------------TQFGVSSPLARV-TEE-A-------------------------
-----------------------------------------------------TSP----
VNGSAEVEVSEDA----AK-ENTKEPRTEDLMEVVTPQISGK------------------
---------------------------------------------------ENESLADKH
DERKSPKS---------EKAQKRE-SNQTGST----AL-E------------------SE
VLG------EMKNVAI------------
>XP_001266058_Aspergillus_fischeri
-------------------------------MTSYDRHASHDSPYRTGRHVPL-------
--------SQSR-HEPLTSIATSAIESRPDLTDTFEDDQPKGSTSSNSNGWTGSPTGVG-
-SPNRP--YSPGLRSLSSQK--RRS-TERGA---DGAPEIQMQSFHDGAPPPLPVAHS-W
RKIERWLENNYEELYDNLCEGCTQNDINELEHELDC----SLPLEVRESLMIHDGQE---
--RPGLPTGVIFGCMLLDCEEIVQEWKNWRTVNE--------------------------
-----------EFL-SNSTMMNPP--PKA---TASSSSAAPP---QG-------------
-----------------PN-PLWRQELLDRQDSQPPGAVQKAYAHPAWIPLARDWGGNNI
AIDLAPGPAGKWGQVIIFGRDYDCKYVVARSWAAFLAVVADDICSGK-VNVDE-------
-------------------ETNELKLLEFKGQNVEPP---------YLEILRWRTDQ---
-KYGRRA-PRR-KA--PNGLGL-NT--NSRPGKESPYGSPT------PSEERGRSPHRFP
NRGSTQSPK---------------------------------------------------
-----------------TQFGVSSPLARV-TEE-A-------------------------
-----------------------------------------------------TSP----
VNTSAEVEMPEDA----SK-ENRKEPETDDLMEVVTPQISGK------------------
---------------------------------------------------ENQDRADKH
DEQKSPKS---------EKVQRRE-SNQ-GTT----AVSE------------------AE
VLG------EMKNIAI------------
>XP_041140335_Aspergillus_flavus
-------------------------------MTSYDRHASHDSPYRTGKHVPL-------
--------SQSR-HEPLTSIATSAIESRPDLTETYEDDQPKGGTAS--NSWTGSPTGIG-
-SPTRP--YSPGMRSLSSQK--RRS-TDPGV---DGAAEIQMQSFHDGAPPPPPVTHS-W
RKIERWLENNYEELYDNLCEGCTQNDINELEHDLDC----SLPLEVRESLMAHDGQE---
--RPGLPTGVVFGCMLLDCEEIVQEWKNWRTVNE--------------------------
-----------EFL-SSSGIINTS--PKA---AAGSSSAAPPAPTTG-------------
-----------------SN-PLWRQDLLERQDSQPSGAVQKAYAHPAWIPMARDWGGNCI
AIDLAPGPAGKWGQVIIFGRDYDCKYVVARSWASFLAVMADDLCSGK-VSVDE-------
-------------------ETNELKLLEFKAQNVEPP---------YMEILRWRTDQ---
-KYGRRP-PRR-KG--PNGLGL-NT--GSKSGKESPYGSPT------PSEERGRSPHRFP
NRGSTQSPK---------------------------------------------------
-----------------TQFGISSPLARV-TEE-A-------------------------
-----------------------------------------------------PSP----
VHTNADGGLPEDV----VKSDDTKETQSNDLMEVST--HVGK------------------
---------------------------------------------------EKEGVLDKG
AEQRPLET---------EMMKMQE-STHGSPG----TALD------------------AE
TLG------EMKNVAI------------
>XP_754055_Aspergillus_fumigatus
-------------------------------MTSYDRHASHDSPYRTGRHVPL-------
--------SQSR-HEPLTSIATSAIESRPDLTDTFEDDQPKGSTSSNSNGWTGSPTGVG-
-SPNRP--YSPGLRSLSSQK--RRS-TERGA---DGAPEIQMQSFHDGAPPPPPVAHS-W
RKIDRWLENNYEELYDNLCEGCTQNDINELEHELDC----SLPLEVRESLMIHDGQE---
--RPGLPTGVIFGCMLLDCEEIVQEWKNWRTVNE--------------------------
-----------EFL-SNSTMMNPP--PKA---TASSSSAVPPL--QG-------------
-----------------AN-PLWRQELLDRQDSQPPGAVQKAYAHPAWIPLARDWGGNNI
AIDLAPGPAGKWGQVIIFGRDYDCKYVVARSWAAFLAVLADDICSGK-VSVDE-------
-------------------ETNELKLLEFKGQNVEPP---------YLEILRWRTDQ---
-KYGRRA-PRR-KA--PNGLGL-NT--NSRPGKESPYGSPT------PSEERGRSPHRFP
NRGSTQSPK---------------------------------------------------
-----------------TQFGVSSPLARV-TEE-A-------------------------
-----------------------------------------------------TSP----
VNTSAEVEMPEDA----FK-EHRKEPETDDLMEVVTPQISGK------------------
---------------------------------------------------ENQDLTDKH
DEWKSPKP---------EKVQRRE-SSQ-GTT----AVSE------------------AE
VLG------EMKNIAI------------
>XP_682115_Aspergillus_nidulans
----------------MSNPFGSAWRSFWHTMTSYDRHASHDSPYRTGKHVPL-------
--------SQSR-HEPLTSIATSAIESRPDLTSPYEDEQ---------------ANGIS-
-SPSRP--YSPGMRSMSSQA--RRS-ADHGA---EGVPEIQMQSFHDGAPPPPPVSHS-W
RKIERWLEHNYEELYDNLCEGCTQNDINELEHELDC----SLPLEVRESLMSHDGQE---
--RPGLPTGIIFGCMLLDCEEIVQEWKNWRTVNE--------------------------
-----------EFL-ASPSTVNTP-LPKA---TASSSSAPPPP--QA-------------
-----------------SN-PLWRQELLERQDSQPPGAVQKAYAHPAWIPLARDWGGNCI
AIDLAPGPAGKWGQVIIFGRDYDCKYVIARSWAAFLAVFSDDLCGGK-AVVDE-------
-------------------DSNELKLLEFKAQNVEPP---------YLEIMRWRTDQ---
-KYGRKQ-PRR-KA--PNGLGL-ST--GSRSGKESPYGSPG------PSEERGRSPHRFP
NRGSAQSPK---------------------------------------------------
-----------------MQFGISSPLARV-TEE-V-------------------------
-----------------------------------------------------SSP----
VHGSAESEVVDEG----NK-HGTKESQAEDLLEVAPQKASGK------------------
---------------------------------------------------ENEALEEQP
PANKA-DT---------ERSQKRE-STPGS---------D------------------NE
VLG------EMKNVAI------------
>XP_001398441_Aspergillus_niger
----------------MANAIGSAWRSFWHTMTSYDRHASHDSPYRTGKHVPL-------
--------SQSR-HEPLTSIATSAIESRPDLTSPYDDDQPKGS-----NGWSGSPTGGG-
-SPNRP--YSPGMRSLSSQK--RQS-ADPNA---DGAPEIQMQSFHDGAPPPPPIAHS-W
RKIEKWLENNYQELWDNLCEGCTQNDINELEHELDC----SLPLELRESLMVHDGQE---
--RGGLPTGVIFGCMLLDCEEIVQEWKNWRVVNE--------------------------
-----------EFL-SSS-MMNAP--SRP---TPSSSSAVPPA--PG-------------
-----------------AN-GAWRNDLLERQDSQPPGAVQKAYAHPAWIPLARDWGGNHI
AIDLAPGPAGKWGQVIIFGRDYDCKYVVARSWSAFLATLADDICSGK-VSVDE-------
-------------------ETNEMKLLEFKSQNVEPP---------YLEILRWRADQ---
-KYGRRK-PRR-KA--PNGLGL-ST--GGKSGKESPYGSPT------PSEERGRSPHRFP
NRGSTQSPK---------------------------------------------------
-----------------TQFGMSSPLARV-TEE-A-------------------------
-----------------------------------------------------PSP----
VHTVEETGLPEKA----AK-ENEEERSSEDLMEVATPQIGGK------------------
---------------------------------------------------ENEGAGKSE
EERQSLEA---------DKAQKRD-SNQLSSA----TGLD------------------AE
VLG------EMKNVAI------------
>XP_015406005_Aspergillus_nomiae
-------------------------------MTSYDRHASHDSPYRTGRHVPL-------
--------SQSR-HEPLTSIATSAIESRPDLTETYEDEQSKGATTS--NGWAGSPTGIG-
-SPTRP--YSPGMRSLSSQK--RRS-TDPGV---DGAAEIQMQSFHDGAPPPPPVAHS-W
RKIERWLENNYEELYDNLCEGCTQNDINELEHDLDC----SLPLEVRESLMAHDGQE---
--RPGLPTGVVFGCMLLDCEEIVQEWKNWRTVND--------------------------
-----------EFL-SSSGIINTS--PKA---AAGSSSVAPPAPTTG-------------
-----------------SN-PLWRQDLLERQDSQPSGAVQKAYAHPAWIPMARDWGGNCI
AIDLAPGPAGKWGQVIIFGRDYDCKYVVARSWASFLAVMADDLCSGK-VSVDE-------
-------------------ETNELKLLEFKAQNVEPP---------YMEILRWRTDQ---
-KYGRRP-PRR-KG--PNGLGL-NT--GSKSGKESPYGSPT------PSEERGRSPHRFP
NRGSTQSPK---------------------------------------------------
-----------------TQFGISSPLARV-TEE-A-------------------------
-----------------------------------------------------PSP----
VHTNADSDISEDV----VKSDDTKKAQSEDLMEVST--YVGK------------------
---------------------------------------------------EAEDVVDKG
AEQKQPET---------EKMQKQE-PTHGSPG----TALD------------------AE
TLG------EMKNVAI------------
>XP_001817104_Aspergillus_oryzae
----------------MANPITSAWRSFWHTMTSYDRHASHDSPYRTGKHVPL-------
--------SQSR-HEPLTSIATSAIESRPDLTETYEDDQPKGGTAS--NSWTGSPTGIG-
-SPTRP--YSPGMRSLSSQK--RRS-TDPGV---DGAAEIQMQSFHDGAPPPPPVTHS-W
RKIERWLENNYEELYDNLCEGCTQNDINELEHDLDC----SLPLEVRESLMAHDGQE---
--RPGLPTGVVFGCMLLDCEEIVQEWKNWRTVNE--------------------------
-----------EFL-SSSGIINTS--PKA---AAGSSSAAPPAPTTG-------------
-----------------SN-PLWRQDLLERQDSQPSGAVQKAYAHPAWIPMARDWGGNCI
AIDLAPGPAGKWGQVIIFGRDYDCKYVVARSWASFLAVMADDLCSGK-VSVDE-------
-------------------ETNELKLLEFKAQNVEPP---------YMEILRWRTDQ---
-KYGRRP-PRR-KG--PNGLGL-NT--GSKSGKESPYGSPT------PSEERGRSPHRFP
NRGSTQSPK---------------------------------------------------
-----------------TQFGISSPLARV-TEE-A-------------------------
-----------------------------------------------------PSP----
VHTNADGGLPENV----VKSDDTKETQSNDLMEVST--HVGK------------------
---------------------------------------------------EKEGVLDKG
AEQRPLET---------EMMKMQE-STHGSPG----TALD------------------AE
TLG------EMKNVAI------------
>XP_040643198_Aspergillus_ruber
----------------MANFVNSTWRSFWHTMTSYDRHASHDSPYRTGRHVPL-------
--------SQSR-DDPLTSVATSAIDSRADLTNPYDDD-PKAS---NPNGWAGSPTGVG-
-SPTRP--YSPGMRSFSSNK--RMS-QEQGA---DGAGNIQMQSFQDGAPPPPPVAHS-W
KKIERWLENNYEELFDNLCEGCTQNDINELEHELDC----TLPLEFRESLMSHDGQE---
--RPGLPTGVIFSCMLLDCEEIVQEWKNWRVVNE--------------------------
-----------EFL-VNSPMGASVLPPKV---TASSSSSAPPPAQHG-------------
-----------------NN-PLWRQELLERQDSQPAGAVQKAYAHPAWIPVARDWGGNHI
AIDLAPGPSGKWGQIIIFGRDYDCKYVISRSWASFLATLADDFCSGK-VIVDE-------
-------------------ETNELKLKEFKSQNVEPP---------YLEILRWRTDQ---
-KYGRRP-PRR-KG--PNGLGL-NT--GSKPGKESPYGGST------PNEERGRSPHRFS
GRGSAQSPK---------------------------------------------------
-----------------TQFGMSSPLARV-TEE-A-------------------------
-----------------------------------------------------PSP----
INPTAEDGLPESS----SK-ENEKESQNEDLLDVATPQVSGK------------------
---------------------------------------------------ENEKVLEKE
DEQKSEQT---------AKHESKP-SSP--------AALD------------------SE
VLG------EMKNVAI------------
>XP_040699113_Aspergillus_sydowii
----------------MSNPFGSAWRSFWHTMTSYDRHASHDSPYRTGRHVPL-------
--------SQSR-HEPLTSIATSAIESRPDLTSPYEDEQ---------------PNGVS-
-SPNRP--YSPGMRSMSSHT--RRS-GDHGT---DGA-EIQMQSFHDGAPPPPPVSHS-W
KKIERWLENHYEELYDNLCEGCTQNDINELEHELDC----SLPLEVRESLMNHDGQE---
--RPGLPTGIIFGCMLLDCEEIVQEWKNWRTVNE--------------------------
-----------EFL-ASPTMVNTP-IPKA---TASSSSATPPP--QA-------------
-----------------SN-PMWRQDLLERQDSQPPGAVQKAYAHPAWIPLARDWGGNCI
AIDLAPGPAGKWGQVIIFGRDYDCKYVIARSWATFLAVFSDDICSGK-AVVEE-------
-------------------DSNELKLLEFKAQNVEPP---------YLEIMRWRADQ---
-KYGRKA-PRR-KV--PNGLGV-NT--NTRSGKESPYGSPG------PSEERGRSPHRFP
NRGSTQSPK---------------------------------------------------
-----------------TQFGISSPLARV-TEE-A-------------------------
-----------------------------------------------------SSP----
VHGSAESETADDT----IK--PIKESHSEDLLEVATPQASGK------------------
---------------------------------------------------ENEGFGEQQ
PASKA-DP---------EKLQRRE-SNQGTST----ASMD------------------NE
VLG------EMKNVAI------------
>XP_001218077_Aspergillus_terreus
----------------MANPLSSAWRSFWHTMTSYDRHASHDSPYRTGKHVPL-------
--------SQSR-HEPLTSIATSAIESRPDLTDSYEDDHPKGSTSSNSNGWTGSPTGIG-
-SPNRP--YSPGMRSYSSQK--RRS-TDPGT---DGAPEIQMQSFHDGAPPPPPVAHS-W
RKIERWLEDNYEELYDNLCEGCTQNDINELEHELDC----SLPLEVRESLMAHDGQE---
--RPGLPTGVFFGCMILDCEEIVQEWKNWRTVND--------------------------
-----------EYF-GVPGMLNPPPLPKA---TASSSSAAPPP--QG-------------
-----------------SN-PLWRQDLLERQDSQPPGAVQKAYVHPAWIPLARDWGGNCI
AVDLAPGPAGKWGQVIIFGRDYDCKYVIARSWASFLAIFADDICSGK-AHVDE-------
-------------------DSNELKLLEFKSQGVEPP---------YLEILRWRTDQ---
-KYGRKP-PRR-KA--PNGLGL-ST---GKSGKESPYGSPT------PTEERGRSPHRFP
NRGSTQSPK---------------------------------------------------
-----------------TQFGMSSPLARV-TEE-A-------------------------
-----------------------------------------------------PSP----
VHTTAETGLPESQ----SK-GDVNETSSEDLMEVATPQISGK------------------
---------------------------------------------------ENEGVRE-N
DDHKPSET---------EKAQKRE-SNPGAAG----STLD------------------TE
VLS------EMKNVAI------------
>XP_022484654_Penicillium_arizonense
----------------MANMFGSAWRSFWHTMTSYDRHASHDSPYRTGQHVPL-------
--------SQSR-HEPLTSVATSAIESRPDLSNPYDDEPTKGSAIAQTSEWTGSPNE-D-
-SPTRP--YSPGMRSVASQK--RRS-NDQG----EGAPEIQMQSFHDGAPPPPPVAHS-W
RKIERWLEHNYEELFDQLCEGCTQNDINELEHELDC----SLPLELRESLMCHDGQE---
--RGGLPTGVLFSAMLMDCEEIVQEWRNWKRVND--------------------------
-----------EYL-SNMHT----PVSSS---AASSS-AGPSQ--QA-------------
-----------------GS-PMWRSELLDRQDSQPPGAVQKAYAHPAWIPLARDWGGNNI
AIDLAPGPAGKWGQVIIFGRDYDCKYVIARSWSAFLATFADDLCSGK-VIVDE-------
-------------------ETNELKLKEFRSQNVEPP---------YLEILRWRTDQ---
-KFGRRA-PRR-KGPGPNGLGV-NASGNRSSSRESPYGSPT------RAEERGRSPHRFS
KGGSAQSPK---------------------------------------------------
-----------------TQFGVSSPLARV-TEE-T-------------------------
-----------------------------------------------------TSP----
VGPSGPT-ISEDL----KETGNGKEPQTEDLMEVATPQISNK------------------
---------------------------------------------------ENEGFPK-T
DTKENDNA------------EKSD-ATA-ESS----SVMD------------------SE
VLG------EMKNVAI------------
>XP_014537016_Penicillium_digitatum
----------------MANMLGSSWRSFWHTMTSNDRHASHDSPYRTGGHVPL-------
--------SQSR-DEPLTSVATSAIESRQDLSNPYDDERLKGS--AQASEWNTSPDDLG-
-SPTHP--YSPGMRSVASQK--RRS-NDQG----EGAPEIQMQSFHDGAPPPPPVAHS-W
RKIERWLEGNYEELLDQLGEGCTQNDINELEHELDC----SLPLEVRESLMLHDGQE---
--RGGLPTGVIFSAMLLDCEEIVQEWRNWKTVND--------------------------
-----------EYL-SNATMMQSPPAPSS---VASSSTAGPSQ--KR-------------
-----------------SS-TVWQSDLLDRQDSQPPGAVQKAYAHPAWIPLARDWGGNNL
AIDLAPGPAGKWGQVIIFGRDYDCKYVVARSWSGFLATLADDMCSGH-VLVDE-------
-------------------ETNELKLKQFKNQNVDPP---------YMEILRWRTDQ---
-KFGRRA-PRR-KGPVPNSLGV-NATGNRSTSRESPYGSPT------RAEERGRSPHRFS
KGGSAQSPK---------------------------------------------------
-----------------TPFGVSSPLARV-TEE-T-------------------------
-----------------------------------------------------TSP----
VVTAGPA-ISEDA----KE--SGKEPQAEDLMEVVTPQISNK------------------
---------------------------------------------------ENEGFPKPV
ESKESDKADKI------EKPEKTD--SV-ESS----TAIE------------------SE
VLG------EMKNVAI------------
>XP_016602090_Penicillium_expansum
-------------------------------MTSYDRHASHDSPYRTGGHVPL-------
--------SQSR-HDPLTSVATSAIESRQDLSNPYDDELTKGSASAQASEWNASPDDLG-
-SPTHP--YSPGMRSVSSQK--RRS-NDQA----EGAPEIQMQSFHDGAPPPPPVAHS-W
RKIERWLENNYEELLDQLGEGCTQNDINELEHELDC----SLPLEVRESLMFHDGQE---
--RGGLPTGVIFSAMLLDCEEIVQEWRNWKKVND--------------------------
-----------EYL-NNPTTMQDPPAPSS---AASSSAAGPSQ--QP-------------
-----------------SS-TMWQSELLDRQDSQPPGAVQKAYAHPAWIPLARDWGGNNL
AIDLAPGPAGKWGQVIIFGRDYDCKYVVARSWSGFLATLADDLCNGH-VIVDE-------
-------------------ETNELKLKQFKNQNVEPP---------YMDILRWRTDQ---
-KFGRRV-PRR-KGPVPNGLGV-NASGNRSSSRESPYGSPT------RAEERGRSPHRFS
KGGNAQSPK---------------------------------------------------
-----------------TPFGVSSPLARV-TEE-T-------------------------
-----------------------------------------------------TSP----
VVTAGPA-ISEDA----QE--NGKEPQGEDLMEVVTPQISNK------------------
---------------------------------------------------ENEGFPKPN
EVKESDKAEKIEKVEKVEKVEKTD--SA-ESS----AAIE------------------SE
VLG------EMKNVAI------------
>XP_040650916_Penicillium_griseofulvum
-------------------------------MTSYDRHASHDSPYRTGRHVPL-------
--------NQSR-HEPLTSIATSAIESRPDLSNPYDDEPTK-SASAQASEWNGSPDELG-
-SPTHP--YSPGMRSAASQK--RRS-NDQA----EGTPEIQMQSFHDGAPPPPPVAHS-W
RKIERWLEHNYEELLDQLGEGCTQNDINELEHELDC----SLPLEVRESLMVHDGQE---
--RGGRPTGVVFSAMLLDCEEIVQEWRNWKTVND--------------------------
-----------EYL-SNATMMQNPPSSSS---AASSSAAGPSQ--QA-------------
-----------------SS-TMWQSELLDRQDSQPPGAVQKAYAHPAWIPLVRDWGGNNL
AIDLAPGPAGKWGQVIIFGRDYDCKYVVARSWAAFLATLADDMCSGH-VIVDE-------
-------------------ETEELKLKQFKTQNVEPP---------YLDILRWRTDQ---
-KYGRRV-PRR-KGPVPNGLGV-NASGNRSSSRESPYGSPT------RTEERGRSPHRFS
KSGNAQSPK---------------------------------------------------
-----------------TPFGVSSPLARV-TEE-T-------------------------
-----------------------------------------------------TSP----
IVTTGPT-ISETTNENGKE--NGKEPQTEDLMEVVTPQISNK------------------
---------------------------------------------------ENEGIPKPN
ELKESDKA---------GKAEKTN--SA-ESS----TAIE------------------SE
VLG------EMKNVAI------------
>XP_038931736_Penicillium_roqueforti
----------------MANMLNSTWRSFWHTMTSYDRHASHDSPYRTGGHVPL-------
--------SQSR-HEPLTSVATSAIESRPDLSNPYDDEPTKGSARAQASEWNGS-DDLG-
-SPTHP--YSPGMRSVASQK--RRS-NDQG----EGAPEIQMQSFHDGAPPPPPVAHS-W
RKIERWLEHNYEELLDQLGEGCTQNDINELEHELDC----SLPLEVRESLMVHDGQE---
--RGGLPTGVIFSAMLLDCEEIVQEWRNWRKVND--------------------------
-----------EYL-SNATI---PPAPSS---AASSSAAGPSQ--QP-------------
-----------------SS-TMWQSELLDRQDSQPPGAVQKAYSHPAWIPLARDWGGNNL
AIDLAPGPAGKWGQVIIFGRDYDCKYVVARSWSSFLATLADDLCSGD-VIVDE-------
-------------------ETNELKLKQFKTQNVEPP---------YLDILRWRTDQ---
-KYGRRV-PRR-KGPVPNGLGV-SASGNRSSSRESPYGSPT------RAEERGRSPHRFS
KGGNSQSPK---------------------------------------------------
-----------------TPFGVSSPLARV-TEE-T-------------------------
-----------------------------------------------------TSP----
VVTAGPT-ISEDT----KE--N-KEPQTEDLMEIVTPQISNK------------------
---------------------------------------------------ENEGFSKPK
ELKE---------------SEKTD--SA-ESS----TAIE------------------SE
ILG------EMKNVAI------------
>XP_002562643_Penicillium_rubens
----------------MANMLTSTWRSFWHTMTSYDRHASHDSPYRTGRHVPL-------
--------SQSR-HEPLTSVATSAIESRPDLSNPYDDEPTKGSASAQASEWNGSPDGLG-
-SPTQP--YSPGMRSVASQK--RRS-NDQG----EGAPEIQMQSFHDGAPPPPPVAHS-W
RKIERWLEHNYEELHDQLGEGCTQNDINELEHELDC----SLPLEVRESLMVHDGQE---
--RGGLPTGVIFSAMLLDCEEIVQEWRNWKKVND--------------------------
-----------EYL-SNATVMQNPPASSS---AASSSAAGPSQ--Q--------------
-----------------AS-TLWQSDLLDRQDSQPPGAVQKSYAHPAWIPLARDWGGNNL
AIDLAPGPAGKWGQVIIFGRDYDCKYVVARSWAGFLATLADDLCSGH-VIVDE-------
-------------------ETNELKLKQFKAQNVEPP---------YLEILRWRADQ---
-KYGRRV-PRR-KGPVPNGLGV-NAAGNRSSSRESPYGSPT------RAEERGRSPHRFS
KGGNAQSPK---------------------------------------------------
-----------------TPFGVSSPLARV-TEE-T-------------------------
-----------------------------------------------------TSP----
VVTAGPT-ISEDA----KE--NGKEPQTEDLMEVVTPQISNK------------------
---------------------------------------------------ENEGFSKPN
ELKESDKA---------EKSEKTD--SV-ESS----TAIE------------------SE
VLG------EMKNVAI------------
>XP_040813025_Penicillium_solitum
-------------------------------MTSYDRHASHDSPYRTGRHVPL-------
--------SQSR-HEPLTSIATSAIESRPDLSNPYDDEPTKGSASAQTSEWNASPDDLG-
-SPTQP--YSPGMRSVASQK--RRS-NEQG----EGAPEIQMQSFHDGAPPPPPVAHS-W
RKIERWLESNYEELLDQLGEGCTQNDINELEHELDC----SLPLEVRESLMAHDGQE---
--RGGQPTGVIFSAMLLDCEEIVQEWWNWKKVND--------------------------
-----------EYL-SNATTMQNPPAPSS---AASSSTAGPSQ--QP-------------
-----------------SS-TMWQADLLERQDSQPPGAVQKAYAHPAWIPLARDWGGNNL
AIDLAPGPAGKWGQVILFGRDYDCKYVVARSWAGFLATLADDLCSGH-VFVDE-------
-------------------QTDELKLKPFKNQNVEPP---------YLDILRWRTDQ---
-KYGRRA-PRR-KGPVPNGLGV-NASGNRSSSRESPYGSPT------RTEERGRSPHRFS
KSGNAQSPK---------------------------------------------------
-----------------TPFGVSSPLARV-TEE-T-------------------------
-----------------------------------------------------TSP----
AVTVGPT-ISEDA----KE--NDKESQAEDLMEVVTPQISNK------------------
---------------------------------------------------ENEGFPKPN
ELKESDKAEKI------EKIEKTD--SA-ESS----AAIE------------------SE
VLG------EMKNVAI------------
>XP_022583300_Penicilliopsis_zonata
-------------------------------MTSNDRHASHDSPYRTGRHVPL-------
--------SQSR-HEPLTSIATSAIESRQDLTDPYEDGQPKAS-----NGWVGSPSGVS-
-SPNRP--YSPGMRSLSSQM--RGS-NDRQVSPPDGAGEIQMQSFHDGAPPPPPVSHS-W
RKIERWLEENYEELLDNLCEGCTQNDINELEHELDC----SLPLEVRESLMLHDGQE---
--RGGLPTGVFFGCMLLDCEEIVQEWKNWRVVND--------------------------
-----------EFL-NASALMSQQLPPKA---GASSSAAASS---QT-------------
-----------------SN-PLWRQELQERQDSQPPGAVQKAYAHPSWIPVARDWGGNNI
AIDLAPGPAGKWGQVIIFGRDYDCKYVIARSWAAFLATMGDDICSGK-VHVDE-------
-------------------ETNEMKLREFQRQNVEPP---------YLEILRWRTDQ---
-RCGRRP-PRRSKG--PNGLGL-NTHAGNRSSRDSPYGSPT------PSEERGRSPHRFP
NRGSTQSPK---------------------------------------------------
-----------------TQFGLSSPLARV-TEETT-------------------------
-----------------------------------------------------TSP----
VKMATDESVLKET----MKENVKKDEAEEDLIQVATPLVPSSGV----------------
-------------------------------------------------LADSEEQVEEQ
TPLSSEKT---------DVSKAGP-KDR--PS----TTLD------------------TE
ILG------EMKNVAI------------
>XP_016623886_Cladophialophora_bantiana
----------------MANSFAAAWRSFWHTMTSNDRHASHDSPYRTGQHVPV-------
--------GQSR-HAPLTSVATSAIDSHQDLSQTYHDESKRPSVSS-------TQLA-Q-
-SPARP--YSPGMRSVSSPK--RAG-PEEV----VSPGEIQMQNFADGAPPPPPVSHS-W
KKIDRWAEKNYPELWDQLGEGCTQNDINELEHELNM----SLPQDVRESLAIHDGQE---
--RGGRPTGIIFGCMLLDCEEIVQEWKNWQIVNE--------------------------
-----------EYL-AGTR--KPSYSSKG---LSNGA--SSSSQA-H-------------
-----------------GN-RFWRQELLDRQESQPPNAIQKAYVHPSWIALARDWGGNNI
AIDLAPGPMGRWGQVILFGRDYDCKYVVARSWAHFLATVADDLSTEK-VFVDE-------
-------------------ETGELKLKEFKTETVEPA---------YMDILRWRADQ---
-KYGRRG-PKR-R---SQPAGL-NNSSVAQNGRHSPYNSPVV-----G-EDRGRSPHRFS
RGPS-GSPR---------------------------------------------------
-------------------HTVSSPLARV-QEEIAQPQ----------------------
-AIRPGGDVVKDFAEAAE------------------DSVSEGKKR--AT----PAP----
IDSQV---------------ATSTKQAGEKLVDVSTP-ASLKS-----------------
--------------------------------------------------ADSKDFPTTR
LNRVLTAG---------N-NENQD-DKSKKPE----A--E------------------VK
GLGVNGIEEEMKTVAI------------
>XP_008727925_Cladophialophora_carrionii
----------------MANSLTTAWRSFWHTMTSNDRHASHDSPYRTGQHVPV-------
--------GQSR-HAALTSIATSAIDSQQDLSQTYQD-TKRPSVSS-------SQVG-Q-
-SPNRP--YSPGMRSLNSPK--RAG-IDEV----VSPGEIQMQNFADGSPPPPPVAHS-W
KKIDWWAEKNYTELWDQLGEGCTQNDINELEHELNM----SLPQDVRDSLAIHDGQE---
--RGGRPTGIIFGCMLLDCEEIVQEWKNWQIVNE--------------------------
-----------EYL-SGGR--RPSYSSKG---LSNSA--SSSNHA-Q-------------
------------------N-RFWRQELLDRQESQPPNAIQKAYAHPSWIALARDWGGNNI
AVDLAPGPMGQWGQVILFGRDYDCKYVVARSWAHFLATVADDLSTEK-VFVDE-------
-------------------DTGELKLREFRTEAVEPA---------YMDILRWRADQ---
-KYGRRG-PRR-R---SQPGGI-NSNTVAQNGRHSPYGSPVL-----G-EDRGRSPQRFS
RGPA-GSPR---------------------------------------------------
-------------------HAVGSPLARV-QEEIAQPQ----------------------
-AIRPGGDVVRDFAEAAE------------------QSVTEGKKR--AG----PAP----
IDPKA---------------APSSKDDTDKLVDVPTP-ASLKG-----------------
--------------------------------------------------ADLKDFPSTR
LTRVLTAG---------N-NESTD-NTPTEPE----P--E------------------VK
GLGVNGIEGEMKTVAI------------
>XP_016247514_Cladophialophora_immunda
----------------MANSFATAWRSFWHTMTSNDRHASHDSPYRTGQHVPV-------
--------GQSR-HAPLTSVATSAIESHQDLSQTYHDESKRPSVSS-------TQLA-Q-
-SPARP--YSPGMRSVSSPK--RAG-TEEV----VSPGEIQMQNFADGAPPPPPVSHS-W
KKIDRWAEKNYPELWDQLGEGCTQNDINELEHELNM----SLPQDVRESLAIHDGQE---
--RGGRPTGIIFGCMLLDCEEIVQEWKNWQVVNE--------------------------
-----------EYL-SGAR--KPSYSSKG---LSNSA--SSSSQA-N-------------
-----------------GN-RFWRQELLDRQESQPPNAIQKAYAHPSWIALARDWGGNNI
AIDLAPGPMGKWGQVILFGRDYDCKYVVARSWAHFLATVADDLSSEK-VFVDE-------
-------------------ETGELKLKEFKTESVEPG---------YMDILRWRADQ---
-KYGRRG-PKR-R---SQPPGLNNNSSVAQNGRHSPYNSPVV-----G-EDRGRSPHRFS
RGPT-GSPR---------------------------------------------------
-------------------HTVSSPLARV-QEEIAQPQ----------------------
-AIRPGGDVVRDFAEAAE------------------DSVSEGKKR--AA----PTP----
IDSQV---------------ATATKQAGDKLVDVSTP-ASLKS-----------------
--------------------------------------------------ADSKDFPATR
LTRVLTAG---------N-NETQD-DKPKEPE----P--E------------------VK
GLGVNGIEGEMKTVAI------------
>XP_007743576_Cladophialophora_psammophila
-------------------------------MTSNDRHASHDSPYRTGQHVTV-------
--------GQSH-HAPLTSVATSAVDSHQDLSQTYHDESKRPSVSS-------TQLA-Q-
-SPARP--YSPGMRSVSSPK--RAG-PEEV----VSPGEIQMQNFADGAPPPPPVAHS-W
KKIDRWAEKNYPELWDQLGEGCTQNDINELEHELNM----SLPQDVRESLAIHDGQE---
--RGGRPTGIIFGCMLLDCEEIVQEWKNWQIVNE--------------------------
-----------EYL-AGTR--KPSYSSKG---LSNGA--SSSTQA-H-------------
-----------------GN-RFWRQELLDRQESQPPNAIQKAYVHPSWIALARDWGGNNI
AIDLAPGPMGGWGQVILFGRDYDCKYVVARSWAHFLATVADDLSTEK-VFVDE-------
-------------------DTGELKLKEFKTETVEPA---------YMDILRWRADQ---
-KYGRRG-PKR-R---SQPAGL-NNSSVAQNGRHSPYNSPVV-----G-EDRGRSPHRFS
RGPT-GSPR---------------------------------------------------
-------------------HTVSSPLARV-QEEIAQPQ----------------------
-AIRPGGDVVRDFAEATE------------------DSVSEGKKR--AT----PAP----
IDSQV---------------ATSTKQAGEKLVDVSTP-ASLKS-----------------
--------------------------------------------------ADSKDFPPTR
LNRVLTAG---------N-NETKD-DKLKEPE----A--E------------------VK
GLGVNGIEEEMKTVAI------------
>XP_018694525_Fonsecaea_erecta
----------------MANSFATAWRSFWHTMTSNDRHASHDSPYRTGQHVPV-------
--------AQSR-HAPLTSVATSAIESHQDLSQTYHDESKRPSVSS-------TQLP-Q-
-SPARP--YSPGMRSISSPK--RAG-AEEV----VSPGEIQMQNFADGAPPPPPVSHS-W
KKIDRWAEKNYPELWDQLGEGCTQNDINELEHELNM----SLPQDVRESLAIHDGQE---
--RGGRPTGIIFGCMLLDCEEIVQEWKNWQVVNE--------------------------
-----------EFL-SGAR--KPSYGSKG---LSNGA--SSSSQA-N-------------
-----------------GN-RFWRQELLDKQESQPPNAIQRAYAHPSWIALARDWGGNNI
AIDLAPGPAGKWGQVILFGRDYDCKYVVARSWAHFLATVADDLGTEK-VFVDE-------
-------------------ETGELKLKEFKTETVEPA---------YMDILRWRADQ---
-KYGRRG-PKR-R---SQPPGL-NNSSVAQNGRHSPYNSPVV-----G-EDRGRSPHRFS
RGPT-GSPR---------------------------------------------------
-------------------HTVSSPLARV-QEEIAQPQ----------------------
-AIRPGGDVVRDFAEAAE------------------DSVSEGKKR--AV----PAP----
IDSQA---------------TTATKQGGDKLVDVSTP-ASLKS-----------------
--------------------------------------------------ADSKDFPATR
LTRVLTAG---------N-NEPQD-DKPTEPE----P--E------------------VK
GLGVNGIEGEMKTVAI------------
>XP_022510602_Fonsecaea_monophora
-------------------------------MTSNDRHASHDSPYRTGQHVPV-------
--------GQSR-HAPLTSVATSAIESHQDLSQTYHDEAKRPSVSS-------TQVA-Q-
-SPARP--YSPGMRSVSSPK--RAG-PDEV----VSPGEIQMQNFADGAPPPPPVAHS-W
KKIDRWAEKNYPELWDQLGEGCTQNDINELEHELNM----SLPQDVRESLAIHDGQE---
--RGGRPTGIIFGCMLLDCEEIVQEWKNWQIVNE--------------------------
-----------EYL-SGAR--KSSYSSKG---LTNGS--SSSSQA-N-------------
-----------------GN-RYWRQELLERQESQPPNAIQKAYAHPSWIALARDWGGNNI
AIDLAPGPMGRWGQVILFGRDYDCKYVVARSWAHFLATVADDLSTEK-VFVDE-------
-------------------DTGELKLKEFKTEAVEPP---------YMDILRWRADQ---
-KYGRRG-PKR-R---SQPAGL-NNSSVAQNGRHSPYNSPVV-----G-EDRGRSPHRFS
RGAA-GSPR---------------------------------------------------
-------------------HTVSSPLARV-QEEIAQPQ----------------------
-AVRPGGDVVRDFAEAAE------------------DSVSEGKKR--AA----PAP----
IDSQL---------------ATAAKQTGEKLVDVSTP-ASLKS-----------------
--------------------------------------------------ADSKDFPTTR
LTRVLTAG---------N-NETQD-DKPKEPETEPEP--E------------------VK
GLGVNGIEGEMKTVSI------------
>XP_016631035_Fonsecaea_multimorphosa
-------------------------------MTSNDRHASHDSPYRTGQHVPV-------
--------GQSR-HAPLTSVATSAIESQQDLSHTYHDESKRPSVSS-------TQLV-Q-
-SPARP--YSPGMRSISSPK--RAGTTEEV----ASPGEIQMQSFADGAPPPPPVSHS-W
KKIDRWAEKNYPELWDQLGEGCTQNDINELEHELNM----SLPQDVRESLVIHDGQE---
--RGGRPTGIIFGCMLLDCEEIVQEWKNWQTVNE--------------------------
-----------EYL-SGAR--KPSYSSKG---LSNGA--SSSSQA-N-------------
-----------------GN-RFWRQELLDRQESQPPNAIQKAYAHPSWIALARDWGGNNI
AIDLAPGPMGKWGQVILFGRDYDCKYVVARSWAHFLATVADDLSTEK-VFVEE-------
-------------------ETGELKLKEFKTESVEPA---------YMDILRWRADQ---
-KYGRRG-PKR-R---SQPPGL-NNNSVAQNGRHSPYNSPVV-----G-EDRGRSPHRFS
RGAT-GSPR---------------------------------------------------
-------------------HTVSSPLARV-QEEIAQPQ----------------------
-AIRPGGDVVRDFAEAAE------------------DSVSEGKKR--AA----PAP----
IDSQV---------------AT-TKQAGDKLVDVSTP-ASLKS-----------------
--------------------------------------------------ADSKDFPATR
LARVLTAG---------N-NEPQD-DKPKDPE----P--E------------------VK
GLGVNGIEGEMKTVAI------------
>XP_022500531_Fonsecaea_nubica
----------------MANSFATAWRSFWHTMTSNDRHASHDSPYRTGQHVPV-------
--------GQSR-HAPLTSVATSAIESHQDLSQTYHDEAKRPSVSS-------TQVA-Q-
-SPARP--YSPGMRSVSSPK--RVG-PDEV----VSPGEIQMQNFADGAPPPPPVAHS-W
KKIDRWAEKNYPELWDQLGEGCTQNDINELEHELNM----SLPQDVRESLAIHDGQE---
--RGGRPTGIIFGCMLLDCEEIVQEWKNWQIVNE--------------------------
-----------EYL-SGAR--KSSYSSKG---LTNGS--SSSSQA-N-------------
-----------------GN-RYWRQELLERQESQPPNAIQKAYAHPSWIALARDWGGNNI
AIDLAPGPMGRWGQVILFGRDYDCKYVVARSWAHFLATVADDLSTEK-VFVDE-------
-------------------DTGELKLKEFKTEAVEPP---------YMDILRWRADQ---
-KYGRRG-PKR-R---SQPAGL-NNSSVAQNGRHSPYNSPVV-----G-EDRGRSPHRFS
RGAT-GSPR---------------------------------------------------
-------------------HTVSSPLARV-QEEIAQPQ----------------------
-AVRPGGDVVRDFAQAAE------------------DSVSEGKKR--AA----PAP----
IDSQL---------------ATAAKQTGEKLVDVSTP-ASLKS-----------------
--------------------------------------------------ADSKDFPTTR
LTRVLTAG---------N-NETQD-DKPKEPEPEPAP--E------------------VK
GLGVNGIEGEMKTVSI------------
>XP_013279795_Fonsecaea_pedrosoi
----------------MANSFATAWRSFWHTMTSNDRHASHDSPYRTGQHVPV-------
--------GQSR-HAPLTSVATSAIESHQDLCQTYHDEAKRPSVSS-------TQVA-Q-
-SPARP--YSPGMRSVSSPK--RAG-PDEV----VSHGEIQMQNFADGAPPPPPVAHS-W
KKIDRWAEKNYPELWDQLGEGCTQNDINELEHELNM----SLPQDVRESLAIHDGQE---
--RGGRPTGIIFGCMLLDCEEIVQEWKNWQIVNE--------------------------
-----------EYL-SGAR--KSSYSSKG---LTNGS--SSSSQA-N-------------
-----------------GN-RYWRQELLERQESQPPNAIQKAYAHPSWIALARDWGGNNI
AIDLAPGPMGRWGQVILFGRDYDCKYVVARSWAHFLATVADDLSTEK-VFVDE-------
-------------------DTGELKLKEFKTEAVEPP---------YMDILRWRADQ---
-KYGRRG-PKR-R---SQPAGL-NNSSVAQNGRHSPYNSPVV-----G-EDRGRSPHRFS
RGAA-GSPR---------------------------------------------------
-------------------HTVSSPLARV-QEEIAQPQ----------------------
-AVRPGGDVVRDFAEAAE------------------DSVSEGKKR--AA----PAP----
IDSQL---------------ATAAKQTGEKLVDVSTP-ASLKS-----------------
--------------------------------------------------ADSKDFPTTR
LTRVLTAG---------N-NETQD-DKPKEPEPEPEP--E------------------VK
GLGVNGIEGEMKTVSI------------
>XP_007755238_Cladophialophora_yegresii
-------------------------------MTSNDRHASHDSPYRTGQHVPV-------
--------AQSR-HAALTSVATSAIDSQQDLSQTYQE-AKRPSVSS-------SHVA-H-
-SPNRP--YSPGMRSLNSPK--LAG-IDEV----VSPGEIQMQNFADGAPPPPPVAHS-W
KKIDRWAEKNYTELWDQLGEGCTQNDINELEHELNM----SLPQDVRDSLAIHDGQE---
--RGGRPTGIIFGCMLLDCEEIVQEWKNWQVVNE--------------------------
-----------EYL-TGAR--RPSYSSKG---LSNGA--SSSNHA-Q-------------
------------------N-RFWRQELLDRQESQPPNAIQKAYAHPSWIALARDWGGNNI
AIDLAPGPMGQWGQVILFGRDYDCKYVVARSWAHFLATVADDLSTEK-VFVDE-------
-------------------DTGELKLREFRTEAVEPA---------YMDILRWRADQ---
-KYGRRG-PRR-R---SHPGGI-NTSTVAQNGRHSPYGSPVI-----G-EDRGRSPQRFS
RGPATGSPR---------------------------------------------------
-------------------HAVGSPLARV-QEEIAQPQ----------------------
-AIRPGGDVVRDFAEAAE------------------QSVTEGKKR--AA----PAP----
IDPKA---------------APSSKDDADKLVDVPTP-ASLKA-----------------
--------------------------------------------------ADLKDFPSTR
LTRVLTAG---------N-NESME-NTPTEPE----P--E------------------VK
GLGVNGIEGEMKTVAI------------
>XP_016236850_Exophiala_spinifera
-------------------------------MTSNDRHASHDSPYRTGQHVPV-------
--------SQSR-HAPLTSVATSAVDSHQDLSATYHDESKRPSISS-------SQIA-G-
-SPARP--YSPGMRSLSSPK--VPQ-VEET----VSPGEIQMQNFADGAPPPPPVSHS-W
KKIDRWAENNYEELWDQLGEGCTQNDVNELEHELDM----TLPQDVRESLSIHDGQE---
--RGGRPTGIIFGCMLLDCEEIVQEWRNWKVVNE--------------------------
-----------EYL-SGA---RSKYSSKG---LSNGS--SSSSSTQN-------------
-----------------GN-RFWRQELLDRQESQPPKAIQKAYAHPSWIPLARDWGGNNI
AVDLAPGPAGKWGQVILFGRDYDCKYVVARSWAHFLAIVADDLSTEK-VFVDE-------
-------------------ETGELKLKEFKTETVEPP---------YMDILRWRADQ---
-KYGRRG-PKR-R---PQPAGL-NTNSVAQNGRQSPYGSPVA-----GNEDRGRSPQRFS
RGPQ-GSPR---------------------------------------------------
-------------------HAVGSPLARV-QEEIAQPQ----------------------
-PVRPGGDVVRDFAEAAE------------------SS-SEGKKR--EKPAEAPAP----
LDVKF---------------TN-IPRKPEKLVDAPTP-SSLKS-----------------
--------------------------------------------------ADSDKFPSTR
LGRVMT-----------E-PEAKD-EKTDEDK----S--E------------------VK
GLGVNGIEDEMKTVAI------------
>XP_016258924_Exophiala_oligosperma
----------------MANSFSSAWRSFWHTMTSNDRHASHDSPYRTGQHVPV-------
--------SQSR-HAPLTSVATSAVDSHQDLSATYHDDSKRPSISS-------SQIA-E-
-SPARP--YSPGMRSMSSPK--PPQ-ADQT----VAPGEIQMQNFADGAPPPPPVSHS-W
KKIDRWAEKNYEELWDQLGEGCTQNDVNELEHELDM----TLPQDVRESLGIHDGQE---
--RGGRPTGIIFGCMLLDCEEIVQEWKNWKIVNE--------------------------
-----------EYL-SGA---KSKYSSKG---LSNGS--SSSSQTQN-------------
-----------------GN-RYWRQELLDRQESQPPKAIQKAYAHPSWIPLARDWGGNNI
AVDLAPGPMGKWGQIILFGRDYDCKYVVARSWAHFLAVVADDLSTEK-VFVDE-------
-------------------ETGELKLKEFKTETVEPP---------YMDILRWRADQ---
-KYGRRG-PKR-R---PQPAGL-NTNIVAQNGRQSPYGSPVM-----GNEDRGRSPQRFS
RGPQ-GSPR---------------------------------------------------
-------------------HAVGSPLARV-QEEIAQPQ----------------------
-PVRPGGDVVRDFAEAAE------------------IS-SEGKKR--EKTAEAPAP----
IDLKL---------------TN-IPRKPEKLVDAPTP-SSLKS-----------------
--------------------------------------------------ADSDKFPATR
LGRVLT-----------E-PEAKETNTTDEDK----S--E------------------VK
GLGVNGIEDEMKTVTI------------
>XP_013312127_Exophiala_xenobiotica
----------------MANSFASAWRSFWHTMTSNDRHASHDSPYRTGQHVPV-------
--------SQSR-HAPLTSVATSAADSHQDLPATYHDDSKRPSISS-------SQLA-G-
-SPARP--YSPGMRSISSPK--APQ-VEES----VAPGEIQMQNFADGAPPPPPVSHS-W
KKIDRWAENHYEELWDQLGEGCTQNDVNELEHELDM----TLPQDVRESLSIHDGQE---
--RGGRPTGIIFGCMLLDCEEIVQEWKNWKVVNE--------------------------
-----------EYL-SGA---KSKYSSKG---LSNGS--SSSSQTQN-------------
-----------------GN-RFWRQELLDRQESQPPKAIQKAYAHPSWIPLARDWGGNNI
AVDLAPGPMGKWGQIILFGRDYDCKYVVARSWAHFLATVADDIGSEK-VFVDE-------
-------------------DTGELKLKEFKTEAVEPP---------YMDILRWRADQ---
-RYGRRG-PKR-R---PQPASL-NTSSVAQNGRQSPYSSPVI-----GGEDRGRSPQRFS
RGPQ-GSPR---------------------------------------------------
-------------------HAVGSPLARV-QEEIAQPQ----------------------
-PVRPGGDVVRDFAESAD------------------SL-SEGKKR--EKLVEGPTP----
LDLKI---------------SN-LPRKPEKLVDAPTP-SSLKS-----------------
--------------------------------------------------ADSDKFPATR
LARVFT-----------E-PEIKE-EKPDQEK----A--E------------------VT
GLGVNGIEDEMKTVSI------------
>XP_007726522_Capronia_coronata
-------------------------------MTSNDRHASYDSPYRTGQHMPV-------
--------GQSR-HAPLTSVATSAVESHPDLPATFYDDSKRPSISS-------SQLP-E-
-SPARP--YSPGMRSLASPK--NPT-VEET----VAPGEIQMQNFADGAPPPPPVAHS-W
KKIDRWAEKHFPELWDQLGEGCTQNDINELEHELDM----SLPQDVRDSLSIHDGQE---
--RGGRPTGIIFGCMLLDCEEIVQEWKNWKVVNE--------------------------
-----------EYL-SGARKPSSY-NSKG---LSKGA--SSSSQAQN-------------
-----------------GN-RFWREELLDKQESQPPKATQKAYAHPSWISLARDWGGNNI
AVDLAPGPTGRWGQVIIFGRDYDCKYVVARSWAHFLAVVADDLNSDK-VFVDE-------
-------------------ETGELKLKEFKTETVEPS---------YMEILRWRVDQ---
-KYGRRG-PRR-R---PQPAGL-NTAVVAQNGRHSPYGSPVI-----GTEDRGRSPQRFS
RGHS-GSPR---------------------------------------------------
-------------------HAVGSPLARV-QEEIAQPQ----------------------
-AIRPGGDVIRDFAQAIE------------------SS-SEGKKR--EK----PLP----
IDPKA---------------VN-PNSRAEKLVDAPTP-ASLKS-----------------
--------------------------------------------------AEPKEFPATR
LSRVST-----------E-SESKE-QPAVPEQ----A--E------------------VT
GLGVNGIEEDMKTVTI------------
>XP_007736559_Capronia_epimyces
MANPLVIPLILPASHLTVSSLATAWRSFWHAMTSNDRHASYDSPYRTGQHMPV-------
--------GQSR-HDPLTSVATSAVDSHPDLPATYHDDSKRPSVSS-------TQLA-P-
-SPARP--YSPGMRSLASPK--NPN-VEET----VAPGEIQMQNFADGAPPPPPVAHS-W
KKIDRWAEKHYQELWDQLGEGCTQNDINELEHELDM----SLPQDVRESLSIHDGQE---
--RGGRPTGIIFGCMLLDCEEIVQEWRNWKVVNE--------------------------
-----------EYL-SGASKHSSYSNNKR---LSNGASSSSSSQTQN-------------
-----------------GN-RFWRQELLDRQESQPPKAIQKAYAHPSWISLARDWGGNNI
AVDLAPGPLGKWGQIIIFGRDYDCKYVVARSWAHFLAIVADDMNSDK-VFVDE-------
-------------------ETGELKLKEFKTETVEPS---------YMEILRWRADQ---
-KYGRRG-PRR-R---PQPAGL-NTAVVAQNGRHSPYGSPVI-----GTEDRGRSPQRFS
RGPS-GSPR---------------------------------------------------
-------------------HTVGSPLARV-QEEIAQPQ----------------------
-AIRPGGDVIRDFAQAVD------------------SP-SEGKKR--EK----PTP----
IDPKA---------------VN-PNTKAEKLVDAPTP-ASLKS-----------------
--------------------------------------------------SEPKEFPATR
LSRVST-----------E-SDKKD-QPTAPEK----S--E------------------VK
GLGVDGIEDEMKTVSI------------
>XP_009157289_Exophiala_dermatitidis
----------------MANSLTTAWRSFWHAMTSNDRHASYDSPYKTGQHMPV-------
--------GQSR-HAPLTSVATSAADSHQDLPSTYQDDSKRPSVSS-------TQLA-Q-
-SPIRP--YSPGMRSLASPK--NPN-VEET----VAPGEIQMQNFADGAPPPPPVSHS-W
KKIDRWAEKNYPELFDQLGEGCTQNDINELEHELDM----SLPQDVRDSLSIHDGQE---
--RGGRPTGIIFGCMLLDCEEIVQEWRNWKIVNE--------------------------
-----------EYL-SGAGS-RSYHSNKG---LSNGA--SSSSQPPG-------------
-----------------GN-RYWRQELLDRQESQPPRAIQKAYAHPGWISLARDWGGNNI
AVDLAPGPTGKWGQVILFGRDYDCKYVVARSWAHFLAVVADDLSTDK-VFVDD-------
-------------------ETGELKLKEFKTETVEPS---------YMEILRWRADQ---
-KYGRRG-PRR-R---PQPAGL-NTSVVAQNGRHSPYSSPVL-----GTEDRGRSPQRFS
KGPS-GSPR---------------------------------------------------
-------------------LTIGSPLARV-QEEIAQPQ----------------------
-AIRPAGDVVRDFAQVAE------------------SS-SEGKRR--EK----PMP----
IDPKA---------------IN-TDVKPEKLVDAPTP-ASLKS-----------------
--------------------------------------------------AEPKEFPASR
LSKVST-----------E-SETKD-QPASSTK----AETE------------------VK
GLGVDGIEDEMKTVAI------------
>XP_013263235_Exophiala_aquamarina
------------------------------------------------------------
------------------------------------------------------------
-----------------------MS-IEET----LSPGEIQMQSFADGGPPPPPVSHS-W
KKIDRWAEKNYPELWDQLCEGCTQNDINELEHELDM----SLPQDVRESLGVHDGQE---
--RGGRPTGIIFGCMLLDCEEIVHEWKNWKVVNE--------------------------
-----------EYL-SGASR-KQSYISKG---LSNGASSSSSAQTQN-------------
-----------------NN-RYWRQELLDRQESQPPKAIQRAYAHPSWISLARDWGGNNI
AIDLAPGPTGRWGQVILFGRDYDCKYVIARSWAHFLATVADDLNTEK-VFVDE-------
-------------------ETGELKLKEFKTETVEPA---------YMDILRWRADQ---
-KYGRRG-PKR-R---PQPSGL-NTNSVSQNGRHSPYGSPVL-----GNEDRGRSPQRFS
RGPS-SSPR---------------------------------------------------
-------------------HAVGSPLARV-QEEIAQPQ----------------------
-AVRPGGDVVRDFAQVAE------------------K--SEGKKR----LVEGPTP----
IDSAV---------------AN--NKKPEKLIDAPTP-ASLKS-----------------
--------------------------------------------------AEAREYPVPR
LSRVST-----------E-SENKE-NQTKNPT----AEGE------------------VK
GLGVNGIEDEMKNVAI------------
>XP_016222790_Exophiala_mesophila
----------------MANPLTSAWRSFWHTMTSNDRHASHDSPYRTGNHIAV-------
--------AQNR-HAPLTSVATTAGDSQPDLSATYHDDSKRPSVSS-------SHVP-A-
-SPARP--YSPGMRSLSSPKVVSAS-VDEV----ISPGEIQMQSFADGAPPPPPVSHS-W
KKIDRWAEKHYTELFDNLCEGCTQNDINELEHELDI----SLPQDVRDSLAIHDGQE---
--RGGRPTGIIFGCMLLDCEEIVQELRNWKVVNE--------------------------
-----------EYLNSGPR--RQQYSSKG---LSNGSSSSSSSAQQP-------------
-----------------PNSRYWRQELLDRQDSQPPKAIQKAYAHPSWISLARDWGGNNI
AVDLAPGPAGKWGQVILFGRDYDTKYVVARSWAHFLAIVADDINSER-VFVDE-------
-------------------DSGELKLREFKTETVEPP---------YMDILRWRADQ---
-KYGRQR-PRP-K---GPPPGL-NTNVAAANGRHSPYGSPVL-----GTEDRGRSPQRFS
RGPS-GSPR---------------------------------------------------
-------------------HAVSSPLARV-QEEIAQPQ----------------------
-AVRPGGDKVKDFAQVVE------------------K--GQSKKK--------PADDLGR
IDVAA---------------VN-EATKADKLVDAPTP-ASLKG-----------------
--------------------------------------------------SEARE-SATR
LTRTST-----------E-SDNKENRNEKDAK----G--D------------------MM
GLGVDGIEDEMKTVTI------------
>XP_013277243_Rhinocladiella_mackenziei
----------------MANSFSTAWRSFWHAMTSNDRHASHDSPYRTGGHMPV-------
--------GQSR-HAPLTSVATSAVESHQDLTAAFNDDSKRPSISS-------SQLG-Q-
-SPARP--YSPGMRSVSSPK--RPH-IEDT----VAPGEIQMQNFADGAPPPPPVSHS-W
KKIDRWAERNYPELWDQLGEGCTLNDINELEHELDM----SLPQDVRDSLAIHDGQE---
--RGGRPTGIIFGCMLLDCEEIVHEWKNWKIVNE--------------------------
-----------EYL-SSAR--RHAYNSKG---LSNGA--SSSSQPQN-------------
-----------------SN-RFWRQELLDRQESQPPKAIQKAYAHPGWISLARDWGGNNI
AVDLAPGPMGKWGQVILFGRDYDCKYVIARSWAHFLAIVADDISTEK-VFVDE-------
-------------------ETGELKLKEFKTDTVEPP---------YMDILRWRADQ---
-KYGRRG-PRR-K---PQPAGL-NTGVAAQNGRHSPYGSPVI-----GIEDRGRSPQRFS
RGPS-GSPR---------------------------------------------------
-------------------HAVGSPLARV-QEEIAQPQ----------------------
-AISPGGDAVRDFAEPPE------------------NS-GEDKKR--DELLDGPAP----
METKV---------------VNALNKKQDKLVDAPTP-ISLKS-----------------
--------------------------------------------------GDSRDFPATR
LVRTST-----------E-SENKEDSTPTQPK----T--E------------------VK
GLGVNGIEDEMKNVSI------------
>XP_018002246_Phialophora_attinorum
---------------MAANPFASAFRSFWHTMTSNDRHASHDSPYRTGSHMPV-------
--------NQNR-HAPLTSVATAA-DSQPDLAD--HGDAKRPSISA-------TSVGLP-
-SPARP--YSPGMRSMSSPK--VPQ-TEETP---ISPGEIQMQSFADGAPPPPPPSHS-W
KKIDRWAEKNYEELFDNLCEGCTQNDINELEHVLDI----TLPQDVRESLSIHDGQE---
--RGGRPTGIILGCMLLDCEEIVQEWNNWKVVNE--------------------------
-----------EYL-SKANKPAPHYPLKS---LNNAASSSSSSAPQN-------------
-----------------KT--FWRQELLERQDSQPPKAIQKAYAHPSWIPLARDWGGNNI
AVDLAPGPLGKWGQIILFGRDYDCK----------------DISSDR-VMVDE-------
-------------------DTGEMKLKEFKTENIEPP---------YMEILRWRADQ---
-KYGRKQINNR-N---SRAYGL-NTNVKPVNGKGSPYSSPIAETDEQGARGRGPSPQRFS
RTNT-GSPRP--------------------------------------------------
-----------------GNTMVGSPLARV-QEEIAQPQP---------------------
LSIKTGGDVVKDFARDIEGTNTSQSDYFPSSTSHMNGSASQGRKSKPQKLVDAPTP----
IDTSMRVYIPDNS----RNGSGSYTEKKDKLVDIPTP-TTARSD----------------
-------------------------------------------------AGGRRDFPATS
LSRVSTLN---------DLSENKENQRTGEKK----SSEESDTAAKTNEKANDTKANGVK
GLGVDTLEGEMRDVAI------------
>NP_596268_Schizosaccharomyces_pombe
------------MSKNSFSSMANSVTSFFQSLTTPNRHA--DPSFRPSRRE---------
--------KQSRLPTPLQSVAASAYSGVNASQTGLLNDSRANSVTNLPNSSNTSQVGLNN
ISPA-PVGYVPGSKT-----------NELA----NNSMEMQEISPNGSASLPPPVSES-W
RRIDRWAEENYYELYCQLCYGATVADVDSLEYELEC----TLPRDVRESLYIHDGQD---
--RGGQPTGILFGVTLLDIEEIEEESELWRRVAQ--------------------------
-----------SYA-------------------------------EA-------------
-----------------TLAGKIDQAVASRQASFPPGAVQCVYAHPGWIPLAKDFVGNNI
AIDLAPGPAGQWGQVILFGRDQDTKYVVARSWADFLAIVAYDMENGK-WLVDE-------
-------------------DDNSLRLI------YGPPREQWS----YLDILKYRARKAER
RKFKKRD-GKRTTRPIPKSIAK-EDVTNSANSTAPSTGTTVLDD---GLDNNYEDIPLYG
PSKDEELIKK--------------------------------------------------
-----------------EELEADTDLGLINTSEINQPAN---------------------
LPDEPTAET--------------------------------------------SNP----
VSATTVEAVTTTA-------DNKDEEKNDHVTE---------------------------
------------------------------------------------------------
-----------------DVSQNS-------------TIAE------------------AS
SLQAQEEEKEIETTSVKQE---------
```
