## Supplementary material for "Coding Sequence Insertions in Fungal Genomes are Intrinsically Disordered and can Impart Functionally-Important Properties on the Host Protein": MAFFT_MSAs: XP_717597.2_blasthits_MAFFT.txt

```
>XP_717597_Candida_albicans
----------MGLL-------------SIGTPLSWDESKKYNNHVRTNGITQLINIFKQH
G-HRENDVFLWGDE-------VEYMLVDFD--KTNKTARLSIDKDYIINDLND-------
---P--------------------------------------------------EK--LL
P--IAEKQDVSYHPEYGRFMVEATPAKPYNGNLLXXXXXXXXXXXXXXQLCEDNL---P-
----------SHIKLLTLTTFPRMGC---------NIFTSPPSKS-----NGIASQSLFL
PDDIINRHARFPTLTANIRKRKGHKVAINLPIYPDKST--KLLDDTIPQ---NRELFDSD
KEPWIGASKPGFIYMDSMGFGMGSSCLQITMQTKNISQARYLYDSLAPIAPIMLSLSAAA
PIFKGFLVDQDVRWNVVSGAVDDRTFIEKGQEP-YSGYH--LFGGLDIDAQDKLRINN--
--------HQINQQGDLLDLYTKD-GKPIQR-VPKSRYDSIDNYLND--NYYDTK-----
YFQDEYNDLNAPINEQVYQRLID--EGKLDKYMANHFAHLFIRDPLVIFSERI----NQD
NNLENDHFENIQSTNWQTLRFKP---PALYTKDT----DLTTKPGWRVEFRPMEIQLTDF
ENAAYSSFITLLSKAILKFQPNF--YIPLSKVEINMKLAHKVDSTLKD-KFWFRSFELWN
IDPQEFDDYGFEWF-DRF------------------------INGN----------QQQN
GHVNNNNNNDKKTKNDPI-IVNGSTTTTNGTNSGSGITETNGT-----------------
--------------------------------------------------MLPKGCEGKT
VEEINDVDDNGIDQRYTICQLING---------------------------SGKFPGFIK
LVIK---LIATDL-VPQA--LNNSTTSKEQLIEELIRLRSYLYLLATRANGEIPTTAHWV
RNKVLQHQDYKQDSKVSEKITFDLIDDSIKITELK---DRQLIEGFLG--A--DITEYLM
GSK-------------------------------
>XP_002417390_Candida_dubliniensis
----------MGLL-------------SIGTPLSWDESKKYNNHVRTNGISQLINIFKQH
S-YRENDSFLWGDE-------VEYMLVDFD--ETNQTARLSIDKDYIINDLND-------
---P--------------------------------------------------DK--LL
P--LAKREDVSYHPEYGRFMVEATPGKPYNGNLLSDYLYIEKNMIIRRQLCEDNL---P-
----------SNIKLLTLTTFPRMGC---------NVFTSPPSKP-----NGVASQSLFL
PDEIINRHARFPTLTANIRKRKGHKVAINLPIYPDKST--KLLDDTIPK---DRDLFESD
KEPWIGASKPGFVYMDSMGFGMGSSCLQITMQTKNISQARYLYDSLAPIAPIMLSLSAAA
PIFKGFLVDQDVRWNVVSGAVDDRTFIEKGQEP-YPGYH--LFGGLDIDAQDKLRINN--
--------HQINQQGDLLDLYTKD-GKPIQR-VPKSRYDSIDNYLND--NYYDTK-----
YFHDAYNDLNAPINEEVYQRLIN--EGRLDKHMANHFAHLFIRDPLVIFSERI----NQD
NNLDNDHFENIQSTNWQTLRFKP---PALYTKDT----DLATKPGWRVEFRPMEIQLTDF
ENAAYSSFITLLSKAILKFEPNF--YIPLSKVEINMKLAHKVDSTLKD-KFWFRSFELWN
IDTQKFDDYGFEWF-DQF------------------------INGN-----------QQN
GHMNN------KTNDDPSQIINGS---TNG-------TEANGT-----------------
--------------------------------------------------MLPKGCEGKT
VEEINDVDDNGIDQRYTVCQLING---------------------------SGKFPGFIK
LVIK---LIATDL-VPQA--LKNSSISREQLIEELVRLRSYLYLLSARASGEIPTTAHWI
RNKVLQHQDYKQDSKVSEKITFDLIDDSIKITELK---DRQLIEGFLG--I--DITEYLM
ASK-------------------------------
>XP_002549689_Candida_tropicalis
----------MGLL-------------SLGTPLSWDESKKLNEHVRTNGITQLINIFNQH
G-KRENDVFLWGDE-------VEYMLVDVN--QDDHTARLSIDKDYIINDLND-------
---P--------------------------------------------------DK--LL
P--VADAKNVSYHPEYGRFMIESTPARPYDGNSLSDYLYVEKNMKDRRDVCQDNL---P-
----------SSIKLLTLTSFPRMGC---------NIFTSPPAKA-----NGPASQSLFL
PDEIINRHARFPTLTANIRRRKGHKVSINLPMYPDKFT--KLVDDSIPK---DRKLFDSD
KEPWIGASKPGYVYMDSMGFGMGSSCLQITMQTKNISEARYLYDTLAPLAPIMLSLSAAA
PIFKGFLVDQDVRWNVVSGAVDDRTFIEKGQEP-YQDYH--LFGGLDIDVNDDLTINT--
--------HRINQQGDLMDLHTKD-GKPIQK-VPKSRYDSVDNYLND--NNYDTK-----
YFQDGYNDLNAPINEKVYQRLIN--EGKLDKYLANHFAHLFIRDPLVIFNERI----DQD
NELENDHFENIQSTNWQTLRFKP---PALYTKDT----NLQNKPGWRVEFRPMEIQLTDF
ENAAYSTFIALLSKAILKYKPNF--YIPLSKVELNMKLAHKVDSVLND-KFWFRSFDLWN
IDSSEFNDYGLEWF-DRF------------------------LTED----------DNQN
GNGTH---------------LNGNTNGANGANGANG-SVLNGS-----------------
--------------------------------------------------KLPRGCDGKT
VEEINDVDDHGIDQRYSICRIING---------------------------CAKFPGLIK
LVIK---LLATEL-IPQA--LK--TTSKENLIEDVITLRYYLYLIAARASGEIPTTAHWI
RNKVTNHEQYNHDSKVSEEINYDLVQDCIKITDLN---DRQLIESLFG--D--SIAGYLF
ATN-------------------------------
>XP_003866593_Candida_orthopsilosis
----------MGLL-------------SLGTPLDWHESKKHNEHVRDNGITQLMNIFRQH
Y-NRDNDRFLWGDE-------VEYMLVDLD--EQSKTAKLAIDKDYVLDDLND-------
---E--------------------------------------------------TK--SL
P--KAKENNVLFHPEYGRYMIEATPAKPYDGEKLEDYVYVEGNMIKRRELSSDEL---P-
----------SHIKPLTITAFPRMGC---------GNFTSPPAKP-----IGPASQSLFL
PDEIINRHARFPTLTANIRKRKGHKVAMNLPMYPDKRT--KLLDDSIPT---NRQLFKSD
KEPHIGASKPGHVYMDSMGFGMGSSCLQITMQCENINQARYLYDTLVPVAPILLSLTGAA
PIFKGYLVDQDVRWNVICGAVDDRTFVEKSQEP-YPHYH--LFGGLDIDEKENLQVNN--
--------HSVNAYGDLQDLYTKD-GKPIQR-VPKSRYGSVDNYLSD--HKFDTG-----
YFKDNFNDLNAPINSKVFKRLLNDKSGQFDKYLANHFAHLFIRDPLVIFSERI----NQD
NNLSNDHFENLQSTNWQTLRFKP---PALYESRSDGEIDFTDKPGWRVEFRPMEVQITDF
ENAAFSSFITLLSRAILKFKPNL--YIPLSKVELNMTLAHKVDSVLND-KFWFKSMDSWN
LDYHEFTGYDFTWF-DRF------------------------LMEG----------NDV-
-------------------LED-GPVYLKGYASSASIAAMNGK-----------------
------------------TNGNGVAHNLHMNGSVAENK---------------KGCEGKT
VEDVNDVDDFGMDQRYTLNEIING---------------------------DGKFPGLIS
LVIK---LIATEL-VPES----CQHCPDTKCAQTLIRLKYYLMLISKRASGEIPTAAHWM
RHKVLNNPNYEQDSRVPELINYELIEDIDKLTHL--Q-DKELVTGFFG--D--VISDYLL
S-NRVPI---------------------------
>XP_001528339_Lodderomyces_elongisporus
----------MGLL-------------SLGTPLDWHESKKYNEHVRDNGITQLINIFKQH
Y-NRENDEFLWGDE-------VEYMLVDVD--QEHHTAKLAIDKDYILDDLND-------
---A--------------------------------------------------KK--GL
P--NAQKNNVSFHPEYGRYMIEGTPLRPYDGNKLEDYVYVEENMVKRRKISSEEL---P-
----------KNIKPLTLTSFPRMGC---------PNFTSPSAKA-----IGPASQSLFL
PDEIINRHARFPTLTANIRKRKGHKVAINLPIFPDKHT--KLLDDSIPA---NRQLFKSD
QEPFLGASKPGYVYMDSMGFGMGSSCLQITMQAANINEARYLYDSLVPIAPILLSLTAAA
PIFKGYLVDQDVRWNVICGAVDDRTFIEKGEEP-YKGHH--LFGGLDIDKDEKLSINQ--
--------HGVSNTGNLHNLFTKD-GKPIQR-VPKSRYDSVDNYLGD--GGYDTK-----
YFKEEYNDTNAPINCKIYDRLLQDKLGQFDKYLANHFAHLFIRDPLVIFSERL----HQD
NELSNDHFENLQSTNWQTIRFKP---PALYERTPNGTIDFTNRPGWRVEFRPMEIQITDF
ENAAYLTFISLLSKAIIKFKPNL--YTPLLKVELDMKLAHHVDSVLNE-KFWFKSLDSWG
LNYRDFIGYDFSWF-DRY------------------------LSEG----------NDV-
-------------------LLDNGAVYLNGYNSSSSLAVLNGEAPHSLSSASSASSSSCC
SSSPASLSSTSATSTSPSSRENGL-----INGSLASKEAKEVKEAKIPNDAETKGCNGKT
VEEINDVDDYGFNQRYSINDIING---------------------------DGKHPGLIR
LVIK---LIATEL-VPKE----SEHCQNSKCASALIQLKHYLLLISQRASGQIPTAAHWI
RDQVLKNADYKQDSKVSDKINFDIVNAVDKLTNL--E-NRDLVLDFFG--E--VVGEYLL
SRNQVGTK--------------------------
>XP_007372595_Spathaspora_passalidarum
------------------------------------------------------------
------------------------------------------------------------
------------------------------------------------------------
------------------------------------------------------------
------------------------------------------------------------
-------------------------------MYPDKHT--KLVDDSIKQ----RDLFKSD
QEPFIGASRPGFVYMDSMGFGMGSSCLQITMQTKNIEEARYLYDSLAPLSPIMLSSTAAA
PIFKGHLVNQDVRWNVVSGAVDDRTFIERGVEE-YPGYN--KFGGLDVDEHTL-------
----VKDCSKTNANGDIIGVFAND-GKPIQH-VPKSRYDSVANYLAD--SKHDTS-----
YYSDKFNDLNAPINKSVYDRLIQ--EPNFDHYMANHFAHLFIRDPLVIFSERI----DQD
NTLENDHFENIQSTNWQTLRFKP---PALYESNV----DISTTPGWRVEFRPMEIQLTDF
ENAAYSTFISLLSKAIIKFKPNF--YIPLSKVEENMGTAHKVDSAIND-KFWFKDLDNWN
LDYHEFRGYDLSWF-DRY------------------------INIG----------NDE-
-------------------LGG-EEVYMNGYSVSGSTISLANG-----------------
-----------------------------------ELNGAIPNGTVNGNTTNGKRRKSSN
GMIITDDAEDLTYAKYSIDQIINGD-------------------------VSGKFPGLIR
LVIK---LIATDL-IPKS-----CHCPSTSLANDLTRIKYYLTLISKRAKGEIPTTAHWL
RNKVLNHHQYKRDSKVTDFINYDIISDAIKVGDLS---DRDVVESLFG--E--VITDYLF
E---------------------------------
>XP_043050885_Scheffersomyces_spartinae
----------MGLL-------------SLGTPLEWKESRKLNQHVRESGIEQLKNIFKQH
G-ARTQDPFLWGDE-------VEYMLVDVD--SKAHTARLAIEKDYILEDLND-------
---E--------------------------------------------------EK--AL
P--ECIAHNVSYHPEYGRFMVEATPDRPYDGNDLGDYIYVEENMKVRRQLMEKQLEDSP-
----------S-IIPLTLTTFPRMGC---------GIFTSPPSKP-----NGPASQSLFL
PDEIINRHVRFPTLTANIRRRKGRKVAINLPLYPDINT--KLIDDSIPH----RDMFDHD
KEPFLGALLPGHVYMDSMGFGMGSSCLQVTMQALDLKQSLDLYDAMVPITGVLLALTAAA
PIFKGFLVNQDVRWNVILGAVDDRTFYELDKEA-FEGYD--KFGGLDIDESQKT------
-------------LGDEEGVKSLD-GQPIRR-VSKSRYDSVDAYLGG--EK---------
YYNELYNDIVSPINEKVYNQLV---EEGLAKPLARHFAHLFIRDPLVIFNERI----NQD
NTLENDHFENIQSTNWQLLRFKP---PALYPRTT----EISKTPGWRVEFRPMEIQITDF
ENAAFSVFIALLSGAIIKFAPNL--LIPILKVDENMKTAHDVDAAISS-KFWFRS--NWN
VANEDYKEYGLSWF-SKH------------------------I--G----------NERN
G------------------IENGNRVILNGNGKPSTSNASTEF-----------------
------------------------------------------------------------
-------------SKFSVDEIING---------------------------NRQFPGLLR
LVIK---YVATTIDGPTA------------DKQQLSRLHRYCQLISLRASGDIPTAARWL
RNQVLESPVYENDSKVSEEINYDLIQKVTAITRLS---DGHILNEFFG--P--ELASYVA
IL--------------------------------
>XP_001385377_Scheffersomyces_stipitis
----------MGLL-------------SLGTPLDWHESKKHNEHVRENGITQLINIFRQH
A-SRSNDKFLWGDE-------VEYMLVDID--SKNKTARLSIDKDYILDDLND-------
---P--------------------------------------------------DK--SL
H--KSVDNNISFHPEYGRFMLESTPASPYNGTCLKDYVYVEENMIVRRKISESEL---P-
----------PHIKPLTLTSFPRMGC---------NNFTSPPAKA-----IGPASQSLFL
PDEIINRHVRFPTLTANIRKRRGSKVAINLPMYPDVNT--KLIDDSIPR---DRDLFVSD
KEPWLGAAKPGHVYMDSMGFGMGSSCLQITMQAQDISEARYLYDTLAPITPIMLSLSAAS
PIFKGYLVNQDVRWNVISGAVDDRTFVERDVEP-YNGYD--LFGGMNVDK--RQHLPS--
------PKQSVNKYGDINNLTTKD-GKPIQK-IPKSRYDSIDNYLND--QNYSTN-----
YFKDEYNDIYSPINEKVYKRLLEQNSDLFDEYTAKHFAHLFIRDPLVLFSERI----DQD
NSTENDHFENLQSTNWQTLRFKP---PALYSSD---T-DLSSKPGWRVEFRPMEIQLTDF
ENAAYSNFISLLSKAIIKFKPNL--YIPISKIETNMRLAHNVDSVLNE-KFWFKSLDQWN
LDNSDFVGYDLSWF-DRF------------------------LNKG----------NDE-
-------------------LGY-DEVYVNGYSING-------------------------
--------------------------------------------------------RRRT
IEAVNDIDDHGIDERYSINEIING---------------------------NDKFPGLIR
LVVK---VIATDL-LP-E--G-SHHCENSDLAKNLTRIQKYLQLISQRASGKVPTTANWL
RNSVLRSDFYKRDSKVSEALNYVLVEKAAAITDL--R-DKDLLIDLLG--E--TTTEYLL
NSI-------------------------------
>XP_020062655_Suhomyces_tanzawaensis
----------MGLL-------------SLGTPLDWHDSRHHNEHVREHGIIQLINMFKQH
A-GRTQDTFLWGDE-------VEYMLVDID--EAEKTAKLSIDKDHILKSLND-------
---E--------------------------------------------------SL--SL
H--KSVDNNISFHPEYGRYMLEGTPASPYNGNSLDDYVYVEKNMIKRREVSESEL---P-
----------AHIKPLTLTTFPRMGC---------PNFTSPCAKP-----IGPASQSLFL
PDEIINRHVRFPTLTANIRKRRGCKVAINLPIYPDINT--KLLDDSIPH---NRDLFDSD
KEPFIGASKPGHVYMDSMGFGMGSSCLQITMQAANIDEARYLYDTLAPITPIMLSLSAAA
PIFKGFLVNQDVRWNVVSGAVDDRTFVERNSEP-YAGYN--VFGGLNIGK--DQLLSS--
----VDVNQTLNEYGDLKNLKTDD-GKPIQR-VPKSRYDSIDNYLGD--GSYSTS-----
YFNPKLNDIQAPINKKVFDKLHNEHPELFDTYLANHFAHLFVRDPLVLFSERI----NQD
DELENDHFENIQSTNWQTLRFKP---PALYENG---T-DLSTKPGWRVEFRPMEIQLTDF
ENAAYSNFISLLSKAIIKFRPNL--YIPISKIERNMKTAHNVDSVLED-KFWFKSLDQWN
LNNNDFIGYDLSWF-DRY------------------------LNAG----------NDE-
-------------------LGH-DEVYINGYSRNGAIINQENG-----------------
-----------------------------------------------------NRSSAKT
VESINEVDDEGTDQKYTINEIING---------------------------NDKFPGLIR
LIIR---VIANDL-LPAQ--Q-SHHCESQVLAKNLIRIKHYLLLISQRASGKIPTTANWI
RAMVLNHESYERDSKVGVRVNYDLVQSAVEITDL--L-NRELVLSFFG--E--TVGEYLL
GSL-------------------------------
>XP_020073721_Hyphopichia_burtonii
----------MGLL-------------SLGTPLDWHEAKQYNEHVRDNGITQLINIFKQH
SKTRLNDKFYWGDE-------VEYMLVDIN--DDSKTARLSIDKDYILDDLND-------
---P--------------------------------------------------EKPESY
N--KAIENDVSFHPEYGRFMIEATPLKPYNGDFICDYIYVEKNMIKRRKISESEL---P-
----------SNIKPLTLTSFPRMGC---------EIFTSPNAKP-----IGPASQSLFL
PDEIINRHARFPTLTANIRKRRGHKVAINLPIYPDVNT--KLLDDSIPK---NRDYFNSD
LEPWIGASKPGFVYMDSMGFGMGSSCLQITVQAKDISQARYLYDSLAPLTPIMLSLSAAA
PIFKGFLVDQDVRWNVISGAVDDRTFIERDEEP-YPGYD--FFGGLDVEEEVKDHMNNLG
GGKGINGDRIINEFGD-TNLKINKLTKPIQK-IPKSRYESIDNYLSD--EHYKFNDKKS-
YFNEIYNDIYSPINEKIYNRLIE--SKLFDPILAKHFAHLFIRDPLVIFNERI----NQD
NELSNDHFENIQSTNWQTLRFKP---PALYPDG---E-NLSEKPGWRVEFRPMEIQLTDF
ENAAYSNFITLVSKAILKYNPNY--YIPISKIDNNMKIAHKVDSVLKD-KFWFKNPKLWN
LKNSDFIGYDLTWF-DRF------------------------INQG----------NDE-
-------------------LIN-DKVYLNGYF-------EDPL-----------------
-----------------------------------------------------NIEVEEE
TPDVGNSDEN--ESKLTVNEIING---------------------------NNIFPGLIK
MIIK---LIATDL-IPDTLKD-NNHCNLNELAGDLLTLQQYLKLISYRASGKIPTIANWL
RNQVLQSPLYNQDSKVSDELNYELIKKSQIISDLDFN-HPELLESYFG--K--SLASFLK
SRQAPTINGISNGH--------------------
>XP_015465424_Debaryomyces_fabryi
----------MGLL-------------SLGTPLDWHDANKFNEHVRENGIKQLINIFKQH
STTRVQDPFYWGEE-------VEYMLVDID--SKSRTARLAIDKDYILNDLND-------
---P--------------------------------------------------EKPESY
E--KSISNNISFHPEYGRYMIEATPLRPYHGDLLDDYVYVEENMIQRRKVSESEL---P-
----------KNIKPLTLTSFPRMGC---------DNFTSPPAKP-----IGPASQSLFL
PDEIINRHVRFPTLTANIRKRRGCKVAINLPMYPDINT--KLIDDSIPK---NRDLFDSD
KEPWLGASKPGHVYMDSMGFGMGSSCLQVTMQAQEINEARYLYDTLAPLTPIMLSLTAAA
PIFKGFLVNQDVRWNVISGAVDDRTFIERDVEP-YPGYD--FFGGLDVADEDKKHMETLG
GGRGVNGDRISNRYGD-TKLRTTD-GKPIQK-ITKSRYESINSYLSD----YKYSKKTDV
YFKDKYNDIYMPMNTKVYEQLMD--SKLFDPIMAQHFAYLFIRDPLVIFSERI----DQD
NELENDHFENLQSTNWQTLRFKP---PALYPKDTTPQ-ELATKPGWRVEFRPMEIQLTDF
ENAAYSVFIALLSKAILKFKPDF--YIPILQVDENMETAHKVDSVLKD-KFWFKASCKWG
LNNDEFIGYDLSWF-DRF------------------------INRG----------NDE-
-------------------LGV-DDVYVNGYSSHA---KDNVI-----------------
-----------------------------------------------------NGNSRDD
AP----CDYN--ESKYTVDEIING---------------------------GEDFPGMIK
LIIK---LVATEL-LPES--S-QHHCESLQLANTMLKLQNYLRLISYRASGKIPTIAHWI
RHKALSSPLYKQDSKVSEDLAYDLIRDATRLSDLDFS-DPELFTSYFG--T--SITNFLR
SNSNST----------------------------
>XP_461488_Debaryomyces_hansenii
----------MGLL-------------SLGTPLDWHDANKFNEHVRENGIRQLINIFKQH
SASRVQDPFLWGEE-------VEYMLVDID--ARSKTAKLAIDKDYILNDLND-------
---P--------------------------------------------------EKPESY
E--KSIKNNILFHPEYGRYMIEATPLKPYDGDLLDDYVYVEENMIKRRKVSESEL---P-
----------KNIKPLTLTSFPRMGC---------GNFTSPPAKP-----IGPASQSLFL
PDEIINRHVRFPTLTANIRKRRGCKVAINLPMYPDINT--KLIDDSIPK---NRDLFESD
KEPWVGASKPGHVYMDSMGFGMGSSCLQVTMQAQEIDEARYLYDTLAPLTPIMLSLTAAA
PIFKGFLVNQDVRWNVISGAVDDRTFIERDVEP-YTGYD--FFGGLDVTEEDKKHMETLG
GGRGVNGDRISNKYGE-TRLKTSD-GKPIQK-ITKSRYESINSYLSD----YKYSGKTDV
YFKDKYNDAYMPMNKKVYEQLMD--SKLFDPIMAQHFAYLFIRDPLVIFSERI----DQD
NELENDHFENLQSTNWQTLRFKP---PALYPKNITSQ-ELAAKPGWRVEFRPMEIQLTDF
ENAAYSVFIALLSKAILKFKPDF--YIPISHVDENMETAHKVDSVLKD-KFWFKTSCKWR
LNNDEFIGYDLSWF-DRF------------------------INRG----------NDE-
-------------------LGV-DEVYVNGYASHA---KENVI-----------------
-----------------------------------------------------NGNNSAD
TS----CDYN--ESKYTIDEIING---------------------------GEDFPGMIK
LIVK---LIATEL-LPES--S-HHHCETSQLANRMLKLQNYLRLISYRASGKIPTIAHWI
RHKALSNPLYKQDSKISEELAYELIRDATLLSDLDFS-NRDLFTSYFG--T--SISNFLR
NNSNST----------------------------
>XP_006689649_Yamadazyma_tenuis
----------MGLL-------------SLGTPLDWYESRKHNEHVRDNGISQLINIFAQH
Q-NRDNDKFYWGDE-------VEYMLVELD--DNKKTVKLNIDYDHIIDDLNN-------
---S--------------------------------------------------AL-EVG
Q--KAVQNNVAFHPEYGRYMVEATPLAPFDGNILGHYLEVESNMRMRRFLSQTQL---P-
----------ANIRLLTLTSFPRMGC---------PGFTSPQAKP-----IGPASQSLFL
PDEIINRHARFPTLTANIRKRRGCKVAINLPMYPDKNT--KLLDDSIPD----RELFDSD
AE-YRWASKPGHVYMDSMGFGMGSSCLQMTMQAKNIDEARYLYDALAPVTPLFLALSAAA
PIFKGFLVNQDVRWNVISGAVDDRTFVERDLDP-FPGYD--YFGGLDIDKSVKSHLQKMG
GGRGINGDRVFNVYGD-TKLATND-GKSVQK-IPKSRYASIDNYLVN--ES---------
EIDKNFNDIYSPINQPVLQKLL---KAGFDPIMAKHFAHLFIRDPLVLFSERV----DQD
NTLENDHFENIQSTNWQTLRFKP---PSLYSTADVG--DLKNKPGWRVEFRPTEIQLTDF
ENAAYTSFIILLSKAILRFRPDF--YIGISKIDENMDTAHKVDAVTDD-KFWYKSFNHWR
LDANEFHGYDLSWF-DRF------------------------INEG----------NDL-
------------------------EAYKQGYYNEP-------------------------
-----------------------------------------------------VHNAELT
PDCIKHIPCVNNACKYTMNELING---------------------------NDSHPGLLR
LIIK---LIAIDL-VPNT----LKHCDSKILALKLERIKHYLMFVSKRASGKVPTIAHFL
RSKVLNSPHYHKDSKVSDALNYDLIKLCDGITKLDFENYHDELYEYFG--T--AVASYVE
TNREVSFETV------------------------
>XP_001485395_Meyerozyma_guilliermondii
----------MGLL-------------SLGTPLDWHESKQYNEHVRENGIIQLINIFKQH
G-SRQNDVFYWGDE-------VEYMLVDMD--DASKTAKLSIDKDYILLDLND-------
---P--------------------------------------------------EKPKSY
Q--KCVANNILFHPEYGRYMIEATPLRPYHGDRIRDYLSVEENMARRRLVSQSEL---P-
----------SHIKPLTLTAFPRMGC---------PEFTSPATKP-----IGPASQSLFL
PDEIINRHVRFPTLTANIRKRRGSKVAINLPIYPDRNT--KLLDDSIPR---DRDLFPSD
REPSLGAARPGHVYMDSMGFGMGSSCLQVTVQAKDIDEARFLYDSLAAWTPILLALSAAA
PVFKGYLVNQDVRWNVISGAVDDRTFLERDVDP-YPGYD--LVGGLDVPEEVRDHMRLLG
GVRGVNGDRVINKNGD-TKVYTNQ-GRPLQK-IPKSRYDSIDNYLGD--TTYLKKKP---
YFKDEYNDINSPINKKVYDQLVN--TPYFDDKLATHFAHLFIRDPLVIFSERL----DQD
NELSNDHFENLQSTNWQTLRFKP---PALYPKDLSEE-ALAETPGWRVEFRPLEIQLSDF
ENAAYSVFITLLSRVILKYLPDF--YIPILKIDENMATAHKVDAVLKD-KFWFKSFDLWN
LDLSEFVGYDLSWF-DRF------------------------INHG----------NDD-
-------------------LAA-DEVYVKGYSERAVRRFSNDF-----------------
------------------------------------------------------------
-EPAYETCQGFNESKVPIRELING---------------------------NSLFPGILR
IIIK---YIATDL-LSAE---TNHHCLTKELALKMLRLQSYLRLISYRASGKIPTTAHWL
REQVLKHPEYKRDSKISSRINYDIIKESTRVSQL----EPDILEEFFG--S--TISEYLM
GTGAKEYDMANGVAH-------------------
>XP_018710640_Metschnikowia_bicuspidata
----------MGLL-------------SLGTPLDWHSSRKHNEHIRANGITQLRNIFRQH
A-GRKNDHFYWGDE-------VEYMLLDIN--RENKTAKLAIDKDSILEDLND-------
---P--------------------------------------------------LKPEIS
G--KAISNNVSFHPEYGRYMIEATPLKPYDGTLLSDFLYVEENMIKRREVAQSEL---P-
----------SNIVPLTFTAFPRMGC---------GAFTSPKAKP-----IGPASQSLFL
PDEIINRHARFPTLTANIRKRRGRKVAINLPIYPDVNT--KLMDDSIPH----RDLFPSD
QEPWLGAAKPGHVYMDSMGFGMGSSCLQVTLQAANIEQARYVYDGLAPLTPIMLAISAAS
PMFKGFLVDQDVRWNVISGAVDDRTFAEENAEP-FAGYD--LFGGLDVSDLLKRHVESLG
GGRGVNGDKLVNRFGD-TLMHCSD-GKPIQK-LPKSRYDSIDSYLSD--EKYHKDSS---
YFKKEYNDIYSPINKKIYDQLSK--DENFDHPLAHHFAHLFIRDPLVIFSEML----DQN
NELENDHFENIQLTNWQTLRFKP---PALYPQDTPTE-ILAQKPGWRVEFRPMEILLNDF
ENAAYSVFIILASQAILEFNPDF--YIPILRIDENMKIAHKVDAATQD-TFWFKNPKRWN
VDNEIFKGFDLSWF-DRF------------------------LNDG----------NDL-
-------------------LCN-NAVYLNGYNDSNGNIPQE-------------------
------------------------------------------------------------
-----FDDEEPNEVRLTADKIING---------------------------GDHFPGLIR
MIVK---YVSRKL-VPEACISNNKHCKIGVAAQQLTAIQQYLTLVSGRASGKIPTTAHFL
RDFVVKHPDYKEDSKVSELINFDLAELAANITTLDIS-QEDLLSRFFG--Q--DIFSYLK
SKQDLAV---------------------------
>XP_002614386_Clavispora_lusitaniae
----------MGLL-------------SLGTPLDWHEARKLNEHVRNNGIEQLVNIFRQH
G-GRSGDHYFWGDE-------VEYMLISVD--EKNHRATLVIDQDFILDDLND-------
---P--------------------------------------------------EKPEGV
---LAAERNVSFHPEYGRFMIEATPLRPYDGAKLGDYLYVEKNMLDRRLVAQSVL---P-
----------SHVVPLTLTAFPRMGC---------GIFTDPPAKP-----IGPASQSLFL
PDEIINRHVRFPTLTANIRKRRGHKVAMNIPFYPDVNT--KLLDDSIPQ----RDLFPSD
KELALGAAKPGHVYMDSMGFGMGSSCLQVTMQAANMAQARYLYDALAPLTPVMLAVSAAA
PIFKGFLVDQDVRWNVISGAVDDRTFAERDEEP-YAGYE--FFGGLDVPEEVKSHFQALG
GGRGLNGDAVVNKFGD-TGVKTVD-GRSVQK-IPKSRYDSIDSYLGD--EAYRREG----
FFRPAYNDINSPLNGAVYERLV---SEKFDEPLARHFAHLFVRDPLVIFNERV----AQD
NLSDNDHFENIQSTNWQTLRFKP---PALYKDATPEE--LARTPGWRVEFRPLEIQLTDF
ENAAFSVFIALAGAAILAYNPDW--YIPISKIDANMKTAHKVDAATKE-KFWFRNPTTCG
LRNDDFKAYDLSWF-DRF------------------------TTPG----------NDA-
-----------------------SAAYTNGYVTQD-------------------------
------------------------------------------------------------
-----EVSSNVTDVKMTANEIVNG---------------------------TDSFPGLIR
MIVR---YVAAEL-APKA------------KVSELVTLQSYLQLVSMRAAGKIPTTARFL
RNFVLDHPAYQRDSKVSDAINYDLVAETVAISRL----DKPALSRFLGPMA--DLAQEVS
ERQSKTEIRS------------------------
>XP_025343215_Candida_haemuloni
----------MGLL-------------SLGTPLDWHESKKHNEHVRDNGIEQLINIFRQH
S-TRSKDHFYWGDE-------VEYMLVDID--ASKKTARLSIDKDHILDDLND-------
---P--------------------------------------------------EKPEIS
G--KAVDNNVSFHPEYGRYMIEATPLRPYDGTSLEDYVYVEENMVKRREVSQSEL---P-
----------SNIIPLTLTTYPRMGC---------GEFTSPKAKP-----IGPASQSLFL
PDEIINRHVRFPTLTANIRKRRGHKVAINLPIYPDIHT--KLIDDSIPK----RDLFPSD
EEPFIGASQPGHVYMDSMGFGMGSSCLQITVQPSDIHQARYLYDALAPLTPILMAVSAAA
PIFKGFLVNQDVRWNVISGAVDDRTFLERDIKP-YKGSD--FFGGLDVTSEVKEHFEKLG
GGPGVNGDHIINKYGD-TTIKTLD-GKPIQK-VPKSRYESIDTYLGD--HGYH-DEP---
YFNNSYNDIYSPVNKKVYDKLAS--TKYFDPLLAHHFAHLFIRDPLVIFSERV----NQD
NTLDNDHFENLQSTNWQTLRFKP---PALYPE---AE-NLSQKPGWRVEFRPLEIQLTDF
ENAAFSVFTTLVSKAILKFNPNF--YTPISKVDKNMKIAHGVDASTDA-KFWFRNPSKWR
LNNEDFKGYDLTWF-DRF------------------------VNDG----------NDL-
-------------------FDD-NGVYLNGYVEVNNDVSENGT-----------------
------------------------------------------------------------
-----IEDDACNDVKLSASELIDG---------------------------SDTFPGLIK
LVVK---LIATDL-IPANWQNKSHHCKSRQFAKELELIRNYLKLISGRASGKIPTIARFL
RNFVLRHPDYKHDSKVNERINYDLVQASVAITNLDFKNHRPLLEEYFG--E--EVAGYLS
SRGTQ-----------------------------
>XP_024716292_Candida_pseudohaemulonis
----------MGLL-------------SLGTPLDWHELKKHNEHVRDNGIEQLINIFRQH
S-ARLKDHFYWGDE-------VEYMLVDID--SSRKTARLAIDKDLILDDLND-------
---P--------------------------------------------------AKPEIS
G--KAISNNVSFHPEYGRYMIEATPLRPYDGNSLEDYVYVEENMIKRREVSQSEL---P-
----------TNIVPLTLTTYPRMGC---------GDFTSPKAKP-----IGPASQSLFL
PDEIINRHVRFPTLTANIRKRRGHKVAINLPIYPDTNT--KLIDDSIPK----RDLFPSD
EEPFIGASQPGHVYMDSMGFGMGSSCLQITVQPSDIHQARYLYDTLAPLTPILMAVSAAA
PIFKGFLVNQDVRWNVISGAVDDRTFLERDIKP-YKGAD--FFGGLDVTHEVKDHFELLG
GGPGVNGDRIINEYGD-TTIKTLD-GKPVQK-VPKSRYESIDTYLGD--QGYH-DEP---
YFDKSYNDIYSPINKKVYDKLTS--TKLFDPLLAHHFAHLFIRDPLVIFSERV----NQD
NTLENDHFENLQSTNWQTLRFKP---PALYPE---GE-QLSEKPGWRVEFRPLEIQLTDF
ENAAYSVFITLVSKAILKFNPDF--YTPISKVDKNMKTAHGVDASTDS-KFWFRNPARWR
LNNEDFKGYDLTWF-DRF------------------------VNDG----------NDL-
-------------------FDD-NGVYLNGYVEVNNDVVENGT-----------------
------------------------------------------------------------
-----DVSDACNDVKLSALELIDG---------------------------LDSFPGLIK
LVVK---LIATEL-IPSNWQNKSHHCKSRQFARELELLRNYLKLISFRASGKIPTIARFL
RDFVLRHPDYKQDSKVSDRINYDLVQASVAITNLDFKHHNDLLEEYFG--E--EIAGFLS
ARSAAGIA--------------------------
>XP_025338126_Candida_duobushaemulonis
----------MGLL-------------SLGTPLDWHESKKHNEHVRDNGIEQLINIFRQH
S-ARSKDHFYWGDE-------VEYMLVDID--SSRKTARLAIDKDSILDDLND-------
---P--------------------------------------------------AKPEIS
G--KAISNNVSFHPEYGRYMIEATPLRPYDGNSLEDYVYVEENMIKRREVSQSEL---P-
----------ANIVPLTLTTYPRMGC---------GDFTSPKAKP-----IGPASQSLFL
PDEIINRHVRFPTLTANIRKRRGHKVAINLPIYPDTNT--KLIDDSIPK----RDLFPSD
EEPFIGASQPGHVYMDSMGFGMGSSCLQITVQPSDIHQARYLYDTLAPLTPILMAVSAAA
PIFKGFLVNQDVRWNVISGAVDDRTFLERDIKP-YKGAD--FFGGLDVTHEVKDHFESLG
GGPGVNGDRIINEYGD-TTIKTLD-GKPVQK-VPKSRYESIDTYLGD--QGYH-DEP---
YFDKSYNDIYSPVNKKVYDKLTS--TKLFDPLLAHHFAHLFIRDPLVIFSERV----NQD
NTLENDHFENLQSTNWQTLRFKP---PALYQE---GE-QLSEKPGWRVEFRPLEIQLTDF
ENAAYSVFITLVSKAILKFNPDF--YTPISKVDKNMKTAHGVDASTDS-RFWFRNPSRWR
LNNEDFKGYDLTWF-DRF------------------------VNDG----------NDL-
-------------------FDD-NGVYLNGYVEVNNDVVENGT-----------------
------------------------------------------------------------
-----DVSDTCNDVKLSASELIDG---------------------------SDSFPGLIK
LVVK---LIATEL-IPSNWQNKSHHCKSRQFAKELELLRNYLKLISFRASGKIPTIARFL
RDFVLRHPDYKQDSKVSDRINYDLVQASVAITNLDFKHHSDLLEEYFG--E--EIAGFLS
ARSAAGIA--------------------------
>XP_028892335_Candida_auris
----------MGLL-------------SLGTPLDWHESRKHNEHVRENGIEQLINIFKQH
G-ERQNDHFYWGDE-------VEYMLVDID--SSNKTAKLAIDRDSILDDLND-------
---P--------------------------------------------------SKPEIA
M--KAINNNVSFHPEYGRYMIEATPLKPYDGESLSDYVYVEENMVKRREVSQSEL---P-
----------KHIIPLTLTTYPRMGC---------GNFTSPTAKP-----IGPASQSLFL
PDEIINRHVRFPTLTANIRKRRGHKVAINLPIYPDTNT--KLIDDSIPK----RDLFPSD
EEPWLGASQPGHVYMDSMGFGMGSSCLQITVQPSDIHEARYLYDTLAPLTPILMAVSAAA
PIFKGFLVNQDVRWNVISGAVDDRTFLERDIKP-YRGLD--FFGGLDVPDEVKVHFDKLG
GGPGVNGDHITNEFGD-TTITTLD-GKPVQK-IPKSRYESIDSYLSD--EGYR-SDP---
YFKKSYNDIYSPINKKVYDKLIS--TKLFDAPLAHHFAHLFIRDPLVIFSERV----NQN
NNLDNDHFENLQSTNWQTLRFKP---PALYSD---ID-DLTKTPGWRVEFRPLEIQLTDF
ENAAYSVFITLVSKAILKFSPDF--YMPISKVDSNMKTAHGVDASTDA-KFWFRNPSQWR
LNNEDFKGYDLTWF-DRF------------------------VNDG----------NDL-
-------------------FDD-NVVYLNGYVEVNNGI-ENGI-----------------
------------------------------------------------------------
-----VEHEDCQNVKLTAQELIDG---------------------------SDTFPGLIK
MIVK---LIATDL-LPANWQNSSHHCKSRQFARDLELIRNYLKLISGRASGKIPTVARFL
RNFVLKHPDYKQDSKVSERINYDLVQASVAITNLDFKHHQPLLEEYFG--E--EIASYLQ
TRTN------------------------------
>NP_012434_Saccharomyces_cerevisiae
----------MGLL-------------ALGTPLQWFESRTYNEHIRDEGIEQLLYIFQAA
G-KRDNDPLFWGDE-------LEYMVVDFD--DKERNSMLDVCHDKILTELNM-------
---------------------------------------------------------EDS
S--LCEANDVSFHPEYGRYMLEATPASPYLN-YVGS--YVEVNMQKRRAIAEYKLSEYAR
QDSKNNLHVGSRSVPLTLTVFPRMGC---------PDFINIKDP--WNH-KNAASRSLFL
PDEVINRHVRFPNLTASIRTRRGEKVCMNVPMYKDIAT--PETDDSI--Y--DRDWFLPE
DKEAKLASKPGFIYMDSMGFGMGCSCLQVTFQAPNINKARYLYDALVNFAPIMLAFSAAA
PAFKGWLADQDVRWNVISGAVDDRTPKERGVAPLLPKYNKNGFGGIAKDV----------
-------------------------QDKVLE-IPKSRYSSVDLFLGG--SK---------
FFNRTYNDTNVPINEKVLGRLLENDKAPLDYDLAKHFAHLYIRDPVSTFEELL----NQD
NKTSSNHFENIQSTNWQTLRFKP---PTQQATP-----DKKDSPGWRVEFRPFEVQLLDF
ENAAYSVLIYLIVDSILTFSDNINAYIHMSKVWENMKIAHHRDAILFE-KFHWKKS----
-------------F-R----------------------------------------NDT-
------------------------------------------------------------
------------------------------------------------------------
-----DV----ETEDYSISEIFHNP-------------------------ENGIFPQFVT
PILCQKGFVTKDW---------KELKHSSKHE----RLYYYLKLISDRASGELPTTAKFF
RNFVLQHPDYKHDSKISKSINYDLLSTCDRLTHLDD--SKGELTSFLG--A--EIAEYVK
KNKPSIESKC------------------------
>XP_018221227_Saccharomyces_eubayanus
----------MGLL-------------ALGTPLPWFESRTYNEHIRDEGVEQLLYIFKAA
A-KRDNDPLYWGDE-------VEYMVVDFD--DKDKNSMLDVCHDKILTELNE-------
---------------------------------------------------------EEL
P--LCEANDVSFHPEYGRFMLEATPASPYLN-YVGS--YVELNMQQRRAIAEYKLSEYTR
QDNKNNVHVGSRLVPLTLTVFPRMGC---------PDFINIKDP--WNH-KNAASRSLFL
PDEVINRHVRFPNLTASIRTRRGEKVCMNIPMYKDTDT--PESDDSI--Y--DRDWFLPE
DKEAKVASKPGFIYMDSMGFGMGCSCLQVTFQAPNISKARYLYDSLVNFAPIMLAFSAAA
PTFKGWLADQDVRWNVISGAVDDRTPKERGVEPLLPKYNKNGFGGISKDV----------
-------------------------QSKVIK-IPKSRYSSVDLFLGG--TK---------
FFNRTYNDTNVPINDKVLGRLLENDKAPLDYDMAKHFAHLYIRDPVSTFEELL----HQD
NKSSTNHFENIQSTNWQTLRFKP---PTQHATP-----DKKDAPGWRVEFRPFEVQLLDF
ENAAYSMFIYLIVDSILTFSDDINAYIHMSKVWENMKTAHHRDAVLNE-NFHWKKS----
-------------F-Q----------------------------------------NKD-
------------------------------------------------------------
------------------------------------------------------------
-----GV----ETEECSIDEIFHNS-------------------------ENGIFPQFIT
PILCQKGFVARDW---------KELKHSSQHK----RLYYYLKLISERASGKLPTTAKFF
RNFVLQHPNYKHDSKVSKLVNYDLLSTCDRITHLDD--SKGELTSFLG--S--EIADYIK
DNKPSIERKA------------------------
>XP_033767185_Saccharomyces_paradoxus
----------MGLL-------------ALGTPLQWFESRTYNEHIRDEGIEQLLYIFQAA
G-KRDNDPLYWGDE-------LEYMVVEFD--DKEKNSMLDVCHDKILTELNM-------
---------------------------------------------------------EDL
S--LCEANDVSFHPEYGRYMLEATPASPYLN-YVGS--YVEVNMQKRRAIAEYKLSEYAR
QDNKNNVHVGSRSVPLTLTVFPRMGC---------PNFINIKDP--WNH-KNAASRSLFL
PDEVINRHVRFPNLTACIRTRRGEKVCMNVPMYKDIAT--PETDDSI--Y--DRDWFLPE
DKEAKLASKPGFIYMDSMGFGMGCSCLQVTFQAPNINKARYLYDSLVNFAPIMLAFSAAA
PAFKGWLADQDVRWNVISGAVDDRTPKERGVEPLLPRYNKNGFGGIAKDA----------
-------------------------QDKVLE-IPKSRYSSVDLFLGG--SK---------
FFNRTYNDTNVPVNEKVLGRLLENDKAPLDYDLAKHFAHLYIRDPVSTFEELL----NQD
NRTSSNHFENIQSTNWQTLRFKP---PTQQATP-----DKKDSPGWRVEFRPFEVQLLDF
ENAAYSVLIYLIVDSILTFSDDINAYIHMSKVWENMKTAHNRDAILSG-KFHWKKS----
-------------F-R----------------------------------------NDT-
------------------------------------------------------------
------------------------------------------------------------
-----DV----ETEDCSISEIFHNP-------------------------ENGIFPQFIT
PILCQKGFVTKGW---------EELKHFSQHR----RLYCYLKLISDRASGKLPTTAKFF
RNFVLQHPDYKHDSKVSKSINYDLLSMCDRLTHLDD--SKGELTSFLG--A--EIAEYIK
NNKPSIGSKP------------------------
>XP_003675228_Naumovozyma_castellii
----------MGLL-------------AAGTPLPWTESRKYNNHIRKQGIEQLLYVFQAA
A-KRDNDPLLWGDE-------IEYMMLEVD--HNNKNVMLDVTHDFILDRFAE-------
---------------------------------------------------------VDY
P--LCVANDVLYHPEYGRFMLEATPASPYDG-YVDE--YVEFNMKKRRDLAKFRLNQFAE
EEGL--LLQRKNLVPISLTTFPRMGR---------SDFLNIENP--WDH-KNSASRSLYL
PDEVINRHVRFPTLTANIRIRRGEKVCMNIPMFKDQFT--PETDDTV--Y--ERDWFVPE
DKESLKATKPGFIYLDAMGFGMGSSCLQVTFQAPNINLARYVYDSLVNFAPIMLAASAAA
PAFKGWLADQDVRWNVISGAVDCRTPWERNTEPILPKYNKDGMGGLSEDA----------
-------------------------KKSVQR-IPKSRYSTVDLYLGG--NE---------
FFNRTLNDTDVPINEKVLKTLLENDKAPLDYDLAKHFAHLYIRDPISVFEESI----DQD
NKTSTNHFENLQSTNWQTLRFKP---PTQEAVP-----SNKRVPGWRVEFRPLEVQLTDF
ENAAYSTMLYLIVEYLLTFPDRINAYIPMSQVWDNMHTAHHTDAILNE-HFYWKNS----
-------------F-E----------------------------------------SSD-
------------------------------------------------------------
------------------------------------------------------------
-----F-----NTSMHSINEIFHSM-------------------------ENGIFNKFIN
PILRHKGFVSKDW---------KELKNSSKHL----RTYYYLKLISDRTSGKIPSIAKYI
RNFIMNHKDYRHDSRVSKSINYDLIMACERITNLDN--SNNDMTDLFG--D--DITNYLI
HSKLSFEK--------------------------
>XP_003668784_Naumovozyma_dairenensis
----------MGLL-------------AAGTPLQWLDSRKYNEFIKTQGIEQLLYVFQAA
S-KRNNDPLLWGDE-------LEYMMLDID--LESKNAMLDINHDSILHSFDN-------
---------------------------------------------------------EDF
P--LCRINDVLFHPEYGRFMLEATPGKPYDG-YMDE--YIEFNMKNRRNLAKFKLDQFPT
TK------KKEKLVPISLTVFPRMGC---------EDFLNMENP--WDH-KNSVSRSLFL
PDEVINRHARFPTLTGNIRIRRGEKVCINIPMFKDKFT--PKFDDSI--Y--ERDWFTPE
DQETLKASKPGFIYLDAMGFGMGSSCLQNTFQAPDIDKARYLYDSLCNFAPIFLAASAAA
PAFKGWLADQDVRWNVISGAVDCRTPRERNVPPLLPKFNKDGLGGLDEVA----------
-------------------------SKHVQK-IPKSRYSCVDLYLGG--NK---------
FFNRTLNDTEVPINEKILKRLLENDKAPLDYDLAKHFAHLFIRDPISVFEESI----NQD
NKTSTNHFENLQSTNWQSLRFKP---PTQEAIP-----SNKNVPGWRVEFRPLEVQLTDF
ENAAYSTFIYLIVDCLLTFSDKINNYIPMSQIWDNMHTAHHRDAILNE-KFYWKDS----
-------------I-D----------------------------------------SLD-
------------------------------------------------------------
------------------------------------------------------------
-----F-----KSSKYSMNEIFHDS-------------------------QMGIFATFIN
PILKHKGFIQSDW---------QELKSSKEHL----RTYYYLKLISDRTSGKIPTIAKYI
RNFIMNHPDYKHDSKVSKLINFDLIMACERITDFNN--SRNEMAELFG--K--EITDYLL
TNKLSYEK--------------------------
>XP_003954918_Kazachstania_africana
----------MGLL-------------TAGTPLPWDESKQYNNHIRNEGIEQLLTIFKNT
S-KRDNDPLLWGDE-------LEYMLLDID--DLKHSARLDVLHDVIITELNT-------
---------------------------------------------------------IDT
E--VCQANDVEFHPEYGRFMIEATPKLPYTG-YVKD--YVEFNMKMRRKIIQMKLNQYNK
----------SHLIPLSLTAFPGLGT---------KNFLNVENV--WNH-KNSASRSQFL
PDEVINRHVRFPTLTANIRKRRGEKVCINIPMYRDSFT--PDHDTTV--DTPNRNWFIPE
DLESSVAAKKGHIYMDAMGFGMGSSCLQTTYQAPNLEKARFLYDSLVNFAPIMLALSAAS
PAFKGWLADQDVRWNVISMAVDCRTPRERGVEPLLPKYNPHGMGGVDPSE----------
-------------------------HADFI--IPKSRYSEVDLYLGGL-NK---------
FFNRNFNDTNVPVSETILKKLLENDKVTIDYDMAKHFAHLFIRDSVSMFEETI----NQS
RETSMNHFENIQSTNWQTLRFKP---PSPLANP-----DNKTLPGWRVEFRPLEVQLTDF
ENAAYSNFMFLVVESILESYNEKIPYIPMSKVWENMSFAHMRDVIGRKIKFNWKCN----
-------------F-N----------------------------------------GET-
------------------------------------------------------------
------------------------------------------------------------
-----S-----KSNKYTLDEIFHNK-------------------------ENGIFETFIN
AILQHKGLVSKTW---------VELKDSTSNR----RLYYYLKLISDRATGIIPTAANFI
RNFILNHKDYKHDSRVPEQITYDLILLCERITNLDN--SHKEIRQYFG--D--EIAVYLL
NDKVQIE---------------------------
>XP_022463510_Kazachstania_naganishii
----------MGLL-------------AAGTPLCWDEARRYSEHIRTEGIEQLLYVFQKA
G-KRDNDPLYWGDE-------LEYMMVEVD--NGNSNAMVDVVHDYVLTELNT-------
---------------------------------------------------------DPS
SKLLCKEHNVEFHPEYGRYMIEATPGVPYHG-LADE-SYVEYNMAQRRKIADYKLSKFNS
AEKH------TRYVVLSLTSFPRLGT---------DNFINIPNP--WNH-KNSASRSLFL
PDEIINRHVRFPTLTANIRTRRGEKVCINIPMYKDEKT--PKHDTSI--Y--PRDWFVPE
DMEAAEVSKPGHIYMDAMGFGMGSSCLQMTYQAPNIEKARFLYDSLVNFAPVLLSLSAAA
PVFKGWLADQDVRWNVISGAVDCRTPWERSEEPALPQYNIAGCGGVAPRD----------
-------------------------RKHLQR-IPKSRYSAVDLFLGGH-NK---------
FFNRTYNDANVPVNTTVLKRLLENDIAPLDYDLAKHFAHLFIRDSVSIFEESI----NQD
RETSTNHFENLQSTNWQTLRFKP---PTQKAVP-----SNKKAPGWRVEFRPLEVQLTDF
ENAAFATFLYLVVDAVLTFSDNLNPYLMMSKVWENMHIAHNRDSVRGD-KFHWKKK----
-------------F-N----------------------------------------TES-
------------------------------------------------------------
------------------------------------------------------------
-----P-----DTSLCSIDEIFHSA-------------------------SNGIFSNFIN
PILSYRNLIDKDW---------QELKTSVTHK----RLYYYLALISKRASGELPSTARYM
RHFILNHSDYKQDSRVSELINYDLILLAERITNLDN--SNDEITGFFG--Q--EISEYLL
QNRL------------------------------
>XP_448931_Candida_glabrata
----------MGLL-------------SLGTPLPWEESRNYSEHIRNEGVEQLLYVFKSA
G-GRDGDPLLWGDE-------VEYMMVELE--AGKQVATLDVVHDRILDELNE-------
---------------------------------------------------------RDL
E--LCNVNDVKFHPEYGRFMLEATPKSAYPG-YVAE--YVEYNMQQRRLVAEYKLAQYAE
EEHL----KGKRLVPLTLTVFPRMGC---------PDFLNIPNA--WDH-KNTASRSLFL
PDEVINRHARFPNLTSSIRTRRGEKVCINIPILKDRNT--PELDDSI--K--PRDWFVPE
DKESRLASKPGHIYLDAMGFGMGCSCLQMTYQAPNIEKARFLYDTLVNFAPVFLAVSAAT
PGFKGWVADQDVRWNVISGAVDDRTPQERSVPPLLPEYNIDGFGGILKEN----------
-------------------------RKKVQQ-IPKSRYSVVDLYLGGNENK---------
SFNRRYNDTDVPVNEKVLKRLLENEKYPLDYDLAKHFAHLYIRDPISTFEELL----DQD
NSTSTNHFENIQSTNWQTLRFKP---PTQEATP-----DNHNVPGWRVEFRPLDIQLLDF
ENAAFSNMMYMIVDFVLQNTDKINPYVPMSQVWENMIRAHHRDAAIKE-KFYWRTT----
-------------F-D----------------------------------------SKE-
------------------------------------------------------------
------------------------------------------------------------
-----KLQFGDESEELSLDEIFHNK-------------------------NNGIFPVFIN
TILKQRNFIQKEW---------QEMKDQPQNR----RLYYYFKIISDRASGRLPTAAKFL
KNFILTHPDYRHDSKISQQINYDLIEMCDRITHLDD--SRGELSAFVG--E--EIAKFLL
NNKLSTGN--------------------------
>XP_004182093_Tetrapisispora_blattae
----------MGLL-------------SLGTPLPWEESCKYNEHIRSQGVIQLLNVFKKY
Q-NIDNYQLYWGDE-------VEYMLLQFN--ESKNNCVLDLLHDNLLTEFNEN------
---------------------------------------------------------EGL
K--LCNSNNVHFHPEYGRFMLESTPAKPYKD-FMGS--YIEKNMIKRRLIASNHLARYNT
QN--------LKHVPLSLTVYPRMGCSVDPYSKQFEGFTNLYDDE-WTL-KNSASKSLFL
PDQVINKHARFPTLTANIRLRRGEKVQIHVPMYKDSKT--PEFDDSLNAITPKRNGFPYE
DKQSLKALKKNHIYMDAMGFGMGCSCLQLTFQAPNITQARYLYDSLVNFAPIMLAVTAAS
PGFKGFLSDQDVRWNIISSAVDDRTPYERATDPLIPEEC-SKFGGIDPSC----------
-------------------------QPDIEHGIPKSRYSSVDLFLGG--NK---------
YFTRKYNNTDVPVNETVLQKLLENDLAPLDYDLAKHFSHLFIRDPLVIFEELI----DQD
NSHSTNHFENIQSTNWQTLRFKPPLLPESDNES-----SNVNPPGWRVEFRPMEVQLTDF
ENAAFSTFLYLIVDSILSCNISMNPYLKMSKVWKNMEIAHLRNAATNS-KFYWKNS----
-------------F-QLP------------------------LSSTPTSTSYNDSPIDS-
------------------------------------------------------------
------------------------------------------------------------
-----VILDNESTSLYPIDEIFHNK-------------------------QNGIFTNFIN
PSLRKHGLVKKDW---------VELKNSPRESESF-RIYQYLKLISNRANGKLKTPAKFL
KDFILNHKDYKNDSKISKSINYDLLLMCERITLLDN--SNSELTGFFG--Q--EIADYLL
DYEFQSPIAN------------------------
>XP_003687028_Tetrapisispora_phaffii
----------MGLL-------------ALGTPLVWNESREYNDFIREKGVQYILNVFKNA
G-ERDHDELYWGDE-------IEYMLIEFN--EWSKQAKLDIVHDNLLTVLNTDTATDLN
GVSD--------------------------------------------------ENINYY
R--LCLDNDVNFHPEYGRFMLEATPLNPYLN-LNGNYNYVEYNMKVRRELAEDIISNYN-
ENSKS-----IKYKPLTITSFPRLGT---------NNFINVDEKLVWNH-KNNASRSLFL
PDEVINRHIRFPTLTSNIRERRGEKVAMNIPMYKDMNT--PDHDDTI--Y--QRDWFPRE
DAEAAGASKKDHIYMDSMGFGMGCSCLQTTYQAPNINAARYLYDSLVNFAPIFLALSSAA
PFFKGWLADQDVRWNVISGGTDDRTPRERDTESVLPQYNIGGLGNIAKDK----------
-------------------------YNKVQS-LPKARYSHVDLFLGG--NK---------
FFKRTFNDTNVPLNEDLLKVLLENDIAPMDYDMAKHFSHLYVRDPLVIFEENIN---DKT
DGSLQNHFENIQSTNWQTLRFKP---PTLDATP-----DNKSVPGWRVEFRPLEVQLTDF
ENAAYSIFIYLLVESILKFSDSLNPYLSMSKIWQNMDTAHKRDPISSQ-KFHWKTT----
-------------F-N----------------------------------------NAL-
------------------------------------------------------------
------------------------------------------------------------
-----NPEGK-TEELV-IDEIFHNK-------------------------ENGIFQIYIN
PILIDKKIIEKDW---------KELKHSSKYL----RLYYYLKLISDRASKKLPSVANYL
RSFILSHPEYHQDSRISEIINFDLLEMCDRITHFDN--SRNEMDSYFG--K--ELTEYLL
NNDVSY----------------------------
>XP_001643320_Vanderwaltozyma_polyspora
----------MGLL-------------ALGTPLSWDDSKKYNDFIRINGIKHLLSVFHNC
S-NRTNDPLLWGDE-------VEYMIVKFN--YSDKTAKLDISNDNILNLLN--------
---D--------------------------------------------------EK-NYL
N--DCNERNIHFHPEYGRFMLEATPLSPYFN-YNGD-NYIEFNMIQRRILADNILKDLNA
DDVKT-----QSHKLVTITSFPRLGS---------KNFTTVDDSQLWNH-KNNYSRSLFL
PDEIINRHIRFPTLTANIRSRRGEKVAINIPMYQDLKT--PKMDDTID-F--NRNWFQNE
DKEAEFASMEKFIYMDSMGFGMGCSCLQLTFQAPSLPMSRYLYDSLINLCPVMLSVSSAA
PFFKGWLADQDVRWNVISGSTDDRAPYERNVPSLLKNSN--QYGGIDPKE----------
-------------------------FENTKH-LPKARYSTVDLFLGG--ND---------
FFNRSYNDTNVPLNDTILEQLLENDTYPMDYDMAKHFAHLFIRDPLVIFEENLTFDENKD
FDVLQNHFENIQSTNWQTLRFKP---PT-DRFS-----TDSSSPGWRVEFRPLEVQLSDF
ENAAYSVFIYLLAESILKSSNKLNPYIQMSKVWENMDLAHKRDSTSTE-KFHWKDS----
-------------F-E----------------------------------------DSI-
------------------------------------------------------------
------------------------------------------------------------
-----S---T-TSSLYSIDEIFHNK-------------------------DNGIFNVYIN
PILIKKGFVESDW---------KELKYSEDKQ----RLYYYLKLISDRSSGKIPTTARYM
RDFVLRHPDYKQDSKISELINYDLLMMCDRIASLDD--SNGELSSYFG--T--ELVDYLQ
NNKIVV----------------------------
>XP_003680929_Torulaspora_delbrueckii
----------MGLL-------------SLGTPLEFLESRDQNENVRQNGVEQLLYVFQAA
S-KRDNDPLYWGDE-------IEYMMVDFD--DNKQNAMLDVTHDEVLTTLNT-------
---------------------------------------------------------DEY
A--LCAAHNVHFHPEYGRFMLEATPNVPFKG-YPGE--YIEFNMQQRRYVAGLAYDKLPK
NGS-------ERLELLTLAVFPRMGC---------TDSVNIPDV--WKHKKNTASCSLFL
PDEVINRHIRFPTLTKNIRTRRGEKVCIQVPMYKDRNT--PEKDDTV--R--ERDWFPRE
DKESKLASKPGFIYMDAMGFGMGCSCLQTTFQAPNLDKARILYDFFANFAPVTLALSAAS
PIFKGWLADQDVRWSVISDAVDDRTPQERSVQPLLPEYNKDGYGGIAPEL----------
-------------------------YDKVQR-IPKSRYSTVDLFLGG--SK---------
FFNRSYNDTEVPVNERVLNSLLENHIAPLDYDLAKHFAHLYIRDPLVIFQENI----YQD
NKTSTNHFENIQSTNWQTLRIKP---PTQEAVP-----DNKDVPGWRVEFRPLEIQLTDF
ENAAYSIFTYLLAEYLLTFSEEVNPYMPMSQIWQNMETAHKRDALREE-EFYWKDS----
-------------F-E----------------------------------------ADN-
------------------------------------------------------------
------------------------------------------------------------
-----G-----KTSELTINEIFHNK-------------------------NNGIFAKFIN
PILCHKGFVHERW---------EELKESSEHL----RLYYYLKLISNRASGKTPSIAKFL
RDFVLDHKDYKQDSRVSKIINYDLLELCGRITRLDD--SNGELTKLFG--S--EIATYLP
RSKLKVKKN-------------------------
>XP_037146499_Zygotorulaspora_mrakii
----------MGLL-------------ALGTALSWHESRSYNDRLKTEGIEQLLAVFKAA
S-KRDNDTLFWGDE-------IEYMMIEYD--DSEKNAMLDVNDDCILKILNT-------
---------------------------------------------------------DDL
P--VCNANDVHFHPEYGRFMLEATPLKPYEG-YAGN--YVEYNMNKRRFVAEKKLSEITE
QKSK------ARFGFLTLSVFPRMGC---------DEFINVPNM--WNH-KNSASRSLFL
PDEVINRHIRFPTLTRNIRTRRGEKVCINVPMYKDHNT--PKVDDSI--Y--ERDCFSPE
DQESALASKPGFIYLDAMGFGMGCSCLQATFQAPNIEMARYLYDAFVNFAPIMLAASAAA
PAFKGWLADQDVRWNVISGAVDDRTPQERGVPPLLPKSNKNGFGGISEEA----------
-------------------------QSSSKR-IPKSRYSTVDLYLGG--NK---------
FFKRSYNDTEVPINDRVMNRLMENHIAPLDFDLAKHFAHLYVRDPLVIFEEDL----QQD
NQTSTNHFENIQSTNWQTLRFKP---PTQDATP-----ENKKVPGWRVEFRPLEIQLTDF
ENAAYSAFLYLLAEFFLTFSERVNCYIPMSHVWENMDRAHHRDAVLEA-KFFWKDR----
-------------F-D----------------------------------------GSD-
------------------------------------------------------------
------------------------------------------------------------
-----DC----TAKEYSINEIFHDE-------------------------KNGIFSTFII
PILRHKRFISKTW---------EELKNSSDHV----RLFHYLKLISDRASGKLPSTARFF
RDYILSHPDYKHDSKISKTINYDLLEMCDRITHLDD--SRNEVSMFLG--Q--EIGDYIT
NNVLFTYR--------------------------
>XP_002497280_Zygosaccharomyces_rouxii
----------MGLL-------------SLGTPLSWLESRKYNEHVKRNGIEQLLKVFAAA
S-SRDGDPLAWGDE-------LEYMMVEYDSQDGSGNAMLDVKRDEILTSLNT-------
---------------------------------------------------------EYL
P--LCTAHNVHFHPEYGRYMLEATPHRPYYG-YSGE--YVEFNMCQRRQVA---LEKYRE
MDIS------KELGILTLAVFPRMGC---------DEFVNLPAE--LRDQKNNASRSLFL
PDEVINRHIRFPTLTTNIKTRRGEKVCINVPVYVDSKT--PMVDDTV--Y--ERDWFVPE
DKESLLASEPRHIYMDAMGFGMGCCCLQATFQAPNLEMARYLYDSLANLATVMLAASAAS
PMFKGWLADQDVRWNVISGAVDDRTPFERSKDPLLPKYNPQGLGGIDPSE----------
-------------------------YDHVQR-LPKSRYSTQDLYLGG--NK---------
FFSQSYNDTEVPLNRNVLDRLMENDIAPMDYDLAKHFAHLYVRDPLVIFEESL----EQD
NDHSTNHFENIQSTNWQTLRFKP---PTQEAVP-----DNKEAPGWRVEFRTLEVQLTDF
ENAAYTALCYLIVESLLTFHNHINAYIPMSDVWSNMTRAHARDALVEG-KFAWKDS----
-------------F-E----------------------------------------PNE-
------------------------------------------------------------
------------------------------------------------------------
-----T-----GSSLKSMDEIFHSP-------------------------KFGIFPVFVD
PLLRHKSFVLKNW---------QELKFSNEHK----RLYYYLKLLSDRASGNLPSTARFL
RQYVLAHSDYKKDSKVSKQINYDVLKMCDRITRLDD--SKQELSQFFG--P--EIAEYLK
NTRPSSTLK-------------------------
>XP_003647543_Eremothecium_cymbalariae
----------MGLL-------------TSGTPLPWGDSRKYIEYVKKNGVEQLLYIFAAA
A-ERDGDPLYWGDE-------LEYMMCIVD--DVAEEARLTVHHEAVIGELNG-------
---------------------------------------------------------EYK
G--ECEDLNVHFHPEYGRYMLEATPLVPYKG-FNPT--EVEENMLARRQVASAKLCR---
----------ANVTPLSITVFPRMGC---------SDFSDIEDA--WSH-KNSASRSLYL
PDEIINSHVRFPTLTANIRTRRGEKVCINIPMYRDERT--PADDDTV--Y--TRDWFPRE
DAESVVASKPGHVYLDAMGFGMGCSCLQLTFSAPNLKKARYLYDSLTNFAPIFLSVSAAS
PFFKGWLVDQDVRWNVISGAVDDRTPYERDMEPLLPEVN-GLYGGIAEDR----------
-------------------------TSSTQR-NPKSRYSTVALYLGG--ND---------
FYSSELNDIDVPINTDVFEKLQHNDIYSIDQDLARHFSHLFTRDPLVIFTELL----DQQ
NHIDINHFENIQSTNWQSLRFKP---PSQDATP-----DNVTATGWRVEFRTMESQITDF
ENAALATFIYLVVECLLTFDDDINAYIPISRTLENMGLAHNRGSIITT-KFYWKND----
-------------F-S----------------------------------------PDA-
------------------------------------------------------------
------------------------------------------------------------
-----DS----SASMYTIDEIFHST-------------------------KNGIFALFID
RILKHKGYIANSW---------VEL--ASSDIPKIRRLYYYLKLISDRTRGKLPNAAEYM
RNFVLKNPAYQKDSRINKKINYELLRTSLRLALLDN--SHGEVTEYFG--E--EIGNYIL
QNGL------------------------------
>NP_985633_Eremothecium_gossypii
----------MGLL-------------TVGTPLPWEDSRPHIEHVKRNGVEQLLHVLRAA
Y-ERNGDPLMWGDE-------IEYMLYRFR--KAQNDVVLSVEHDGVIEELEE-------
---------------------------------------------------------KYG
A--TCAECNVSFHPEYGRYMVEATPRRPYRG-LAVA--EVERNMAARRHLLGMALAQ---
----------TEVVPLSTTVFARMGC---------EDFVDLPEP--WAH-KNSVSRSLYL
PDEIINRHTRFPTLTANIRLRRGEKVCINVPMFKDEHT--PAHDDTV--Y--ERAWFSQE
DRESLPASRPGHIYMDSMGFGMGCSCLQLTFSAPNVTMARYIYDSMVPLSPIMLALSAAS
PFFKGWLAEHDVRWNVIAGAVDDRTPYERNAVPLLPD-G-SLYGGIESGK----------
-------------------------TSETQR-LIKSRYSVVDLYLGG--NK---------
FFSPELNNVPVAINNTVYNRLLENEIFPVDENLARHFAHLFVRDPLVIFNESL----DQY
NDSDMGHFENIQSTNWQTVRFKP---PTQDATP-----GNMSVPGWRVEFRPMEVQLNDF
ENAAFANFVYLLVECMVEFKDDINAYVPMNLVWENMDIAHQRDSVNRR-LFYWKNG----
-------------F-S----------------------------------------SDI-
------------------------------------------------------------
------------------------------------------------------------
-----EY----DTELYTMDEIFHNK-------------------------ENGLFPQFID
RILRRKGYVKKHW---------NELINSSGDLPDRRRLYYYLKLVSDRAKGELPTSASYL
RHFVVTHPEYARDSRISKRIAHDLMQSSLRITNLDN--SADDIIRYFG--L--EIGSYLL
ENGL------------------------------
>XP_455711_Kluyveromyces_lactis
----------MGLL-------------SSGTPMSWLDSRKYNEHVRVNGIEQLLNSFESA
E-SRDGDELYWGDE-------VEYMICEFD--EANENVVLSVKHDEVLVQLNT-------
---------------------------------------------------------EYQ
A--ECDELNVHFHPEYGRFMLEATPAKPYKD-FEGA--EVERNMQMRRAVAEQKLKKFN-
-DV-------NLVTPLSLAVFPRMGR---------DNFTNLKNP--WDH-KNSASRSLFL
PDEIINRHARFPTLTANIRTRRGEKVCINVPVYKDVRT--PETDPSI--H--ERDWFVPE
DLESAKASKPGYIYMDSMGFGMGCSCLQLTFQAPNINKARYLYDTLLNFAPIFLAATAAS
PVFKGFLADQDVRWNVIVGAVDDRTPYERSVEPLLPKYN-NGYGGIATED----------
-------------------------YASTAR-INKSRYSVVDLYLGG--NE---------
FYDSKFNDTEVPINEKVFKRLVDNEKFKLDKDLARHFAHLFIRDPLVIFEERI----DQD
NETETDHFENIQSTNWQSVRFKV---PSQSATP-----DNKGAPGWRVEFRPMEVQLTDF
ENAAYSNLIYLLVESILTFDDKINAYMYMSEIWKNMETAHHRDATLKE-KFYWKSD----
-------------F-S----------------------------------------DLQ-
------------------------------------------------------------
------------------------------------------------------------
-----G-----KTELLSIDEIFHNH-------------------------HNGIFAILIN
PILARKGLIVKSW---------TELKDNTG-NAELVRLYHYLKLISDRASGKLPSFANFI
RTYILNHPEYDQTSSVSQRINYDVLHLSYRITHYDD--SKNELSAFLG--E--ELAMYLT
QNSIL-----------------------------
>XP_022675296_Kluyveromyces_marxianus
----------MGLL-------------SLGTPLPWLESRQYNEHVRDNGIEQLIQSFRKA
G-GRDNDELYWGDE-------VEYMICEFD--EAGENVVLSVEHDEILEQLNR-------
---------------------------------------------------------EYH
E--ECERLNVHFHPEYGRFMLEATPARPYHL-YEGV--EVEKNMRTRRVVAEEKLQKLNR
KSG-------NEVVPLSLTVFPRMGR---------DGFTNLKDP--WDH-KNSASRSLFL
PDEVINRHARFPTLTANIRTRRGEKVCINVPMYQDSRT--APRDESI--Y--ERDWFVPE
DLESAKASKPGHIYMDSMGFGMGCSCLQLTFQAPNIDKARYLYDTLANFAPVFLAATAAS
PVFKGFLADQDVRWNVISGAVDDRTPYERSEEPLLPKYN-NGYGSIAPEE----------
-------------------------VPSVRR-INKSRYSVVDLFLGG--NG---------
FFDAKFNDTEVPINEKVFKRLTTNDIHPMDKDLARHFAHLFIRDPLVIFEERI----EQD
NMTETDHFENIQSTNWQSLRFKV---PAQDATP-----NNKKAPGWRVEFRPMEVQLTDF
ENAAYSNFIYLVIESILTFSDKINAYMYMSEIWENMETAHRRDATLKE-KFYWKSD----
-------------F-A----------------------------------------DTQ-
------------------------------------------------------------
------------------------------------------------------------
-----G-----KTELLTINEIFHNA-------------------------HNGIFSVFIN
PILVHKGLVSKSW---------TELLHNSGDNADLIRLYYYLKLISDRASGVLPSEASFI
RSYVLNHPEYDHTSNVTKKINYDLLHLSYRISHYDN--SKGELTALLG--Q--EIATYLI
NNSIL-----------------------------
>XP_022629842_Lachancea_lanzarotensis
----------MGLL-------------SLGTPLQWYESRPHNEHVRQNGIQQLLYIFRAA
H-GRKDDPLLWGDE-------IEYMACKFD--DRQNTAVLAIDDDDVLTELNI-------
---------------------------------------------------------EDK
G--LCDAQNVSFHPEYGRFMIEATPARPFTG-VDLQ--YVEENMASRREVAERKLGARG-
------------IELLSLAVFPRMGC---------EGFTDVRQV--WSS-HNSASRSLYL
PDQVINRHARFPTLTANIRTRRGEKVCINVPMFQDEHT--PKSDDTV--Y--QRDWFTPE
DLEAPLAAKPGFIYMDSMGFGMGCSCLQLTFQAPTIDKARYLYDALVNFAPILLAATAAS
PAFKGWLADQDVRWNVISSAVDDRTPYERSVAPLLPEHN-NAHGH-STKP----------
-------------------------IP--QR-IPKSRYSAVDLYLGG--NA---------
FFDRKFNDADVPINEGALQELQTNSLFPMDYDLARHFSHLFIRDPLVLFQELI----DQD
NKHSTDHFENIQSTNWQTLRFKP---PTQAATP-----DNKTAPGWRVEFRPMEIHLTDF
ENAAYANFIYLIVECILKFSNEIDNYVPMSQVWQNMELAHHRDAVLRE-RFYWKSS----
-------------F------------------------------------------TAE-
------------------------------------------------------------
------------------------------------------------------------
-----G------TGKYTFAEIFHHP-------------------------AFGIFPQFID
RILKDKKWVSSSW---------TELK-NSSDPAQV-RLFYYLKLVHDRATGVLPTTANFL
REYITTHPSYKKDSRLTAEINYEMLKMASRVTHLDD--SKDEVSNFFG--S--EIASYLL
KSSS------------------------------
>XP_002552869_Lachancea_thermotolerans
----------MGLL-------------SLGTPLEWPESRQYNDHVRKNGIEQLLYIFLAA
N-GRKNDPLLWGDE-------IEYMMCKID--DAGRNAVLAVDDDDVLCALNT-------
---------------------------------------------------------EDV
G--VCQAHNTSFHPEYGRYMIEATPARPYTG-FMSN--YVEENMGERRAIVDSKLEKRG-
------------VELLSLAVFPRMGC---------PGFTDLSES--WDH-HNSASRSLYL
PDEIINRHARFPTLTANIRTRRGEKVCMNVPMYKDKRT--PDHDDTV--F--VRDWFTIE
DKEGPLASKPGHIYMDSMGFGMGCSCLQLTFQAPTVDKARYLYDSLVNFAPIFLAATAAS
PAFKGWLADQDVRWNVISGAVDDRTPYERSTEPLLPEYN-NGNGK-SLNE----------
-------------------------HP--MR-IPKSRYSAVDLYLGG--NS---------
FFDREFNDTDVPVNQEVLERLQSNDIFPMDFDLARHFSHLFIRDPLVVFQERV----DQD
NKHSTDHFENIQSTNWQTLRFKP---PTQEATP-----ENKKCPGWRVEFRPMEIHLTDF
ENAAYANFIYLVVECLLTFSDDINAYVPMSEVWKNMEIAHRRDAVLDE-EFYWKIG----
-------------F------------------------------------------NKE-
------------------------------------------------------------
------------------------------------------------------------
-----G------TRKLSFTEIFHHP-------------------------ESGIFPQFID
RILVHKGFVSSSW---------TELK-NSRQSAHL-RLYYYLKLISDRATGALPTTARFL
RDFILNHPDYKEDSRLTSVINYDMLKLASRLTHLDD--TNGELTRFFG--E--EIVQFLR
----------------------------------
>XP_020061290_Aspergillus_aculeatus
----------MGLL-------------ALGTALDWPEAKKRADQVRKWGIEQLLANWHRA
K-GKERNALLWGDE-------VEYLVVAVD--DEAKKARLSLAQAEILKSLAEDEASWKQ
GTR----PQSPNDE----------------------------------------HDGEEP
P---------HFHPEFGRFMLEATPGKPW-GIDFKDLLKVESNMKWRREVAKAHMA----
----------PNEHPITLTTFPRLGTK--------DDYIQPYFPP-----SGPALRSQFV
PDEIANPHIRFPTLAANIRSRRGRKVELNVPVYKDTNTPEPFKDPTVNY---DLHIWPED
DDVRNGAAKDDHVYMDAMAFGMGSCCLQITFQAKNMTEGRKLYDQLSPLGPILLALTAAT
PIYKGFLVDTDVRWNQISGAVDDRTREELGELPLK-------------------------
--------------------------NDRWR-IPKSRYASNSTYISQ-DPR---------
-LRKEYLDPDLIIDEDIKKRLME---DGMDDLLATHFAHLFIRDPLVIFSEDL----EEL
DLDKADHFENLQSTNWQHMRFKP---PPPDKDD----------IGWRVEFRSMEIQMTDF
ENAAFSIFIVLVTRAILTYDLNF--YIPIQRTTENMETAHARNAVHDR-KFYFRKDP---
-------------F-SP-------RRPNS--HSSSGSNVSS-TTSSAANSPP--------
------------------------------------------------------------
------------------------------------------------------------
-PSPSLTPVESEYELMTISDIINGS-------------------------SDGSFPGLIP
LVESYLNSVNVDV-------------------ETRCSLASYLDLIRKRANGTLWTGAKWI
REFVASHPDYKQDSVVSERICYDLVKAVDEM----SVHE--------GRNG--TVGWELL
KGKNT-----------------------------
>XP_001271354_Aspergillus_clavatus
----------MGLL-------------ALGTALEWEEAKKRSDQVRKWGIEQLLAIWNRA
K-GKERDALLWGDE-------VEYLVVAVD--DEAKKARLSLAQAEILKSLARDEALWKT
NGS----NPGHGKE----------------------------------------HENEDP
P---------HFHPEFGRFMLEATPGQPW-GIDFKDLLKVESNMKWRREIAKSHMA----
----------ENEYPITLTTFPRLGTK--------DDYIQPYYPP-----SGPALRSQFV
PDEIANPHIRFPTLAANIRSRRGRKVELNVPVYVDKNTPVPFNDPTVNY---DLHTWPED
NDVRNGAAKEGHVYMDAMAFGMGSCCLQITFQAKNITEGRKLYDQLSPLGPILLALTAAT
PIYKGFLVDTDVRWNQIGNAVDDRTREELGELPLK-------------------------
--------------------------NDRWR-IPKSRYGSNSTYISH-DPR---------
-LRKEYLDPGLIVDEDIKKRLVE---GGMDDLLATHFAHLFIRDPLVIFSEDL----EEL
DLNKADHFENLQSTNWQHMRFKP---PPPDKAD----------IGWRVEFRSMEIQMTDF
ENAAFSIFIVLITRAILSFDLNF--YIPIQRTTENMETAHARNAVHDR-KFYFRRNP---
-------------F-SRR-----V-RHNQ--RSTTASEVSS-ATSSANNTPP--------
------------------------------------------------------------
------------------------------------------------------------
-PSPPLGPVDLEYDLMTINDIINGS-------------------------DDGGFPGLIP
LVESYLNSVNVDV-------------------ETRCSLATYLDLIRKRANGTLWTGARWI
REFVASHPAYKQDSVVSEEICYDLVKAVDEM----AVKE--------GRDG--SAGWQLL
RGRK------------------------------
>XP_001263073_Aspergillus_fischeri
----------MGLLYVKSDDAQNLVLIALGTALDWEEAKKRSDQVRKWGIEQLLAIWNRA
K-GKERDALLWGDE-------VEYLVVAID--DEVKKAQLSLAQAEILKSLARDERL---
------------------------------------------------------SEGEEP
P---------HFHPEFGRFMLEATPGRPW-GIDFKDLLKVESNMKWRREIAKSHMA----
----------PNEVPITLTTFPRLGTK--------DDYILPYYPP-----SGPALRSQFV
PDEIANPHIRFPTLAANIRSRRGRKVELNVPVFVDKNTPVPFKDPTVDY---DLHNWPED
DDVRNGAAKEGHVYMDAMAFGMGSCCLQITFQAKNITEGRKLYDQLSPLGPILLALTAAT
PIYKGFLVDTDVRWNQIGNSVDDRTREELGELPLK-------------------------
--------------------------NDRWR-IPKSRYASNSTYISQ-DPR---------
-LRKEYLDPELIVDEDIKKRLIE---GGMDDLLATHFAHLFIRDPLVIFSEDL----DEL
DLNKADHFENLQSTNWQHMRFKP---PPPDKAD----------IGWRVEFRSMEIQMTDF
ENAAFSIFIVLVTRAILSFDLNF--YIPIQRTTENMETAHARNAVLDR-KFYFRKDP---
-------------F-SRR-----VPRASH--RSTSASEASS-ATSSAYNTPP--------
------------------------------------------------------------
------------------------------------------------------------
-PSPPLGPVDLEYDLMTIDEIVNGS-------------------------ADGSFPGLIP
LVESYLNSVNVDV-------------------ETRCSLATYLDLIRKRANGTLWTGARWI
REFVASHPLYKQDSVVSEEICYDLVKAVEEM----TVKE--------GRDG--SVGWQLL
RGK-------------------------------
>XP_041146173_Aspergillus_flavus
----------MGLL-------------ALGTALDWPEAKKRADQVRKWGIEQLLANWRRA
K-GKERDALLWGDE-------VEYLVVAVD--DEAKKARLSLAQAEILKSLAEDEANWKS
GGS----NSIQNKE----------------------------------------HDGEDP
P---------HFHPEFGRFMLEATPGRPW-GIGFKDLLKVESNMKWRREVAKSHMA----
----------SNEYPITLTTFPRLGTK--------DDYIQPYYPP-----SGAALRSQFV
PDEIANPHIRFPTLAGNIRSRRGRKVELNVPVFKDTNTPEPFNDPTVNY---DLHNWPED
DDVRNGAAKEGHVYMDAMAFGMGSCCLQITFQAKNMTEGRKLYDQLSPLGPILLALTAAT
PIYKGFLVDTDVRWNQIGNAVDDRTREELGEAPLK-------------------------
--------------------------NDRWR-IPKSRYASNSTYLSQ-DPR---------
-LRKEYLDPDLIVDEEIKKRLID---GGMDELLATHFAHLFIRDPLVIFSEDL----EEL
DLNKADHFENLQSTNWQHMRFKP---PPPEKDD----------IGWRVEFRSMEIQMTDF
ENAAFSIFIVLVTRAILSFDLNF--YIPIQRTTENMETAHARNAVLDR-KFYFRKDP---
-------------F-SPR-----ARRPHP--QSSTNGEVSS-ATSSAVNTPP--------
------------------------------------------------------------
------------------------------------------------------------
-PSPPLKPVESEYELMTISDIINGS-------------------------ADGSFPGLIP
LVESYLNSVNVDV-------------------ETRCFLATYLDLIRKRANGTLWTGARWI
REYVASHPAYKHDSVVSEEICYDLVKAVEEM----SVKE--------GKHG--SVGWELL
RGKK------------------------------
>XP_754234_Aspergillus_fumigatus
----------MGLL-----------LRALGTALDWEEAKKRSDQVRKWGIEQLLAIWNRA
K-GKERDALLWGDE-------VEYLVVAID--DEVKKARLSLAQAEILKSLARDEALWKE
KRS----GPAHGKE----------------------------------------HEGEEP
P---------HFHPEFGRFMLEATPGRPW-GIDFKDLLKVESNMKWRREIAKSHMA----
----------PNEFPITLTTFPRLGTK--------DDYIQPYYAP-----SGPALRSQFV
PDEIANPHIRFPTLAANIRSRRGRKVELNVPIFVDKNTPVPFKDPTVDY---DLHNWPED
DDVRNGAAKEGHVYMDAMAFGMGSCCLQITFQAKNITEGRKLYDQLSPLGPILLALTAAT
PIYKGFLVDTDVRWNQIGNAVDDRTREELGELPLK-------------------------
--------------------------NDRWR-IPKSRYASNSTYISQ-DPR---------
-LRKEYLDPELIVDEDIKKRLIE---GGMDDLLATHFAHLFIRDPLVIFSEDL----DEL
DLNKADHFENLQSTNWQHMRFKP---PPPDKAD----------IGWRVEFRSMEIQMTDF
ENAAFSIFIVLVTRAILSFDLNF--YIPIQRTTENMETAHARNAVLDQ-KFYFRKDP---
-------------F-SRR-----VPRASH--RSTSASEASS-ATSSASNTPP--------
------------------------------------------------------------
------------------------------------------------------------
-SSPPLGPVDLEYDLMTIDEIVNGS-------------------------ADGSFPGLIP
LVESYLNSVNVDV-------------------ETRCSLATYLDLIRKRANGTLWTGARWI
REFVASHPSYKQDSVVSEEICYDLVKAVEEM----TVKE--------GRDG--SVGWQLL
RG--------------------------------
>XP_660754_Aspergillus_nidulans
----------MGLL-------------ALGTALEWPEAKKRADQ-------QLLANWHRA
K-GKERDALLWGDEVCALFVAVEYLVVALD--DAAKKARLSLAQADILKS----------
-------------------------------------------------------EGEEP
P---------HFHPEFGRFMLEATPGVPW-GIGFKDLLKVESNMRWRREVAKAHMA----
----------PNESPITLTTFPRLGTK--------DDYIQPYYPP-----SGPALRSQFV
PDEIANPHIRFPTLAANIRARRGRKVELNVPVFKDKNTPEPFKDPTVNY---DLHNWPED
DDVRNGAAKDGHVYMDAMAFGMGSCCLQITFQAKNVPEGRKLYDQLSPLGPILLALTAAT
PIYKGFLVDTDVRWNQISKAVDDRTREELGE-----------------------------
----------------------------------------------V-DPR---------
-LRKEYLDPDLIVDEDIKKRLMD---DGMDELLATHFAHLFIRDPIVIFSEDL----EEL
DLNKADHFENLQSTNWQHMRFKP---PPPEKDD----------IGWRVEFRSMEIQMTDF
ENAAFSIFIVLVTRAILSFDLNF--YIPIQRTAENMETAHARNAVLDR-KFYFRKDP---
-------------F-SPS-----VRR-HH--NSSGDSNTSS-AN----NTPP--------
------------------------------------------------------------
------------------------------------------------------------
-PSPPLGPVEYEFELMTISDIINGS-------------------------ADGSFPGLIP
LVESYLNSVNVDV-------------------ETRCSLARYLDLIRKRANGTLWTGAKWI
REFVAQHPAYKQDSVVSEEICYDLVKAVEEM----SVKE--------GADG--SVGWEML
KGRTV-----------------------------
>XP_001400101_Aspergillus_niger
----------MGLL-------------ALGTALDWPEAKKRADQVRKWGIEQLLANWHRA
K-GKERNALLWGDE-------VEYLVVAVD--DEIKKARLSLAQADILKSLAEDEASWKE
GNS----PLSQNKE----------------------------------------HEGEEP
P---------HFHPEFGRFMLEATPGKPW-GIDFKDLLKVESNMKWRREVAKAHMA----
----------PNESPITLTTFPRLGTK--------DDYIQPYYPP-----SGPALRSQFV
PDEIANPHIRFPTLAANIRSRRGRKIELNVPVFKDKNTPDPFLDPTVDY---NLHNWPED
DDVRNGAAKEGHVYMDAMAFGMGSCCLQITFQAKNITEGRKLYDQLSPLGPILLALTAAT
PIYKGFLVDTDVRWNQISGAVDDRTREELGEIPLK-------------------------
--------------------------NDRWR-IPKSRYASNSTYISQ-DPR---------
-LRKEYLDPDLIVDQDIKKRLMD---DGMDDLLATHFAHLFIRDPLVIFSEDL----EEL
DLNKADHFENLQSTNWQHMRFKP---PPPDKDD----------IGWRVEFRSMEIQMTDF
ENAAFSIFIVLVTRAILSFDLNF--YIPIQRTTENMETAHLRNAVLEQ-KFYFRKDP---
-------------F-SR-------RRPTQ--QSPSGSNVSS-TTSSAHNTPP--------
------------------------------------------------------------
------------------------------------------------------------
-PSPPLHPVESEYDLMTISDIINGS-------------------------PDGSFPGLIP
LVESYLNSVNVDV-------------------ETRCSLASYLDLIRKRANGTLWTGAKWI
REFVASHPGYKHDSTVSEEICYDLVKAVDEM----TVKE--------GKHG--TVGWELL
RGKKN-----------------------------
>XP_015410125_Aspergillus_nomiae
----------MGLL-------------ALGTALDWPEAKKRADQVRKWGIEQLLANWRRA
K-GKERDALLWGDE-------VEYLVVAVD--DEAKKARLSLAQAEILKSLAEDEANWKS
EGS----NSIQNKE----------------------------------------HDGEDP
P---------HFHPEFGRFMLEATPGRPW-GIDFKDLLKVESNMKWRREVAKSHMA----
----------PNEYPITLTTFPRLGTK--------DDYIQPYYPP-----SGAALRSQFV
PDEIANPHIRFPTLAGNIRSRRGRKVELNVPVYKDTNTPEPFNDPTVNY---DLHNWPED
DDVRNGAAKEGHVYMDAMAFGMGSCCLQITFQAKNMTEGRKLYDQLSPLGPILLALTAAT
PIYKGFLVDTDVRWNQIGNAVDDRTREELGEAPLK-------------------------
--------------------------NDRWR-IPKSRYASNSTYLSQ-DPR---------
-LRKEYLDPDLIVDEDIKKRLIE---GGMDELLATHFAHLFIRDPLVIFSEDL----EEL
DLNKADHFENLQSTNWQHMRFKP---PPPEKDD----------IGWRVEFRSMEIQMTDF
ENAAFSIFIVLVTRAILSFDLNF--YIPIQRTTENMETAHARNAVLDQ-KFYFRKDP---
-------------F-SPR-----ARRPYP--QSSTNSEVSS-ATSSAVNTPP--------
------------------------------------------------------------
------------------------------------------------------------
-PSPPLKPVESEYALMTISDIINGS-------------------------ADGSFPGLIP
LVESYLNSVNVDV-------------------ETRCFLATYLDLIRKRANGTLWTGARWI
REYVASHPAYKHDSVVSEEICYDLVKAVEEM----SVTE--------GKNG--SVGWELL
RGKK------------------------------
>XP_023091528_Aspergillus_oryzae
MTVAESVKSAVGLA------------DTPGTALDWPEAKKRADQVRKWGIEQLLANWRRA
K-GKERDALLWGDE-------VEYLVVAVD--DEAKKARLSLAQAEILKSLAEDEANWKS
GGS----NSIQNKE----------------------------------------HDGEDP
P---------HFHPEFGRFMLEATPGRPW-GIGFKDLLKVESNMKWRREVAKSHMA----
----------SNEYPITLTTFPRLGTK--------DDYIQPYYPP-----SGAALRSQFV
PDEIANPHIRFPTLAGNIRSRRGRKVELNVPVFKDTNTPEPFNDPTVNY---DLHNWPED
DDVRNGAAKEGHVYMDAMAFGMGSCCLQITFQAKNMTEGRKLYDQLSPLGPILLALTAAT
PIYKGFLVDTDVRWNQIGNAVDDRTREELGEAPLK-------------------------
--------------------------NDRWR-IPKSRYASNSTYLSQ-DPR---------
-LRKEYLDPDLIVDEEIKKRLID---GGMDELLATHFAHLFIRDPLVIFSEDL----EEL
DLNKADHFENLQSTNWQHMRFKP---PPPEKDD----------IGWRVEFRSMEIQMTDF
ENAAFSIFIVLVTRAILSFDLNF--YIPIQRTTENMETAHARNAVLDR-KFYFRKDP---
-------------F-SPR-----ARRPHP--QSSTNGEVSS-ATSSAVNTPP--------
------------------------------------------------------------
------------------------------------------------------------
-PSPPLKPVESEYELMTISDIINGS-------------------------ADGSFPGLIP
LVESYLNSVNVDV-------------------ETRCFLATYLDLIWKRANGTLWTGARWI
REYVASHPAYKHDSVVSEEICYDLVKAVEEM----SVKE--------GKHG--SVGWELL
RGKK------------------------------
>XP_040635283_Aspergillus_ruber
-----------MLTPWKIANIACSFSRALGTALEWPEAKKRAHQVREWGIEQLLAIWNRA
K-GKERDALLWGDE-------VEYLVVAVD--EHAKKARLSLAQADILKSLARDEALWKS
-DG----GENQDGT----------------------------------------GAGSEP
P---------HFHPEFGRFMLEATPAKPW-GIDFKDLLKVEGNMKRRRDVAKAHMA----
----------PNEYPVTMTTFPRLGTK--------DDYIQPYYPP-----SGPALRSQFV
PDEIANPHIRFPTLAANIRSRRGRKVELNVPVFRDTNTPSPFKDPTVDY---DLHIWPED
DDVRNGAAKDNHVYMDAMAFGMGSCCLQITFQAKNINEGRKLYDQLSPLGPILMALTAAT
PIYKGFLVDTDSRWNQISRAVDDRTPEELGELPLK-------------------------
--------------------------NDRWR-IPKSRYASNSTYISQ-DPR---------
-LRKEYLDPDLVVDEDIKKRLIE---GGMDDVLATHFAHLFIRDPLVIFSEDL----EEL
DLNKADHFENLQSTNWQHMRFKP---PPPEKND----------IGWRVEFRSMEVQMTDF
ENAAFSIFIVLVTRAILSFDLNF--YIPIQRTTENMETAHARDGVLDS-KFYFRKDP---
-------------F-PRR-----VRRQQH---SANGSNMSS-ATSSTVNTPP--------
------------------------------------------------------------
------------------------------------------------------------
-PSPPLAPVEMEYDLMTISEIVNGS-------------------------ADGEFPGLIP
LVESYLDSVNVDV-------------------ETRCSLASYLDLIRKRADGTLWTGARWI
REFVAKHPAYKQDSSVSEEVCYDLVKAVDEM----AVKE--------GKNG--SVGWEML
RGKRNRSS--------------------------
>XP_040704361_Aspergillus_sydowii
----------MGLL-------------ALGTALEWPDAKKKADQVRKWGIEQLLANWHRA
K-GKERDALLWGDE-------VEYLVVALD--DAAKKARLSLAQAEILKSLARDEALWKE
GSC----TYSHNKE----------------------------------------HEGEEP
P---------HFHPEFGRFMLEATPGRPW-GIDFKDLLKVESNMRWRREVAKAHMA----
----------PNESPVTLTTFPRLGTK--------DDYIQPYYPP-----SGPALRSQFV
PDEIANPHIRFPTLAANIRSRRGRKVELNVPVFKDQNTPQPFKDPTVNY---DLHIWPED
DDVRNGAAKDGHVYMDAMAFGMGSCCLQITFQAKNVPEGRKLYDQLSPLGPILLALTAAT
PIYKGFLVDTDVRWNQIGNAVDDRTKEELGERPLK-------------------------
--------------------------NDRWR-IPKSRYASNSTYISQ-DPR---------
-LRKEYLDPDLIVDEDIKKRLMQ---DGMDDLLATHFAHLFIRDPIVIFSEDL----EEL
DLNKADHFENLQSTNWQHMRFKP---PPPEKHD----------IGWRVEFRSMEIQMTDF
ENAAFSIFIVLVTRAILSFDLNF--YIPIQRTTENMETAHARNAVLDQ-KFYFRKNP---
-------------F-SPP-----VRR-QQ--FSSGESNTSS-ATHSAYNTPP--------
------------------------------------------------------------
------------------------------------------------------------
-PSPPLGPVEAEYELMSISDIINGS-------------------------NDGSFPGLIP
LVESYLNSVNVDV-------------------ETRCSLARYLDLIRKRANGTLWTGAKWI
REFVAKHPAYKHDSAVPEEICYDLVKAVDEM----SVKE--------GANG--SVGWEML
RGRKT-----------------------------
>XP_001213219_Aspergillus_terreus
----------MGLL-------------ALGTALEWPDAKKRADQVRKWGIEQLLANWRRA
R-GKERDALLWGDEV------CAKMGVSVD--EEAKKARLSLAQAEILKSLAKDEALWKS
GES----PRPENKE----------------------------------------HEGEEP
P---------HFHPEFGRFMLEATPGRPW-GIGFKDLLKVESNMKWRREVAKSHMA----
----------PNEYPITLTTFPRLGTK--------DDYIQPYYPP-----SGPALRSQFV
PDEIANPHIRFPTLAANIRSRRGRKVELNVPVFKDTNTPVPFKDPTVNY---DLHKWPED
DDVRNGAVKDDHVYMDAMAFGMGSCCLQITFQAKNMTEGRKLYDQLSPLGPILLALTAAT
PIYKGFLVDTDVRWNQIGNAVDDRTREELGEAPLK-------------------------
--------------------------NDRWR-IPKSRYASNSTYISQ-DPR---------
-LRKEYLDPDLIVDEDIKKRLMD---DGMDELLATHFAHLFIRDPLVIFSEDL----EEL
DLNKADHFENLQSTNWQHMRFKP---PPPEKSD----------IGWRVEFRSMEIQMTDF
ENAAFSIFIVLVTRAILSFDLNF--YIPIQRTTENMETAHARNAVLDR-KFYFRKDP---
-------------F-SPR-----GRRQQQPLQSSNASQMSS-TTSSACNTPP--------
------------------------------------------------------------
------------------------------------------------------------
-PSPPLGPVDSEYELMTISDIINGS-------------------------DDGSFPGLIP
LVESYLNSVNVDV-------------------ETRCSLATYLDLIRKRANGTLWTGAKWI
REFVASHPGYKHDSVVSEEICYDLVKAVDEIWFVVVICS--------SQKP--LFGLIIL
HPPALYNSISATFVFLCPLAVDTNQPTRSPSIVH
>XP_022485982_Penicillium_arizonense
----------MGLL-------------ALGTALEWPEAKKKADQVRQWGIEQLLANWRRA
K-GKERDALLWGDE-------VEYLVVALD--DAAKKSRLSLAQAEILKSLARDEALWKS
GTS----KGNENGE----------------------------------------HDGEEP
P---------HFHPEFGRFMLEATPGQPW-GIGFKDLLKVESNMKWRREVASAHMA----
----------PNEVPITLTTFPRLGTK--------DDYIQPYYPP-----SGPALRSQFV
PDEIANPHIRFPTLAANIRSRRGRKVELNVPVFHDINTPRPFKDPTVDY---DLHNWPED
DDVRNGAAKEDHVYMDAMAFGMGSCCLQITFQAKNMTEGRRLYDQLSPLGPILLALTAAT
PIYKGFLVDTDVRWNQIGNAVDDRTREELGEAPLK-------------------------
--------------------------NDRWR-IPKSRYASNSTYISQ-DPR---------
-LRKEYFDPDLVVDEDIKKRLMD---GGMDDLLATHFAHLFIRDPLVIFSEDL----EEL
DLNKGDHFENLQSTNWQHMRFKP---PPPDKDD----------IGWRVEFRSMEIQITDF
ENAAFSIFIVLITRAILSFDLNF--YIPIQRTTENMETAHARNAIHDR-KFWFRKDP---
-------------F-SRR-----IPRSAQ--QSTNGSTFSS-TTSSAVNTPP--------
------------------------------------------------------------
------------------------------------------------------------
-PSPPLGPVDSEFDLMTISDIVNGC-------------------------ADGTFPGLIP
LVESYLNSVNVDV-------------------ETRCFLASYLDLIRKRADGTLWTGARWI
REFVAKHPSYKQDSVVSEEITYDLVKAVEEM----TIKE--------GKHG--SVGWELL
RGKKTK----------------------------
>XP_014536890_Penicillium_digitatum
----------MGLL-------------ALGTALEWPEAKTKAGQVRQWGIEQLLANWRRA
R-GKERDALLWGDE-------VEYLVVALD--DAAKKSRLSLAQAEILKSLARDEELWKS
GSG----KGSQTGD----------------------------------------HVGEEP
P---------HFHPEFGRFMLEATPGQPW-GIGFKDLLKVESNMKWRREVAKAHMA----
----------PNEVPITLTTFPRLGTN--------DDYIQPYYPP-----SGPALRSQFV
PDEIANPHIRFPTLAANIRSRRGRKVELNVPVFHDIHTPRPFKDPTVNY---DLHNWPED
DDVRNGAAKDDHVYMDAMAFGMGSCCLQITFQAKNMTEGRRLYDQLSPLGPILLALTAAT
PIYKGFLVDTDVRWNQIGNAVDDRTLEEIGEAPLK-------------------------
--------------------------NDRWR-IPKSRYASNSTYISQ-DPR---------
-LRKEYFDPDLVVDEDIKKRLMD---GGMDDLLATHFAHLFIRDPLVIFSEDL----EEL
DLNKSDHFENLQSTNWQHMRFKP---PPPDKDD----------IGWRVEFRSMEIQITDF
ENAAFSIFIVLITRAILSFDLNF--YIPIQRTTDNMETAHARNAVLDR-KFWFRKDP---
-------------F-PSR-----VPRSAQ--QSTNSSTFSS-TASSAINTPP--------
------------------------------------------------------------
------------------------------------------------------------
-PSPPLGPVETEFDLMTIDDIVNGC-------------------------ADGSFPGLIP
LVESYLNSINVDV-------------------ETRCFLASYLDLIRKRANGTLWTGARWM
REFVAKHPSYKQDSVVSEEITYDLVKAVEEM----TVKE--------GKKG--SVGWELL
RGKTV-----------------------------
>XP_016599928_Penicillium_expansum
----------MGLL-------------ALGTALEWPEAKTKAGQVRQWGIEQLLANWRRA
R-GKERDALLWGDE-------VEYLVVALD--DAAKKSRLSLAQAEILKSLARDEELWKS
GSG----KGSVTGD----------------------------------------HVGEEP
P---------HFHPEFGRFMLEATPGQPW-GIGFKDLLKVESNMKWRREVAKAHMA----
----------PNEVPITLTTFPRLGTN--------DDYIQPYYPP-----SGPALRSQFV
PDEIANPHIRFPTLAANIRSRRGRKVELNVPIFHDINTPRPFKDPTVNY---DLHNWPED
DDVRNGAAKDDHVYMDAMAFGMGSCCLQITFQAKNMTEGRRLYDQLSPLGPILLALTAAT
PIYKGFLVDTDVRWNQIGNAVDDRTPEELGEAPLK-------------------------
--------------------------NDRWR-IPKSRYASNSTYISQ-DPR---------
-LRKEYFDPDLVVDEDIKKRLMD---GGMDDLLATHFAHLFIRDPLVIFSEDL----EEL
DLNKSDHFENLQSTNWQHMRFKP---PPPDKDD----------IGWRVEFRSMEIQITDF
ENAAFSIFIVLITRAILSFDLNF--YIPIQRTTENMETAHARNAVLDR-KFWFRKDP---
-------------F-PRR-----VPRSAQ--QSTNGSTFSS-TTSSAVNTPP--------
------------------------------------------------------------
------------------------------------------------------------
-PSPPLGPVETEFDLMTIDDIVNGC-------------------------ADGSFPGLIP
LVESYLNSVNVDV-------------------ETRCFLASYLDLIRKRADGTLWTGARWM
REFVAKHPSYKQDSVVSEEITYDLVKAVEEM----TIKE--------GKKG--SVGWELL
RGKKV-----------------------------
>XP_040645134_Penicillium_griseofulvum
----------MGLL-------------ALGTALEWPEAKKRADQVRQWGIEQLLANWRRA
R-GKERDALLWGDE-------VEYLVVALD--DAAKKSRLSLAQAEILKSLARDEALWKS
GSG----KDSETGD----------------------------------------HAGEEP
P---------HFHPEFGRFMLEATPGQPW-GIGFKDLLKVESNMKWRREVAKAHMA----
----------PNEVPITLTTFPRLGTK--------DDYIQPYYPP-----SGPALRSQFV
PDEIANPHIRFPTLAANIRSRRGRKVELNVPVFHDTNTPRPFKDPTVNY---DLHNWPED
DDVRNGAAKDDHVYMDAMAFGMGSCCLQITFQAKNMTEGRRLYDQLSPLGPILLALTAAT
PIYKGFLVDTDVRWNQIGNAVDDRTREELGEAPLK-------------------------
--------------------------NDRWR-IPKSRYASNSTYISQ-DPR---------
-LRKEYFDPDLVVDQDIKKRLMD---GGMDDLLATHFAHLFIRDPLVIFSEDL----EEL
DLNKSDHFENLQSTNWQHMRFKP---PPPDS-D----------IGWRVEFRSMEIQITDF
ENAAFSIFIVLITRAILSFDLNF--YIPIQRTTENMETAHARNAVLDR-KFWFRKDP---
-------------F-PRR-----VPRSAQ--QSANGSTFSS-TTSSAMNTPP--------
------------------------------------------------------------
------------------------------------------------------------
-PSPPLGPVETEYDLMTIDDIVNGC-------------------------ADGSFPGLIP
LVESYLNSVNVDV-------------------ETRCFLASYLDLIRKRADGTLWTGARWM
REFVAKHPSYKQDSVVSEEITYDLVKAVEEM----TVKE--------GKKG--SVGWELL
RGKKV-----------------------------
>XP_038931911_Penicillium_roqueforti
----------MGLL-------------ALGTALEWPEAKKKAGQVRQWGIEQLLANWRRA
R-GKERDALLWGDE-------IEYLVVALD--DAAKKARLSLAQAEILISLARDEELWKS
GSG----KRSATGD----------------------------------------HEGEEP
P---------HFHPEFGRFMLEATPGQPW-GIGFKDLLKVESNMKWRREVAKAQMA----
----------PNEVPITLTTFPRLGTS--------DDYIQPYYPP-----SGPALRSQFV
PDEIANPHIRFPTLAANIRSRRGRKVELNVPVFHDTNTPRPFKDPTVNY---DLHNWPED
DDVRNGAAKDDHVYMDAMAFGMGSCCLQITFQAKNMTEGRRLYDQLSPLGPILLALTAAT
PIYKGFLVDTDVRWNQIGNAVDDRTPEELGEAPLK-------------------------
--------------------------NDRWR-IPKSRYASNSTYISQ-DPR---------
-LRKEYFDPDLVVDEDIKKRLMD---GGMDELLATHFAHLFIRDPLVIFSEDL----EEL
DLNKSDHFENLQSTNWQHMRFKP---PPPDKDD----------IGWRVEFRSMEIQITDF
ENAAFSIFIVLITRAILSFDLNF--YIPIQRTTENMETAHARNAVLDR-KFWFRKDP---
-------------F-PRR-----VPRSAQ--HSANGSTFSS-TTSSAINTPP--------
------------------------------------------------------------
------------------------------------------------------------
-PSPPLGPVETEFDLMTIDDIVNGC-------------------------TDGSFPGLIP
LVESYLNSVNVDV-------------------ETRCFLASYLDLIRKRANGTLWTGARWM
REFVAKHPSYKHDSVVSEEITYDLVKAVEEM----TAKE--------GKNG--SVGWELL
RGKKV-----------------------------
>XP_002559933_Penicillium_rubens
----------MGLL-------------ALGTALEWPEAKTKAGQVRQWGIEQLLANWRRA
R-GKERDALLWGDE-------VEYLVVALD--DAAKKSRLSLAQAEILKSLARDEELWKS
GSG----KGSETGD----------------------------------------HEGEDP
P---------HFHPEFGRFMLEATPGQPW-GIGFKDLLKVESNMKWRREVAKAHMA----
----------PNEVPITLTTFPRLGTK--------DDYIQPYYPP-----SGPALRSQFV
PDEIANPHIRFPTLAANIRSRRGRKVELNVPVFHDTNTPRPFKDPTVNY---DLYNWPED
DDVRNGAAKDDHVYMDAMAFGMGSCCLQITFQAKNMTEGRRLYDQLSPLGPILLALTAAT
PIYKGFLVDTDVRWNQIGNAVDDRTREELGEAPIK-------------------------
--------------------------NDRWR-IPKSRYASNSTYISQ-DPR---------
-LRKEYFDPDLVVDEDIKKRLME---GGMDDLLATHFAHLFIRDPLVIFSEDL----EEL
DLNKSDHFENLQSTNWQHMRFKP---PPPDKDD----------IGWRVEFRSMEIQITDF
ENAAFSIFIVLVTRAILSFDLNF--YIPIQRTTENMETAHARNAVLDR-KFWFRKDP---
-------------F-PRR-----VPRSAQ--QSTNGSTFSS-TASSAVNTPP--------
------------------------------------------------------------
------------------------------------------------------------
-PSPPLGPVEMEFDLMTIDDIVNGC-------------------------ADGSFPGLIP
LVESYLNSVNVDV-------------------ETRCFLASYLDLIRKRADGTLWTGARWM
REFVAKHPNYKQDSVVSEEITYDLVKAVEEM----TVKE--------GKKG--SVGWELL
RGKTV-----------------------------
>XP_040813646_Penicillium_solitum
----------MGLL-------------ALGTALEWPEAKKRAGQVRQWGIEQLLANWRRA
R-GKERDALLWGDE-------VEYLVVALD--DPAKKARLSLAQAEILKSLARDEELWKS
GSA----KGSETGD----------------------------------------HDGEEP
P---------HFHPEFGRFMLEATPGQPW-GIGFKDLLKVESNMKWRREVAKAHMA----
----------PNEVPITLTTFPRLGTN--------DDYIQPYYPP-----SGPALRSQFV
PDEIANPHIRFPTLAANIRSRRGRKVELNVPVFHDTNTPKPFKDPTVNY---DLHNWPED
DDVRNGAAKDDHVYMDAMAFGMGSCCLQITFQAKNMTEGRRLYDQLSPLGPILLALTAAT
PIYKGFLVDTDVRWNQIGNAVDDRTPEELGEAPLK-------------------------
--------------------------NDRWR-IPKSRYASNSTYISQ-DPR---------
-LRKEYFDPDLVVDEDIKKRLMD---GGMDDLLATHFAHLFIRDPLVIFSEDL----EEL
DLNKSDHFENLQSTNWQHMRFKP---PPPDKDD----------IGWRVEFRSMEIQITDF
ENAAFSIFIVLITRAILSFDLNF--YIPIQRTTENMETAHARNAVLDR-KFWFRKDP---
-------------F-PRR-----VPRSAQ--QSTNGSTFSS-TTSSAVNTPP--------
------------------------------------------------------------
------------------------------------------------------------
-PSPPLGPVETEFDLMTIDDIVNGC-------------------------ADGSFPGLIP
LVESYLNSVNVDV-------------------ETRCFLASYLDLIRKRADGTLWTGARWM
REFVAKHPSYKQDSVVSEEITYDLVKAVEEM----TVKE--------GKKG--SVGWELL
RGKKI-----------------------------
>XP_022578901_Penicilliopsis_zonata
----------MGLL-------------ALGTALEWAEAKKKAAQVREWGIEQLLANWRRA
K-GKERDALLWGDE-------VEYLVVAVD--SEAKKARLSLAQAEILKSLARDEALWKA
GNG----GQDHSME----------------------------------------HDGEAL
P---------HFHPEFGRFMLEATPGRPW-GIDFKDLLKVESNMKWRREIAKAHMA----
----------PNEYPITLTTFPRLGTR--------DDFIVPYYPP-----SGAALRSQFV
PDEIANPHIRFPTLAANIRSRRGRKVEINVPIFKDTNTPVPFKDPTVDY---DLHLWPED
DDVRNGAAKADHVYMDAMAFGMGSCCLQITFQAKNMTEGRKLYDQLSPLGPILLALTAAT
PIYKGFLVDTDVRWNQIGLSVDDRTREELGEAPLE-------------------------
--------------------------NDRWR-IPKSRYASNSTYISQ-DPR---------
-LREEYLDPNLVVDEKIKKRLMD---EGMDELLATHFAHLFIRDPLVIFSEDL----DEL
DLSKGDHFENLQSTNWQHMRFKP---PPPEKDD----------IGWRVEFRSMEIQMTDF
ENAAFSIFIVLITRAILSFDLNF--YIPIALTTENMETAHARDSLLNR-KFYFRKDP---
-------------F-TRT-----APKQALRSVNGNGSNFSS-TASSAVNTPP--------
------------------------------------------------------------
------------------------------------------------------------
-PSPPLGPVELEYDLMTIADIVNGS-------------------------ADGSFPGLIP
LVESYLNSVKVDV-------------------ETRCALARYLDLIRKRADGTLWTGAHWI
RDFVAKHPAYQHDSVVSSEICYDLVRAVEEI----TEKE--------GRGG--SFGWELL
TGKNL-----------------------------
>XP_016620315_Cladophialophora_bantiana
----------MGLL-------------ALGTALDWPDAKKAANQVREWGIEQLLAIWRKA
K-GKERDALLWGDE-------VEYLVVAID--REQQKVRLSLCQADVLKALARDEALSKR
DAVV---PDLQDGV----------------------------------------VRSGAL
P---------TFHPEFGRFMLEATPGKPW-GIGFKDLLDVESDMRLRRLLAKNHME----
----------PDQFPITLTTFPRLGLP---------DSIMPNYPP-----SGPALRSQFV
PDEIANPHIRFPTLAANIRSRRGRKVEINVPVFKDKNTPSPFSDPTVNY---DLHKWPED
DDVRKGAVKPDCVYMDAMAFGMGSCCLQITFQAKNIREGRTLYDQLSPLGPIMLALTAAT
PIYKGFLVDTDVRWNQISRSVDDRTAEELGEVPLK-------------------------
--------------------------NDRWR-IPKSRYASNSTYIAQ-DPR---------
-LRPEYMDPHLIVNEELKQKLLD---GGMDDLLATHFAHLFIRDPIVIFSEDL----KAL
DPEGSNHFENIQSTNWQHMRFKP---PPPDA-D----------IGWRVEFRSMEIQITDF
ENAAFAIFIVLVTRAILSFDLNL--YIPIPRTTENMETAHVRDAVMKE-KFWFRKDP---
-------------F-PTR-----SPKQSP---RLNGVS-EP-SSSG-ESTPP----PE--
------------------------------------------------------------
---------------------------------------QEQPTLNES-GHAA--ASAGS
-LESTFGPVEEEYTLMTINEVINGG-------------------G-SC----DSFPGLIP
LVESYLDSVNIDI-------------------DTRCHLAVYLDLIRKRANGTLWTAAKWI
REFVRRHPEYQGDSAVGEKIVYDLFAAVRDV----EETQEMGNARKKGR-DKFATGWEML
SAKERARGVDE-----------------------
>XP_008730649_Cladophialophora_carrionii
----------MGLL-------------ALGTALDWPDAKKAAGQVREWGIEQLLGIWRKA
K-GKERDALLWGDE-------IEYLVVAID--GEQKKVRLSLCQADVLKALAKDEALAGR
DVTV---PDLQNGI----------------------------------------APTGAL
P---------TFHPEFGRFMLEATPGKPW-GIDFKDLLAVEDDMRLRREIAKAHMD----
----------PDQFPITLTTFPRLGLP---------DTIKPDYPP-----SGPALRSQFV
PDEIANPHIRFPTLAANIRSRRGRKVELNVPVFKDRNTPSPFNDPTVNY---DLHNWPED
DDVRNGAVKQDCVYMDAMAFGMGSCCLQITFQAKNIREGRTLYDQLSPLGPIMLAITAAT
PIYKGFLVDTDVRWNQISRAVDDRTAEELGEKPLN-------------------------
--------------------------NDRWR-IPKSRYASNSTYIAQ-DHR---------
-LRQEYMDPDLIVNEELKQKLLD---GGMDDLLATHFAHLFIRDPIVIFSEDL----KEL
DPEGSNHFENIQSTNWQHMRFKP---PPPGA-D----------IGWRVEFRSMEIQITDF
ENAAFAVFIVLVTRAILSFDLNF--YIPIPRTTENMETAHVRDAVMRE-KFWFRKDP---
-------------F-PKKRTPKHSPVQSP---VLNGVS-EPSSSTGPPST-------L--
------------------------------------------------------------
--------------------------------------QNGAQELNGS------------
-VDSPLGPVEEEYSRLSIDEIING----------------------AQ----DGFPGLIP
LVESYLDSVNIDI-------------------DTRCRLAVYLDLIRKRANGTLWTGSKWM
RNFVLTHPEYKGDSAVSDKIVYDLFEAVREI----ERTQ--------GK--KKHTGWEML
SARERPSGLDD-----------------------
>XP_016242514_Cladophialophora_immunda
------------------------------------------------------------
------------------------------------------------------------
------------------------------------------------------------
-------------------MLEATPGKPW-GIDFKDLLDVEPDMRLRREIATNHME----
----------PDQFPITLTTFPRLGLP---------DSIQPDYPP-----SGPALRSQFV
PDEIANPHIRFPTLAANIRSRRGRKVEINVPVFKDKNTPSPFHDPTVNY---DLHKWPED
DDVRNGAVKPDCVYMDAMAFGMGSCCLQITFQAKNIREGRTLYDQLSPLGPIMLALTAAT
PIYKGFLVDTDVRWNQISRAVDDRTAEELGEVPLK-------------------------
--------------------------NDRWR-IPKSRYASNSTYIAQ-DPR---------
-LRPEYMDPDLVVNEELKQKLLN---GGMDNLLATHFAHLFIRDPIVIFSEDL----KAL
DPEGSNHFENIQSTNWQHMRFKP---PPPDA-D----------IGWRVEFRSMEIQITDF
ENAAFAIFIVLVTRAILSFDLNL--YIPIPRTTENMETAHLRDAVMKE-KFWFRKDP---
-------------F-PKK-----SPKQSP---VLNGIS-EP-PSSG-ESTPP-----P--
------------------------------------------------------------
--------------------------------------PHQQETTNQS-GHAPASASAET
-IESSFGPVDEEYTLMTINEVINGG-------------------GGAC----DGFPGLIP
LVESYLDSVNIDV-------------------DTRCHLAVYLDLIRKRANGTLWTAAKWI
REFTRRHPAYKGDSAVGDKIVYDLFAAVRDI----EETQEMGNRRKKGR-GKFATGWEML
SAKERAKGVDD-----------------------
>XP_007751183_Cladophialophora_psammophila
----------MGLL-------------VLGTALDWPDAKKAANQVREWGIEQLLAIWRKA
K-GKERDALLWGDE-------VEYLVVAID--QEQQKVRLSLCQADVLESLARDEALSKR
DAVV---PNLQDGV----------------------------------------VRSGAL
P---------TFHPEFGRFMLEATPGKPW-GIDFKDLLDVESDMRLRRLLAKNHME----
----------PDQFPITLTTFPRLGLP---------DSIMPDYPP-----SGPALRSQFV
PDEIANPHIRFPTLAANIRSRRGRKVEINVPVFKDKNTPSPFHDPTVNY---DLHKWPED
DDVRKGAVKPDCVYMDAMAFGMGSCCLQITFQAKNIREGRTLYDQLSPLGPIMLALTAAT
PIYKGFLVDTDVRWNQISRSVDDRTAEELGEVPLK-------------------------
--------------------------NDRWR-IPKSRYASNSTYIAQ-DPR---------
-LRPEYMDPDLIVDEELKQKLLD---GGMDDLLATHFAHLFIRDPIVIFSEDL----RAL
DPEGSNHFENIQSTNWQHMRFKP---PPPDA-D----------IGWRVEFRSMEIQITDF
ENAAFAIFIVLVTRAILSFDLNL--YIPIPRTMENMETAHARDAVMKE-KFWFRKDP---
-------------F-PTK-----SPKQSP---RLNGIS-EL-PSSG-EPTPP----PE--
------------------------------------------------------------
--------------------------------------QQQQPTPNES-SHAA--ASAES
-LESTFGPVEEEYTLMTINEVINGG-------------------G-SC----DSFPGLIP
LVESYLDSVNIDI-------------------DTRCHLAVYLDLIRKRANGTLWTAAKWI
REFVRRHPEYQGDSAVGEKIVYDLFAAVRDD----EETQEMGNARKKGR-DKFATGWEML
SAKERARGVDE-----------------------
>XP_018688830_Fonsecaea_erecta
----------MGLL-------------VLGTALDWPDAKKAANQVREWGIEQLLAIWRKA
K-GKERDALLWGDE-------VEYLVVAID--EEHQKVRLSLCQADVLKALAKDEALSEK
DTVV---PDLQDGV----------------------------------------IRSGAL
P---------TFHPEFGRFMLEATPGKPW-GIDFKDLLDVEYDMRLRREIATNHME----
----------SDQFPITLTTFPRLGLP---------DSIKPDYPP-----SGPALRSQFV
PDEIANPHIRFPTLAANIRSRRGRKVELNVPVFKDKNTPSPFNDPTVNY---DLHKWPED
DDVRNGAVKQDCVYMDAMAFGMGSCCLQITFQAKNIREGRTLYDQLSPLGPIMLALTAAT
PIYKGFLVDTDVRWNQISRAVDDRTAEELGEVPLK-------------------------
--------------------------NDRWR-IPKSRYASNSTYIAE-DPR---------
-LRPEYMDPDLVVNEELKQKLLA---GGMDELLATHFAHLFIRDPIVIFAEDL----EAL
DPEGSNHFENIQSTNWQHMRFKP---PPPDA-D----------IGWRVEFRSMEIQITDF
ENAAFAIFIVLITRAILSFDLNF--YIPIPRTTENMETAHIRDAVMTE-KFWFRKDP---
-------------F-PKK-----KP--SP---VLNGIS-EP-PSSG-VST-P-----R--
------------------------------------------------------------
--------------------------------------ERQQETPNESTGRAS--APAET
-DEASFGPVEEEYTLMTINEVINGG-------------------GAGC----DGFPGLIP
LVESYLDSVNIDV-------------------DTRCHLAVYLDLIRKRANGTLWTAAKWI
REFTRRHPEYQGDSVVNEKIVYDLFAAVRDI----EESQEMGNRRKQGTGGKYATGWEML
SAKKRAKGLDDS----------------------
>XP_022507900_Fonsecaea_monophora
----------MGLL-------------ALGTALDWPDAKKAANQVREWGIEQLLAIWRKA
K-GKERDALLWGDE-------VEYLVVAID--EEHQKVRLSLCQADVLKSLAGDETLLKK
DVVV---PDLQDGV----------------------------------------VRSGAL
P---------TFHPEFGRFMLEATPGKPW-GIDFKDLLDVEPDMRLRREIAKNHMD----
----------ADEFPITLTTFPRLGLP---------DSIKPDYPP-----SGPALRSQFV
PDEIANPHIRFPTLAANIRSRRGRKVELNVPVFKDKNTPSPFNDPTVNY---DLHKWPED
DDVRNGAVKPNCVYMDAMAFGMGSCCLQITFQAKNIREGRTLYDQLSPLGPIMLALTAAT
PIYKGFLVDTDVRWNQISRAVDDRTAEELGEVPLK-------------------------
--------------------------NDRWR-IPKSRYASNSTYIAQ-DPR---------
-LRPEYMDPDLVVNEELKQKLLD---GGMDDLLATHFAHLFIRDPIVIFSEDL----KQL
DPEGSNHFENIQSTNWQHMRFKP---PPPDA-D----------IGWRVEFRSMEIQITDF
ENAAFAIFIVLVTRAILSFDLNL--YIPIARVTENMETAHVRDAVMKE-KFWFRKDP---
-------------F-PKK-----SPRQSP---VLNGIS-EP-ASSG-EST-P-----S--
------------------------------------------------------------
--------------------------------------QLQQDLTNQS-GHTP--ASAET
-IKSSFGPVDDEYTLMTINEVINGG-------------------GGAC----DGFPGLIP
LVESYLDSVNIDV-------------------DTRCHLAVYLDLIRKRANGTLWTAAKWI
REFTRSHPAYKGDSAVDEKIVYDLFAAVRDI----EESQEMGNQRKKGR-GKFGTGWEML
SARERAKGLDD-----------------------
>XP_016626458_Fonsecaea_multimorphosa
----------MGLL-------------ALGTALDWPDAKKAANQVREWGIEQLLAIWRKA
K-GKERDALLWGDE-------VEYLVVAID--EEHQKVRLSLCQADVLKSLARDEALSKK
DVVV---PDLQDGV----------------------------------------VRSGAL
P---------TFHPEFGRFMLEATPGKPW-GIDFKDLLDVEPDMRLRREIATNHME----
----------SNEFPITLTTFPRLGLP---------DSIKPDYPP-----SGPALRSQFV
PDEIANPHIRFPTLAANIRSRRGRKVELNVPVFKDKNTPSPFNDPTVNY---DLHKWPED
DDVRNGAVKPDCVYMDAMAFGMGSCCLQITFQAKNIREGRTLYDQLSPLGPIMLALTAAT
PIYKGFLVDTDVRWNQISRAVDDRTAEELGEVPLK-------------------------
--------------------------NDRWR-IPKSRYASNSTYIAQ-DPR---------
-LRPEYMDPDLVVNEELKQKLLD---GGMDDLLATHFAHLFIRDPIVIFSEDL----KAL
DPEGSNHFENIQSTNWQHMRFKP---PPPEA-D----------IGWRVEFRSMEIQITDF
ENAAFAIFIVLVTRAILSFDLNL--YIPIARTTENMETAHIRDAVMKE-KFWFRKDP---
-------------F-PGK-----SPKQSP---VLNGISGEP-ASSG-DST-PQQQAQQ--
------------------------------------------------------------
--------------------------------------QQQQQNPNRS-GYHAQASTAES
GAESAFGPVEDEYTLMSINEVINGS-------------------GDG------GFPGLIP
LVESYLDSVNIDV-------------------DTRCHLAVYLDLIRKRANGTLWTASKWI
REFVRTHPSYRGDSAVDEKIVYDLFAAVRDI----EETQEEGNRRKKGKGGKFATGWEML
SAKERARGLDD-----------------------
>XP_022504156_Fonsecaea_nubica
----------MGLL-------------ALGTALDWPDAKKAANQVREWGIEQLLAIWRKA
K-GKERDALLWGDE-------VEYLVVAID--EEHQKVRLSLCQADVLKSLAGDETLLKK
DVVV---PDLQDGV----------------------------------------ARSGAL
P---------TFHPEFGRFMLEATPGKPW-GIDFKDLLDVEPDMRLRREIAKNHMD----
----------ADEFPITLTTFPRLGLP---------DSIKPDYPP-----SGPALRSQFV
PDEIANPHIRFPTLAANIRSRRGRKVELNVPVFKDKNTPSPFSDPTVNY---DLHKWPED
DDVRNGAVKPNCVYMDAMAFGMGSCCLQITFQAKNIREGRTLYDQLSPLGPIMLALTAAT
PIYKGFLVDTDVRWNQISRAVDDRTAEELGEVPLK-------------------------
--------------------------NDRWR-IPKSRYASNSTYIAQ-DPR---------
-LRPEYMDPDLVINEELKQKLLD---GGMDDLLATHFAHLFIRDPIVIFSEDL----KQL
DPEGSNHFENIQSTNWQHMRFKP---PPPDA-D----------IGWRVEFRSMEIQITDF
ENAAFAIFIVLVTRAILSFDLNL--YIPIARVTENMETAHLRDAVMKE-KFWFRKDP---
-------------F-PKK-----SPRQSP---VLNGIS-EP-ASSG-EST-P-----S--
------------------------------------------------------------
--------------------------------------QLQQDLTHLS-GHTP--ASAET
-IKSSFGPVEDEYTLMTINEVINGG-------------------GGAC----DGFPGLIP
LVESYLDSVNIDV-------------------DTRCHLAVYLDLIRKRANGTLWTAAKWI
REFTRSHPAYKGDSAVDEKIVYDLFAAVRDI----EESQEMGNRRKKGR-GKFATGWEML
SAKERAKGLDD-----------------------
>XP_013278200_Fonsecaea_pedrosoi
----------MGLL-------------ALGTALDWPDAKKAANQVREWGIEQLLAIWRKA
K-GKERDALLWGDE-------VEYLVVAID--EEHQKVRLSLCQADVLKSLAGDETLLKK
DVVV---PDLQDGV----------------------------------------VRSGAL
P---------TFHPEFGRFMLEATPGKPW-GIDFKDLLDVEPDMRLRREIAKNHMD----
----------ADEFPITLTTFPRLGLP---------DSIKPDYPP-----SGPALRSQFV
PDEIANPHIRFPTLAANIRSRRGRKVQLNVPVFKDKNTPSPFNDPTVNY---DLHKWPED
DDVRNGAVKPNCVYMDAMAFGMGSCCLQITFQAKNIREGRTLYDQLSPLGPIMLALTAAT
PIYKGFLVNTDVRWNQISRAVDDRTAEELGEVPLK-------------------------
--------------------------NDRWR-IPKSRYASNSTYIAQ-DPR---------
-LRPEYMDPDLVVNEELKQKLLD---GGMDDLLATHFAHLFIRDPIVIFSEDL----KQL
DPEGSNHFENIQSTNWQHMRFKP---PPPDA-D----------IGWRVEFRSMEIQITDF
ENAAFAIFIVLVTRAILSFDLNL--YIPIARVTENMETAHVRDAVMKE-KFWFRKDP---
-------------F-PKK-----SPRQSP---VLNGIS-EP-ASSG-EST-P-----S--
------------------------------------------------------------
--------------------------------------QLQQDLTNQS-GHTP--ASSET
-IKSSFGPVEDEYTLMTINEVINGG-------------------GGAC----DGFPGLIP
LVESYLDSVNIDV-------------------DTRCHLAVYLDLIRKRANGTLWTAAKWI
REFTRSHPAYKGDSAVDEKIVYDLFAAVRDI----EESQEMGNQRKKGR-GKFGTGWEML
SARERAKGLDD-----------------------
>XP_007762322_Cladophialophora_yegresii
----------MGLL-------------ALGTALDWPDAKKAAGQVREWGIEQLLGIWRKA
K-GKERDALLWGDE-------VEYLVVAID--DEQKKVRLSLCQADVLKALAKDQALAGQ
DVTV---PDLQNGV----------------------------------------ASTGAL
P---------TFHPEFGRFMLEATPGKPW-GIDFKDLLAVEDDMRLRREIAKAHMG----
----------LDEFPITLTTFPRLGLP---------DTIKPDYPP-----SGPALRSQFV
PDEIANPHIRFPTLAANIRSRRGRKVELNVPVFKDKNTPSPFSDPTVNY---DMHNWPED
DDVRNGAVKQDCVYMDAMAFGMGSCCLQITFQAKNIREGRTLYDQLSPLGPIMLALTAAT
PIYKGFLVDTDVRWNQISRAVDDRTPEELGEKPLK-------------------------
--------------------------NDRWR-IPKSRYASNSTYIAQ-DHR---------
-LRREYMDSNLIVNEELKQKLVD---GGMDDLLATHFAHLFIRDPIVIFSEDL----KEL
DPEGSNHFENIQSTNWQHMRFKP---PPPGA-D----------IGWRVEFRSMEIQITDF
ENAAFAVFIVLVTRAILSFDLNF--YIPIPRTTENMETAHIRDAVMKE-KFWFRNDP---
-------------F-PKKRTPKDSPVQSP---VLNGVS-EPSPWTG-SST-------L--
------------------------------------------------------------
--------------------------------------QNDAQGLNGP------------
-IDTPLGPVEEEYSRMSIDEIING----------------------AH----EGFPGLIP
LVESYLDSVNIDI-------------------DTRCRLAVYLDLIRKRANGTLWTGSKWI
RNFVRTHPEYKGDSAVSDKVVYDLFEAVREI----ERTQ--------GK--KKSTGWEML
SARERPRGLDD-----------------------
>XP_016234564_Exophiala_spinifera
----------MGLL-------------QLGTPLDWPGAKKAANQVREWGIEQLLTIWRKA
K-GKERDALLWGDE-------IEYLVVAMD--DEHKKVRLSLCQADVLEALAKDQELARQ
DTMV---PDIQEGN----------------------------------------IKSGTL
P---------TFHPEFGRFMLEATPGKPW-GIGFKDLLDVESDMRNRRVIAKQHMD----
----------PDQYPITLTTFPRLGTK--------DDFITPYYPP-----SGPALRSQFV
PDEIANPHIRFPTLAANIRSRRGRKVELNVPVFKDKKTPSPFHDPTVDY---DLHNWPED
DDVRNGAAKPDCVYMDAMAFGMGSCCLQITFQAKNIREGRKLYDQLSPLGPVLLALTAAT
PIYKGFLVDTDVRWNQISRAVDDRTPEELGEKPLH-------------------------
--------------------------DSRWR-IPKSRYASNSTYIAQ-DPR---------
-LRSEYMDPNLIVDERLKEKLVA---GGMDDLLATHFAHLFIRDPLVVFSEDL----QSL
DPEGSNHFENIQSTNWQHMRFKP---PPPDA-D----------IGWRVEFRSMEIQVTDF
ENAAFSIFIVLVTRAILSFDLNF--YIPIPRTTENMETAHARDAVMKE-KLWFRKDP---
-------------F-PRR-----SPRASP---LLNGA-----DAAG--------VNGE--
------------------------------------------------------------
----------------------------------------------------------A-
-KPKNLGPVEDEYRLMTIDEIINGT-HSSSAAVDLGAGGGDGGD------GGDYFPGLIP
LVESYLDSVNIDV-------------------STRCELARYLDLIRKRADGTLWTGAKWL
REFVRSHPDYKFDSEVSERITYDLFKAVEEV----GKSE--------GKSG--AVGWEML
TAKERVQGLDDPCRS-------------------
>XP_016261806_Exophiala_oligosperma
----------MGLL-------------QLGTPLDWPGAKKAANQVREWGIEQLLTIWRKA
K-SKERDALLWGDE-------IEYLVVAMD--DEHQKVRLSLCQADVLEALAKDQELARH
DTMV---PDIQEGN----------------------------------------IKSGTL
P---------TFHPEFGRFMLEATPGKPW-GIGFKDLLDVESDMRNRRVIAKQHMD----
----------ADTYPITLTTFPRLGTK--------DDFITPYYPP-----SGPALRSQFV
PDEIANPHIRFPTLAANIRSRRGRKVELNVPVFKDKETPSPFHDPTVNY---DLHRWPED
DDVRNGAAKTDCVYMDAMAFGMGSCCLQITFQAKNIREGRKLYDQLSPLGPVLLALTAAT
PIYKGFLVDTDVRWNQISRAVDDRTPEELGEKPLD-------------------------
-------------------------GNSRWR-IPKSRYASNSTYIAQEDPR---------
-LRPEYMDPDLIVDERLKQKLVA---GGMDDLLATHFAHLFIRDPLVVFAEDL----ESL
DPEGSNHFENIQSTNWQHMRFKP---PPPDA-D----------IGWRVEFRSMEIQITDF
ENAAFSIFIVLVTRAILSFDLNF--YIPIPRTTENMETAHARDAVMKE-KFWFRKDP---
-------------FLPRR----NSPRASP---LLNGV-----VGAAEPASGSDDKNGE--
------------------------------------------------------------
----------------------------------------------------------AN
TKPK-FGPVEDEYRLMTIDEIINGTQHSASGG---GGGGGGGGDEEPKDAADDDFPGLIP
LVESYLDSVNIDV-------------------TTRCELARYLDLIRKRADGTLWTGAKWL
REFVRTHPGYRFDSEVSEKVTYDLFKAVEEV----GGKE--------GKDG--AVGWEML
TAKERARGWDG-----------------------
>XP_013318896_Exophiala_xenobiotica
----------MGLL-------------QLGTPLEWPEAKKAANQVREWGIEQLLTIWRKA
K-VKERDALLWGDE-------IEYLVVAID--EEHKKVRLSLCQADVLKALAKDQELAKQ
DTMV---PDLQADN----------------------------------------IKSGTL
P---------TFHPEFGRFMLEATPGKPW-GIGFKDLLDVESDMRTRRVIAKQHMD----
----------PDQYPITLTTFPRLGTR--------DDFITPYYPP-----SGPALRSQFV
PDEIANPHIRFPTLAANIRSRRGRKVELNVPVFKDKKTPSPFHDPTINY---DLHNWPED
DDVRNGAAKPDCVYMDAMAFGMGSCCLQITFQAKNIREGRTLYDQLSPLGPVLLALTAAT
PIYKGFLVDTDVRWNQISRAVDDRTPEELGEKPLK-------------------------
--------------------------NDRWR-IPKSRYASNSTYIAQ-DPR---------
-LRNEYMDPNLIVDERLKQKLLD---GGMDDLLATHFAHLFIRDPLVIFSEDL----KSL
DPEGSNHFENIQSTNWQHMRFKP---PPPDA-D----------IGWRVEFRSMEIQITDF
ENAAFSIFIVLVTRAILSFDLNF--YIPIPRTTENMETAHARDAVMRE-KFWFRKDP---
-------------F-PRR-----SPRASP---LLNGL-----AEPRSRNENPSAAAAD--
------------------------------------------------------------
----------------------------------------------------------AS
LKET-FGPVEDEYRLMTIDEIINGT-HSCTAG---GAETSNNNNSNTAGGDGEYFPGLIP
LVESYLDSVNIDV-------------------TTRCELARYLDLIRKRADGTLWTGAKWL
REFVRTHPGYKFDSEVSEKIVYDLFKAVEEV----GKAE--------GENG--SVGWEML
TAKERAKGLDERERSCCG----------------
>XP_007725897_Capronia_coronata
----------MGLL-------------ALGTPLTWPEAKKAANQVREWGIEQLLNIWRKA
K-VKERDMLLWGDE-------IEYLVVSID--EGQKKVRLSLCQADVLKALARDTELAKT
DSMV---PDLQEDA----------------------------------------VKSGKL
P---------TFHPEFGRFMLEATPGKPW-GIGFKDLLDVESNMKMRRVIAKNHMD----
----------PDQYPITLTTFPRLGTR--------DDYITPYYPP-----SGPMLRSQFV
PDEIANPHIRFPTLAANIRARRGRKVEINVPVFHDKNTPNPFSDPTVNY---DLHNWPED
DDVRNGAVKPDCVYMDAMAFGMGSCCLQITFQAKNIREGRMLYDQLSPLGPILLALTAAT
PIYKGFLVDTDVRWNQISRSVDDRTREELGEAPLK-------------------------
--------------------------NDRWR-IPKSRYASNSTYIAQ-DPR---------
-LRPEYMDPQLIVDEALKQKLLD---GGMDELLATHFAHLFIRDPIVIFSEDL----KQL
DPEGSNHFENIQSTNWQHMRFKP---PPPDA-D----------IGWRVEFRSMEIQMTDF
ENAAFSIFIVLVTRAILSFDLNF--YIPIPRTTENMETAHIRDAVMTQ-KFWFRKDP---
-------------F-PRR-----SPRQSP---VLNGI---S-EPAGSHDLNQNHTAMDL-
------------------------------------------------------------
--------NTATPIAATTPAPIPTTTATPTSTSTSATTSTS------ASTTRPTTPYAAK
DTSPSLGPVEDEYTLMTIDEIINGS----NNKNTQSQDESESESQSDGDTDTDGFPGLIP
LVESYLDSVNIDV-------------------STRCDLERYLDLIRKRANGTFWTGAKWL
REFVRAHPDYRFDSAVSESVVYDLFQAVEEV----GRTE--------GRNG--TTGWEMF
TAKERRRGLDD-----------------------
>XP_007738555_Capronia_epimyces
----------MGLL-------------ALGTPLSWPEAKKAANQVREWGIEQLLTIWRKA
K-SKERDALLWGDE-------IEYLVVAVD--EEQKKVRLSLCQAEVLNELARDTELAKE
DTVV---PDLQEDA----------------------------------------VQSGTL
P---------TFHPEFGRFMLEATPGKPW-GIGFKDLLDVESDMKTRRVIAKAHMD----
----------PDQYPITLTTFPRLGTL--------DDYTSPYYPP-----SGPMLRSQFV
PDEIANPHIRFPTLAANIRARRGRKVEINVPVFHDKNTPTPFSDPTVNY---DLHNWPED
DDVRKGAVKPDCVYMDAMAFGMGSCCLQITFQAKNIREGRMLYDQLSPLGPILLALTAAT
PIYKGFLVDTDVRWNQISRAVDDRTPEELGEAPLE-------------------------
--------------------------HDRWR-IPKSRYASNSTYIAE-DPR---------
-LRPEYMDPQLIVDGALKQKLLD---AGMDELLATHFAHLFIRDPIVIFSEDL----KQL
DPEGSNHFENIQSTNWQHMRFKP---PPPDA-D----------IGWRVEFRSMEIQITDF
ENAAFSIFIVLVTRAILSFDLNF--YVPIPRTTENMETAHIRDAVTRQ-KFWFRKDP---
-------------F-PRR-----SPRQSP---VLNGI---G-ESDGTLDQNQ---GLD--
------------------------------------------------------------
------------------------------------TTRTS------SNC--PQTPL---
---PSYGPVEDEYTLMSIDEIINGS----H------------ATTSTGDGQSEGFPGLIP
LVESYLDSVNIDV-------------------ATRCDLERYLDLIRKRANGTLWTGAKWL
REFVRSHPDYKFDSVVSERIVYDMFNAVEEV----GKTE--------GKDG--ATGWEMF
SAIERKRGLDD-----------------------
>XP_009154038_Exophiala_dermatitidis
----------MGLL-------------ALGTPLSWPEAKKAANQVREWGIEQLLNIWRKA
K-VKERDALLWGDE-------IEYIVVAVD--EGQKKVRLSLCQADVLKALAHDTELAKH
DSMV---PDLQEDV----------------------------------------VASGKL
P---------TFHPEFGRFMLEATPGKPW-GIGFKDLLDVENDMKLRRVIAKAHMQ----
----------AHEYPVTLTTFPRLGTR--------DDYITPYYPP-----SGPMLRSQFV
PDEIANPHIRFPTLAANIRARRGRKVEINVPVFHDKNTPNPFSDPTVNY---DLHKWPED
DDVRNGAVKPDCVYMDAMAFGMGSCCLQITFQAKNIREGRMLYDQLSPLGPILLALTAAT
PIYKGFLVDTDVRWNQISRAVDDRTREELGEVPLK-------------------------
--------------------------HDRWR-IPKSRYASNSTYIAE-DPR---------
-LRPEYMDPELVVDERLKKKLLD---GGMDELLATHFAHLFIRDPIVIFAEDL----KEL
DPEGSNHFENIQSTNWQHMRFKP---PPPDA-D----------IGWRVEFRSMEIQMTDF
ENAAFAIFIVLVTRAILSFDLNF--YIPIPRTTENMDTAHARDAVLTQ-KFWFRKDP---
-------------F-PRR-----SPRQSP---KLNGVT-ST-ESVGGSGTEL---ATD--
------------------------------------------------------------
----------------------PTSLTSANTTTGDATTDTSTNRSITANSTRSTTPFAAG
FDT----PVEDEYTLMTIDEIINGS----NCANSGAGAPT--ENGDTGDSQ-EGFPGLIP
LVESYLDSVNIDV-------------------TTRCELERYLDLIRKRANGTLWTGAKWL
REFVRSHPEYKFDSVVSERIVYDLFRAVDEV----GRTE--------GENG--AVGWEML
TAKERRKGLDD-----------------------
>XP_013259954_Exophiala_aquamarina
------------------------------------------------------------
------------MQ-------IEYLVVAFD--DEHQKVRLSLCQADVLKALARDEELAKK
GPVV---PDLQNG-------------------------------------------RGAL
P---------TFHPEFGRFMLEATPGKPW-GIGFKDLLDVESDMKNRRVIAKDHMD----
----------PDQYPVTLTTFPRLGCR--------EDFISPYYPP-----SGPALRSQFV
PDEIANPHIRFPTLAANIRSRRGRKVELNVPVFKDKNTPSPFHDPTVNY---DLHKWPED
DDVRNGAAKPDCVYMDAMAFGMGSCCLQITFQAKNIREGRTLYDQLSPLGPIMLALTAAT
PIYKGFLVDTDVRWNQISRAVDDRTPEELGEVPLK-------------------------
--------------------------NDRWR-IPKSRYASNSTYIAE-DPR---------
-RRPEYMDPDLIVDETLKQKLVG---GGMDDLLATHFAHLFIRDPIVIFSEDL----KTL
DPEGSNHFENIQSTNWQHMRFKP---PPPDA-D----------IGWRVEFRSMEIQMTDF
ENAAFSIFIVLVTRAILSFDLNF--YIPIARTTENMETAHTRDGVMKS-KFWFRKNP---
-------------CPPRR----STKDLAP---MANGS-----EAGGMPGAPASLRAAA--
------------------------------------------------------------
----------------------------------------------------QQTP--QP
SRPPTPGPVEDEYRLMTIDEIINGT--------------------RNEDNNPDDFPGLIP
LVELYLDSVNIDV-------------------TTRCELARYLDLIRKRANGTLWTGAKWI
REFVRSHPDYNGDSAVSEKIVYDLFKKVEEV----TCCE--------GRPAGKGPGWEML
TAKRRVVGLDD-----------------------
>XP_016228695_Exophiala_mesophila
----------MGLL-------------ALGTALDWPEAKLQANKVREWGIEQLLNIWRKA
K-VKERDALLWGDE-------IEYLVVAID--DEQKKVRLSLCQADVLEALARDEQLAKK
DPVV---PDLQDTT----------------------------------------NKRGTL
P---------TFHPEFGRFMLEATPGKPW-GIGFKDLLDVESDMRRRRVIAKEHMD----
----------PDQFPITLTTFPRLGCR--------EDFITPYYPP-----SGPALRSQFV
PDEIANPHIRFPTLAANIRSRRGRKVELNVPVFKDKATPSPFQDPTVNY---DLHNWPED
DDVRNGAAKQDHVYMDAMAFGMGSCCLQITFQAKNIREGRTLYDQLSPLGPILLALTAAT
PIYKGFLVDTDVRWNQISRAVDDRTREELGETPLH-------------------------
--------------------------NDRWR-IPKSRYASNSTYIAE-DSR---------
-LRPEYLDPDLIVDEALKQKLLD---GGMDERLATHFAHLFIRDPIVIFSEDL----KTL
DPEGSNHFENIQSTNWQHMRFKP---PPPDA-D----------IGWRVEFRSMEIQITDF
ENAAFSIFIVLITRAILSFDLNF--YIPIPRTTENMETAHTRDAVMTS-KFWFRKDP---
-------------F-PRR-------KPSP---TLNGV-----GNSSTSSENMKAETTD--
------------------------------------------------------------
----------------------------------------------------DPTPQTQS
SRSQSPCPVEDEYTLMTIDEIINGV----------------------KSEDSDAFPGLIP
LVESYLDSVNIDV-------------------ATRCELARYLDLIRRRADGRLWTGAKWI
REFVRSHADYKGDSAVEPNIVYDLFKEVEAV----GKCE--------GQPAGKGAGWQMF
TAKERPRGLDE-----------------------
>XP_013272636_Rhinocladiella_mackenziei
----------MGLL-------------ALGTALDWPDAKKAANQVREWGIEQLLAIWRKA
R-GKERDALLWGDE-------IEYLVVVID--DEHEKARLSLCQAEVLEALARDQELAKK
GAVV---HGVQDVS----------------------------------------VKPDAL
P---------TFHPEFGRFMLEATPGKPW-GIGFKDLLDVESDMKNRRVIAKNHMD----
----------PDQYPITLTTFPRLGTR--------GDYITPYYPP-----SGPALRSQFV
PDEIANPHIRFPTLAANIRSRRGRKVELNVPIFKDKNTPTPFHDPTVNY---DLHKWPED
DDVRNGAVKPDCVYMDAMAFGMGSCCLQITFQAKNIREGRTLYDQLSPLGPIMLALTAAT
PIYKGFLVDTDVRWNQISRAVDDRTAEELGEVPLK-------------------------
--------------------------NDRWR-IPKSRYASNSTYIAQ-DPR---------
-LRPEYMDPHLIVDEALKQKLLD---GGMDELLATHFAHLFIRDPIVIFSEDL----KSL
DPEGSNHFENIQSTNWQHMRFKP---PPPDA-D----------IGWRVEFRSMEIQITDF
ENAAFSIFIVLVTRAILSFDLNF--YIPIPRTTENMETAHIRDGVMKE-KFWFRKDP---
-------------F-PRR-----SPKQSP---LLNGIS-EP-SSTM-TLTPP--------
------------------------------------------------------------
---------------------------------------------NQS------GCPTTP
GPKDAFGPVEDEYTLMTINEIINGS-------------------SSSSSSCGEGFPGLIP
LVESYLDSVNIDV-------------------TTRCKLAVYLDLIRNRANGTLWTGAKWL
REFVRSHPDYKGDSAVGEKIQYDLFKAVEEV----RIHE--------GV--NKGVGWEML
TAEERKKGAGRLMDLKTNI---------------
>XP_018003231_Phialophora_attinorum
----------MGLL-------------QLGTPLEWPEAKKAASQVREWGIEQLLHIWNQA
K-GKERNALLWGDE-------IEYLVVSLD--DEQKKARLSLCQAEVLKSLASDEALAKA
NAVKSHPPD--DPI----------------------------------------GNDSTL
P---------TFHPEFGRFMLEATPGKPW-GIGFNDLLKVENDMKNRRVIAKAHMD----
----------KNQLPITLTTFPRLGTK--------DDFIDPYYPP-----SGPALRSQFV
PDEIANPHIRFPTLAANIRSRRGRKVELNVPVFKDSKTPSPFKDPTVNY---DLHNWPED
DDVRNGAAKDDHVYMDAMAFGMGSCCLQITFQAKNIREGRTMYDQLSPLGPIFLALTAAT
PIYKGFLVDTDVRWNQISRAVDDRTKEELGEAPLK-------------------------
--------------------------NDRWR-IPKSRYASNSTYIAE-DPR---------
-LRPEYLDPDLVVDEKLKRRLLD---GGMDERLATHFAHLFIRDPIVVFNEDL----KEL
DVKGSNHFENLQSTNWQHMRFKP---PPTDA-D----------IGWRVEFRSMEILMTDF
ENAAFSIFMVLITRAILSFDLNF--YIPIPCTTENMETAHQRNAVMDS-KFWFRKDP---
-------------F-PRR-----SGR-SP---LFDGENGSA-SASG-TSTPANQSRPQ--
------------------------------------------------------------
------------------------------------------------------------
-TPAEPAPVTDEYTLMTVDEIINGS-----------------------SNPDCGFPGLVP
IVESYLNNMNVPV-------------------VTRCELARYLDLIRQRANGTLWTGAKWI
REFVRKHPDYKQDSVVSETITYDLIKAADQI----TRCE--------GRDG--SLGWEMM
SAQTRAKGLDH-----------------------
>NP_593031_Schizosaccharomyces_pombe
----------MGLL-------------VLGTPLDWPESKKYCDYVRENGIMQFLHMYDTY
I-SKKQDVLLWGDE-------IECIVVSMD--DKSKKARVSLRQEDILNALGKYEETFRH
VDFGPVYAALRNETCPKKIDAILSEVAKNPADYVERIGGNSNKDTIEITSSTKPHAQNAV
P---------TFHPEYGRYMLESTPGAPY-GSTLKDFTFVEYNMRLRRKIIENHLL----
----------PNELPLTITNFFRLGTP---------GFTDPEVEA-----NGAISRSFFL
PDDVINTHVRFPTLTANIRQRRGRKVAMNVPIFFDKNTIKPFHDPTVPW---DRNLFPED
ANARDGAALDNHIYMDSMGFGMGCCCLQITFQAKSCDEARLLYDQLTPITPLMLALSAGT
PAFRGYLADQDCRWNVIAGAVDDRTEEEMKT-----------------------------
--------------------------------VPKSRYDSVDLYISN-DKR---------
-NLPEYNDVPVVINQDCYDKLIK---DCIDERLAKHMAHIFSRDPLVIFSDSI----LQD
NSVSNAHFENLNSTNWQSMRFKP---PPPGS-D----------IGWRVEFRSMEIQITDF
ENAAYSIFVVMLSRAILSFNLNL--YMPISLVDENMKAAHARDAIHRK-KFWFRCNP---
-------------F-PDA---------------------STDDESG--------------
------------------------------------------------------------
------------------------------------------------------------
-----------QFRQLTIDELFNGE------------------------HRENGFPGLIT
IVRSYLYSCNPDA-------------------KTICLIERYIRLISQRANGQCLTAASWI
RNFITTHPSYKQDSVVNDEINYDLIRRIAKI------VD--------GDYD------DTL
LGKCS-----------------------------
```
