## Supplementary material for "Coding Sequence Insertions in Fungal Genomes are Intrinsically Disordered and can Impart Functionally-Important Properties on the Host Protein": MAFFT_MSAs: XP_717599.2_blasthits_MAFFT.txt

```
>XP_717599_Candida_albicans
------------------------------------------------------------
------------------------MS----LNILVIGNGGREHAIVWRLLQSPTVNHIYV
APGNGGT----ISESSSSKITNVP-ISSSPKDFNKLQQFAVENKINLVIPGPEQPLVDGI
ADIFYAVGIPVFGPSAKAAKMEGSKAFSKEFMDKHNIPTARFQNFTDVAKAKEH----IQ
--SIDYKIVLKADGIAAGKGVLIPETTEEALQGLNEIMVDKNFG-DAGNEIVIEEFLEGD
ELSILTITDGYSFYNLPAAQDHKRIGDGDKGLNTGGMGAYAPAPIATQDVLKKINDQIIK
PTIDGMRKD-----GFPMCGVLFTGIMLSPTKE-----PKVLEYNVRFGDPETQTVLPLL
SENTDLAQVMLAAAQHRLDSVTIETKP-LYSTTVVMAAGGYPEA-YGKGDEITI-KKPL-
PQ-DTFIFHAGTSVN--DQGKIVTSGGRVIASTAIAETLRQSVDKAYVGVNEHVSFNKKY
NRKDIAHRAFR---DADKAASAGSGSGSGVTYADAGVSVDNGNLLVENIKAKVKSTARPG
ADSDIGGFGGLFDLKKA--GY-NTDDTLLVAATDGVGTKLRIAQIMNIHNTVGIDLVAMN
VNDLVVQGAEPLIFLDYFATGKLDIEVAAQFVDGVANGCIQAGCALVGGETSEMPGMYDE
GHYDTNGTAVGAVL-----KDKILPQINNMKSGNVLIGLKSDGIHSNGFSLVRKIIEISE
-YEYQSPAPW-K----------------QGSTIGEEVLVPTKIYVKQLLSSIN-------
----QGLLLGLAHITGGGLVENIPRALPKHLQATVDIEQWQVPEIFKWFGKQGNVPYEDI
LKTFNLGIGMVLIVEKENVDKVLKNLEESGEKDAVVIGELVERK-QGEPGCVVNNIDGLY
-------
>XP_002417392_Candida_dubliniensis
------------------------------------------------------------
------------------------MS----LNILVIGNGGREHAIVWRLLQSPTVNHIYV
APGNGGT----ISESSSSKITNVP-ISSSPKDFNKLQQFAVENKINLVIPGPEQPLVDGI
ADIFYAVGIPVFGPSAKAAKMEGSKAFSKEFMDKHNIPTARFQNFTDVAKAKQH----IQ
--SIDYKIVLKADGIAAGKGVLIPETTEEALQGLNEIMVDKNFG-DAGNEIVIEEFLEGD
ELSILTITDGYSFYNLPAAQDHKRIGDGDKGLNTGGMGAYAPAPIATQDVLKKINDQIIK
PTIDGMRKD-----GFPMCGVLFTGIMLSPTKE-----PKVLEYNVRFGDPETQTVLPLL
SEETDLAQVMLAAAQHRLDSVTIETKP-LYSATVVMAAGGYPEA-YDKGDEITI-KKPL-
PE-DTFIFHAGTTVN--DQGKIVTSGGRVIASTAIAETLRQSVDKAYIGVNDHVSFNKKY
NRKDIAHRAFR---DADKAGNSGAGAGAGVTYADAGVSVDNGNLLVENIKAKVKSTARPG
ADSDIGGFGGLFDLKKA--GY-NTDDTLLVAATDGVGTKLRIAQIMNIHNTVGIDLVAMN
VNDLVVQGAEPLIFLDYFATGKLDIEVAAQFVDGVANGCIQAGCALVGGETSEMPGMYDE
GHYDTNGTAVGAVL-----KDKILPQINNMKSGNVLIGLKSDGIHSNGFSLVRKIIEISE
-YEYQSPAPW-K----------------QGSTIGEEVLVPTKIYVKQLLSSIN-------
----QGLLLGLAHITGGGLVENIPRALPKHLQATVDIKQWQVPEIFKWFGKQGKVPYNDI
LKTFNLGIGMVLIVEKENVDKVLKNLEEAGEKGAVVIGELVERK-QGEPGCVVNNVDGLY
-------
>XP_002549690_Candida_tropicalis
------------------------------------------------------------
------------------------------------------------------------
------------------------------------------------------------
------------------------------------------------------------
-------------------------------------MVDKNFG-DAGNEIVIEEFLEGD
ELSILTITDGYSFYNLPAAQDHKRIGDGDKGLNTGGMGAYAPAPIATQDVLKKINEQIIK
PTIDGMRKD-----GFPMCGVLFTGIMLSPTKE-----PKVLEYNVRFGDPETQTVLPLL
SDDTDLAQVMLAAAQHRLDSVNIATKP-LYSTTVVMAAGGYPEA-YGKGDEITI-KKPL-
PE-NTFIFHAGTALN--DEGKIVTAGGRVIASTAIAETLRQSVDKAYVGVNDHVSFNKKY
NRKDIAHRAFR---DADKTAAAG-----GVTYADSGVSVDNGNLFVENIKAMVKSTSRSG
ADSDIGGFGGLFDLKAA--GY-NTDDTLLVAATDGVGTKLRIAQIMDIHNTVGIDLVAMN
VNDLVVQGAEPLIFLDYFATGKLDIEIAAQFVEGVANGCKQAGCALVGGETSEMPGMYDE
GHYDTNGTAVGAVL-----KNKILPQINNMKSGNVLIGLRSDGIHSNGFSLVRKIIEISE
-YEYQSPAPW-K----------------QGSTIGQEVLIPTRIYVKQLLPSIN-------
----QGLLLGLAHITGGGLVENIPRALPKHLQAKVDMKNWEVPEIFKWFGKQGKVPYNDI
LKTFNLGIGMVLIVEKENVDKVLKSLEESGEKDAVVIGELVERK-ENEPGCVVDNVDGLY
-------
>XP_003866594_Candida_orthopsilosis
------------------------------------------------------------
------------------------MS----LNILVIGNGGREHAIVWRLLQSSSVNHIYV
APGNGGT----TTQ--SSKVTNVP-ISSSPKDFQKLQDFAVEKKINLVVPGPEQPLVDGI
TQVFTSVGIPVFGPSAKAAIMEGSKAASKEFMERHQIPTARFKNFTNVDEAKKY----IE
--EIDYKLVLKADGIAAGKGVLIPETKEEALKGLNEIMVDKNFG-DAGNEIVIEEYLEGD
ELSILTITDGYTFYNLPAAQDHKRIGDEDKGLNTGGMGAYAPAPIATKEVLTKIDQEIIK
PTIDGMRKD-----GFPMCGVLFTGIMLTPSKQ-----PKVLEYNVRFGDPETQTVLPLL
SDDTDLAQVMLAAAEHRLDSVKIATKP-LFSTTVVMAAGGYPEA-YGKGDEITV-KEPL-
PK-DTFIFHAGTGAT--D-GKVVTSGGRVIAATALGDTLRESVNRAYVGV-DHVSFHKKY
NRKDIAHRAFR---DAEKF--KQ---GSGVTYAESGVSVDNGNLLVQNIKNKVKSTARAG
ADSDIGGFGGLFDLKAA--GY-NTANTLLVAATDGVGTKLRIAQIMNIHNTVGIDLVAMN
VNDLVVQGAEPLMFLDYFATGKLDVEVAAQFVDGVANGCIEAGCALVGGETSEMPGMYDE
GHYDTNGTAVGAVD-----KNKILPKVSDMKAGNVLIGLRSNGIHSNGFSLVRKIIEISE
-FDYQSPAPW-N----------------TSKTIGEEVLVPTKIYVRQLLPSIN-------
----EGLLLGLAHITGGGLVENIPRALPKHLQAKVDISKWQVPEIFKWFGKQGQVPVHDI
LKTFNLGIGMVLIVEKANVDKVLESLENAGEKDALVIGELVEKK-EGEEGCVVENSEGLY
-------
>XP_001528338_Lodderomyces_elongisporus
------------------------------------------------------------
------------------------MS----LNILVVGNGGREHAIVWRLLQSPTVKHIFV
APGNGGT----TTQ--SSKVTNVP-IGSSEKDFVQLQKFALENDINLVIPGPEQPLVDGI
TSIFTKVGIPVFGPSAKAAVMEGSKAFSKDFMKKHNIPTARYQNFTNVEDAKKH----IE
--QVDYKIVLKADGIAAGKGVLIPETKEEALKGLNEIMVDKNFG-DAGDEIVIEEYLEGD
ELSILTITDGYSFYNLPAAQDHKRVGDGDKGLNTGGMGAYAPAPIATKEILAKIDKEIIK
PTIDGMRQD-----GFPMTGVLFTGIMLTPTKK-----PKVLEYNVRFGDPETQTVLPLL
SDDTDLAQVMLAAAEHRLDSVKISTKP-LFSTTVVMAAGGYPEA-YNKGDEIVT-KEPL-
PK-DTFIFHAGTSEK--D-GKVVTSGGRVIASTAIAETLRESVDKAYVGV-DHVTFNNKY
NRKDIAHRAFR---DADKFVKDQ---TQGVTYADAGVSVDNGNLLVETIKAKVKSTSRAG
ADSDIGGFGGLFDLKAA--GY-DTAETLLVAATDGVGTKLRIAQIMDIHNTVGIDLVAMN
VNDLVVQGAEPLIFLDYFATGKLDINIAAQFVEGVADGCIQAGCALVGGETSEMPGMYDE
GHYDTNGTAVGAVN-----KNKILPKVLEMKAGNVLIGLKSDGIHSNGFSLVRKIIEISD
-YEYTSTAPW-N----------------TSKTIGEEVLVPTKIYVKQLLPSIE-------
----QDLLLGLAHITGGGLVENIPRALPKNLQAQVDISRWEVPEIFKWFGKQGKVPTDDI
LKTFNLGIGMVLIVAKENVDKVLQSLSEAGEKDALVIGELVEKKNSSDEGCIVNNAEGLY
-------
>XP_007372596_Spathaspora_passalidarum
------------------------------------------------------------
------------------------------------------------------------
------------------------------------------------------------
--------------------MEGSKAFSKEFMDKHQIPTARFKNFTDVNKAREH----IK
--NIDYQIVLKADGIAAGKGVLIPQTKEEALQGLDEIMVAKNFG-SAGDEIVIEEFLEGD
ELSILTITDGYSFFNFPAAQDHKRVGDGDTGLNTGGMGAYAPAPIATSEVLATIDREIIK
PTIDGMRHD-----GYPMCGILFTGIMLTKSG------PKVLEYNVRFGDPETQTVLPLL
SEETDLAQVMLAAAEHRLDSVTLSVKPNMYSTTVVMAAGGYPEA-YNKGDVITV-KEPL-
PK-DTFIFHAGTAVK--D-GSVVTAGGRVIAATAIAPSLRESVDKAYVGV-EHVSFNNKY
HRKDIAHRAFR---DADKASSTG-----GVTYAEAGVSVDNGNLLVEQIKAKVKSTARPG
ADSDIGGFGGLFDLKAG--GY-NSDDTLLVAATDGVGTKLRIAQIMDIHDTVGIDLVAMN
VNDLVVQGAEPLIFLDYFATGKLDIEIAAKFVSGVADGCIQAGCALVGGETSEMPGMYDE
GHYDTNGTAVGAVL-----KNKILPRVDAMEAGNVLIGLRSDGIHSNGFSLVRKIIEISE
-YEYSSVAPWSK----------------SGKTIGEEVLVPTKIYVKQLLRSIN-------
----EDLLLGLAHITGGGLVENIPRALPKTLQAKVDMNTWEVPEIFKWFGKQGKVPYDDI
LKTFNLGVGMVLIVKNENVDQVLKNLEQDGEKDAIVIGSLVERK-AGEPGCVVENVDGLY
-------
>XP_043050884_Scheffersomyces_spartinae
------------------------------------------------------------
------------------------MA----LNILVIGNGGREHAITWRLAQSETVGQIYV
APGNGGT----AC---SSKVTNVPELSSSPKDFEKLAQFALEKNVGLVVPGPEQPLVDGI
ASFFTKVGIPVFGPSAKAAIMEGSKAFSKVFMDKHDIPTARFANFTNVDDARKH----IE
--AIDYKIVLKADGIAAGKGVLIPETKEEALAGLDEIMVTKAFG-NAGDEIVIEEFLEGD
ELSILTITDGYSFFNLPAAQDHKRISDGDKGLNTGGMGAYAPAPIATPEVLKKIDDQIIK
PTIDGMRKD-----GFPMCGILFTGIMLSPSKE-----PKVLEYNVRFGDPETQTVLPLL
SKDTDLAQVMLAAAEHRLDSVVVATTPNMFSTTVVMAAGGYPEA-YNKGDEITV-KEP--
PQ-DVFIFHAGTATN--KEGKTVTAGGRVIASTAIATSLRESVDKAYVGV-DHVDFNGKY
NRKDIAHRAFR---DSTTGPK-------GFTYAEAGVSVDNGNLLVEQIKAKVKSTARPG
ADSDIGGFGGLFDLKAA--GY-KTDETLLVAATDGVGTKLRVAQIMDLHDTVGIDLVAMN
VNDLVVQGAEPLIFLDYFACGKLDNAVAAKFVSGVADGCIQAGCALVGGETSEMPGMYSE
GHYDTNGTAVGAVN-----KHKILPKLESMAVGDVLIGLTSDGIHSNGFSLVRYIIEKSG
-IDYKSPAPWTN----------------SGKTIGEEILVPTKIYVKQLLKLIN-------
----ENLLLGLAHITGGGLVENIPRCLPKHLQAKLDQSQWDIPAIFKWFGTQGDVPVHDM
LKTFNLGIGMVVIVKKENVDAVLANIRAEGQ-ECKVIGELVSRP-EGGHGCVVDNVTL--
-------
>XP_001385376_Scheffersomyces_stipitis
------------------------------------------------------------
------------------------MSK--QLNILVIGNGGREHAIVWRLAQSASVNKIYV
APGNGGT----ATD--SDKIVNVPHLSGSPKDFEALQKFAVDNNINLVVPGPEQPLVDGI
TTVFTKVGIPVFGPSAAAAVMEGSKAHSKIFMDKHNIPTARFQNFKSVEEAKKH----IE
--TIDYKIVLKADGIAAGKGVLIPETKEEALKGLNEIMVDKNFG-AAGDEIVIEEFLEGD
ELSILTITDGYTFFNLPAAQDHKRIGDGDKGLNTGGMGAYAPAPIATPAILKKIDELIIK
PTIDGMRQD-----GTPMNGVLFTGIMLSPSKE-----PKVLEYNVRFGDPETQTVLPLL
TEDTDLAQVFLACAEHRLDSVTIKTKPDMFSTTVVMAAGGYPES-YKKGDEITV-KSPL-
PA-NTYVFHAGTGEK--D-GKVVTAGGRVIASTAIAPTLRESVDRAYVGV-DHVSFTGKY
NRKDIAHRAFR---DAASTS--Q-----GITYADAGVSVDNGNLLVEQIKAKVKSTARAG
ADSDIGGFGGLFDLKKA--GY-NTDDTLLVAATDGVGTKLRIAQIMNIHDTVGIDLVAMN
VNDLVVQGAEPLIFLDYFATGKLDIEVAAKFVSGVADGCIQAGCALVGGETSEMPGMYDE
GHYDTNGTAVGAVT-----KSKILPKIENMKTGNVLIGVTSDGIHSNGFSLVRRIIEVSD
-YEYTSVAPWSK----------------EGKTIGEEVLVPTKIYVKQFLKSIN-------
----EGLLLGLAHITGGGLVENVPRALPKNLQAKIDMNTWEVPEIFKWFGKQGKVPYNDI
LKTFNMGIGMVLIVEEDNVDKVLSNLKASGE-TGIVIGSLVDRK-EGEEGCVVDNVEGLY
-------
>XP_020062654_Suhomyces_tanzawaensis
------------------------------------------------------------
------------------------MS----LNILVIGNGGREHAIVWRLAQSSSVKKIYV
APGNGGT-----FD--S-KVENIP-LSGSPKDFDALQAFAVENKIDLVVPGPEQPLVDGI
TSVFTKVGIPVFGPSAKAALMEGSKAHSKIFMDKHGIPTAQFKNFTSVEEAKKH----IE
--QVDYKIVLKADGIAAGKGVLIPETKEEALQGLNEIMVDKNFG-DAGNEIVIEEYLEGD
ELSILTITDGYSFFNLPAAQDHKRIGDGDQGLNTGGMGAYAPAPIATPDVLKKIDEQIIK
PTIDGMRKD-----GTPMCGVLFTGIMLSPTKE-----PKVLEYNVRFGDPETQTVLPLL
TDDTDLAQVMLACAEHRLDSVNIDTKP-LFSTTVVMAAGGYPEA-YGKGDEITI-KSDL-
PA-DTFIFHAGTSAK--D-GKVLTAGGRVIASTAIAATLRESVDKAYVGV-DHVQFEKKY
NRKDIAHRAFR---DADKKA--S-----GVTYAEAGVSVDNGNLLVEQIKAKVKSTARPG
ADSDIGGFGGLFDLKKG--GY-SGDDTLLVAATDGVGTKLRVAQIMDIHDTVGIDLVAMN
VNDLVVQGAEPLIFLDYFATGKLDINIASKFVSGVADGCIQAGCALVGGETSEMPGMYDA
GHYDTNGTAVGAVH-----KDKILPRIDAMAAGNVLIGVKSDGIHSNGFSLVRHIIETSQ
-YDYTTVAPWSK----------------SGKTIGEEVLVPTKIYVKQLLKSLR-------
----EDLLLGLAHITGGGLVENIPRALPKNLQAKIDISAWEVPEIFKWFGKEGNVPKDDW
LKTFNVGIGMVLIVDQANVDKVLANLKNEGE-EAVVIGELVDLA-AGEAQCIVQNTEGLY
-------
>XP_020073722_Hyphopichia_burtonii
------------------------------------------------------------
------------------------MS---NLNVLIVGNGGREHAISWRLAQSSNVKAIYV
APGNGGT-----AI--TNKVINVPELSGSPKHFDALQKFAVDKKIDLVVPGPEQPLVDGI
TSVFTKVGIPVFGPSAKAALLEGSKAHSKIFMDKHNIPTARFQNFTSYEEAKKH----VE
--TVDYKIVLKADGIAGGKGVLIPETKEEALAGLNEIMVDRSFG-TAGDEIVIEEYLEGD
ELSILTISDGYSFYNLPAAQDHKRIGDGDKGLNTGGMGTYAPAPIATPEVLRKIDEQIIK
PTIEGMRKD-----GFPMTGILFTGIMLTPSKE-----PKVLEYNVRFGDPETQSVLPLL
TEDTDLAEVMLAAAEHRLDSVTIKTKPNTFATTVVLAAGGYPDK-YNKGDEITI-KEPL-
PK-DTYVFHAGTDYK--D-GKVVTSGGRVIASTATGETLRQAVDQAYKGV-EHIEFKDKY
NRKDIAHRAFR---DADKAVNKQ-----GTTYAEAGVSVDNGNLLVEQIKAKVKSTARTG
ADSDIGGFGGLFDLSKA--GY-KTDETLLVAATDGVGTKLRIAQIMNIHDTVGIDLVAMN
VNDLVVQGAEPLIFLDYFATGKLDIEVAAKFVNGVADGCIQAGCALVGGETSEMPGMYDV
GHYDTNGTSVGAVN-----KNKILPQINNMKSGNVLIGLKSDGVHSNGFSLVRHIIETSE
NYNYKSIAPWTN----------------NGKTIGEELLVPTRIYVKQLLKSIN-------
----QDLLLGLAHITGGGLVENIPRALPKNLQAVVDMNQWSVPDIFKWFGKEGNVPIEDL
LKTFNLGIGMVLIVEKQNVDQVLSNLKQEGE-DAVVIGELVDKK-ENDAGCIVKNSSTLY
-------
>XP_015466074_Debaryomyces_fabryi
------------------------------------------------------------
------------------------MSSQGNLNILIIGNGGREHAITWRLAQSSTVKQIYV
APGNGGT-----TI--SDKVTNVPELSGSPKHFDGLQKFAVEHDINLVVPGPEQPLVDGI
TSVFTKVGIPVFGPSAKAALMEGSKAFSKIFMDKHNIPTARFKNFTSFEEAKKH----VE
--TIDYKMVLKADGIAGGKGVLIPETKEEALVGLDEIMVNKNFG-SAGDEIVIEEYLEGD
ELSILTISDGYSFFNLPAAQDHKRIGDGDKGLNTGGMGAYAPAPIATPEVLRKIDEQIIK
PTIDGMRKD-----GFPMCGVLFTGIMLSPTKE-----PKVLEYNVRFGDPETQTVLPLL
SDDTDLAEVMLASAEHRLDSVTIKTKPNMFSTTVVMAAGGYPDA-YNKGDEITI-KEPL-
PK-DTFIFHAGTDKK--D-GKIVTSGGRVIASTAIASDLRESVDKAYIGV-EHVSFDKKY
NRKDIAHRAFR---DADKVSNKK-----GVTYAEAGVSVDNGNLLVEQIKAKVKSTARAG
ADSDIGGFGGLFDLKKA--GY-NVDDTLLVAATDGVGTKLRVAQIMDIHNTVGIDLVAMN
VNDLVVQGAEPLIFLDYFATGKLDIKIAADFVSGVADGCIQAGCALVGGETSEMPGMYDE
GHYDTNGTSVGAVS-----KSKILPQLDQMSEGDVLIGLKSDGVHSNGFSLVRHIIESSE
EYNYKSIAPWTK----------------SGKTIGEEILVPTKIYVKQLLSSLN-------
----EGLLLGLAHITGGGLVENIPRALPKNLQAKVDMSKWEVPEIFKWFGKQGNVPYEDL
LKTFNLGIGMVLIAKSENVDKIVANLTKAGE-DPVIIGQLIEKA-DNVPACVVDNVEGLY
-------
>XP_461473_Debaryomyces_hansenii
------------------------------------------------------------
------------------------MSSQGNLNILIIGNGGREHAITWRLAQSPTVKQIYV
APGNGGT-----AI--SDKVTNVPELSGSPKHFDGLQKFAVEHDINLVIPGPEQPLVDGI
TSIFTKVGIPVFGPSAKAALMEGSKAFSKVFMDKHNIPTARFKNFTSFEEAKKH----VE
--TIDYKMVLKADGIAGGKGVLIPETKEEALVGLDEIMVNKNFG-SAGDEIVIEEYLEGD
ELSILTISDGYSFFNLPAAQDHKRIGDGDKGLNTGGMGAYAPAPIATPEVLRKIDEQVIK
PTIDGMRKD-----GFPMCGVLFTGIMLSPTKE-----PKVLEYNVRFGDPETQTVLPLL
SDDTDLAEVMLASAEHRLDSVTIKTKPNMFSTTVVMAAGGYPDA-YNKGDEITI-KEPL-
PE-DTFIFHAGTDKK--D-GKIVTSGGRVIASTAIARDLRESVDKAYAGV-EKVSFEKKY
NRKDIAHRAFR---DAEKASNKK-----GVTYAEAGVSVDNGNLLVEQIKAKVKSTARSG
ADSDIGGFGGLFDLKKA--GY-NVDDTLLVAATDGVGTKLRVAQIMEIHNTVGIDLVAMN
VNDLVVQGAEPLIFLDYFATGKLDIKIAADFVSGVADGCIQAGCALVGGETSEMPGMYDE
GHYDTNGTSVGAVS-----KSSILPKLDQMGEGNVLIGLKSDGVHSNGFSLVRHIIESSE
EFNYKSIAPWSK----------------NGKTIGEELLVPTRIYVKQLLSSLS-------
----EGLLLGLAHITGGGLVENIPRALPKNLQAKVDLSKWEVPEIFKWFGKQGNVPFEDL
LKTFNVGIGMVLIAKSENVDKIIANLTKAGE-DPVIIGQLIEKA-ENAPACVVDNVNGLY
-------
>XP_006689651_Yamadazyma_tenuis
------------------------------------------------------------
------------------------MS-STQLNILVIGNGAREHAIVWKLAQSKSVSKIYV
APGNGGT----QV---SDKVVNVPELSGSPKCFEALAKFSLEHQINLAIPGPEQPLVDGI
STVFTKIGVPVFGPSEKAAVMEGSKAFSKVFMDKHNIPTARFKNFTSVEDAKKH----IQ
--EIDYNIVLKADGLAAGKGVLIPETKQEALQGLDEIMVAKNFG-SAGDEIVIEEYLEGD
ELSILTITDGYSFFNLPAAQDHKRIGDGDKGLNTGGMGAYAPAPIATPEVLAKIDSKIIK
PTIDGMRQD-----GYPMCGVLFTGIMLSPTKE-----PKVLEYNVRFGDPETQTVLPLL
TEDTDLAQVFLACAEHRLDSAKIELKPNTFSTTIVMSAAGYPES-YPKGDEITV-KTPL-
PA-DTYVFHAGTAEK--N-GKIVTAGGRVIGSTATGSTVKEAVEKAYAGV-EYVKFEGKY
NRTDIAHRAFR---DAEVASKKA-----GVTYEESGVSVDKGNLLVEKIKAKVKSTARPG
ADSDIGGFGGLFDLAQA--GY-KTADTLLVGATDGVGTKLRVAQIMDIHDTVGIDLVAMN
VNDLVVQGAEPLMFLDYFATAKLDIKVAADFVSGVADGCIQAGCALVGGETSEMPGMY--
------APAIMIPT-----KDKVLPFVEKMQAGNVIIGLKANGLHSNGYSLIRHLIESST
DYDYTSPAPFST----------------TGKTLGEEILTPTKIYVKQVLAVIK-------
----EDLTLGLANITGGGLVENIPRCLPKHLQAVLDINTWEVPEIFKWFGQLGNIPYADI
LKTLNLGIGIVLVVEKHNVEEAKRILVQQGE-EPIEIGVLVEKSNADDAGCIVNNIDGLY
-------
>XP_001485394_Meyerozyma_guilliermondii
------------------------------------------------------------
--MVRGCPSQIINLIAQINLVTKPMS---ALRILVVGNGGREHAIVWRLAQSPTVEHIYV
APGNGGT----AC---SPKVTNVGELLGSPKHFEALKKFALDKKINLVVPGPEQPLVDGI
STVFAEIGVPVFGPSAKAAVMEGSKAFSKTFMEKHNIPTARFANFTNYEDAKKH----IE
--SVDYKIVLKADGIAAGKGVLIPETKQEALAGLDEIMIQKNFG-DAGNEIVIEEFLEGD
ELSILTISDGYSFFNFPAAQDHKRIGDGDKGLNTGGMGAYAPAPIATPSILKKIDEQIIK
PSIDGMRKD-----GFPMCGILFTGIMLTPQKE-----PKVLEYNVRFGDPETQTVLPLL
SDDTDLAQVMLAAAEHRLDSVELKVKEGQFSTTVVMSAGGYPEA-YKKGDTITV-KTPI-
PE-NSYIFHAGTAEK--D-GKVVTAGGRVIAATATASTLRSSVDKAYEAV-KHVTFEGKY
NRQDIAHRAFR---DAEGSTKK------GVTYAEAGVSVDNGNQLIEVIKAKVKSTARPG
ADSDLGGFGGLFDLKKS--GY-PLEDTLLVAATDGVGTKLRVAQIMDIHDTVGIDLVAMN
VNDLVVQGAEPLLFLDYFATAKLDIGVAAKFVGGVADGCIQAGCALVGGETSEMPGMYAP
GHYDTNGTAVGAVA-----RDRILPQTDKMGPGNVIIGLRSDGVHSNGFSLVRHIIEISD
-YDYKSVAPWSK----------------SGKTIGEEVLVPTRIYVKQLLPSIR-------
----DGDLLGLAHITGGGLVENIPRALPKHLQAEIDMSKWEVPEIFKWFGKQGNVPHEDL
LKTFNLGIGMILIVEEEKVEKVMASLKSHNE-DPVVIGKLVERK-EG-PGCVV-NVSGLY
-------
>XP_018710639_Metschnikowia_bicuspidata
------------------------------------------------------------
-----------------------MSS----LNILVVGNGGREHAIAWRLAQSASVGKVYV
APGNGGT----STV--GDKVQNVPELSGSPKHFDALQRFAVENKIGLVVPGPEQPLVDGI
STVFTNVGIPVFGPSAKAAVMEGSKAFSKVFMDKHNIPTARFKNFTNVEEAKKH----IE
--EIDYKIVLKADGIAAGKGVLIPETKEEALAGLNEIMVDRNFG-AAGDEIVIEEFLEGD
ELSILTITDGYSFFNLPAAQDHKRVGDGDSGLNTGGMGAYAPAPIATGEVLAKINEQIIK
PTIDGMRKD-----GYPMCGVLFTGIMLSPSKE-----PKVLEYNVRFGDPETQTVLPLL
TDDTDLAEVMLAAAEHRLDSVTIKTKEDTYSTTVVMSAGGYPEA-YAKGDEITI-KTP--
PA-DTYIFHAGTDVK--D-AKIVTSGGRVIASTATASTLRESVDKAYVGV-DHVSFDKKY
NRTDIAHRAFR---DAQNASA-------GTTYAEAGVSVDNGNLLVEQIKAKVKSTARAG
ADSDIGGFGGLFDLKAA--GY-DGADTLLVGATDGVGTKLRIAQIMNIHDTVGIDLVAMN
VNDLVVQGAEPLIFLDYFATGKLDVDIAAKFVSGVADGCITAGCALVGGETSEMPGMYDE
GHYDTNGTAVGAVS-----KSKILPKISSMKAGNVLIGLKSDGVHSNGFSLVRHIIQKSG
-LDYKSIAPWTD----------------SGKTIGEELLIPTKIYVKQLLPSIK-------
----KDLLLGMAHITGGGLVENIPRALPKNLQAQVDLSAWEVPEIFKWFGKQGQVPTADL
LKTLNLGIGMVVIVEEANVNAVLAELKQAGE-DAVVIGDLRERK-ADEEACIVNNAEGLY
-------
>XP_002614385_Clavispora_lusitaniae
------------------------------------------------------------
------------------------MS----LNILVVGNGGREHAITWRLAQSSLVNKIFV
APGNGGT----STL--GDKVVNVPHLSSSAKDFSKLQQFALENEVGLVVPGPEQPLVDGI
STVFTKVGIPVFGPSAKAAQMEGSKAFSKVFMDKHNIPTARFQNFTSVEEARKH----IE
--TVDYRIVLKADGIAAGKGVLIPQSKEEALQGLDEIMVAKNFG-SAGDEIVIEEFLEGD
ELSILTITDGYSFFNLPAAQDHKRIGDGDSGLNTGGMGAYAPAPIATPAVLAKINDQVIR
PTIDGMRKD-----GFPMCGVLFTGIMLTPSGE-----PKVLEYNVRFGDPETQTVLPLL
SEETDLAAVFLAAAEHRLDSVDIATKPDTFSTTVVMAAGGYPEA-YEKGDEITI-TAP--
PA-DTYIFHAGTAEK--E-GKVVTSGGRVIAATATAPTLRESVDKAYVGV-DHVSFKNKY
NRKDIAHRAFR---AAEKPS--------GTTYAEAGVSVDNGNLLVEQIKAKVKSTRRAG
ADSDIGGFGGLFDLKAA--GF-AGEDTLLVAATDGVGTKLRIAQIMDIHDTVGIDLVAMN
VNDLVVQGAEPLIFLDYFATGKLDVNIAAKFVSGVADGCITAGCALVGGETSEMPGMYDA
GHYDTNGTAVGAVS-----KSGILPKIEEMRAGNVLVGLRSDGVHSNGFSLVRHIVDKCG
-LDYSAPAPWTD----------------SGRSIGEELLVPTKIYVKQLLPAIR-------
----RGLLLGMAHITGGGLVENIPRALPKHLQAQVDMSTWEVPAIFKWFGKQGGVPYEDL
LKTFNNGIGMVVIIAPENVDEALAEFRKAGE-DPVVLGKLAERA-EGEPGCVVHNIGDLY
-------
>XP_025343214_Candida_haemuloni
------------------------------------------------------------
------------------------MS----LNVLVVGNGGREHAISWRLAQSPLVSKIYV
APGNGGT----STS--DDKVVNVPELSGSPKHFDGLQKFALEKNIGLVVPGPEQPLVDGI
STVFSKVGIPVFGPSAKAATMEGSKAFSKSFMDKHSIPTAQFKNFTDVDAARQH----IK
--DVDYKIVLKADGIAAGKGVLIPETKEEALAGLDEIMVAKNFG-AAGDEIVIEEYLEGD
ELSILTITDGYSFFNLPTSQDHKRAGNGDTGLNTGGMGAYAPAPIATPQVLSKIDEQIIK
PTIDGMRKD-----GFPMCGVLFTGIMLSPSKE-----PKVLEYNVRFGDPETQTVLPLL
TADTDLAEVMLAAAEHRLDSVSIKTKPNTYSTTVVMAAGGYPDA-YGKGDEISI-KDT--
PE-DTYIFHAGTAEK--D-GKVVTAGGRVIAATATASTLRESVDKAYVGV-ECVSFNKKY
NRTDIAHRAFR---DADATAG-------GSTYAEAGVSVDNGNLLVEQIKAKVKSTARKG
ADSDIGGFGGLFDLKAA--GF-AGEDTLLVAATDGVGTKLRIAQIMDVHDTVGIDLVAMN
VNDLVVQGAEPLIFLDYFATGKLDVEVAAKFVSGVADGCVTAGCALVGGETSEMPGMYDV
GHYDTNGTAVGAVH-----KDRILPKVSAMKEGNVLIGLKSDGVHSNGFSLVRHIIDKAG
-LKYTSQAPWSE-----------------GKTIGEELLVPTKIYVKQLLPTIQ-------
----KDLLLGMAHITGGGLVENIPRALPKHLQARVDMSKWEVAEIFKWFGKQGRVPYEDL
LKTFNLGIGMVLIVEQDKVDSVLSELKQAGE-DAVVIGDLGARK-GDDAGCIVNNIGKLY
-------
>XP_024716291_Candida_pseudohaemulonis
------------------------------------------------------------
------------------------MS----LNVLVVGNGGREHAISWRLAQSPLVLKIYV
APGNGGT----STS--DDKVVNVPELSGSPKHFDGLQKFAVENNIGLVVPGPEQPLVDGI
STVFTKVGIPVFGPSAKAATMEGSKAYSKTFMAKHNIPTAQFRNFTDVDAAREH----IK
--QVDYKIVLKADGIAAGKGVLIPETKEEALAGLDEIMVAKNFG-AAGDEIVIEEYLEGD
ELSILTITDGYSFFNLPTSQDHKRAGNGDTGLNTGGMGAYAPAPIATPEVLSKIDEKIIK
PTIDGMRKD-----GFPMCGVLFTGIMLSPTKE-----PKVLEYNVRFGDPETQTVLPLL
TEDTDLAEVMLAAAEHRLDSVAIKTKPNTYSTTVVMAAGGYPEA-YGKGDEISF-KAT--
PE-NTYIFHAGTAEK--D-GKVVTAGGRVIAATATASTLRESVDKAYVGV-DTVSFNKKY
NRTDIAHRAFR---DADATAG-------GSTYAEAGVSVDNGNLLVEQIKAKVKSTARKG
ADSDIGGFGGLFDLKAA--GF-EGENTLLVAATDGVGTKLRIAQIMDIHDTVGIDLVAMN
VNDLVVQGAEPLIFLDYFATGKLDVEVAAKFVSGVADGCVTAGCALVGGETSEMPGMYDV
GHYDTNGTAVGAVH-----KDKILPKISAMKEGNLLIGLKSDGVHSNGFSLVRHIIDKAG
-LKYTNQAPWNE-----------------KKTIGEELLVPTKIYVKQLLPSIQ-------
----KDLLLGMAHITGGGLVENIPRALPKHLQARVDMSKWEVAEIFKWFGKQGRVPYEDL
LKTFNLGIGMVLIVEQDKVDSVLSELKQAGE-DAVVIGDLGARE-GDAAGCVVNNIGKLY
-------
>XP_025338127_Candida_duobushaemulonis
------------------------------------------------------------
------------------------MS----LNVLVVGNGGREHAISWRLAQSPLVSKIYV
APGNGGT----STS--DDKVVNVPELSGSPKHFDGLQKFAVENNIGLVVPGPEQPLVDGI
STVFTKVGIPVFGPSAKAATMEGSKAYSKTFMAKHNIPTAQFRNFTDVDAAREH----IK
--QVDYKIVLKADGIAAGKGVLIPETKEEALTGLDEIMVAKNFG-AAGDEIVIEECLEGD
ELSILTITDGYSFFNLPTSQDHKRAGNGDTGLNTGGMGAYAPAPIATPEVLSKIDEKIIK
PTIDGMRKD-----GFPMCGVLFTGIMLSPSKE-----PKVLEYNVRFGDPETQTVLPLL
TEDTDLAEVMLAAAEHRLDSVAIKTKPNTYSTTVVMAAGGYPEA-YGKGDEITF-KAT--
PQ-DTYIFHAGTAEK--D-GKVVTAGGRVIAATATASTLRESVDKAYVGV-DTVSFNKKY
NRTDIAHRAFR---DADATAG-------GSTYAEAGVSVDNGNLLVEQIKAKVKSTARKG
ADSDIGGFGGLFDLKAA--GF-EGENTLLVAATDGVGTKLRIAQIMDIHDTVGVDLVAMN
VNDLVVQGAEPLIFLDYFATGKLDVEVAAKFVSGVADGCVTAGCALVGGETSEMPGMYDV
GHYDTNGTAVGAVH-----KDKILPRISAMKEGDVLIGLKSDGVHSNGFSLVRHIIEKAG
-LKYTNQAPWNE-----------------KKTIGEELLVPTKIYVKQLLPSIQ-------
----KDLLLGMAHITGGGLVENIPRALPKHLQARVDMSKWEVAEIFKWFGKQGRVPYEDL
LKTFNLGIGMVLIVEQNKVDSVLSELKQAGE-DAVVIGDLGTRE-GDAAGCVVNNIGKLY
-------
>XP_028892334_Candida_auris
------------------------------------------------------------
------------------------MS----LNVLVVGNGGREHAITWRLAQSPLVSKIYV
APGNGGT----STA--DDKVVNVPDLSGSPKHFDGLQKFALEKNIGLVVPGPEQPLVDGI
TSVFTKVGIPVFGPSAKAATMEGSKAFSKSFMAKHNIPTAQFKNFTDVEAARKH----IQ
--EVDYKIVLKADGIAAGKGVLIPETKEEAFAGLDEIMVAKNFG-SAGDEIVIEEYLEGD
ELSILTITDGYSFFNLPTSQDHKRAGNGDTGLNTGGMGAYAPAPIATPQVLSKIDEQIIK
PTIDGMRKD-----GFPMCGVLFTGIMLTPSKE-----PKVLEYNVRFGDPETQTVLPLL
TADTDLAEVMLAAAEHRLDSVTIKTKPNTYSTTVVMAAGGYPEA-YGKGDEITI-KDT--
PA-DTYIFHAGTAEK--D-GKIVTSGGRVIAATATASTLRESVDKAYVGV-DLVSFNKKY
NRTDIAHRAFR---DADSTAS-------GATYAEAGVSVDNGNLLVEQIKAKVKSTKRSG
ADSDIGGFGGLFDLKAA--GF-AGEDTLLVAATDGVGTKLRIAQIMDIHDTVGIDLVAMN
VNDLVVQGAEPLFFLDYFATGKLDVEVAAKFVSGVADGCITAGCALVGGETSEMPGMYDV
GHYDTNGTAVGAVR-----KDKILPKISAMKQGDVLIGLKSDGVHSNGFSLVRHIINKAG
-LKYTSKAPWNE-----------------KKTIGEELLVPTKIYVKQLLPSIQ-------
----KDLLLGMAHITGGGLVENIPRALPKHLQAQVDMAKWEVPEIFKWFGKTGKVPYEDL
LKTFNLGIGMVVIVEQQKANAVLSELKSAGE-DALVIGELVVRE-EGAAGCVVNNIGELY
-------
>NP_011280_Saccharomyces_cerevisiae
------------------------------------------------------------
-----------------------------MLNILVLGNGAREHVLVTKLAQSPTVGKIYV
APGNGGT-----ATMDPSRVINW-DITPDVANFARLQSMAVEHKINLVVPGPELPLVNGI
TSVFHSVGIPVFGPSVKAAQLEASKAFSKRFMSKHNIPTASYDVFTNPEEAISF----LQ
A-HTDKAFVIKADGIAAGKGVIIPSSIDESVQAIKDIMVTKQFGEEAGKQVVIEQFLEGD
EISLLTIVDGYSHFNLPVAQDHKRIFDGDKGLNTGGMGAYAPAPVATPSLLKTIDSQIVK
PTIDGMRRD-----GMPFVGVLFTGMILVKDSKTNQLVPEVLEYNVRFGDPETQAVLSLL
DDQTDLAQVFLAAAEHRLDSVNIGIDDTRSAVTVVVAAGGYPES-YAKGDKITLDTDKL-
PP-HTQIFQAGTKYDSAT-DSLLTNGGRVLSVTSTAQDLRTAVDTVYEAV-KCVHFQNSY
YRKDIAYRAFQ---NSESSKV-------AITYADSGVSVDNGNNLVQTIKEMVRSTRRPG
ADSDIGGFGGLFDLAQA--GFRQNEDTLLVGATDGVGTKLIIAQETGIHNTVGIDLVAMN
VNDLVVQGAEPLFFLDYFATGALDIQVASDFVSGVANGCIQSGCALVGGETSEMPGMYPP
GHYDTNGTAVGAVL-----RQDILPKINEMAAGDVLLGLASSGVHSNGFSLVRKIIQHVA
-LPWDAPCPW-D----------------ESKTLGEGILEPTKIYVKQLLPSIR-------
----QRLLLGLAHITGGGLVENIPRAIPDHLQARVDMSTWEVPRVFKWFGQAGNVPHDDI
LRTFNMGVGMVLIVKRENVKAVCDSLTEEGE-IIWELGSLQER-PKDAPGCVIENGTKLY
-------
>XP_018222018_Saccharomyces_eubayanus
------------------------------------------------------------
-----------------------------MLNILVLGNGAREHALVTKLAQSPTVAKIYV
APGNGGT-----ATMDRSRVVNW-DVTPDVENFSRLQSMAVEHKINLVIPGPELPLVNGI
TTVFHNVGIPVFGPSAKAAQLEASKAFSKRFMSKHSIPTASYDVFTKPEEAISF----LK
A-HPDRAFVIKADGIAAGKGVIIPSNIDESIQAINDIMVSKQFGEDAGKQVVIEQFLEGD
EISLLTIVDGYSHFNLPVAQDHKRIFDGDQGLNTGGMGAYAPAPVATPSLLKTIDSQIVK
PTIDGMRRD-----GMPFVGVLFTGMILVKDTKTNQVVPEVLEYNVRFGDPETQAVLSLL
DDQTDLAQVLLAAAEHRLDSVNIGIDSTRSAVTVVVAAGGYPES-YAKGHKITLDTDKL-
PS-HTQIFQAGTKYDAAT-DSLLTNGGRVLSVTSTAQDLKTAVNTVYEAI-KCVHFQDAY
YRKDIAYRAFQ---NPESSKV-------AITYADSGVSVDNGNNLVQSIKNMVRSTRRPG
ADSDIGGFGGLFDLAQA--GFRQNEETLLVGATDGVGTKLIIAQETGIHNTVGIDLVAMN
VNDLVVQGAEPLFFLDYFATGALDIQIACDFVSGVANGCIQSGCALVGGETSEMPGMYPP
GHYDTNGTAVGAVC-----RQDILPKINEMSSGDVLLGLASSGVHSNGFSLVRKIIQHVA
-LPWDAPCPW-D----------------ESKTLGEGILEPTKIYVKQLLPSIR-------
----QRLLLGLAHITGGGLVENIPRAIPDHLQARVDMSTWEVPRVFKWFGQAGNVPHDDI
LRTFNMGVGMVLIVKKENVKAVCDSLTEEGE-TVWELGSLQEK-PKNGPGCVIENGTNLY
-------
>XP_033766148_Saccharomyces_paradoxus
------------------------------------------------------------
-----------------------------MLNILVLGNGAREHVLVTKLAQSPTVGKIYV
APGNGGT-----ATMDRSRVVNW-DITPDVANFARLQSMAVEHKINLVVPGPELPLVNGI
TSVFHNVGIPVFGPSVKAAQLEASKAFSKRFMSKHNIPTASYDVFTDPEEAISF----LQ
A-HPDKAFVIKADGIAAGKGVIIPSSIDESVQAIKDIMVTKQFGEEAGKQVVIEQFLEGD
EISLLTIVDGYSHFNLPVAQDHKRIFDGDKGLNTGGMGAYAPAPVATPSLLKTIDSQIVK
PTIDGMRRD-----GMPFVGVLFTGMILVKDPKANQLVPEVLEYNVRFGDPETQAVLSLL
DDQTDLAQVFLAAAEHRLDSVNIGIDDTRSAVTVVVAAGGYPES-YAKGDKITLNTDKL-
PP-HTQIFQAGTKYDPAT-DSLLTNGGRVLSVTSTAQDLRTAVDTVYEAV-KCVHFQNAY
YRKDIAYRAFQ---NSESSKV-------AITYADSGVSVDNGNNLVQTIKEMVRSTRRPG
ADSDIGGFGGLFDLAQA--GFRQNENTLLVGATDGVGTKLIIAQETGIHNTVGIDLVAMN
VNDLVVQGAEPLFFLDYFATGALDIQIASDFVSGVANGCIQSGCALVGGETSEMPGMYPP
GHYDTNGTAVGAVL-----RQDILPKINEMAAGDVLLGLASSGVHSNGFSLVRKIIQHVA
-LPWDAPCPW-D----------------ESKTLGEGILEPTKIYVKQLLPSIR-------
----QRLLLGLAHITGGGLVENIPRAIPDHLQARVDMSTWEVPRVFKWFGQAGNVPHDDI
LRTFNMGVGMVLIVKRENVKAVCDSLTEEGE-TIWELGSLQER-PKNAPGCVIENGTNLY
-------
>XP_003676463_Naumovozyma_castellii
------------------------------------------------------------
------------------------MS----LNILVLGNGGREHALIWKLSQSKTVKKIYV
APGNGGT-----ACQNDSNIINVPELSPNPSQFDALREFALNHDINLVIPGPEQPLVDGI
TTIFNKVGIPVFGPSAKVAQLEGSKVFSKRFMDKHGIPTAKYASFTDFEKAKKY----LA
--EVDYNVVLKADGIAAGKGVLIPDSKEQALKDLDTIMVERQFG-SAGDSVVIEEFLEGE
EISILTISDGYTYFNLPAAQDHKRIGENDTGLNTGGMGAYAPAPVATPKLVQEIDRNIIK
QTIDGLRKD-----SLPFVGVLFTGIIITKDG------PKVLEYNVRFGDPETQTVLPLL
TEDTDLAQVFLAAADHRLDSVDIKVQQDKFATTVVLAAGGYPQS-YNKGDKISIDSNTL-
PE-NTYVFHAGTIIN-ND-KQLVTNGGRVIAVSAVADSLRNAVDRAYKAV-NCIDFKDKY
FRRDIAHRAFA-----QSTSTK------GITYADAGVSVDKGNLFVQKIKDKVKSTRRSG
ADSDIGGFGGLFDLKQA--GY-NIDDTLLVAATDGVGTKLIIAQETNIHDTVGIDLVAMN
VNDLVVQGAEPLLFLDYFATGKLDIKIASDFVTGVADGCIQSGCALVGGETSEMPGMYPE
GHYDTNGTAVGAVR-----RNDILPKINEMTTGDVLLGLASDGVHSNGFSLVRRIIEHSG
-LPWDAPCPW-D----------------SEKTLGEGILVPTRIYVKQLLPSIN-------
----EKLLLGLAHITGGGLVENIPRAIPSHLQAQVDMASWEVPEVFKWFGKTGNVPVDDI
LKTFNMGVGMVLIVKPKNVARVKQLLQEASE-TVYEIGTLVTR-KDGEPGCVVNNATNLY
-------
>XP_003672129_Naumovozyma_dairenensis
MKSAQCSCSGYYLLAMTDSILDYISLYSIYLSKLSYSLISFLLTFFLVFFIASRVIKYKT
NRSSSSSSSSSSSSLKRDKEKMSEQS----LNLLVLGNGGREHALVWKLAQSKTVNKIYV
APGNGGT----NSSNDDERIINLPDLSPIPLNFTKLQDFAAKNNIDLVIPGPEQPLVDGI
TDIFNKIGIPIFGPSSNASQLEGSKIFSKKFMKNHNIPTANYNEFNNAESAITYINSQLD
--KQDQKIVIKADGIAAGKGVILPTTKEEALQAIHSIMIDKQFG-TAGNKLIIEEFLEGQ
EISILTISDGYSYFNLPPAQDHKRILDGDLGLNTGGMGCYAPAPVATKKLLQKIDNEIIK
PTIDGLRKD-----RLPFVGVLFTGIILTSMG------PKVLEYNVRFGDPETQTVLPLL
SDETDLAQVFLAAAQHRLDSVPIGIQNNKFATTVVMAAGGYPET-YNKGDKITINTELL-
PR-DTYIFHAGTTIH--N-GELVTNGGRVIAVSSVANSLREAVDTAYEGI-KCIDFKDKY
YRNDIAHRAFQTQITSKEQQTT------SITYEDSGVSVDKGNLLVQKIKNKVKSTRRPG
ADSDIGGFGGLFDLKAA--GY-KLDDTLLVAATDGVGTKLLIAQETNIHDTVGIDLVAMN
VNDLVVQGAEPLIFLDYFATGKLDLQIASDFVSGVADGCIQSGCALVGGETSEMPGMYPV
GHYDTNGTAVGAVN-----KSDILPKVNEMEAGDILLGLASDGVHSNGFSLVRKIIEHSG
-LNWDAECPW-D----------------PSMTLGNAILVPTRIYVKQLLPSIR-------
----EKLLLGLAHITGGGLVENIPRALPSHLQAIVDMSTWDVPSVFRWFGKTGNVPINDI
LKTLNMGIGMVLIVKPQNITRVKQLLEEANE-TVYQIGELKTKASSNEPGCIIQNATSLY
-------
>XP_003959481_Kazachstania_africana
------------------------------------------------------------
------------------------MS----LNILVLGNGGREHAIVWKLAQSRSVSKIYV
APGNGGT-----ATM--SNVVNIPELTPVPANFEKLQQFAVSHDIDLVVPGPEQPLIDGV
ATVFQKVGIPVFGPSAKAAIMEGSKSFSKEFMRRHNIPTATYQSFDNYQTAKDYVLG-LE
KNEPDYKFVIKADGLAAGKGVVIPSSHEEAVETLHKIMVDKQFG-DAGDSVIIEEFLEGD
EVSLLTISDGYSYFSLPPAQDHKRIGENDTGLNTGGMGAYAPAPIATPRLLRDIESNIIK
ATIDGLRKD-----GLPFVGVLFTGIMVTKGGE-----AKVLEYNVRFGDPETQSVLTLL
DDATDFAQVMLAAAEHRLDSVNIGIRKNAFATTVVLAAGGYPES-YEKGNEIKIDASIL-
PK-DSYIFQAGTAFDKAK-NTLFTSGGRVIAATAVAETLEQSVQKAYIAV-ESITFKDSY
YRKDIAHRAFK----QQDINGK------SITYADSGVSVDNGNLLIQKIKNKVKSTRRSG
TDSDIGGFGGIFDLEAA--GY-KTSETLLVGATDGVGTKLLIAQETNIHDTVGIDLVAMN
VNDLVVQGAEPLFFLDYFATGSLDTQIATDFISGVADGCIESGCALIGGETSEMPGMYGP
GHYDTNGTAVGAVL-----KNNILPKIENMQAGDVLLGLASNGIHSNGYSLVRRIIKHVD
-LSWEDKCPW-E----------------ESITVGQATLVPTKIYVKQLLPSIK-------
----EKLLLGLAHITGGGLVENIPRALPEQLQAQIDMTTWEVPPVFKWLSKAGNVPDEDI
LRTFNMGIGMVLIIKKQNVARVKELLREAKE-TVYEIGHLAAKQHAKEPGCIVQNVENWI
NRN----
>XP_022462730_Kazachstania_naganishii
------------------------------------------------------------
------------------------MS----LNVLVLGNGGREHTLVWKLSQSATVNKVYV
APGNGGT-----ATMGSAKVENVANLTPDPSNFDALQKFAVENQIGLVVPGPEQPLVDGI
TSVFTKVGIPVFGPSAKAAQLEGSKIFSKNFMQRHSIPTARYFSSDSYQDALKH----ID
--SVDYSVVIKADGVAAGKGVLIPTSKEEAHDALKTIMVEKQFG-DAGDSVVIEEFLEGE
EISILTISDGYSHFNLPAAQDHKRVGENDTGLNTGGMGAYAPAPVATNALMTKIDHEIIK
PSIDGLRRD-----RLPFVGVLFTGLIITKDG------PKVLEYNVRFGDPETQTVLPLL
TDDTDLAQVFLAAAEHRLDSVEIKVKDNYFATTVVLAAGGYPEA-YHKGDEVTISKGQL-
PE-NTFVFHAGTAVN-GD-QKLVSNGGRVIAASAVAPTLREAVDRAYEAV-DCIQFNNRH
FRRDIAHRAFK---ELESRAKV------AITYADSGVSVDAGNLLVQKIKDNVKSTKRPG
ADSDIGGFGGVFDLKAA--GY-DTDDTLLVAATDGVGTKLIIAQETNIHDTVGIDLVAMN
VNDLVVQGAEPLLFLDYFATGALDIKIASDFVSGVVDGCKQSGCALVGGETSEMPGMYPP
GHYDTNGTAVGAVK-----KSDILPKINEMTAGNVLLGLASDGVHSNGFSLVRKVIKHAG
-LSWDEPCPW-D----------------STKTLGEGILVPTRIYVKQLLPSIN-------
----EKLLLGLAHITGGGLVENIPRAIPSNLQAQVDMNSWEVPEVMKWFGKAGNIPVDDI
LRTLNMGIGMVLIVKKENVSRVKELLKEANE-TVYEIGSLVEK-PEGAPGCIVQNATNLY
-------
>XP_447141_Candida_glabrata
------------------------------------------------------------
-------------------------M----LNILVLGAGGREHALVWKLVQSPSVEHIYV
APGNGGI-----AKIG-PKVVCV-DIDCDAKNFEKLREFAVSKDINLVVPGPEVPLIDGV
TDLFAKVGIPVFGPSAKAAQLEGSKGFSKDFMQRHNIPTARHKTFESYEEAKRH----LE
--EVNYRVVLKADGVAAGKGVLIPENKEEALKALDVIMVEKQFG-DAGNTVVIEEFLEGD
EISILTISDGYSYFNLPPAQDHKRIGENDTGLNTGGMGTYAPAPVATPKILQEVDSTIIK
PSIDGFRKE-----RIPLVGCLFTGIILTKEG------PRVLEYNVRFGDPETQSVLPLL
TEDTDLAEVFLAAAEHRLDSVEIKTKSDCFATTVVLSAGGYPES-YKKGDIITIDEKKL-
PF-DSYVFHAGTALD-AQ-GNLITNGGRVIAASAVSDTLKGAVDKAYEAV-EGIQFEGRY
FRKDIAHRAFR----DTENKSQ------GITYADAGVSVDNGNLFVEKIKNMVKSTRRPG
ADSDIGGFGGIFDLKQA--GY-NTDDTLLIGATDGVGTKLIIAQETNIHDTVGIDLVAMN
VNDLVVQGAEPLFFLDYFATGALDIKIAADFVSGVAEGCIQSGCALVGGETSEMPGMYPP
GHYDTNGTAVGAVQ-----KDSVLPMTNLMKEGDVLLGLASDGVHSNGFSLVRKVISHVG
-ISWSEQCPW-E----------------PSKTLGEAILTPTRIYVKQLLPSIR-------
----EKLILGLAHITGGGLVENIPRALPKHLQAQVDMSNWSVPEVFKWFGKAGNIPVDDI
LKTFNMGIGMVIIVDKANVARVKELLEQANE-TVYEIGSLVNR-LEGQPGCVVNNASNLY
-------
>XP_004180608_Tetrapisispora_blattae
------------------------------------------------------------
-----------------------MSSSAKTLTLLVLGSGGREHALLWRLAQSSVVTTIYV
APGNPGMIPRDNNTGSQAELVALPQFGTTPEHFPALVSFASSHNVDLVIPGPEQPLIDGV
ADAFRHSGIAVFGPSREAAQLEASKTFAKDFMDRWNIPTASYANFTSCEKALQY----IR
S-LSEFPVVVKADGVAAGKGVLIAMTLGEAEQAVKTIMVERRFG-QAGDSVVIEQFLVGQ
ELSVLTITDGFTHVNLPPAQDHKRIGDGDTGLNTGGMGAYAPAPVATPQLMSEIDSTIIA
PTIAGMRRD-----ARPFVGVLFTGLILTEKG------PRVLEYNTRMGDPETQAVLPLV
SRETDFARLLLAAATNCLDSVPLRILQDKFSTAIVMSSHGYPESNYQRGDVITVDPAFY-
QLTNTQLFYAGVSLS--DNNELITSGGRVLAISSMADSIKQSVDNAYKAV-KLVNFSRCY
YRKDIAHNALE---NDTTSPA-------QITYADSGVSVDNGNALVQQIKAKVKSTTRPG
SDADIGGFGGVFDLHAA--GFPNASESLLVAATDGVGTKLIIAQETGIHNTVGVDLVAMN
VNDLVVQGAEPLFFLDYFATGNLELPIAVDFVSGVADGCIQSGCSLVGGETSEMPGMYPP
GHYDTNGTAVGAVL-----KKNILPKKLQMSEGDVLLGLASDGVHSNGFSLVRKIVQHAN
-VNWSDPCPW-D----------------NKNTFGEAILTPTRIYVKQLLPVIN-------
----QQLVLGLAHITGGGLVENIPRALPDELQAVVDMNAWKLPEVFKWFGKAGNVPIDDI
LKTFNMGIGMVVILKQENVAKVTSLLESAGE-TVYKIGQLQKK-PSNEPGCVVRNAIDLY
-------
>XP_003688341_Tetrapisispora_phaffii
------------------------------------------------------------
------------------------MS----LNILVLGNGGREDALVWKLSQSSTVNKIYV
APGNGGT-----SSN--KKATNV-NLGINVTDFDALKQFAVDNDIGLVVPGPEQPLVDGV
TDVFKSIGVPVFGPSAKAAAFEGSKVFSKDFMAKHDIPTARYANFSDYETAKKF----LS
--EVDYKVVIKADGIAAGKGVLIPNDMQEAHEALRTIMIERQFG-DAGNSVVIEEFLEGD
EISILTISDGYSFFNFPPAQDHKRIGENDTGLNTGGMGAYAPAPIATKTLLDEIDKKIIK
PSIDGMRKD-----RLPFVGILFTGLIITESG------PKVLEYNVRFGDPETQTVLPLL
SDATDLAQVLLAAAENRLDSVEIGIKENTFATTVVLAAGGYPEA-YNKGDKITIKNSEL-
PKDDTYIFQAGTTVN--N-GVLQTSGGRVIVGTATASTLEQAVKNAYQVV-DRIDFKNKY
FRKDIAHRAFK----HIQNTKQ------SITYADAGVSVDNGNLFVDKIKAKVKSTQRPG
ADSDIGGFGGLFDLKKA--GY-DTEDTLLVAATDGVGTKLIIAQETNIHNTVGIDLVAMN
VNDLVVQGAEPLMFLDYFATGSLDIKIASDFVSGVADGCIQSGCALVGGETSEMPGMYPA
GHYDTNGTAVGAVN-----KNDILPKIQEMNEGDILLGLKSDGVHSNGFSLVRRIIAHIG
-LPWDSECPW-D----------------SSKTLGEAILVPTRIYVKQLLPSIR-------
----EKLLLGLAHITGGGLVENIPRAIPSHLQAHVDMSNWDVPEVFKWFGKAGNVPLEDI
LKTFNMGIGMVLIVKKENKPRVVELLTKANE-TVYEIGYLTKR-EENAHGCIVTNAFDLY
-------
>XP_001643239_Vanderwaltozyma_polyspora
------------------------------------------------------------
------------------------MS----LNILVLGNGGREHALVWKLSQSKSVDKIFV
APGNGGT------QVN-GNVINVPQFSTDAKDFENLKQFAIEKKIGLVVPGPEQPLVDGI
SDVFNNIGIPVFGPSSKAAIFEGSKTFSKDFMFKHNIPTARYANFSNYEDAKNY----LS
--EIHHKIVLKADGIAAGKGVLIPNTQKEAQEALKTIMVERQFG-TAGDSVVIEEFLEGD
EISILTISDGYTFYNFPPAQDHKRIGENDTGLNTGGMGAYAPAPIATPKLLKQINDTIIK
PSIDGMRKD-----RLPFIGMLFTGVILTSDG------PKVLEYNVRFGDPETQTVLPLL
SDDTDLAQVLLAAAEHRLDSVDFKIKEGRYATTVVVAADGYPEL-YEKGEEITVDFAKL-
PK-DSYVFHAGTKLD--N-GKLVTSGGRVIACSAVDQSLRASVDKAYEGI-NSIKFDGMY
YRKDIAHRAFK---NEEQHKAT------SITYADAGVSVDNGNLFVEKIKAKVKSTRRPG
ADSDIGGFGGLFDLKQA--GY-DTEDTLLVAATDGVGTKLIIAQETGIHDTVGIDLVAMN
VNDLVVQGAEPLLFLDYFATGALDIKVASDFVSGVADGCVRSGCALVGGETSEMPGMYPP
GHYDTNGTAVGAVN-----KGEILPKINDMTEGNVLLGVSSDGLHSNGFSLVRRIISHVG
-LEWSATCPW-D----------------SSKTLGEATLVPTKLYVKPLLPIIK-------
----EKLLLGLAHITGGGLVENIPRALPGHLQADVDMSTWTVPEVFKWFGKAGNIPVDDI
LKTFNMGIGMVLIVKKENVSRIKEILKDKNE-DVYEIGSLVPR-KENEPGCIVRNATGLY
-------
>XP_003681420_Torulaspora_delbrueckii
------------------------------------------------------------
------------------------------MNILVLGNGGREHALVWRLAQSASVEKVYV
APGNGGT-----ASVSESKVVNVPELSPALENFEKLGQFALEKGINLVVPGPEQPLIDGV
SEVFRKIGIPVFGPSYKAADFEGSKTVSKNFMAKHNIPTADYASFSDYEEAKKY----LD
--VVNHNVVVKADGVAAGKGVLIPTTKQEAHDALKTVMVESQFG-SAGDSVVIEEFLEGD
EISILTISDGYSYYNFPPAQDHKRVGENDTGLNTGGMGAYAPAPVATPKILQQIDSEIIK
PSIDGMRRD-----GVPFVGVLFTGIILTKNG------PKVLEYNVRFGDPETQTVLPLL
TEDTDLAQVFLAAAEHRLDSVEIKIKENSYATTVVLAAGGYPES-YAKGDEITIDEKSL-
PS-ESYVFHAGTAKK-DD-GSIVTAGGRVIAASAVAPTLREAVDKAYQAV-ECIKFKNRY
FRKDIAHRAFK---AADQNAN-------GITYADSGVSVDNGNLFVQKIKDKVKSTRRAG
ADSDIGGFGGLFDLKKA--GYDDIADTLLVAATDGVGTKLIIAQETNIHDTVGIDLVAMN
VNDLVVQGAEPLFFLDYFATGALDIKIASDFVSGVADGCIQSGCALVGGETSEMPGMYPA
GHYDTNGTAVGAVR-----KSDILPKINDMEAGNVLLGLASDGVHSNGFSLVRRIIEHVG
-LAWDAECPW-S----------------SKKTLGEGILVPTRIYVKQLLPSIR-------
----EKLLLGLAHITGGGLIENIPRALPSHLQAKVDMSAWEVPQVFKWFGKAGNVPLEDI
LKTFNMGVGMVLIVKKENVARVKELLTEANE-TVYEIGSLVPR-GKSQPGCVVENTFNLY
-------
>XP_037146332_Zygotorulaspora_mrakii
------------------------------------------------------------
------------------------MS----LNILVLGNGGREHALVWKLEQSKSVGKIYV
CPGNGGT-----GKDSEGKIVNVPELNLSPSNFEKLAQFASQHEIGLVVPGPEQPLVDGI
SDVFAKIGVPVFGPSAKAAVFEGSKTFSKDFMARHNIPTARYANFSNYDEAKKY----LD
--TVDYNVVLKADGIAAGKGVLIPTTKEEAQEALKVIMVERQFG-AAGDSVVIEEFLEGD
EISILTLSDGYIYFNLPPAQDHKRIGENDTGLNTGGMGAYAPAPAASPKLLKEIDSEIIK
PSIDGMRKD-----RLPFVGVLFTGIILTKDG------PKVLEYNVRFGDPETQTVLPLL
SDDTDLAEVFLAAAEHRLDSVSLKIKENTFATTVVLAAGGYPES-YAKGDEITIDRDNL-
PQ-NTFVFHAGTAKR-AD-GKIVTAGGRVIAASAVASTLREAVDRAYEAV-ECIKFQNRY
FRKDIAHRAFK---AA--KSS-------GITYAEAGVSVDNGNAFVQKIKNNVKSTSRPG
ADSDIGGFGGVFDLKGA--GF-NLDDTLLVAATDGVGTKLMIAQESNIHDTVGIDLVAMN
VNDLVVQGAEPLLFLDYFATGALDIKIASDFVSGVADGCIQSGCALVGGETSEMPGMYPA
GHYDTNGTAVGAVR-----KGDILPKIEDMEAGNVLLGLASDGLHSNGFSLVRKVIEHKG
-LSYASECPW-D----------------SSKTLAEGTLVPTRIYVKQLLPSIK-------
----EKLLLGLAHITGGGLVENIPRALPSHLQAKVDMSTWTIPPVFKWFGKAGDIPVDDI
LKTFNMGIGMVLIVKKENVSRVKELLEEANE-TVFEIGSLVTK-EEGQPGCVIDNCLNLY
-------
>XP_002499332_Zygosaccharomyces_rouxii
------------------------------------------------------------
------------------------MS----LNILILGSGGREHALVWKLAESPSVKKIYL
APGNGGT-----AVGAHGKTVNVPDMSISPSNFENLAKFAVEHDIGLVVPGPEQPLIDGV
AEFFKKVGIPVFGPGKATAAFEGSKTFSKDFMHKHNIPTARYGNFSAYEDAKKF----LD
--SVDFQVVLKADGVAGGKGVLIPNSMQEAQESLKAIMVEKQFG-SAGDSIVIEEYLEGD
EISILTISDGYSYVNLPAAQDHKRIGENDTGLNTGGMGAYAPAPVATPQLLQQIDSEIVK
PSIDGMRKE-----RRPLVGVLFTGIILTKNG------PKVLEYNVRFGDPETQTVLPLL
SDDTDLAEVMLAAAEHRLDSVEIKLKENTYATTVVLAAGGYPDK-YDKGEEITVDEELL-
PK-GSYVFHAGTTLK--D-GKIVTAGGRVIAASAVGSTLREAVDTAYQAI-KCIHFKNSY
YRKDIAHRAFR---DADVAAST------GITYADSGVSVDNGNLLVQRIKEKVKSTSRPG
ADSDIGGFGGLFDLKQA--GY-NTDDTLLVGATDGVGTKLMIAQENNIHNTVGIDLVAMN
VNDLVVQGAEPLIFLDYFATGKLDLKVASDFVSGVADGCIESGCALVGGETSEMPGMYPE
GHYDTNGTAVGAVR-----KTDILPKISAMQEGDVLLGLASDGIHSNGFSLVRKIIEHTG
-LPWDAKSPW-D----------------STKTLGEAVLVPTKIYVKQVLPSIK-------
----ENLLLGLAHITGGGLIENIPRALPSHLQAKLDINTWEIPEVFKWLGKAGNVPVDDI
LRTFNMGIGMVLIVKKENVSRVKQHLKTANQ-KTFEIGTLVHK-NENQPGCVIDNAVNLY
-------
>XP_003645118_Eremothecium_cymbalariae
------------------------------------------------------------
------------------------MS----LNILLLGNGGREHALTWKLAQSPSVSKIYV
APGNGGT-----SIMG-GKVINVPDLGVSKSHFDALRQFALEKDISLVVPGPEQPLVDGV
SEIFNSVGIPVFGPSGKASIFEGSKVFSKDFMAKHNIPTARYANFNKYEDARLY----LE
--HVDYKVVLKADGIAAGKGVLIPDTQEEAQEALRIIMVDKQFG-DAGNSVVIEEFLEGD
EISILTLSDGYSYYNMPPAQDHKRIGENDIGLNTGGMGTYAPAPVGTPELLKQIDKQIIK
PSIDGMRQD-----RLPFVGVLFTGIIITKDG------PKVLEYNVRFGDPETQSVLLLL
SDETDLAEVFLAAAQHRLDSVKIGINENTFATTVVLAAGGYPES-YNKGDEIVINTENL-
PQ-GSHVFHAGTKLD--N-DRILTAGGRVIAASAVASTLRGAVDKAYQAV-DCIQFNNRY
FRKDIAHRAFK---EQNIASSK------SITYADAGVSVDNGNLLVETIKEKVKSTSRPG
TDADIGGFGGLFDLKRA--GY-DINDTLLVAATDGVGTKLMIAQETNIHNTVGIDLVAMN
VNDLVVQGAEPLFFLDYFATGNLDIQTAADFVSGVADGCIQAGCALVGGETSEMPGMYPD
GHYDTNGTAVGAVK-----KGSVLPKICDMATGDVLLGLASDGIHSNGFSLVRKIIEHQG
-LSWDVPCPW-D----------------NNVTLGQAVLVPTRIYVKQLMSPIK-------
----ENLLLGLAHITGGGLVENIPRALPKHLRAIVDNSTWTVPPVFKWFSKAGNVPVEDI
LKTFNMGIGMVAIVKKENVDRVKQLLQQAGE-TVYEIGYLTER-PKDAPGCIVENTFNSL
QTM----
>NP_985801_Eremothecium_gossypii
------------------------------------------------------------
------------------------MS----MNILLLGSGGREHALAWRLAQSPSVEKVYV
APGNGGT-----ATMG-TKVINLPDLGTSKQHFGALRDFALANDVSLVVPGPEQPLIDGV
TDVFQKVGIPVFGPSQKAAVFEGSKTFSKDFMARHDIPTARYANFDNYDEARAH----ID
--AVDYRIVLKADGVAAGKGVLLPTTKAEAVEALDAIMVQKQFG-AAGDSVVIEEFLEGD
EISILTISDGHEFFNLPPAQDHKRIGENDTGLNTGGMGTYAPAPIATPALLEIIDKEIIK
PSIDGMRKD-----RLPFVGVLFTGIIVTKDG------PKVLEYNVRFGDPETQSVLPLL
SEETDLAEVFLAAAEHRLDSVNIGIKPDTYATTVVLAAGGYPES-YKSGDEITVDSSRL-
PS-GSYIFHAGTKKE--G-EKIYTAGGRVLAASSAAATLRDAVDGAYLAV-GCIHFDNMY
FRKDIAHRAFK---TGDAAQNK------SITYSDSGVSVDNGNLLVQTIKAKVKSTSRPG
ADSDIGGFGGLFDLKAA--GY-NADDALLVAATDGVGTKLLIAQETNVHNSVGIDLVAMN
VNDLVVQGAEPLLFLDYYATGSLDVQTAAEFVSGVADGCIQAGCALVGGETSEMPGMYPP
GHYDTNGTAVGAVY-----KNSLLPKIAEMKAGDVLLGLASDGVHSNGFSLVRKIMEHTG
-KLWSDTCPW-D----------------ASMSLGQAMLIPTRIYVKQLLPSIK-------
----KQLLLGLAHITGGGLVENIPRALPKHLQARVDMRAWEVPAVFKWLGSAGNVPVADI
LKTFNMGIGMVAIVQRENVPAVMNLLMEAGE-KVYEIGTLVER-PEGEASCIVDHASNIY
-------
>XP_451041_Kluyveromyces_lactis
------------------------------------------------------------
------------------------MS----LNILVLGNGGREHALVWKLAQSASVSTIYV
APGNGGT-----ATV--ENVVNVPELSPSPENFSALKEFVLEKNIGLVVPGPEQPLVDGI
TQVFQSIGIPVFGPSAKAAIFEGSKTFSKDFMQKHNIPTARYANFDDYEAAKAY----LE
--KVDYQVVLKADGIAAGKGVLIPTTQEEAQEALKIIMVERQFG-DAGKSVVIEEFLEGD
EISILTISDGYSYFNLPPAQDHKRIGENDTGLNTGGMGAYAPAPVATPKLLEQIDKTIVK
PSIDGMRKD-----KLPFVGVLFTGIILTKNG------PKVLEYNVRFGDPETQTVLPLL
TEDTDLAQVFLAAAEHRLDSVDIKIKDNCYATTVVLAAGGYPES-YKKGDEITVDSSKI-
PT-DTYIFHAGTKSD--N-GKVYTNGGRVIASSAVAPTLKEAVDKAYEGV-ESVQFSNRY
FRKDIAHRAFK---NSAASAGK------SITYAEAGVSVDNGNLLVQKIKATVKSTSRPG
TDSDIGGFGGLFDLKAA--GY-NTDETLLVAATDGVGTKLMIAQETDIHNTVGIDLVAMN
VNDLVVQGAEPLLFLDYFATGALDIKVASDFVSGVATGCIQAGCALVGGETSEMPGMYPP
GHYDTNGTAVGAVN-----KTQILPKVEEMGSGNVLLGLSSDGVHSNGLSLVRKIIEHTG
-LPWEAECPW-D----------------ASKTLGEAILVPTRIYVKQLLPSIK-------
----EQLLLGLAHITGGGLVENVPRALPKHLQAKINMNTWEVPEVFKWFGKAGNVPLEDI
LKTFNMGIGMVLIVKKENVERVTELLKQSGE-TVYEIGVLVER-PSNEAGCIVQNASGLY
-------
>XP_022675823_Kluyveromyces_marxianus
------------------------------------------------------------
------------------------MS----LNILVLGNGGREHALVWKLAQSPTVKTVLV
APGNGGT-----ASLG-GKVINVPSLSPSPKEFDALKKFSIEKEIGLVVPGPEQPLVDGI
SQVFKSCGIPVFGPSAEAAIFEGSKTFSKDFMQKHNIPTAKYANFDDYEKAKEY----LE
--KVDYQVVLKADGIAAGKGVLIPTTKQEAQEALKVIMVEKQFG-DAGNSVVIEEFLEGD
EISILTISDGYSYFNLPPAQDHKRIGENDTGLNTGGMGAYAPAPVATPKLLQQIDREIIK
PSIDGMRKD-----KLPFVGVLFTGIILTKNG------PKVLEYNVRFGDPETQTVLPLL
TEDTDLAEVFLAAAEHRLDSVDIKINEDCFAATVVLAAGGYPEA-YKKGDEITILNTKL-
PS-NTYIFHAGTKSE--N-GKIVTNGGRVIASSAVAPTLREAVDKAYQGV-DAIEFKDKY
FRKDIAHRAFK---NSTVSTGK------SITYAEAGVSVDNGNMLVEKIKATVKSTSRPG
TDSDIGGFGGLFDLKAA--GY-DTNDTLLVAATDGVGTKLIIAQETNIHNTVGIDLVAMN
VNDLVVQGAEPLLFLDYFATGALDIKVASDFVSGVAAGCIQAGCALVGGETSEMPGMYPP
GHYDTNGTAVGAVN-----KNQILPKKEEMTAGNVLLGLSSDGVHSNGFSLVRKIIEHVG
-LPWDSQCPW-D----------------SSKSLGEAILVPTRIYVKQLLPSIR-------
----EQLLLGLAHITGGGLVENVPRALPKHLQAKIDMKTWNVPEVFKWFGKAGNVPLEDI
LKTFNMGIGMVLIVEKENVARVTELLQQEGE-KVYEIGVLVEK-SSDQPGCIVENANNLY
-------
>XP_022629196_Lachancea_lanzarotensis
------------------------------------------------------------
------------------------MS----LNILVLGNGGREHALVWKLAESASVRKIFV
APGNGGT-----AKIG-GKVVNVGELSPVPAQFDALQKFAVDHQVGLVVPGPEQPLVDGI
ADVFQKVGIPVFGPSAKAALFEGSKTFSKDFMAKHNIPTARYANFSDYESAKSY----LE
--KIDYRIVLKADGIAAGKGVLIPNSTEEAQEALKAMMVERQFG-AAGDSVVIEEFLEGD
EISILTISDGYTSFSFPPAQDHKRVGENDTGLNTGGMGAYAPAPAATPALLKQMEEESIK
PTINGMRKD-----GRPFVGVLFTGFILTKTG------PKVLEYNVRFGDPETQTVLPLL
SEDTDLAEVFVAAAEHRLDSVNIKIKENCYATTVVLAAGGYPET-YAKGDAITIDRSKL-
PK-NAYIFHAGTKEE--G-GEVLTAGGRVIAASAVAPTLKEAVAKAYEGV-ECIQFKNRY
FRKDIAYRAFKLA-EQAEKMTQ------SITYAEAGVSVDNGNLLVQKIKEKVRSTKRSG
ADSDIGGFGGLFDLKAA--GY-NTDETLLVAATDGVGTKLIIAQETDIHDTVGIDLVAMN
VNDLVVQGAEPLIFLDYFATGALDIKVASDFVSGVADGCITAGCALVGGETSEMPGMYPV
GHYDTNGTAVGAVN-----RNKILPKIENMAAGNVLLGLGSDGLHSNGFSLVRKIIETTN
-LQWGEECPW-D----------------SSKTVGEAALVPTRIYVKQLLPSIR-------
----ENLLLGLAHITGGGLVENIPRALPSHLQAEVDMKNWEVPEVFKWFGKAGNVPVDDI
LKTFNMGIGMVLIVEKQNVTRVKQLLSQANE-TVYEIGSLVEK-PADAPGCVVHNATNLY
-------
>XP_002555081_Lachancea_thermotolerans
------------------------------------------------------------
------------------------MS----FNVLVLGNGGREHALAWKLAASNSVGTVYV
APGNGGT-----ADLG-GKVVNVCDLSPSPAHFEALQKFAVENSIGLVVPGPEQPLVDGI
SDVFAKVGIPVFGPSAKAAIFEGSKTFSKDFMAKHNIPTARYANFDNYEEAKAY----LQ
--KVDYQIVLKADGIAGGKGVLIPTSQQEAQEALKALMVERQFG-SAGDSIVIEEFLEGD
EISILTISDGYSYFNLPPAQDHKRIGENDTGLNTGGMGAYAPAPAATPQLMQRMDQEAIK
PTIDGMRKD-----GLPFVGVLFTGFILTADG------PKVLEYNVRFGDPETQTVLPLL
DDETDLAQVFLAAAEHRLDSVDIKLKENYFSTTVVLAAGGYPES-YAKGDVITIDTEAL-
PE-NAHIFHAGTVKK--N-GQILTAGGRVIASSAVASTLREAVDKAYQGV-ECIKFDNCY
FRKDIAHRAFKAA-EKSAANSK------SITYAEAGVSVDNGNLLVQKIKQKVKSTRRAG
ADSDIGGFGGLFDLKAA--GY-KTDETLLVAATDGVGTKLMIAQETGIHDTVGIDLVAMN
VNDLVVQGAEPLIFLDYFATGALDIKVATDFVSGVADGCIAAGCALVGGETSEMPGMYPA
GHYDTNGTAVGAVG-----RNAILPKIERMSSGNVLLGLASDGLHSNGFSLVRKIIETVD
-VQWSDKCPW-D----------------SSKTVGEATLVPTRIYVKQLLPSIR-------
----ENLLLGLAHITGGGLVENIPRALPKNLQAKVDMNTWEVPEVFKWFGKAGNVPTEDI
LKTFNMGIGMVLIVEKQNVARVKELLAEANE-TVYEIGVLCEK-PDGAPGCVVENASNLY
-------
>XP_020053673_Aspergillus_aculeatus
------------------------------------------------------------
-----------------------MT--TERLRVLIVGNGGREHALAWKLSQSPRVDIVFV
APGNGGT-----GSGASDKIQNA-NVKGD--DYPGLVAFAQQNGVNLVVPGPEAPLVDGI
QGYFQAVGIRCFGPSKAAARMEGSKTFSKDFMKRHNIPTAAYENFYDYESARQY----LD
--SVSHQVVIKADGLAGGKGVIIPTTKEEAHQALREMMVENQFG-EAGSEVVIEEYLEGD
ELSVLTFSDGYTIRSLPAAQDHKRIFDGDQGPNTGGMGCYAPTPISSKAVLDEIDRTIVQ
PSVDGMRRD-----GFPFVGILFTGLMMTKDG------PKVLEYNVRGGDPETQTLLPLL
SDDTDLAEIMVACTEHWLDGVSIQIKP-NFSTTVIAVAGGYPGS-YAKGKKITL--DSP-
TE-GTLIFHAGTN-L--VNGELQTAGGRVIASTATASSLEEAVRKSYEGI-STIHFEDMF
YRKDIAHRAFRQRDAAAA-QKE------SLTYAAAGVSIDAGNDLVNQIKSSVAKTKRPG
TDAVIGGFGGLFSLAAANSAY-DPNSPTLIGAIDGVGTKLKIAHAAGVHNTVGIDLVAMN
VNDLVVQGAEPLFFLDCYSCGHLDVPTAAAFVTGVADGCVQAGCALIGGETAEMPGLFVD
NTYDAVGAAVGAINTTGPNARPILPETAAMKAGDVLLALASSGPHSNGYSLVRKVVERSG
-LSYDAAAPF-TMP------A--AT---GPQTLGQALLTPTRIYVKPLLKALSIPSATPA
APN-SSAIKGLAHITGGGLVDNVPRMLPSTLTAHINVEGWKLPSVFAWLKQTGNVEAIEM
ARAFNCGVGMVIAVEKGSEAAVKDLLQKEGE-TVYEIGELQAR-KEGEEGCVLTGLESWD
A------
>XP_001270074_Aspergillus_clavatus
------------------------------------------------------------
-----------------------MA--QEQLRILIVGNGGREHALAWKLSQSPRVEIVYV
APGNGGT-----AQGASPKITNA-DVKGN--DYPGLVAFAQKNGVNLVVPGPEAPLVDGI
QGYFQAVGIRCFGPSKAAARMEGSKTFSKDFMKRHNIPTAAYQNFYEYEPARQY----LD
--SVTHQVVIKADGLAGGKGVIIPTTKEEAHQALREMMLDHQFG-DAGNEVVIEEYLEGD
ELSVLTFTDGYTIRSLPPAQDHKRIFDGDQGPNTGGMGCYAPTPISSKEVLEEIDRTIIQ
PSVDGMRKD-----GFPFVGILFTGLMMTKDG------PKVLEYNVRGGDPETQTLLPLL
SDDTDLAQIMVACTEHWLDGVEMKVKT-DFSTTVIAVAGGYPNS-YAKGKAITL--DAV-
PE-GTLIFHAGTT-L--SGSELQTNGGRVIASTATASSLEEAVRKSYAGI-STIHFEDMF
YRKDIAHRAFRQRDAAAS-QTQ------ALTYASAGVSIDAGNDLVNKIKSCVGRTKRPG
TDAVIGGFGGLFSLPAANSAY-HPLSPTLIGAIDGVGTKLKIAHTVGVHDTVGIDLVAMN
VNDLVVQGAEPLFFLDCYSCGKLDVEVAAAFVTGVADGCVQAGCALIGGETAEMPGLFID
ETYDAVGAAVGAINTVGENARAILPVTSAMQPGDVLLALASSGPHSNGYSLVRKIVERSG
-LSYTDPAPF-TMP------FSTSS---DAVSLGRALLTPTRIYVKPILKALGIPASSGA
SG--VSAIKGLAHITGGGLTENVPRMLPSTLSAHIKVDAWPLPAVFAWLKKNGNVSATEM
ARAFNCGVGMVIVVEKESAAAVKDLFEKEGE-IVYEVGELQPR-QAGDEGCVLAGLESWD
A------
>XP_001257680_Aspergillus_fischeri
------------------------------------------------------------
-----------------------MA--QEQLRVLVVGNGGREHAYAWKLSQSPLVDVVYV
APGNGGT-----AQGASSKITNA-NVKGD--DYPGLVEFAQKNGVNLVVPGPEAPLVDGI
QGYFQAVGIRCFGPSKAAARMEGSKTFSKDFMKRHNIPTAAYQNFYEYEPARQY----LD
--SVNHNVVIKADGLAAGKGVIIPQTKEEAHKALREMMLDHQFG-DAGNEVVIEEYLEGD
ELSILTFSDGYTIRSLPPAQDHKRIFDGDLGPNTGGMGCYAPTPISSKEVLEEIDRTIVQ
PTVDGMRKDDLVESGFPFVGILFTGLMMTKNG------PKVLEYNVRGGDPETQTLLPLL
SADTDLAQIMVACTEHWLDGVDIKIKP-NFSTTVIAVAGGYPGS-YAKGKAITL--DPA-
PE-DTLIFHAGTK-L--SGNELQTNGGRVIASTATASTLEEALRKSYAGI-STIHFEDMF
YRKDIAHRAFRQRDAAASQQQQ------SLTYASAGVSIDAGNDLVNKIKSCVARTKRPG
TDAVIGGFGGLFSLAAANSAY-HPESPTLIGAIDGVGTKLKIAHTVGVHDTVGIDLVAMN
VNDLVVQGAEPLFFLDCYSCGKLDVETAAAFVTGVADGCVQAGCALIGGETAEMPGLFVD
ETYDAVGAAVGAINTTGKNAKSILPATSAMQAGDVLLALASSGPHSNGYSLVRKIVERSG
-LSYNDPAPF-TMP------FS-SS---ESLTLGRALLTPTRIYVKPILKALSIPPSNSS
SG--SSAIKGLAHITGGGLVENVPRMLPSTLSAHINVSAWQLPPVFSWLKKTGNVTATEM
ARAFNCGVGMVIVVEKGSETAVKELFEKEGE-VVYQVGELKPR-QDGEEGCVLEGLQTWD
A------
>XP_041147748_Aspergillus_flavus
------------------------------------------------------------
-----------------------MS--QEQLRVLIVGNGGREHALAWKLSQSPRVEIVYV
APGNGGT-----GSGATSKITNA-NVKGN--DYPGLVAFAQKNGVNLVVPGPEAPLVDGI
QGYFQAVGIRCFGPSKAAARMEGSKAFSKDFMKRHNIPTAAYENFREYEPARQY----ID
--SISHNVVIKADGLAGGKGVVIPQTKEEAHQALREMMLDRQFG-DAGNEVVIEEYLEGD
ELSVLTFSDGYTIRSLPPAQDHKRIFDGDQGPNTGGMGCYAPTPISSKEVLEEIDRTIVQ
PSVDGMRRD-----GFPFVGILFTGLMMTKNG------PKVLEYNVRGGDPETQTLLPLL
SDDTDLAEIMVACTEHWLDGVSINVKP-DFSTTVIAVAGGYPGS-YAKGKAITL--DPV-
PE-DTLIFHAGTT-L--VGNELQTFGGRVIASTATASSLEEAVRKSYSGI-STIHFEDMF
YRKDIAHRAFRQRDAVAS-QKE------SLTYASAGVSIDAGNDLVNQIKSSVAQTKRPG
TDAVIGGFGGLFSLAAANSAY-HPHSPTLIGAIDGVGTKLKIAHTVGVHDTVGIDLVAMN
VNDLVVQGAEPLFFLDCYSCGKLDVNTASAFVTGVANGCVQAGCALIGGETAEMPGLFID
DTYDAVGAAVGAINTTGDNARTILPETSAMQDGDVLLALASSGPHSNGYSLVRKIVERSG
-LSYNDPAPF-SMP------F--SD---EPLSLGRALLTPTRIYVKPLLKALSIPSSNKT
TGHFSSAIKGLAHITGGGLVDNVPRMLPSTLTAHINVSTWQLPPVFAWLKKNGNVTATEM
ARALNCGVGMIIAVEKEAAAAVKDLLQKEGE-TVYEVGELKAK-KEGEEGCILQGLETWD
A------
>XP_747605_Aspergillus_fumigatus
------------------------------------------------------------
-----------------------MA--QEQLRVLVVGNGGREHAYAWKLSQSPLVDVVYV
APGNGGT-----AQGASSKITNA-NVKGD--DYPALVEFAQKNGVNLVVPGPEAPLVDGI
QGYFQAVGIRCFGPSKAAARMEGSKTFSKDFMKRHNIPTAAYQNFYEYEPARQY----LD
--SVNHNVVIKADGLAAGKGVIIPQTKEEAHKALREMMLDHHFG-DAGNEVVIEEYLEGD
ELSILTFSDGYTIRSLPPAQDHKRIFDGDQGPNTGGMGCYAPTPISSKEVLEEIDRTIVQ
PTIDGMRKD-----GFPFVGILFTGLMMTKDG------PKVLEYNVRGGDPETQTLLPLL
SADTDLAQIMVACTEHWLDGVDIKIEP-KFSTTVIAVAGGYPGS-YAKGKAITL--DPA-
PE-DTLIFHAGTK-L--FGNELQTNGGRVIASTATASTLEEALRKSYAGI-SAIHFEDMF
YRKDIAHRAFRQRDAAASQQQQ------SLTYASAGVSIDAGNDLVNKIKSCVARTKRPG
TDAVIGGFGGLFSLAAANSAY-HPESPTLIGAIDGVGTKLKIAHTVGVHNTVGIDLVAMN
VNDLVVQGAEPLFFLDCYSCGKLDVETAAAFVAGVADGCVQAGCALIGGETAEMPGLFVD
ETYDAVGAAVGAINTTGKNAKSILPATSAMQAGDVLLALASSGPHSNGYSLVRKIVERSG
-LSYDDPAPF-TMP------SS-SS---ESLTLGRALLTPTRIYVKPILKALSIPPSNSS
SG--SSAIKGLAHITGGGLVENVPRMLPSTLSAHIDVSAWQLPPVFSWLKKTGNVTAPEM
ARAFNCGVGMVIVVEKGSEAAVKELFEKEGE-VVYQVGELKPR-QDGEEGCVLGGLQTWD
A------
>XP_664145_Aspergillus_nidulans
------------------------------------------------------------
-----------------------MA--QERLRVLIVGNGGREHALAWKLSQKPSI-----
----------------------------T--EY---------------------------
-----EVGIRCFGPSKAAARMEGSKAFSKDFMKRHNIPTAAYENFTEYEKARKY----LD
--SVSHNVVIKADGLAGGKGVIIPTSKEEAHQALREMMLDRQFG-DAGNEVVIEEYLEGD
ELSVLTFSDGYSIKSLPAAQDHKRIFDGDQGPNTGGMGCYAPTPISSKQVLEEIDRTIVQ
PSIDGMRRE-----GFPFVGILFTGLMMTKNG------PKVLEYNVRGGDPETQTLLPLL
SDDTDLAEIMVACTEHWLDGVSIKIKP-NFSTTVIAVAGGYPGS-YAKGKKITL--DQT-
PE-GTLIFHAGTK-L--VGDELQTAGGRVIAATATASSLEEALRKSYAGI-ETIHFEDIF
YRKDIAHRAFRQREA-----QQ------SLTYAAAGVSIDAGNNLVNKIKSSVAKTKRPG
TDAVIGGFGGLFSLAAANSAY-HPESPTLIGAIDGVGTKLKIAHAAGIHNTVGVDLVAMN
VNDLVVQGAEPLFFLDCYSCGKLDVETAAAFVTGVADGCIQAGCALIGGETAEMPGLFID
DTYDAVGAAVGAINTSGPNARTILPDTSSMKAGDVLLALASSGPHSNGYSLVRKIVERSG
-LSYNDPAPF-AMP------SSLSSESNEPLTLGRALLTPTRIYVKPLLKALSATQ----
-----SSIKGLAHITGGGLVDNVPRMLPPTLTAHIDARTWVLPPVFSWLKKQGNVSAHEM
TRAFNCGVGMVIVVEKGSEGAVKDILEKEGE-TVYQVGELKVK-VEGEEECIVSGLETWD
A------
>XP_001396596_Aspergillus_niger
------------------------------------------------------------
-----------------------MT--TERLRVLIVGNGGREHALAWKLTQSPRVDIVYV
APGNGGT-----AQGPDSKIQSV-NIKGN--DYPGLVAFSQQNGVNLVVPGPEAPLVDGI
QGYFQAVGIRCFGPSKAAARMEGSKTFSKDFMKRHNIPTAAYENFYEYEPARQY----LD
--SVSHQVVIKADGLAGGKGVIIPTTKEEAHQALREMMVENQFG-EAGSEVVIEEYLEGD
ELSVLTFSDGYTIRSLPAAQDHKRIFDGDQGPNTGGMGCYAPTPISSKEVLAQIDRSIIQ
PSVDGMRRD-----GFPFVGILFTGLMMTKDG------PKVLEYNVRGGDPETQTLLPLL
TDDTDLAEIMVACTEHWLDGVSIKVKP-DFSTTVIAVAGGYPGS-YAKGKKITL--DPT-
PE-GTLIFHAGTN-L--VGDELQTAGGRVIASTATASSLEEAVRKSYEGV-ATIHFEDMF
YRKDIAHRAFRQRDAAAA-HQE------SLTYAAAGVSIDAGNDLVQKIKSSVAQTKRPG
TDAVIGGFGGLFSLAAANSAY-HPESPTLIGAIDGVGTKLKIAHAAGVHNTVGIDLVAMN
VNDLVVQGAEPLFFLDCYSCGKLDVPTASAFVSGVAEGCVQAGCALIGGETAEMPGLFID
ESYDAVGAAVGAINTTGPNARTILPDTTAMKAGDVLLALASSGPHSNGYSLVRKIVERSG
-LSYQDPAPF-TMP------S--AT---GPQTLGQALLTPTRIYVKPLLKAL--------
ATS-SAAIKGLAHITGGGLLDNVPRMLPATLAAHINVSTWELPPVFRWLKQNGNVTATEM
SRAFNCGVGMILAVEKGSEGAITELLQKEGQ-TVYQIGELQVK-QEGEEGCILTGLETWD
A------
>XP_015401458_Aspergillus_nomiae
------------------------------------------------------------
-----------------------MS--QEQLRVLIVGNGGREHALAWKLSQSPRVEIVYV
APGNGGT-----GLGASSKISNA-NVKGN--DYPGLVAFAQKNGVNLVVPGPEAPLVDGI
QGYFQAVGIRCFGPSKAAARMEGSKAFSKDFMKRHNIPTAAYENFREYEPARQY----ID
--SISHNVVIKADGLAGGKGVVIPQTKEEAHQALREMMLDRQFG-DAGNEVVIEEYLEGD
ELSVLTFSDGYTIRSLPPAQDHKRIFDGDQGPNTGGMGCYAPTPISSKEVLEEIDRTIVQ
PSVDGMRRD-----GFPFVGILFTGLMMTKNG------PKVLEYNVRGGDPETQTLLPLL
SDDTDLAEIMVACTEHWLDGVSINVKP-DFSTTVIAVAGGYPGS-YAKGKTITL--DPV-
PE-DTLIFHAGTT-L--VGNELQTAGGRVIASTATASSLEEAVRKSYSGI-STIHFEDMF
YRKDIAHRAFRQRDAVES-QKE------SLTYAAAGVSIDAGNDLVNQIKSSVAQTKRPG
TDAVIGGFGGLFSLAAANSAY-HPHSPTLIGAIDGVGTKLKIAHTVGIHDTVGIDLVAMN
VNDLVVQGAEPLFFLDCYSCGKLDVNTASAFVTGVANGCVQAGCALIGGETAEMPGLFID
DTYDAVGAAVGAINTVGDNARAILPETSAMQDGDVLLALASSGPHSNGYSLVRKIVERSG
-LSYNDPAPF-SMP------F--SN---EPLSLGRALLTPTRIYVKPLLKALSIPSSNKT
TGPFSSAIKGLAHITGGGLVDNVPRMLPSTLTAHINVSTWQLPPVFAWLKKNGNVTAPEM
ARALNCGVGMIIAVEKEAAAAVKDLLQKEGE-TVYEVGELKTK-NEGEEGCILQGLETWD
A------
>XP_001822958_Aspergillus_oryzae
------------------------------------------------------------
-----------------------MS--QEQLRVLIVGNGGREHALAWKLSQSPRVEIVYV
APGNGGT-----GSGATSKITNA-NVKGN--NYPGLVAFAQKNGVNLVVPGPEAPLVDGI
QGYFQAVGIRCFGPSKAAARMEGSKAFSKDFMKRHNIPTAAYENFREYEPARQY----ID
--SISHNVVIKADGLAGGKGVVIPQTKEEAHQALREMMLDRQFG-DAGNEVVIEEYLEGD
ELSVLTFSDGYTIRSLPPAQDHKRIFDGDQGPNTGGMGCYAPTPISSKEVLEEIDRTIVQ
PSVDGMRRD-----GFPFVGILFTGLMMTKNG------PKVLEYNVRGGDPETQTLLPLL
SDDTDLAEIMVACTEHWLDGVSINVKP-DFSTTVIAVAGGYPGS-YAKGKAITL--DPV-
PE-DTLIFHAGTT-L--VGNELQTFGGRVIASTATASSLEEAVRKSYSGI-STIHFEDMF
YRKDIAHRAFRQRDAVAS-QKE------SLTYASAGVSIDAGNDLVNQIKSSVAQTKRPG
TDAVIGGFGGLFSLAAANSAY-HPHSPTLIGAIDGVGTKLKIAHTVGVHDTVGIDLVAMN
VNDLVVQGAEPLFFLDCYSCGKLDVNTASAFVTGVANGCVQAGCALIGGETAEMPGLFID
DTYDAVGAAVGAINTTGDNARTILPETSAMQDGDVLLALASSGPHSNGYSLVRKIVERSG
-LSYNDPAPF-SMP------F--SD---EPLSLGRALLTPTRIYVKPLLKALSIPSSNKT
TGHFSSAIKGLAHITGGGLVDNVPRMLPSTLTAHINVSTWQLPPVFAWLKKNGNVTATEM
ARALNCGVGMIIAVEKEAAAAVKDLLQKEGE-TVYEVGELKAK-KEGEEGCILQGLETWD
A------
>XP_040634220_Aspergillus_ruber
------------------------------------------------------------
-----------------------MSHTQDQLRILIVGNGGREHAFAWKLSQSPLVNAVYV
APGNGGT-----GLGDDSKIYNA-NVKGN--DYPALVAFAQQNGVNLVVPGPEAPLVEGI
QGYFQAAGIRCFGPSKATARLEGSKTFSKDFMKKHNIPTAQYGNFHDYETARQY----LD
--SVDHQVVIKADGLAGGKGVIIPATKEEAHQALREMMVDLQFG-EAGNEVVIEEYLEGD
ELSVLTFSDGYTIRSLPPAQDHKRIFDGDQGPNTGGMGCYAPTPIGTKEVLEEIDRTIVQ
PSIDGMRKD-----GYPFVGILFTGLMMTKNG------PKVLEYNVRGGDPETQTLLPLL
SDDTDLAQIMVACAEHWLDGVSINIKP-NFSTTVIAVAGGYPNS-YAKGKAITL--DPT-
PE-GTLIFHAGTT-L--AGNQLQTSGGRVIAATATASSLEEAVRKSYEGI-ATIHFDDMF
YRKDIAHRAFRQRDAVVS-HQQ------SLTYASAGVSIDAGNDLVNQIKSSVARTKRPG
TDAVIGGFGGLFSLPSANSAY-HPHSPTLIGAIDGVGTKLKIAHAVGAHDTVGIDLVAMN
VNDLVVQGAEPLFFLDCYSCGKLDVTMASQFVTGVAEGCVRAGCALIGGETAEMPGLFVD
NTYDAVGAAVGAINTSGPNARPILPETSTMKEGDVLLALASSGPHSNGYSLVRKIVERSG
-MSYTDPAPW-N----------------QNETLGRALLTPTRIYVKSILKALSSSPASNA
SNS-SSAIKGLAHITGGGLVDNVPRMLPSTLTAHIDVGSWTQPPVFEWLQKNGNVDSSEM
ARAFNCGVGMVVVVEKGSEGVVKGLFEGEGE-TVYQVGELRAK-KEAEEGCVLSGLESWN
-------
>XP_040696429_Aspergillus_sydowii
------------------------------------------------------------
-----------------------MAQEQERLRVLIVGNGGREHALAWKLSQSPRVDIVFV
APGNGGT-----AAGAHSKIENA-NVKGN--DYPGLVAFAQKNQVNLVVPGPEAPLVDGI
QGYFQAVGIRCFGPSKAAARMEGSKAFSKDFMKRQNIPTAAYGNFTDYEKARQY----LD
--SVSHTVVIKADGLAGGKGVIIPTTKEEAHQALREMMVDHQFG-DAGNEVVIEEYLEGD
ELSVLTFSDGYSIKSLPAAQDHKRIYDGDQGPNTGGMGCYAPTPISSKQVLEEIDRTIVQ
PSIDGMRRE-----GFPFVGILFTGLMMTKNG------PKVLEYNVRGGDPETQTLLPLL
SDDTDLAEIMVACTEHWLDGVSIKVKP-DFSTTVIAVAGGYPGA-YAKGKKITL--DPT-
PE-GTLIFHAGTN-L--AGDELQTAGGRVIASTATANSLEEALKKSYAGI-ETIHFEDVF
YRKDIAHRAFRQREA-----QQ------SLTYASAGVSIDAGNDLVNKIKSNVAKTKRPG
TDAVIGGFGGLFSLAAANSAY-HPESPTLIGAIDGVGTKLKIAHAAGVHDTVGVDLVAMN
VNDLIVQGAEPLFFLDCYSCGKLDVNTAAAFVTGVAEGCTQAGCALIGGETAEMPGLFID
DSYDAVGAAVGAINTSGPNARTILPDTSAMKDGDVLLALASSGPHSNGYSLVRKIVERSG
-LNYNDAAPF-TMP------SSPS----EPLTLGRALLTPTRIYVKPLLKAFSASS----
----PTAIKGLAHITGGGLVDNVPRMLPKTLTAHIDAKTWQLPPVFSWLKKNGNVSAHEM
TRAFNCGVGMVIVVEKGSEAVVKDLLEKEGE-TVYQVGELKAK-VEGEEECIVSGLETWD
A------
>XP_001209660_Aspergillus_terreus
------------------------------------------------------------
-----------------------MP--QEQLRILVVGNGGREHAFAWKLSQSPRVDIVYV
APGNGGT-----GLGGSSKIANA-NVKGN--DYHGLVAFAQQNGVNLVVPGPEAPLVEGI
QGYFQAVGIKCFGPSKAAARMEGSKTFSKDFMKRHNIPTAAYENFYEYEPARKY----LD
--SVSHNVVIKADGLAGGKGVIIPQTKEEAHQALREMMLDHQFG-EAGNEVVIEEYLEGD
ELSVLTFSDGYTIRSLPPAQDHKRIFDGDQGPNTGGMGCYAPTPISSPEVLAEIDRTIIQ
PSIDGMRRD-----GFPFVGILFTGLMMTKDG------PKVLEYNVRGGDPETQTLLPLL
TDDTDLAEIMVACTEHWLDGVEIKVKP-NFSTTVVAVAGGYPNS-YAKGKAITL--DPV-
PE-GTLIFHAGTT-L--SGNELQTSGGRVIAATATASSLEEAVRKSYAGI-STIHFEEMF
YRKDIAHRAFRQRDAVAS-QQQ------SLTYAAAGVSIDAGNDLVNKIKSSVAQTKRPG
TDAVIGGFGGLFSLAAANPTY-HPHSPTLIGAIDGVGTKLKIAHAVGVHDTVGIDLVAMN
VNDLVVQGAEPLFFLDCYSCGKLDVNTASAFVTGVANGCVQAGCALIGGETAEMPGLFVE
DTYDAVGAAVGAINTTGEHARTVLPDTAAMRSGDVLLALASSGPHSNGYSLVRKIVERSG
-LSFDGPAPF-SMP------S--AS---GPLSLGRALLTPTRIYVKPLLKALSIPSSSSS
AS--ASAIKGLAHITGGGLVDNVPRMLPSTLTAHIDVSTWQLPSVFAWLKKTGNVTATEM
ARAFNCGVGMVIAVEKGTEAAVKDLLQKEGE-TVYEIGELKPR-QAGEEGCVLNGLETWD
A------
>XP_022486721_Penicillium_arizonense
------------------------------------------------------------
-----------------------MA--SEQLRVLIVGNGGREHAFAWKLSESPLVDIIYV
APGNGGT-----GLGANSKITNA-NVKGD--DYPGLVAFAQKNGVNLVVPGPEAPLVDGI
QGYFQAVGIRCFGPSKAAARMEGSKTFSKDFMQRHQIPTAQFGNFSDYESARRY----LD
--SVSHNVVIKADGLAGGKGVIIPTTKEEAHQALKEMMLDHQFG-KAGDEVVIEEYLEGD
ELSILTFSDGYTIRSLPPAQDHKRIFDGDKGPNTGGMGCYAPTRIAPKEVMEEIDRTIVQ
PSVDGMRKD-----GFPFVGILFTGLMMTKNG------PKVLEYNVRGGDPETQTLLPLL
SKDTDLAQIMVACAEHWLDGVSIKVEP-NFSTTVIGVAGGYPNA-YAKGKKITL--APE-
PE-GTLIFHAGTT-I--SNGELQTNGGRVIASTATASTLEEAVAKSYEGI-KTISFEDMF
YRKDIAHRAFRQT------ANN------SLTYAAAGVSIDAGNELVNRIKASVSRTKRPG
TDAVIGGFGGLFSLPAANSAY-HPLSPTLIGAIDGVGTKLKIAHSVGIHDTVGIDLVAMN
VNDLVVQGAEPLFFLDCYSCGHLDVPTATAFVTGVAEGCVQAGCALIGGETAEMPGLFVD
DSYDAVGAAVGAINTVGDNARKILPHTDSMRSGDVLLALASSGPHSNGYSLVRKIVDRAG
-LQFTDAAPF-SMPGLE-----------DGVSLGRALLTPTRIYVKSILAALSAH-----
----GTAIKGLAHITGGGLTENIPRMLPATLTAAVDVSAWAQPSVFQWLQRAGNVSSEEM
ARAFNCGVGMIIAVEPSEEAAIRATFEKAGE-TVYRVGELRAR-AEGEEGTVLSGLESWS
A------
>XP_014537510_Penicillium_digitatum
------------------------------------------------------------
-----------------------MA--SEQLRILVVGNGGREHAYAWKLSESPLVDIVYV
APGNGGT-----GLGTNSKITNA-NVKGD--DYPGLVAFAQKHQVNLVVPGPEAPLVDGI
QGYFQAVGIRCFGPSKAAARMEGSKTFSKDFMQRHQIPTAEFGNFSDYESARRY----LD
--SVSHNVVIKADGLAGGKGVIMPTTKEEAHKALKEMMVDHQFG-EAGKEVVIEECLEGD
ELSILTFSDGYTIRSLPPAQDHKRIFDGDQGPNTGGMGCYAPTRIAPKEVVDEIDRTIIQ
PSIDGMRKD-----GFPFVGILFTGLMMTKNG------PKVLEYNVRGGDPETQTLLPLL
SKDTDLAQIMVACADHWLDGVSIKIEP-KFSTTVIAVAGGYPNA-YAKGKTITL--APA-
PA-GTLIFHAGTT-L--SGNELQTSGGRVIASTATASTLEEAVAKSYEGI-KTVSFENVF
YRKDIAHRAFRQT------AKT------SLTYAQAGVSIDAGNELVNQIKSSVRRTKRPG
TDAVIGGFGGLFSLPAANSVY-HPHSPTLIGAIDGVGTKLKIAHSIGIHDTVGIDLVAMN
VNDLVVQGAEPLFFLDCYSCGHLDVPTAAAFVTGVAEGCVQAGCALIGGETAEMPGLFVD
DSYDAVGAAVGAINTTGDNARAILPHTENMRSGDVLLALGSSGPHSNGYSLVRKIVERAG
-LSYTDTAPF-SMPGLD-----------AGVSVGRALLTPTRIYVKSILSALNTH-----
----GSAIKGLAHITGGGLTENIPRMLPDTLTAQVDVSTWTQPSVFSWLQRAGNVSSVEM
ARAFNCGVGMIIAVDPASEAAIRQTFEAAGE-TVYRVGELRAR-AEGEEGCVLSGLESWS
A------
>XP_016596594_Penicillium_expansum
------------------------------------------------------------
-----------------------MA--SEQLRILVVGNGGREHAYAWKLSESPLVDIVYV
APGNGGT-----GLGTNSKITNA-NVKGN--DYPGLVAFAQKNQVNLVVPGPEAPLVDGI
QGYFQAVGIRCFGPSKAAARMEGSKTFSKDFMQRHQIPTAEFGNFSDYESARRY----LD
--SVSHNVVIKADGLAGGKGVIMPTTKEEAHKALKEMMVDHQFG-EAGKEVVIEECLEGD
ELSILTFSDGYTIRSLPPAQDHKRIFDGDQGPNTGGMGCYAPTRIAPKEVVDEIDRTIIQ
PSVDGMRKD-----GFPFVGILFTGLMMTKNG------PKVLEYNVRGGDPETQTLLPLL
SKDTDLAQIMVACADHWLDGVSIKIEP-NFSTTVIAVAGGYPNA-YAKGKAITL--APA-
PA-GTLIFHAGTT-L--SGNELQTSGGRVIASTATASTLEEAVAKSYEGI-KTISFEDMF
YRKDIAHRAFRQT------ANT------SLTYAQAGVSIDAGNELVNQIKSSVRRTKRPG
TDAVIGGFGGLFSLPAANSVY-HPHSPTLIGAIDGVGTKLKIAHSIGIHDTVGIDLVAMN
VNDLVVQGAEPLFFLDCYSCGHLDVPTAAAFVTGVAEGCVQAGCALIGGETAEMPGLFVD
DSYDAVGAAVGAINTTGDNARAILPHTENMRSGDVLLALGSSGPHSNGYSLVRKIVERAG
-LSYTDPAPF-SMPGLD-----------AGVSVGRALLTPTRIYVKSILGALNTH-----
----GSAIKGLAHITGGGLTENIPRMLPDTLTAQVDVSTWAQPSVFSWLQRAGNVSSVEM
ARAFNCGVGMIIAVDPASEAAIRQTFEAAGE-SVYRVGELRAR-AEGEEGCVLSGLESWS
A------
>XP_040649767_Penicillium_griseofulvum
------------------------------------------------------------
-----------------------MA--SEQLRILIVGNGGREHAFAWKLSESPLVDIIYV
APGNGGT-----ARG-NSKITNA-NVKGD--DYPGLVAFAQKNQVNLVVPGPEAPLVDGI
QGYFQAVGIRCFGPSKAAARMEGSKTFSKDFMQRHQIPTAEFGNFSDYESARRY----LD
--SVSHNVVIKADGLAGGKGVIMPTTKEEAHKALKEMMVDHQFG-KAGDEVVIEECLEGD
ELSILTFSDGYTIRSLPPAQDHKRIFDGDQGPNTGGMGCYAPTRIAPKEVVDEIDRTIIQ
PSVDGMRKD-----GFPFVGILFTGLMMTKNG------PKVLEYNVRGGDPETQTLLPLL
SKDTDLAQIMVACADHWLDGVSIKIEP-NFSTTVIAVAGGYPNA-YAKGKTITL--APE-
PA-GTLIFHAGTT-L--SGNELQTSGGRVIASTATASTLEEAVAKSYEGI-KTISFEDMF
YRKDIAHRAFRQT------TST------SLTYAQAGVSIDAGNELVNQIKSSVRRTKRPG
TDAVIGGFGGLFSLPAANSAY-HPHSPTLIGAIDGVGTKLKIAHSIGIHDTVGIDLVAMN
VNDLVVQGAEPLFFLDCYSCGHLDVPTAAAFVTGVAEGCVQAGCALIGGETAEMPGLFVD
DSYDAVGAAVGAINTTGDNARAILPHTENMRSGDVLLALGSSGPHSNGYSLVRKIVERAG
-LSYTDTAPF-SMPGLD-----------AGVSVGRALLTPTRIYVKSILSALNTH-----
----GTAIKGLAHITGGGLTENIPRMLPDTLTAQVDVSTWTQPSVFTWLQRAGNVSSVEM
ARAFNCGVGMIIAVDPASEAAIRQTFEAAGE-TVYRVGELRAR-GEGEEGCVLSGLESWS
A------
>XP_038924726_Penicillium_roqueforti
------------------------------------------------------------
-----------------------MA--SEQLRILIVGNGGREHAYAWKLSESPLVDIVYV
APGNGGT-----GLGTNSKITNA-NVKGD--DYPGLVAFAQKNQVNLVVPGPEAPLVDGI
QGYFQAVGIRCFGPSKAAARMEGSKTFSKDFMQRHQIPTAEFGNFSDYESARRY----LD
--SVSHNVVIKADGLAGGKGVIIPTTKEEAHKALKEMMLDHQFG-KAGDEVVIEEYLEGD
ELSILTFSDGYTIRSLPPAQDHKRIFDGDHGPNTGGMGCYAPTRIAPKEVVDEIDRTIIQ
PSVDGMRKD-----GFPFVGILFTGLMMTKNG------PKVLEYNVRGGDPETQTLLPLL
SKDTDLAQIMVACADHWLDGVSIKIEP-NFSTTVIAVAGGYPNA-YAKGKTITL--APA-
PA-GTLIFHAGTT-L--SGNELQTSGGRVIASTATAATLEEAVAKSYAGI-KTISFEDMF
YRKDIAHRAFRQT------ANT------SLTYAQAGVSIDAGNELVNQIKSSVRRTKRPG
TDAVIGGFGGLFSLPAANSAY-HPHSPTLIGAIDGVGTKLKIAHAIGIHDTVGIDLVAMN
VNDLVVQGAEPLFFLDCYSCGHLDVPTAAAFVTGVAEGCVQAGCALIGGETAEMPGLFVD
DSYDAVGAAVGAINTTGDNARAILPHTENMRSGDVLLALGSSGPHSNGYSLVRKIVERAG
-LSYTDTAPF-SMPGLD-----------AGVSVGRALLTPTRIYVKSILGALNTH-----
----GSAIKGLAHITGGGLTENIPRMLPDTLTAQVDVSTWAQPSVFTWLQRAGNVSSAEM
ARAFNCGVGMIIAVDPAHEAAIRQTFEAAGE-SVYRVGELRAR-AKGEEGCVLSGLESWS
A------
>XP_002563651_Penicillium_rubens
------------------------------------------------------------
-----------------------MA--SEQLRILIVGNGGREHAFAWKLSESPLVDIIYV
APGNGGT-----GMGTNSKITNA-NVKGD--DYPGLVAFAQKNQVNLVVPGPEAPLVDGI
QGYFQAVGIRCFGPSKAAARMEGSKTFSKDFMQRHQIPTAEFGNFSDYESASRY----LD
--SVSHNVVIKADGLAGGKGVIMPTTKEEAHKALKEMMLDHQFG-KAGDEVVIEEYLEGD
ELSILTFSDGYTIRSLPPAQDHKRIFDGDQGPNTGGMGCYAPTRIAPKEVVDEIDRTIIQ
PSVDGMRKD-----GFPFVGILFTGLMMTKNG------PKVLEYNVRGGDPETQTLLPLL
SKDTDLAQIMVACADHWLDGVSIKVEP-NFSTTVIAVAGGYPNA-YAKGKAITL--APE-
PA-GTLIFHAGTT-L--SGNELQTSGGRVIASTATASTLEEAVAKSYEGI-KTISFEDMF
YRKDIAHRAFRQT------ANT------SLTYAQAGVSIDAGNELVNQIKSSVRRTKRPG
TDAVIGGFGGLFSLPAANSAY-HPHSPTLIGAIDGVGTKLKIAHSVGIHDTVGIDLVAMN
VNDLVVQGAEPLFFLDCYSCGHLDVPTAAAFVNGVAEGCVQAGCALIGGETAEMPGLFVD
DSYDAVGAAVGAINTTGDNARAILPHTENMRSGDVLLALASSGPHSNGYSLVRKIVERAG
-LSYTDTAPF-SMPGLD-----------AGVSVGRALLTPTRIYVKSILSALNAH-----
----GSAIKGLAHITGGGLTENIPRMLPDSLTAQVDVSTWAQPSVFTWLQRAGNVSSVEM
ARAFNCGVGMIIAVDPASEAAVRQTFEAAGE-SVYRVGELRAR-AEGEEGCVLSGLESWS
A------
>XP_040815148_Penicillium_solitum
------------------------------------------------------------
-----------------------MA--SEQLRILIVGNGGREHAYAWKLSESPLVDIVYV
APGNGGT-----GLGTNSKITNA-NVKGD--DYPGLVAFAQKNQVNLVVPGPEAPLVDGI
QGYFQAVGIRCFGPSKAAARMEGSKTFSKDFMQRHQIPTAEFGNFSDYESARRY----ID
--SVSHNVVIKADGLAGGKGVIMPTTKEEAHKALKEIMVDHQFG-EAGNEVVIEECLEGD
ELSILTFSDGYTIRSLPPAQDHKRIFDGDQGPNTGGMGCYAPTRIAPKEVVDEIDRTIIQ
PSVDGMRKD-----GFPFVGILFTGLMMTKNG------PKVLEYNVRGGDPETQTLLPLL
SKDTDLAQIMVACADHWLDGVSIKIEP-NFSTTVIAVAGGYPNA-YAKGKAITL--APA-
PA-GTLIFHAGTT-L--SGNELQTSGGRVIASTATAPTLEEAVAKSYEGI-KTISFEDMF
YRKDIAHRAFRQT------ANT------SLTYAQAGVSIDAGNELVNQIKSSVRRTKRPG
TDAVIGGFGGLFSLPAANSVY-HPHSPTLIGAIDGVGTKLKIAHSIGIHDTVGIDLVAMN
VNDLVVQGAEPLFFLDCYSCGHLDVPTAAAFVTGVAEGCVQAGCALIGGETAEMPGLFVD
DSYDAVGAAVGAINTTGDNARAILPHTENMRSGDVLLALASSGPHSNGYSLVRKIVERAG
-LSYTDTAPF-SMPGLD-----------AGVSVGRALLTPTRIYVKSILSALNAH-----
----GSAIKGLAHITGGGLTENIPRMLPDTLTAQVDVSTWAQPSVFTWLQRAGNVSSVEM
ARAFNCGVGMIIAVDPASEATIRQTFEAAGE-SVYRVGELRAR-AEGEEGCVLSGLESWS
A------
>XP_022578301_Penicilliopsis_zonata
------------------------------------------------------------
-----------------------ML--QESLRVLVVGNGGREHAYAWRLSQSPQVDVVYV
APGNGGT-----GLGASEKIQNV-NVKGD--DYPGLVSFAQKNNVNLVVPGPEAPLVDGI
QGYFQAVGIRCFGPSKAAARMEGSKAFSKDFMKRHDIPTAAYENFTEYEAARQY----LE
--SVSHSVVIKASGLAAGKGVIIPTTKEEAHQALREIMLDHQFG-AAGDEVVIEEFLEGD
ELSILTFSDGYTIKSLPPAQDHKRIFDGDQGPNTGGMGCYAPTRIASKEVLEEVDRTIVQ
PSINGMRKE-----GFPFVGILFTGLMMTKNG------PKVLEYNVRGGDPETQTLLPLL
SDDTDLAEVMVACTEHWLDGVTIKVEP-KFSATVIGVAGGYPGS-YAKGKTITI--DAT-
PA-ETLIFHAGTT-L--DGGELKTSGGRVIASTSTASTLEEAVKKSYAGI-STIHFEGMF
YRKDIAHRAFRETAS-----QD------GLTYAAAGVSIDAGNDLVNKIKSSVARTKRPG
TDAVIGGFGGLFSLAAANSAY-HAESPTLIGAIDGVGTKLKIAHTMGIHDTVGIDLVAMN
VNDLVVQGAEPLFFLDCYSCGKLDVPTAASFVTGVADGCVQAGCALIGGETAEMPGLFID
ETYDAVGAAVGAINTTGPNARKILPDTSAMKEGDVLLALASSGPHSNGYSLVRKVVERSG
-LSFHDPAPF-TMPSFSSSSSSSSSSSTTSPTLGSALLTPTRIYVKPILKALAVPSSTSA
S---SLAIKGLAHITGGGLVENVPRMLPQSLTAVIDASAWQLPPVFAWLKKTGNVSATEM
ARAFNCGVGMVIVVDQGSEAAVRSLFEAEGE-TVYQVGTLRAR-KAGEEGCVVDKLATWD
L------
>XP_016623499_Cladophialophora_bantiana
------------------------------------------------------------
------------------------M--AERLRILVVGSGGREHALAWKLARSPSVDVVHI
APGNGGT------ES--DNIVNV-HISTN--DFTELVAHARKHGLNLVVVGPEAPLVAGI
EQFFRAVGIRCFGPSKAAARMEGSKAFSKDFMQRHGIPTAAFRNFSDYESACTY----LD
--SVNHDVVIKADGLAAGKGVIIPKTKQEAHDALKMIMVDREFG-SAGSQVVIEEFLEGE
ELSVLSFSDGYTIRSLPPAQDHKRVFDGDQGPNTGGMGCYAPTRVASKELIAQIDREIVQ
PTVDCMRRE-----GMPFVGMLFTGLMITKNG------PKVLEYNVRGGDPETQTLLPLL
SDDTDLAKIVLACTEHWLDGVDLKIES-KFAATVVACAEGYPGT-YAKNRPVTV--HQT-
PE-DTFVFHAGTV-K--DGKQIISTGGRVIASTATADTLEDAVAKAYKGM-ESIKFSGMH
FRKDIAHRAFKRKEQEKGPEEA------VMTYASAGVSIDAGNSLVSRIKPAVKATARPG
ADAIIGGFGGAFDLAKA--GY-HEKSPIIIGAIDGVGTKLKIAHAMNVHDTVGIDLVAMN
VNDLVVQGAEPLMFLDCYTCSILDVDIASDFIRGVCEGCKIANCALIGGETAEMPGLLSG
TEYDAVGAALGAIDTPA--GKRILPDVGSMVEGDVLLGLASSGVHSNGFSLVRRIVEKMH
-LALSDAAPW-N----------------SETTVGRSLLTPTRIYVVSLLQAVK-------
----RDLVKGMAHITGGGLLENVPRMLPNHLAAEIDVSTWDRPGVFKWLQEAGNVSNAEM
SRTFNNGIGMVLVVSDVASGEVRKVLEAQGE-TVFKIGKLVDR-EQGKEACILENLDSWS
SSKFGPH
>XP_008727414_Cladophialophora_carrionii
------------------------------------------------------------
------------------------M--TERLRILVIGAGGREHAIAWRLAKSPSVDVVHV
APGNGGT------ESSADNIVNV-NIPVN--DFTELVAHSRKHGLNLVVVGPEAPLVAGV
KEFFSAANIRCFGPSKKAARMEGSKAFSKDFMQRHGIPTAAFRSFCDYESAREY----LD
--SVHHDVVIKADGLAAGKGVIIPTTKQEAHDALKQIMVAREFG-SAGSQVVIEEFLEGE
ELSVLSFSDGYTIRSLPPAQDHKRVFDGDEGPNTGGMGCYAPTRIASKELIAQVDRDIVQ
PTIDGMRRE-----KMPFVGMLFTGLMITKNG------PKVLEYNVRGGDPETQTLLPLL
SDDTDLAQVMLACTEHWLDGVDLEIEP-KFSATVVACSEGYPGA-YAKNRPITIQQQQL-
PP-KTHIFHAGTI-R--EGKQVISMGGRVICATATADTLEEAVALAYGGM-DTIKFQGMH
FRKDIAHRAFKRKADTLGPEQN------GMTYASAGVSIDAGNDLVKRIKPWVKKTARPG
ADADIGGFGGAFDLAQA--GY-HKDSPILISATDGVGSKLKIAHAMNIHDTVGIDLVAMN
VNDLVVQGARPHIFLDYFGCSILDVDTASAFIRGVCDGCQIADCTLVGGETSEMPGVYSG
TEYDAVGTAVGAVDKAA--GQKILPDMESMVEGDVLLGLASSGVHSNGFSLVRRIIEKMH
-LTFSDAAPW-D----------------VETTIGGSLLIPTRIYVVPLLKAVD-------
----RDLIKGMAHITGGGVLENVPRMLPKRLAAEIDVSAWDRPPVFEWLQKAGNVSNEEM
SRTFNNGIGMVLVVSTVAAGEVKRILEENGE-TVFRIGKLVDR-E--NDGCVLKNLSSWS
GF-----
>XP_016247086_Cladophialophora_immunda
------------------------------------------------------------
------------------------M--TERLRILVVGSGGREHALAWKLARSPSVDVVHV
APGNGGT------EA--DNIVNV-HICAN--DFTELVAHARKHGLNLVVVGPEAPLVAGI
EQFFRAVGIRCFGPSKAAARMEGSKAFSKDFMLRHGIPTAAFRNFSDYASAREY----LD
--SVNHDVVIKADGLAAGKGVIIPKTKQEAHDALKMIMVDREFG-SAGSQVVIEEFLEGE
ELSVLSFSDGYTIRSLPPAQDHKRVFDGDQGPNTGGMGCYAPTRVASKELIAQIDREIVQ
PTVDCMRRE-----GMPFVGMLFTGLMITKKG------PKVLEYNVRGGDPETQTLLPLL
SDDTDLAKVMLACTEHWLDGVELKIES-KFAATVVACAEGYPGP-YAKNRPISV--QQA-
PD-DTFIFHAGTV-K--DGKQIISTGGRVIGSTSTADTLEEAVAKAYKGM-ECIKFNGMH
FRKDIGHRAFKRKAQEKGPEEA------VMTYASAGVSIDAGNSLVSRIKPAVKATARPG
AEAVIGGFGGAFDLAKA--GY-HEKSPIVIGAIDGVGTKLKIAHAMNVHDTVGIDLVAMN
VNDLVVQGAEPLMFLDCYTCSILDVDIASDFIRGVCEGCKIANCALVGGETAEMPGLLSG
TEYDAVGAALGAIDTPA--GKRILPDIESMVEGDVLLGLASSGIHSNGFSLVRRIVEKMH
-LALSDIAPW-N----------------SETTVGRSLLTPTRIYVVSLLQAVK-------
----RDLVKGMAHITGGGLLENVPRMLPDHLAAEIDVATWSRPGVFKWLQEAGNVSNEEM
SRTFNNGIGMVLVVSDVASGEVRKILEAQGE-TVYKIGKLVER-KPGKEACILQNLDSWG
PS-----
>XP_007743187_Cladophialophora_psammophila
------------------------------------------------------------
------------------------M--AERLRILVVGSGGREHALAWKLARSPSVDVVHI
APGNGGT------ES--DNIVNV-HISTN--DFTELVAHARKHGLNLVVVGPEAPLVAGI
EQFFRAVGIRCFGPSKAAARMEGSKAFSKDFMQRHGIPTAAFRNFSDYESACAY----LD
--SVNHDVVIKADGLAAGKGVIIPKTKQEAHDALKMIMVDREFG-SAGSQVVIEEFLEGE
ELSVLSFSDGYTIRSLPPAQDHKRVFDGDQGPNTGGMGCYAPTRVASKELIAQIDREIVQ
PTVDCMRRE-----GMPFVGMLFTGLMITKNG------PKVLEYNVRGGDPETQTLLPLL
SDDTDLAKVILACTEHWLDGVDLKIES-KFAATVVACAEGYPGT-YAKNRPVTV--HQT-
PE-DTFVFHAGTV-K--DGKQIIATGGRVIASTSTADTLEEAVAKAYKGM-ESIKFSGMH
FRKDIAHRAFKRKAQEKGPEEA------VMTYASAGVSIDAGNSLVSRIKPAVKATARPG
ANAIIGGFGGAFDLAKA--GY-HENSPIIIGAIDGVGTKLKIAHAMNVHDTVGIDLVAMN
VNDLVVQGAEPLMFLDCYTCSILDIDIASDFIRGVCEGCKIANCALVGGETAEMPGLLSG
TEYDAVGAALGAIDTPA--GKRILPDVGSMVEGDVLLGLASSGLHSNGFSLVRRIVEKMH
-LALSDAAPW-N----------------SETTVGRSLLTPTRIYVVSLLQAVK-------
----RDLVKGMAHITGGGLLENVPRMLPDHLTAEIDVSTWDRPGVFKWLQESGNVSNEEM
SRTFNNGIGMVLVVSDVASGEVRKILEAQGE-TVFKIGKLVDR-EQAKEACILENLDSWS
SSKSGPH
>XP_018690200_Fonsecaea_erecta
------------------------------------------------------------
-----------------------MA--TERLRVLVVGSGGREHALAWKLARSPSVDVVHV
APGNGGT------EA--DNIVNV-NISTD--DFTELVAHARKHGLNLVVVGPEAPLVAGI
EQFFRAVGIRCFGPSKAAARMEGSKAFSKDFMLRHGIPTAAFRNFSDYASAREY----LD
--SVNHDVVIKADGLAAGKGVIIPKTKQEAHDALKMIMVDREFG-SAGSQVVIEEFLEGE
ELSVLSFSDGYTIRSLPPAQDHKRVFDGDQGPNTGGMGCYAPTRVASKDLIAQIDREIVQ
PTVDCMRRE-----GMPFVGMLFTGLMITEKG------PKVLEYNVRGGDPETQTLLPLL
SDDTDLAKVMLACTEHWLDGVELKIES-RFAATVVASAEGYPGT-YAKNRPILI--HQTT
PD-DTFIFHAGTA-K--DGKQIISTGGRVICSTSTAETLEEAVAKAYKGM-DCIKFNGMH
YRKDIGHRAFKRKAQDKGPEAA------VMTYASAGVSIDAGNSLVSRIKPAVKATARPG
AEAVIGGFGGAFDLAKA--GY-HEKSPIVIGAIDGVGTKLKIAHAMNVHDTVGIDLVAMN
VNDLVVQGAEPLMFLDCYTCSILDVDIASDFIRGVCEGCKIANCALVGGETAEMPGLLSG
TEYDAVGAALGAIDTPA--GKRILPDTESMVEGDVLLGLASSGVHSNGFSLVRRIIEKMH
-HSFSDSAPW-N----------------PETTVGRSLLTPTRIYVVSLLQAVK-------
----RDLVKGMAHITGGGLLENVPRMLPNHLAAEIDVSTWGRPDVFKWLQKAGNVSNEEM
SRTFNNGVGMVLVVSDIASGEVVKILESQGE-TVYKIGKLVER-QQGEEACILQNLDSWG
PS-----
>XP_022510317_Fonsecaea_monophora
------------------------------------------------------------
------------------------M--AERLRILVVGAGGREHALAWKLSRSPSVDVVHV
APGNGGT------EA--DNIVNV-HISTD--DFTELVAHARKHGLNLVVVGPEAPLVAGI
EQFFRAVGIRCFGPSKAAARMEGSKAFSKDFMLRHGIPTAAFRNFSDYESAREY----LD
--SVNHDVVIKADGLAAGKGVIIPKTKQEAHDALKMIMVAREFG-SAGSQVVIEEFLEGE
ELSVLSFSDGYTIRSLPPAQDHKRVFDGDQGPNTGGMGCYAPTRVASKELIAQIDREIVQ
PTVDCMRRE-----GMPFVGMLFTGLMITKNG------PKVLEYNVRGGDPETQTLLPLL
SDDTDLAKVMLACTEHWLDGVELKIES-KFAATVVACAEGYPGT-YAKNRPISI--QQT-
PA-DTFVFHAGTV-R--DGKQIISVGGRVIGSTSTAETLEEAVAKAYKGM-ECIKFNGMH
FRKDIGHRAFKRKAQENGAEEA------VMTYASAGVSIDAGNNLVSRIKPAVKATARPG
ADAVIGGFGGAFDLAKA--GY-HEKSPIVIGAIDGVGTKLKIAHAMNVHDTVGIDLVAMN
VNDLVVQGAEPLMFLDCYTCSILDVDIASDFIRGVCEGCKIANCALVGGETAEMPGLLSG
TEYDAVGAALGAVDIPA--GKRILPDLESMVEGDVLLGLASSGIHSNGFSLVRRIVEKMH
-LALSDTAPW-N----------------LETTVGRSLLTPTRIYVVSLLQAVK-------
----RDLVKGMAHITGGGLLENVPRMLPSHLAAKIDVSAWGRPGVFKWLQQAGNVSNEEM
SRTFNNGIGMALVVSDVASGEVKKILEAEGE-TVYKIGKLVER-QAGQEACKLQNLDSWG
PS-----
>XP_016627787_Fonsecaea_multimorphosa
------------------------------------------------------------
-----------------------MA--TERLRILVVGSGGREHALAWKLARSPSVDVVHI
APGNGGT------EA--DNIVNV-HICSD--DFTELVAHARKHGLNLVVVGPEAPLVAGI
EQFFRAVGIRCFGPSKAAARMEGSKAFSKDFMLRHGIPTAAFRNFSNYASAREY----LD
--SVNHDVVIKADGLAAGKGVIIPKTKQEAHDALKMIMVDREFG-SAGSQVVIEEFLEGE
ELSVLSFSDGYTIRSLPPAQDHKRVFDGDQGPNTGGMGCYAPTRVASKELIAQIDREIVQ
PTVDCMRRE-----GMPFVGMLFTGLMITKNG------PKVLEYNVRGGDPETQTLLPLL
SDDTDLAKVMLACTEHWLDGVDLKIES-KFAATVVACAEGYPGS-YAKNRPITV--QQTI
PD-DTFIFHAGTV-K--DGKQIISTGGRVIGSTSSADTLEEAVARAYKGM-ECIRFNGMH
FRKDIGHRAFKRKAQDKGPEEA------AMTYASAGVSIDAGNSLVSRIKPAVKATARPG
ADAVIGGFGGAFDLAKA--GF-HEKSPIVIGAIDGVGTKLKIAHAMNVHDTVGIDLVAMN
VNDLVVQGAEPLMFLDCYTCSILDVDIASDFIRGVCEGCKIANCALVGGETAEMPGLLNG
TEYDAVGAALGAVDTPA--GKRILPDLESMVEGDVLLGLASSGVHSNGFSLVRRIVEKMH
-LALSDIAPW-S----------------PETTVGRSLLTPTRIYVVSLLQAIK-------
----RDLVKGMAHITGGGLLENVPRMLPDHLTAEIDVSAWDRSGVFKWLQEAGNVSNEEM
SRTFNNGVGMVLVVSDVASGEVRKILEAQGE-TIYKIGKLVER-KQGKEACTLLNLESWG
PS-----
>XP_022502774_Fonsecaea_nubica
------------------------------------------------------------
------------------------M--AERLRILVVGAGGREHALAWKLSRSPSVDVVHV
APGNGGT------EA--DNIVNV-HISTD--DFTELVAHARKHGLNLVVVGPEAPLVAGI
EQFFRAVGIRCFGPSKAAARMEGSKAFSKDFMLRHGIPTAAFRNFSDYESAREY----LD
--SVSHDVVIKADGLAAGKGVIIPKTKQEAHDALKMIMVAREFG-SAGSQVVIEEFLEGE
ELSVLSFSDGYTIRSLPPAQDHKRVFDGDQGPNTGGMGCYAPTRVASKELIAQIDREIVQ
PTVDCMRRE-----GMPFVGMLFTGLMITKNG------PKVLEYNVRGGDPETQTLLPLL
SDDTDLAKVMLACTEHWLDGVELKIES-KFAATVVACAEGYPGT-YAKNRPISI--QQT-
PA-DTFVFHAGTV-R--DGKQIISVGGRVIGSTSTAETLEEAVAKAYKGM-ECIKFNGMH
FRKDIGHRAFKRKAQENGAEEA------VMTYASAGVSIDAGNNLVSRIKPAVKATARPG
ADAVIGGFGGAFDLAKA--GY-HEKSPIVIGAIDGVGTKLKIAHAMNVHDTVGIDLVAMN
VNDLVVQGAEPLMFLDCYTCSILDVDIASDFIRGVCEGCKIANCALVGGETAEMPGLLSG
TEYDAVGAALGAVDIPA--GKRILPDLESMVEGDVLLGLTSSGIHSNGFSLVRRIVEKMH
-LALSDTAPW-N----------------LETTVGRSLLTPTRIYVVSLLQAVK-------
----RDLVKGMAHITGGGLLENVPRMLPSHLAAEIDVSAWGRPGVFKWLQQAGNVSHEEM
GRTFNNGIGMVLVVSDVASGEVKKILEAEGE-TVYKIGKLVER-QAGQEACKLQNLDSWG
PS-----
>XP_013279412_Fonsecaea_pedrosoi
------------------------------------------------------------
------------------------M--AERLRILVVGAGGREHALAWKLSRSPSVDVVHV
APGNGGT------EA--DNIVNV-HISTD--DFTELVAHARKHGLNLVVVGPEAPLVAGI
EQFFRAVGIRCFGPSKAAARMEGSKAFSKDFMLRHGIPTAAFRNFSDYESAREY----LD
--SVNHDVVIKADGLAAGKGVIIPKTKQEAHDALKMIMVAREFG-SAGSQVVIEEFLEGE
ELSVLSFSDGYTIRSLPPAQDHKRVFDGDQGPNTGGMGCYAPTRVASKELIAQIDREIVQ
PTVDCMRRE-----GMPFVGMLFTGLMITKNG------PKVLEYNVRGGDPETQTLLPLL
SDDTDLAKVMLACTEHWLDGVELKIES-KFAATVVACAEGYPGT-YAKNRPISI--QQT-
PA-DTFVFHAGTV-R--DGKQIISVGGRVIGSTSTAETLEEAVAKAYKGM-ECIKFSGMH
FRKDIGHRAFKRKAQENGAEEA------VMTYASAGVSIDAGNNLVSRIKPAVKATARPG
ADAVIGGFGGAFDLAKA--GY-HEKSPIVIGAIDGVGTKLKIAHAMNVHDTVGIDLVAMN
VNDLVVQGAEPLMFLDCYTCSILDVDIASDFIRGVCEGCKIANCALVGGETAEMPGLLSG
TEYDAVGAALGAVDIPA--GKRILPDLESMVEGDVLLGLASSGIHSNGFSLVRRIVEKMH
-LALSDTAPW-N----------------LETTVGRSLLTPTRIYVVSLLQAVK-------
----RDLVKGMAHITGGGLLENVPRMLPSHLAAKIDVSAWGRPGVFKWLQQAGNVSNEEM
SRTFNNGIGMVLVVSDVASGEVKKILEAQGE-TVYKIGKLVER-QAGQEACKLQNLDSWG
PS-----
>XP_007755733_Cladophialophora_yegresii
------------------------------------------------------------
------------------------M--AERLRILVIGSGGREHAIAWRLAKSPSVDVVHV
APGNGGT------ESSADNIVNV-NIPVN--DFTELVAHSRKHGLNLVVVGPEAPLVAGV
KEFFSAANIRCFGPSKKAAQMEGSKAFSKDFMQRHGIPTAAFRSFSDYETAREY----LD
--SVHHDVVIKADGLAAGKGVIIPTTKQEAHDALKQIMVAREFG-SAGSQVVIEEFLEGE
ELSVLSFSDGYTIRSLPPAQDHKRALDGDEGPNTGGMGCYAPTRIASKELIAQVDRDIVQ
PTIDGMRRE-----RMPFVGMLFTGLMITKNG------PKVLEYNVRGGDPETQTLLPLL
SDRTDLAQVMLACTEHWLDGVDLEIEP-RFSATVVACSEGYPGP-YAKNRPITLQQQQL-
PP-KTHIFHAGTI-R--EGKQVISMGGRVICATATADTLEEAVALAYDGM-GTIKFQGMH
FRKDIAHRAFKRKADNLIVEQN------GMTYASAGVSIDAGNDLVKRIKPWVKKTARPG
ADADLGGFGGAFDLAKA--GY-HKDSPILISATDGVGSKLKIAHAMNIHDTVGIDLVAMN
VNDLVVQGARPHIFLDYFGCSILDVDAASAFIRGVCDGCEIAHCTLVGGETSEMPGVYSG
TEYDAVGTAVGAVDKAA--GQKILPDMESMVEGDVLLGLASSGVHSNGFSLVRRIIEKMH
-LTFLDAAPW-D----------------VETTLGESLLIPTRIYVVPLLKAIE-------
----RDLIKGMAHITGGGVLENVPRMLPKRLAAEIDVSAWDRPPVFRWLQEAGNVSNEEM
SRTFNNGIGMVLVVSSVAAGEVKRILEENGE-TVFRIGKLVER-E--NDGCVLKNLSSWS
AP-----
>XP_016237524_Exophiala_spinifera
------------------------------------------------------------
-----------------------MT--AERLRILVIGSGGREHALAWRLAKSPSVDIVHV
APGNGGT------EF--DKVANV-NIAAD--NFTDLVDHAQKHGLNLVVVGPEAPLVAGV
EGFFRKKGIRCFGPSKAAARMEGSKAFSKDFMQRHGIPTAAFRNFSDYESARKY----LD
--SVNHSVVIKADGLAAGKGVIIPTTKEEAHEALRKIMVEHEFG-SAGSQVVIEEFLEGE
ELSVLTFSDGYTIRSLPPAQDHKRALDGDQGPNTGGMGCYAPTRVASKELIAQIDLEIVQ
PTIDCMRRE-----GMPFVGFLFTGLMITKNG------PKVLEYNVRGGDPEIQTLLPLL
SDDTDLAKVMLACTEHWLDGVDLKIDA-KFSATVVACAEGYPGK-YAKNRQISI--QKV-
PE-DTFVFHAGTN-M--DGKHVISTGGRVIASTATAATLEDAVAKAYKGM-SCIKFQGMH
FRKDIAHRAFARKEQENGAGSE------ALTYASAGVSIDAGNNLVARIKPAVKSTSRPG
ANAIIGGFGGAFDLARA--GY-SDKSPMLIGAIDGVGTKLKIAHATNIHDTVGIDLVAMN
VNDLVVQGAEPLMFLDCYTCSILDVDIASSFIKGVCDGCKTANCALVGGETAEMPGLLSG
TEYDAVGAAIGALDTAA--GKRLLPDTESMVEGDVLLGLASDGLHSNGFSLVRRVVEKMR
-LNFSDQAPW-M----------------PDQTVGRSLLTPTRIYVKPLLQAVK-------
----RDLIKGMSHITGGGLTENVPRMLPDHLSAKIDVSSWARPAVFEWLQRSGNISNTEM
ARTFNNGIGMVLVVSDVASGEVKKILEAEGE-TVFKLGKLVSR-D-GQEGCILSHLDSWS
T------
>XP_016267569_Exophiala_oligosperma
------------------------------------------------------------
-----------------------MA--AERLRILVIGSGGREHALAWRLAKSPSVDVVHV
APGNGGT------EF--DKVANV-NIAAD--NFTDLVDHAQKHGLNLVVVGPEAPLVAGI
EGFFRKKGIRCFGPSKAAARMEGSKAFSKDFMQRHGIPTAAFRNFDDYESARKY----LD
--SVNHDVVIKADGLAAGKGVIIPTTKDEAHEALRKIMVEHEFG-SAGSQVVIEEFLEGE
ELSVLSFSDGYTIRSLPPAQDHKRALDGDQGPNTGGMGCYAPTRVASKELIAQVDREIVQ
PTIDCMRRE-----GMPFVGFLFTGLMITKNG------PKVLEYNVRGGDPEIQTLLPLL
SDDTDLAKVMLACTEHWLDGVSLKIEP-KFGATVVACAEGYPGK-YAKNRQISI--QKV-
AQ-DTFVFHAGTN-M--DGKHVISTGGRVIASTATAATLEDAVAKAYKGM-DCIKFQGMH
FRKDIAHRAFARKEQDKGPESE------TLTYASAGVSIDAGNDLVSRIKPAVKMTSRPG
ANAIIGGFGGAFDLASA--GY-NEKSPMLIGAIDGVGTKLKIAHATNIHDTVGIDLVAMN
VNDLVVQGAEPLMFLDCYTCSILDVDIASSFIKGVCDGCKTAKCALVGGETAEMPGLLNG
TEYDAVGAAIGALDTAA--GKRLLPNTESMVKGDILLGLASDGLHSNGFSLVRRVVEKMR
-LNFSDQAPW-N----------------PDQTVGRSLLTPTRIYVTSLLQAVK-------
----RDLIKGMSHITGGGLTENVPRMLPGHLSAEIDVSTWNRPAVFEWLQRSGNINNTEM
ARTFNNGIGMVLVVSDVASGEVKKILEAEGE-TVFKLGKLVNR-D-GQEGCVLSNLDRWT
S------
>XP_013317264_Exophiala_xenobiotica
------------------------------------------------------------
-----------------------MA--AERLRILVIGSGGREHALAWRLSKSPSVDVVHV
APGNGGT------EA--ENIINV-NIAAH--NFTDLVHHAKNHGLNLVVVGPEAPLVAGV
EGFFRRNGIRCFGPSQAAARMEGSKAFSKDFMQRHGIPTAAFRNFSEYEPAQKY----LE
--SVNHDVVIKADGLAAGKGVIIPTTKEEAREALKKIMVDREFG-SAGSQVVIEEFLEGE
ELSVLSFSDGYTIRSLPPAQDHKRALDGDQGPNTGGMGCYAPTRVASKELIAQIDREIVQ
PTVDCMRRE-----GMPFVGMLFTGLMITKSG------PKVLEYNVRGGDPETQTLLPLL
SDDTDLAKVMLACTEHWLDGVDLKIEP-KFAATVVACAEGYPDT-YAKNRPITI--QKV-
PE-DTFVFHAGTS-R--DGKQVISTGGRVIASTATATTLEEAVSKAYKGM-DSIKFQGMH
FRKDIAHRAFARSEQEKRPEDA------PMTYASAGVSIDAGNDLVTRIKPAVKSTSRPG
ANAIIGGFGGAFDLTRA--GY-HEKSPVLIGAIDGVGTKLKIAHATNIHDTVGIDLVAMN
VNDLVVQGAEPLMFLDCYTCSILDVDIASDFVRGVCEGCKTANCALVGGETAEMPGLLNG
TEYDAVGAAIGALDTAA--GKRLLPDMESMIEGDVLLGLASNGLHSNGFSLVRRIVEKMH
-LNFSDQAPW-D----------------LDMTVGKSLLTPTRIYVVPLLQALK-------
----RDFVKGMAHITGGGLTENVPRMLPDHLTAEIDVSSWERPAVFNWLQQAGGVSSPEM
GRTFNNGIGMVLVVSDVASGEVRKILEAEGE-TVFKIGKLVNK-E-GQEGCVLKNLDTWK
SS-----
>XP_007727667_Capronia_coronata
------------------------------------------------------------
------------------------M--SERLRILVIGSGGREHALVWKLARSPSVDVVHI
APGNGGT------ES--NKVINV-KIAAD--DFTELVAHARKHGLNLVVVGPEAPLVAGI
EGFFRAVGIRCFGPSKAAAQMEGSKAFSKDFMRRHGIPTAAFRNFTDYEAARDY----LD
--TVNHDVVIKADGLAAGKGVIIPTTKKEAHDALKQIMVAREFG-SAGSQVVIEEFLEGE
ELSILTFSDGYTIRSLPPAQDHKRALDGDQGPNTGGMGCYAPTRVASKELIAQIDREIVQ
PTIDCMRRE-----AMPFVGMLFTGLMITKSG------PKVLEYNVRGGDPETQTLLPLL
SDDTDLARVMQACTEHWLDGVDLKIEP-KFSATVVACAEGYPGP-YAKNRPITL--HKV-
PE-DVLVFHAGTS-K--DGKQVVSTGGRVIASTATATTLEEAVAKAYKGM-DTIKFDGMH
FRKDIAHRAFKRKAQNKGSEEA------PMTYASAGVSIDAGNDLVARIKPAVKATSRPG
ADSIIGGFGGGFDLTRA--GY-NEKSPMLVGAIDGVGTKLKIAHAMNVHDTVGIDLVAMN
VNDLVVQGAEPLMFLDCYTCSILDVDIASDFIRGVCEGCKISNCALVGGETAEMPGLLSG
TEYDAVGAAIGAIDTAA--GKRVLPDLESMVAGDVLFGLASSGVHSNGFSLVRRITEKMH
-LAFSDTAPW-N----------------SETTVGRSLLTPTRIYVVPLLQAVK-------
----RDFIKGMAHITGGGLTENVPRMLPDHLAAEIDVSAWDRPAVFKWLQKAGNVSNEEM
SRTFNNGIGMVLVVSSVASGEVKKILEAQGE-SVYKIGRLVSR-EQGSEGCILRNLNSWS
SS-----
>XP_007736302_Capronia_epimyces
------------------------------------------------------------
------------------------M--TERLRILVIGSGGREHALAWKLARSPSVDVVHI
APGNGGT------ES--DKVINV-KIAAD--DFTELVSYARKHGLNLVVVGPEAPLVDGI
EGFFRAVGIRCFGPSKGAARMEGSKAFSKDFMRRHGIPTAAFRNFTDYESARDY----LD
--SVNHDVVIKADGLAAGKGVIIPTTKKEAHDALKQIMVAREFG-SAGSQVVIEEFLEGE
ELSVLTFSDGYTIRSLPPAQDHKRALDGDQGPNTGGMGCYAPTRVASKELIAQIDREIVQ
PTIDCMRRE-----GMPFVGMLFTGLMITKNG------PKVLEYNVRGGDPETQTLLPLL
SDETDLAKVMQACTEHWLDGVDLKIEP-KFSATVVACAEGYPGT-YAKNRPITL--HTP-
PE-DVLVFHAGTG-R--DGKQVVSTGGRVIASTATAATLEEAVAKAYKGM-ATIKFDGMH
FRNDIAHRAFKRKAQGEVHEEA------AMTYASAGVSIDAGNDLVARIKPAVKATSRPG
ADSIIGGFGGGFDLTRA--GY-HEKSPMLIGAIDGVGTKLKIAHAMNVHDTVGIDLVAMN
VNDLVVQGAEPLMFLDCYTCSILDVDIASDFIRGVCEGCKLANCALVGGETAEMPGLLSG
TEYDAVGAAIGAVDTAT--GKRVLPDMESMVEGDVLFGLASSGIHSNGFSLVRRITEKMH
-LAFSDMAPW-N----------------SETTVGRSLLTPTRIYVVSLLQAVK-------
----RDFIKGMAHITGGGLTENVPRMLPNHLAAEIDVSTWDRPAVFKWLQKAGNVSNEEM
SRTFNNGIGMVLVVSSVASGEVKKILEAEGE-TVFRIGRLAGR-QQGGEGCVLKNLDSWN
SS-----
>XP_009157055_Exophiala_dermatitidis
------------------------------------------------------------
------------------------M--AERLRILVIGSGGREHALAWKLARSPSVDIVHV
APGNGGT------ES--GNVVNV-NIAAD--DFTELVAHAKKHGLNLVIVGPEAPLVAGV
EGFFRAVGIRCFGPSKTAARMEGSKAFSKDFMRRHGIPTAAFRNFTDYEAARHY----LD
--SVNHPVVIKADGLAAGKGVIIPTTKQEAHDALKQIMVAREFG-SAGSQVVIEEFLEGE
ELSVLTFSDGYTIRSLPPAQDHKRALDGDQGPNTGGMGCYAPTRVASKELIAQIDREIVQ
PTIDGMRRE-----AMPFVGMLFTGLMITKNG------PKVLEYNVRGGDPETETLLPLL
SDDTDLARVMLACTEHWLDGVELKIEP-KFSATVVACSEGYPGP-YAKNRPITL--HKA-
PE-GVLVFHAGTG-R--DGKQVVTTGGRVIASTATAATLEEAVAKAYQGM-DTIKFEGMH
FRKDIAHRAFKRQAQETEPEEA------GLTYASAGVSIDAGNDLVARIKPAVKATSRPG
ADSVIGGFGGGFDLARA--GY-NEKSPMLVGAIDGVGTKLKIAHAMNVHDTVGIDLVAMN
VNDLVVQGAEPLMFLDCYTCSVLDVDIASDFIRGVCEGCKISNCALVGGETAEMPGLLNG
TEYDAVGAAIGAVDIPA--GKKVLPDMESMVAGDVLFGLASSGIHSNGFSLVRRIIEKMH
-LNFSDVAPW-N----------------SETTVGYSLLTPTRIYVVPLLQVVK-------
----RDFIKGMAHITGGGLVENVPRMLPDHLAAEIDVSTWDRPPVFKWLQQAGKVSNEEM
SRTFNNGIGMVLVVSDVASGEVKKILEAEGE-TVFRIGRLVNR-EQGAEGCILRNLESWA
SS-----
>XP_013264276_Exophiala_aquamarina
------------------------------------------------------------
------------------------M--GERLRILVIGSGGREHALAWKLARSPSVDVVHI
APGNGGT------ES--ENIINV-KIPVD--DFTELVAHAKKHGLNLVVVGPEAPLVAGV
EGFFRAAGIRCFGPSKAAAQMEGSKAFSKDFMQRHGIPTAAFRNFDNYESARQY----LD
--SVDHDVVIKADGLAAGKGVIIPTTKEEAHDALKQIMVAKEFG-SAGSQVVIEEFLEGE
ELSVLTFSDGYTIRSLPPAQDHKRALDGDQGPNTGGMGCYAPTRVASKELIAQVDRDIVQ
PTIDCMRRE-----GMPFVGMLFTGLMITKNG------PKVLEYNVRGGDPETQTLLPLL
SDDTDLAKVMLACTEHWLDGVDLKIES-KFAATVVASAQGYPGS-YAKNRPIAL--QKT-
PA-DTFVFHAGTG-K--DGKAILSTGGRVIASTSTAETLEDAVAKAYKGM-DTIKFEGMH
FRKDIGHRAFKRKEEEKGPEEA------AMTYASAGVSIDAGNNLVSRIKKFVKSTSRPG
ADAIIGGFGGGFDLVQA--GY-HEKSPMLVGAIDGVGTKLKIAHAMNVHDTVGIDLVAMN
VNDLVVQGAEPLMFLDCYTCSILDVDIASDFIRGVCEGCKIANCTLVGGETAEMPGLLAG
TEYDAVGAAIGALDLPA--GKRLLPDLRSMVEGDVLLGLASSGIHSNGFSLVRRIVEKAR
-LSFSSSAPW-T----------------SGTTVGRSLLTPTRIYVVSLLEVVK-------
----KDLVKGMAHITGGGLTENVPRMLPDHLTAEIDVATWTRPDVFRWLQKTGNVNNQEM
SRTFNNGIGMVLVVSEPSSGLVKDALEAQGE-SVFKLGKLVPR-DQ-DEGVILRNLESWS
ST-----
>XP_016222616_Exophiala_mesophila
------------------------------------------------------------
------------------------M--SERLRILVIGSGGREHALAWRLAKSPSVDVVHV
APGNGGT------ES--DNILNV-DISVD--DFPGLVAHAKKHGLNLVVVGPEAPLVAGI
EGFFRAAGIRLFGPSKTAAQMEGSKAFSKDFMQRHGIPTAAFRNFDDYEQARQY----LD
--SVNHDVVIKADGLAAGKGVILPTSKKEAHDALKQIMVAKEFG-SAGSKVVIEELLEGE
ELSVLTFSDGYTIRSLPPAQDHKRVFDGDQGPNTGGMGCYAPTLVASKELIAQVDRDIVQ
PTIDCMRRE-----GMPFVGLLFTGLMITKNG------PKVLEYNVRGGDPETQTLLPLL
SEDTDLAKVMLACTEHWLDGVDLKIEP-KFAATVVACAEGYPGS-YAKNRSITL--SDV-
PK-DTFVFHAGTK-K--DKNTVYTTGGRVIASTSTAETLEIAVEKAYKGM-ATIQFQGMH
FRKDIAHRAFKRKAAGKDAEEA------GMTYASAGVSIDAGNSLVSRIKPAVKATSRPG
ADALIGGFGGGFDLRRA--GY-HEKSPMLVGAIDGVGTKLKVALATNVHDTVGIDLVAMN
VNDLVVQGAEPLMFLDCYTCSILDVDIASAFIRGVCEGCKMSNCALVGGETAEMPGLLAG
TEYDAVGAAIGALDLGA--GKRLLPDIESMVEGDVLLGLASNGLHSNGFSLVRRIVEKAR
-LDYSNSAPW-D----------------HESTVGQSLLTPTRIYVVPLLQAIK-------
----RDLIKGMAHITGGGLTENVPRMLPDHLAAEIDVSKWDRPAVFKWLQKEGNVNSHEM
SRTFNNGIGMVLVVSSVAAGEVQKVLEAEGE-TVFKIGKLVNK-GDG-EDVILNNLDTWK
SS-----
>XP_013277730_Rhinocladiella_mackenziei
------------------------------------------------------------
------------------------M--TERLRILVIGSGGREHALAWKLAKSPFVDVVHI
APGNGGT------ES--DNVINI-KISAN--DFTELVSHARKHGLNLVVVGPEAPLVAGI
EGSFRAVGIRCFGPSKAAARMEGSKTFSKDFMQRHGIPTAAFRNFNEYEPARQY----LD
--SVTHDVVIKADGLAAGKGVIIPTTKEEARDALKKIMVAREFG-SAGSQVVIEEYLEGE
ELSVLSFSDGYTIRSLPPAQDHKRALDGDRGPNTGGMGCYAPTRVASKELIAQIDREIVQ
PTIDCMRRE-----GMPFVGMLFTGLMITKDG------PKVLEYNVRGGDPETQTLLPLL
SDDTDLAKVMQACTEHWLDGVDLKIEP-KFAATVVACAEGYPET-YAKNRPITL--HQT-
PE-DTFIFHAGTS-R--DEKQVVSTGGRVIASTSTAATLEDAVARAYRGM-DSIKFQGMH
FRKDIAHRAFKRKEQEKGPENA------PMTYASAGVSIDAGNSLISRIKPAVRSTSRPG
ADAIIGGFGGGFDLAKA--GY-HEKSPMLIGAIDGVGTKLKIAHAMDIHDTVGVDLVAMN
VNDLVVQGAEPLMFLDCYTCSILDVDIASVFIRGVCEGCKMANCALVGGETAEMPGLLSG
TEYDAVGAALGAIDTPA--GKRVLPDRESMIEDDVLLGLASSGIHSNGFSLVRRIIEKMH
-LAFSDSAPW-D----------------PEMSVGKSLLTPTRIYVVPLLQAVK-------
----RDLIKGMAHITGGGLIENIPRMLPDHLAAEIDVTTWKRPRVFKWLQQAGKVNNEEM
SRTFNNGIGMVLVVSNVASGEVKKILEAEGE-TVFKVGNLVTR-DEGKEGCILKNLESWD
S------
>XP_018001674_Phialophora_attinorum
------------------------------------------------------------
------------------------M--VERLRILVVGSGGREHAFAWKLAQSPLVDQVHV
APGNGGI------ANAESPIVNVPNISVD--DYPGLVAYSRKMGLNLAVIGPEAPLVGGI
EGFFRAAGIRCFGPSKAAAIMEGSKAFSKDFMQRHGIPTAAFRNFDDYDAATQY----LD
--SVKHNVVIKADGLAAGKGVIIPMSKQEAHDALKKIMVAKDFG-SAGAQVVIEEFLEGD
ELSILTFSDGYTIRSLPPAQDHKRVGDGDTGPNTGGMGCYAPTTVASKELIQQIDREIVQ
PTIDSMRRD-----GMPFVGILFTGIMLTKNG------PKVLEYNVRGGDPETQTLLPLL
SDDTDLAKVMLACTEHWLDGVEMHIKP-EFATTVVACAEGYPGS-YAKNRPITL--QKT-
PA-DTIIFHAGTSLA--DKGKLLSTGGRVIAATATAATLEDAVKKAYEGM-ATIKFEGMH
FRKDIAHRAF-RQKNELQKEDE------PLTYAAAGVSIEAGNSLVEKIKKDVKSTKRPG
ADADLGGFGGLFDLAAA--GF-HEKSPTIVVATDGVGTKLKIAHAMEKHDTVGIDLVAMN
VNDLVVQGAEPLVFVDCYTCSILDVAVAADVVGGVAQGCRISKCVLAGGETAEMPGLLNG
NEYDVTGTAVGAIDL-S--NTKLLPDKDSMVEGDVLLGLASNGVHSNGFSLIRRILDRKH
-LALSEVAPW-N----------------AEETVGNSLLTPTRIYVVPLLNVLK-------
----KDLIKGMAHITGGGLVENVPRMLPDSLTAEIDVSTWERPKVFDWLQAAGKVSNEEM
GKTFNNGVGMVLVVSNVASGEVKKLLEEQGE-VVYKIGTLVSR-T--EAGCTLRGTEAWA
SS-----
>NP_001342702_Schizosaccharomyces_pombe
------------------------------------------------------------
---------------------------MEPIIALLIGNGGREHTIAWKLCESPLISKVYV
APGNGGT----ASNGAESKMENV---NIGVCDFEQLVKFALDKDVNLVIPGPELPLVEGI
EGHFRRVGIPCFGPSALAARMEGSKVFSKDFMHRNNIPTAVYKSFSNYDHAKSF----LD
--TCTFDVVIKADGLAAGKGVIIPKTKKEAFEALESIMLNEEFG-SAGKNVVIEELLEGE
ELSILTFSDGYTCRSLPPAQDHKRAFDGDKGPNTGGMGCYAPTPVASPKLLETVQSTIIQ
PTIDGMRHE-----GYPLVGILFTGLMLTPSG------PRVLEYNVRFGDPETQAVLPLL
--ESDLAEIILACVNHRLDAIDIVISR-KFSCAVVCVAGGYPGP-YNKGDIITFDA--L-
KDKNTRIFHAGTSIR--D-GNVVTNGGRVLAVEATGDSVEAAVRLAYEGV-KTVHFDKMF
YRKDIAHHALN---PKRKTRE-------ILTYENSGVSVDNGNEFVQRIKDLVKSTRRPG
ADADIGGFGGIFDLKQA--GW---NDPLLVSATDGVGSKLLIALSLNKHDTVGIDLVAMN
VNDLVVQGAEPLIFLDYFATGSLDLKVSTSFVEGVVKGCKQAGCALVGGETSEMPGLYHD
GHYDANGTSVGAVS-----RDDILPKPESFSKGDILLGLASDGVHSNGYSLVRKIVEYSD
-LEYTSVCPW-D----------------KNVRLGDSLLIPTRIYVKPLLHVIR-------
----KNIVKGMAHITGGGLVENVPRMLPSHLNAIIDVDTWEVPEVFKWLKDAGNVPISDM
ARTFNMGIGMVVAVASEDAEETMKELTSVGE-TVYRIGQLVDK-ESSSERCHLVNLNKWE
TF-----
```
