## Supplementary material for "Coding Sequence Insertions in Fungal Genomes are Intrinsically Disordered and can Impart Functionally-Important Properties on the Host Protein": MAFFT_MSAs: XP_717602.1_blasthits_MAFFT.txt

```
>XP_717602_Candida_albicans
----------------------------MLRLSIQRTYSKTTIP----------------
----------------------QISRSCVSFSSIRHNTT-TSSTNTSSST--TPITIKTN
SSKSKTNGTLVDSNKFLRTTYESIDDYGSYKHNI---FTHRLPESSAKQ---SPPLVALH
NRLQLPKSFKLATLSQCLNLITKPE-ES---------------------------DGLAN
NFGLNTLGKSLLSYYVTEHLLIHYPRLPMKIHQAAVDSLMGNLALSEIGKT-WGIEIDEV
SKLDRFLGQESEFMKFGRLRY------------LYDQDKSDKFYNNNGNYKN-VSGIEEV
IDEQ---------GK----------------LSQQDLAYASAVKAIIGGLY---------
-THCGESAAKDFINDHILSRKIPLDQMFEFKRPISELIRLCDKLEFKQPVSIRLIAETGR
LSAHPQFLAGVFVGNDKIGEGIGSSLKEAQIRASINSLLGYYLYS-P--------ISANG
EPIKEPSDSVDYKF-EGM-IGLGDVAV---------------------
>XP_002417394_Candida_dubliniensis
----------------------------MLRISIQKIYSKTTIH----------------
----------------------QISRRCVSFSSICHNTTSTNSTNSTNSTTSTPIIVKNN
LSKSKLNGTLVNSNKFLKTTYESIDDYGSYKHNI---FTHRLPESSAKQ---SPPLVALH
NRLQLPKSFKLATLSQCLNLITKPE-ES---------------------------DGLAN
NFGLNTLGKSLLSYYVTEYLLIHYPRLPMKIHQAAIDSLMGNLTLSEIGKS-WGIEIDEV
SKLDRFLGQESEFMKFGRLRY------------LYDQDKSDKFYNNNGNYKN-VTGIEEI
IDEE---------GK----------------LSQQDLAYASAVKAIIGGLY---------
-THCGESIAKEFINDHILSRKIPLDQMFEFKRPISELIRLCDKLEFKQPVSIRLIAETGR
LSAHPQFLAGVFVGNDKIGEGIGSSLKEAQIRASVNSLLGYYLYS-P--------ISGNG
EPIKVPSRRVGYKF-EGM-IGLGDVAI---------------------
>XP_002549692_Candida_tropicalis
----------------------------MLRLSIQRTCGKSQIS----------------
----------------------KVLRSNQVYSSIRSLASTTNTTTDSQS-----------
---STLNSNIPKSNGFLKTTFNKVDDYSSYKHNI---FTHRLPESSAKQ---CPPLVALH
NRLNLPESFKLSTLSQCLNLISNPD-ES---------------------------DGLAN
NFGLKVLGKSLLTYYVTEYLLLTYPRLPTAIHNAAVDSLMGSQALSEISKS-WGIEVDSI
SKLDRFLGKESEFMKFGRLRY------------LSENEKSDNFY-SKGNAK--VDGVVEV
INNE---------GV----------------VTPEDMAYSTVTTAVIGGLY---------
-THCGESAAKEFIKDHILSRKVPLDQMFQFNQPVKELVRLCDKLEFKEPVSIRLIAETGR
LSAHPQFLAGVFVGSEKLGEGIGGSLKEAETRATVNALLSYYLYS-P--------INEKG
EQVGVPSDK-DYKF-EGI-IDIGDVAI---------------------
>XP_003866597_Candida_orthopsilosis
----------------------------MLRFLSRSANVRSKQL----------------
----------------------LNQSNSIIIRGLQQSTRIRHATVGPSKTPS--------
-----------DPIQSSSVDDF-------SKSNI---FIHRLPESTAEQ---SPLLVSLH
SRLNLSPQFKLSTLSQCLNMVKTTSQQG---------------------------EGLAN
NFGLNTMGKTLLSYYVAEYLLLHFPRLPMSIHNAAVDSLMGVETLSEIGRSTFGIEVDSV
SKLDRFLGQESEFIKYGRLRF------------MTNNEIE--------NKVA-VDGIEEV
LGNN------GKNSI----------------LKQEDVAYASAVRSIIGGIY---------
-THCGEEAAKQFITDHILSRKLPLESMFQFDKPIAELIRLCDKLEFKEPVKIRLIAETGR
KSAHPQFLAGVFVGAEKLGEGVGSSLKEAQIRASINSLLAYYLYS-P--------ISVDG
NQVKVPSDE-GYKF-EGV-VDGGEVAI---------------------
>XP_001528336_Lodderomyces_elongisporus
----------------------------MFRQVARPSTLRSLGL----------------
----------------------LRSGASSCF--IHQSARKSQEEASPTSSSTTTANSSDI
QSSRSKSLPKNDPQEARQSDYE-------FRTNN---FIHRLPQSTAEQ---SPLLVALH
SRLNLSPKFKLNTLSQCLNLIPAT--KG---------------------------DGLAN
NYGLNVIGKVLMSYYVTEYLLLHYPRLPMSIHNAATDALIGTESLLSIGRS-WGIEVDEV
SKLDRFLGQESEFLKYGRLRY------------MSDNKKE--------NRVKDLPGVTEV
L---------SLNSN----------------LTQEDKAYTSAVTAIVGGIY---------
-THCGEVAAKEFILDHILSRKVPLSEMFQFEQPITELIRLCDKLQFQEPLSIRLIAETGR
KSASPQFLAGVFVGNEKLGEGIGASLKEAQTRAAVNSLMSYYLYS-P--------ISAEG
NPVKVPSDE-KYKF-EGI-VDIGDVAI---------------------
>XP_007372598_Spathaspora_passalidarum
----------------------------MLRSVI--------------------------
--------------------------RAAPRVNVLRA-----------------AICRPQ
ILTTVRTYQVATAKTVLKTSYDSVEDYSSYKHNL---FTHRLPESSAEQ---SAPLVALH
SRLNLPSTFALSTLSQCLNL---LF-KD---------------------------DGLAN
NFGLNTLGKTMLSYYVTEYLLIHYPRLPMSVHNAAVDSLMGTSALYEIGKS-WGITVDTT
SKLDKFLGEENEFLKYGKLRY------------ISDAEK---------EKVK-ETGVEEL
-------VDGVTEH------------------SREAEAYASAVRAIIGGLY---------
-THSGEDTAKKFIEDHILSRKIPLDQMFQFSKPSAELVRLCDKLGFDQPISIRLMAETGR
ASSHPQYLTGVFVGTEKLGEAIGSSLNESKTRAVINALLAYYLYS-P--------INAQG
DKIKVPSET-NYKF-EGI-IGIGDVAI---------------------
>XP_043050883_Scheffersomyces_spartinae
----------------------------MLRQVI--------------------------
------------------------------KRTAAKN----------------ISLVRTS
GYVASRSYHVTKFDSRLKTEYQLLTDYSSYKHTI---YTHRLPESTAEQ---CPLLIALH
SRLNLPKEYQLSTLSQALNM--QQF-GS---------------------------DGLAN
NFGLSTLGKNLLSYYTCEYLVMQYPRLPMAVHNTAVDAYMGKLTLAEIGKS-WGIEVDTV
SKLQHFLSQEPEAMKYGRLRF------------QLEEEK---------NTVK-EDGVYEL
SQVEMESVDT-NNEF----------------IPKEIEAYASAVQAVIGGLY---------
-THVGENATKAFIHDHILSRKLPVDKMFQFSKPTRELVRLCDKLGFTDPVELRLIAETGR
LSAHAVYVAGAFVGKEKLGEGVGSSLKEAKTRAVVNALMGYYLYS-P--------IDQDG
NEPKLPSEA-GYVFEEAS-VGGGDVAI---------------------
>XP_001385375_Scheffersomyces_stipitis
----------------------------MLRRI---------------------------
-------------------------------VRLPRP----------------MLRT---
-LVPTRNYQVARLDTSLKTNYDSLTDYGSYKNNI---FTHRLPESTAQQ---SPPLVALH
SRLNLPTSYSLSTLSQALNL--NKF--D---------------------------DGLAN
NFGLNTLGKNLMSYYVAEYLLIKYPRLPMPIHNAAVDSLMGVETLHEIGKS-WGIEVDQS
SKLEKYLSQESEFLKYGKLRF------------VSEQRK---------SQVK-EDGVYEL
SQEEIASLHR-NKSF----------------VAKETEAYASAVRSIVGGLY---------
-THVGEDATKAFISDHILSRKLPLEQMFQFSQPTRELIRLCDKLSFTEPVEIRLIAETGR
LSAHPIYVAGAFCGVEKLGEGIGSSLAEAKTRSVVNALLSYYLYS-P--------ISADG
ADVKFPSDI-DYKF-EGI-VGTGDVAI---------------------
>XP_020062652_Suhomyces_tanzawaensis
----------------------------MIKGTI--------------------------
------------------------------HQTWSRS----------------LG-----
-VVSRRSYHVPSINKALKTEYDTINDYGSYKNNV---FTHRLPESTAQQ---SPSLVALH
SRLNLPSKYSLSTLSQALNL--NIN------------------------------DGLVN
NFGLNTLGKNLLSYYVSEHLLVKYPRLPMPIHNVAVDSLMGHETLHEIGKI-WGIQVDSS
TKLDKYLSQESEFIKYGKLRF------------LSEQQK---------GEVK-ESGVHEL
SSQE--SKTKIDSSF----------------ISDEAQAYASAVRSIIGGLY---------
-THTGEEATKKFIQDHILSRKLPLEEMFQFNQPTRELVRLCDKLNFAEPLEIRLIAETGR
LSAHAIYVAGAFCGTEKLGEGIGSSIAEAKTRSVVNALMSYYLYS-P--------LDSEG
NAAKVPSDK-DYKF-EGI-VGLGDVSI---------------------
>XP_020073723_Hyphopichia_burtonii
----------------------------MLSVIT--------------------------
------------------------------RSKARAG----------------LLRAGRI
LQAQVACYHVAQPDTSLKTEYESITNYDSYRNTI---FTHRLPELTAQQ---SPPLVALH
ARLNLPSSYSLSTLSQALNL--HKF------------------------------DGLAN
NFGLNTLGKTLLSYYIAEYLLIKYPRLPMPVHNVAVDSFMGVETLFEIGKS-WGLEIDQS
SKLEKFLSKEPEFLKYGRIRY------------QSDESK---------EEFK-EDGVTEV
SSNEIKSLN--DNTF----------------ISKEAESYASSVRAIIGGLY---------
-THTNEETTKKFIQDHILSRKLPIEQMFQFSKPTRELVRLCEKLNFEDPVEIRLIAETGR
LTNHAIFVAGAFCGAEKLGEGVGASLREAKNRAVVNALMSYYLYS-P--------ISQDG
GDVKLPSDK-DYKF-QGI-VGLGDVSI---------------------
>XP_015466075_Debaryomyces_fabryi
----------------------------MLRLVS--------------------------
------------------------------RVKVPHI----------------ALSR---
-RVVASSYHTSRIDKSLKTEYDSVKDYGSYKNTI---FTHRLPESTAQQ---SPPLVALH
SRLNLPASFTLSTLSQALNL--KKY------------------------------DGLAN
NFGLNTLGKTLLSYYVSEHLLVKYPRLPMPIHNVAVDSYMGLNALFDIGKI-WGIQVDTT
SKLEKYLSQEPEFMQYGKLRF------------ISEEFK---------NEVK-ESGVFEL
SEEEIASINKESNTY----------------LSRETEAYASAVRSIIGGLY---------
-THAGEEVTKQFIHDHILSRKLPLDQMFQFSKPTRELVRLCEKLNFTEPVEIRLIAETGR
LSSHAIYVAGAFSGVEKLGEGVGSSLQEAKTRAVVNALMSYYLYS-P--------VSQDG
SEVKLPSDK-NYKF-EGI-VGIGDVAI---------------------
>XP_461474_Debaryomyces_hansenii
----------------------------MLRSVS--------------------------
------------------------------RVKIPHI----------------ALGR---
-RVLTSSYHTSRIDKSLKTEYDSIRDYGSYKNTI---FTHRLPESTAQQ---SPPLVALH
SRLNLPSSFTLSTLSQALNL--KKY------------------------------DGLAN
NFGLNTLGKTLLSYYVSEHLLVKYPRLPMPIHNVAVDSYMGSNALFDIGKI-WGIQVDTT
SKLEKYLSQEPEFMQYGKLRF------------ISEEFK---------NEVK-ESGVFEL
SEEEIASINKENNTY----------------LSKETEAYASAVRSIIGGLY---------
-THAGEDVTKQFIHDHILSRKLPLDQMFQFSKPTRELVRLCEKLNFTEPVEIRLIAETGR
LSSHAIYVAGAFSGVEKLGEGVGSSLQEAKTRAVVNALMSYYLYS-P--------VSEDG
SEVKLPSDK-NYKF-EGI-VGIGDVAI---------------------
>XP_006690359_Yamadazyma_tenuis
---------------------MLSRSFNILRGKP--------------------------
---------------------------------------------------------WGF
SLVPVRTYQVSRNDESLKTEYDDITNYGSYKNTI---FTHRLPESTAQQ---SPPLVALH
FRLNLPKTYQFSTLSQALNM--IKY------------------------------EGLAN
NYGLNTLGKTLLSYYVSEYLLVRYPRLPMPIHNAAVDSLMGVESLYELGKA-WGIQVDTT
SKLDKKLSLESEFLQYGRLRF------------LSDQDK---------NQFT-EEGIIEL
NLQEARTLNPNTNHF----------------ISREHDAYASAVRSIIGGLY---------
-THCGETVTKKFIDDHILSRKLLLENMFQFSQPTRELARLCEKLNFKEPLQIRLMAETGR
LSSHAIYVAGVFVGTEKLGEGVGSSLNEAKTRAVVNSLMSYYLYT-P--------INEEG
NPVKLPSDT-DYKL-EGI-IGDGDVAI---------------------
>XP_001485393_Meyerozyma_guilliermondii
------------------------------------------------------------
-------------------------------------------------------MSPKL
TSRWVHNIMPSTNTPVTKTQFSPI---------V---FQNRPPNRAHYWWLCIPDFI---
----FPKLIRSQRLSQALNM--RKH------------------------------GGLAN
NFGLSTLGKTLLSYYVSEYLLVRYPRLPMGVHNAAVDAYMGAETLGEMGRS-WGIEVDNS
DRLEKYLAKEPEFMQYGKLRF-------------GDNRT---------NFTDREDGVTEL
SEAEMARLRNNVNT------------------SDETQAYASAVRSIIGGLY---------
-THCGEGATKQFINDHVLSRKVPLEQMFQFSKPTRELVRLCDKLGFKDPVEIRLIAETGR
LSAHAIYVAGAFTGGEKLGEGIGSSIQEAKTRAVVNALMSYYLYS-P--------ITSDG
NQVKLPSDS-SYKF-EGI-VGEGDVAI---------------------
>XP_018710638_Metschnikowia_bicuspidata
----------------------------MLRLLT--------------------------
------------------------------KGRVSRC-----------------ARLPSL
ARIPVAGYHSAELDKSLGTKYDSLTDYGSYKNSI---FTHRLPESTAQQ---SPPLTALH
SRLRLPESYSYSTLSQALNL--DKF------------------------------GGLAN
NFGLNTLGKNFLSYYVTESLLMKYPRLPMTVHNAAFDAYMGSEVLAEIGKS-WGIEIDKT
SKLQKHLSNEPEALQYGKLRF------------IFDQHK---------EQAQ-ESGVYEL
ASEEVASFDTASLTF----------------LSREQEAYASAVRAIIGGYY---------
-THAGETATKEFISKHVLSRKVKLSEMFQFSRPTRELSRVCEKVGLDAPLEIRLIAETGR
LTAHAMYVAGAFCGGEKLGEGLGSSLNEAKTRAVTNALLSYYLYT-P--------ISEEG
NDVKLPSDE-NYKF-EGI-VGLGDVTI---------------------
>XP_002614384_Clavispora_lusitaniae
--------------------MARDSSFVIVRRMSCATKTKIFVK----------------
----------------------DLHPQSKKKNRLSRTHNRTTMLRQFSRRAVAFPRLSPV
CRSFVASYHVAQLDKSLNTKYDSLTDYGSYKNSI---FTHRLPESTAQQ---SPPLVALF
ARLRLPESYSYSTLSQALNM--NKY------------------------------GGLAN
NFGLSTLGKTLLSYYVSEHLLLRYPRLPMAVHNAAVDAYMGTEALSLIGKS-WGIEVDSS
SKLQKHLAQEPEFLQYGKLRF------------LAENAK---------EEVE-ESGIHEL
SKEELATLDPSTNSY----------------ISKEQDAYASAVKAIVGGLY---------
-THAGEDVTKEFIRAHILSRKVPLTEMFQFSKPTRELARICEKLELEHPLEVRLIAETGR
LSAHAIYVAGAFSGGDKLGEGVGSSLNEAKTRAVVNALLAYYLYT-P--------VNEEG
NPVKMPSDE-NYKF-EGV-VGSGDVA----------------------
>XP_025343213_Candida_haemuloni
------------------------MAPRLVRTAR--------------------------
------------------------------------------------------------
--LPQASYHVSKLDESLDTSYNSLTDYGSYKANI---FTHRLPESTAQQ---SPSLVALH
HRLRLPESYTLSTLSQALNC--DKS------------------------------TGLAN
NYGLSILGRNLLAYYVSEHLLMNYPRLPLPVHNEATNAYMGPYSLAEIGRS-WGIETDVK
TKLEKYLASEPEFITYGRLRF------------LSEEAK---------DVPQ-EEGIKEY
KQAKLGLYDENSKTY----------------LTQEEEAYVHAVRSIVGGMY---------
-THAGEEAAKKFIQSHILSRKIPLHEMFQFSKPTRELTRLCDKLGLEDPLEIRLIAETGR
LSTHAIFVAGAFSGGNKLGEGVGASLNEAKTRAVVNALLSYYLYT-P--------VNEQG
DEIKTPSED-NYKF-EGI-VGSGDVAI---------------------
>XP_024716290_Candida_pseudohaemulonis
------------------------------------------------------------
------------------------------------------------------------
----------------MDTSYNSVTDYGSYKANI---FTHRLPESTAQQ---SPPLVALH
HRLRLPESYSLSTLSQALNC--ENS------------------------------TGLAN
NYGLSILGRNLLAYYVSESLLMNYPRLPLPVHNEATNAYMGPYSLAEIGRS-WGIESDVK
TKLEKHISNEPEFIKYGKLRF------------LTEEEK---------DMPQ-EEGIQEL
NSNGLGMFDEKTQTF----------------LTKEEEAYVLAVAAIIGGMY---------
-THAGEEAAKKFIQAHILSRKIPLSEMFQFSRPTRELTRVCDKLALEDPLEIRLISETGR
LSTHAMFVAGAFSGGHKLGEGVGASLNEAKTRAVVNALLAYYMYS-P--------VNEQG
EEIKRPSED-NYKF-EGI-VGSGDVAI---------------------
>XP_025338128_Candida_duobushaemulonis
------------------------------------------------------------
------------------------------------------------------------
----------------MDTSYNSVTDYGSYKANI---FTHRLPESTAQQ---SPPLVALH
HRLRLPESYSLSTLSQALNC--ENS------------------------------TGLAN
NYGLSILGRNLLAYYVSESLLMNYPRLPLPVHNEATNAYMGPYSLAEIGRS-W-------
TKLEKHISNEPEFIKYGKLRF------------LTEEEK---------DMPQ-EEGIQEL
SSNGLGMFDEKTQTF----------------LTKEEEAYVSAVAAIIGGMY---------
-THAGEEAAKKFIQAHILSRKIPLSEMFQFSRPTRELTRVCDKLALEDPLEIRLISETGR
LSTHAMFVAGAFSGGHKLGEGVGGSLNEAKTRAVVNALLAYYMYS-P--------VNEQG
EEIKRPSED-NYKF-EGI-VGSGDVAI---------------------
>XP_028892333_Candida_auris
-------------MLSLLSKGSPWIGPRLFRAAR--------------------------
------------------------------------------------------------
-LLPSASYHVSKLDPSLNTSYDSLTDYGSYKANI---FTHRLPESTAQQ---SPPLVALH
HRLRLPESYSLSTLSQALSC--DKS------------------------------TGLAN
NHGLSILGSNLLAYYISEHLLMKYPRLPLPVHNEATNAYIGPYSLAEIGRS-WGIETDVR
TKLQKYLANEPEFLTYGRLRF------------LSEEAK---------DAPQ-EEGIVEL
--SELGSYDKNTKTY----------------LTKEEEAYAEAVKAIIGGMY---------
-THAGEESAKKFIQSHILSRKVPLHEMFQFSRPTRELTRLCEKLELEDPLEIRLIAETGR
LSTHAIFVAGAFSGGHKLGEGVGASLNEAKTRAVVNALLSYYLYT-P--------VNEQG
EEIKTPSEE-NYKF-EGI-VGSGDVAI---------------------
>NP_013737_Saccharomyces_cerevisiae
MGIVLKRAIAAGMKPFPNSTWHWSRTIRPFSQHLSSTCFLQQS-----------------
--------------------------------------------------------SRFT
SKRYLHLSTLTQQEKR-FLPESELAKYKEYYQGLKS-TVNEIPESVASK---SPSLRTLH
KRLQLPNELTYSTLSRCLTCPSAKL-PDKINN-P-------TKGAAFVNTVPT--NKYLD
NHGLNIMGKNLLSYHVTKSIIQKYPRLPTVVLNAAVNAYISEAVLAHIAKY-WGIEVETT
SVLSRYLKMEPFEFTLGRLKF------------F-------------NNSLNSKDGIELI
T-GK---------------------------NFSETSALAMSVRSIIAAIW------AVT
EQK-DSQAVYRFIDDHIMSRKLDITKMFQFEQPTRELAMLCRREGLEKPVS-KLVAESGR
LSKSPVFIVHVFSGEETLGEGYGSSLKEAKARAATDALMKWYCYE-P--------LAQ--
Q--------------EPV-IDPGTVVV---------------------
>XP_018220086_Saccharomyces_eubayanus
------------MKPFPYSTWHWSRTIRPLSRCLPGTCVLQQS-----------------
--------------------------------------------------------SRLT
SKRYLYHSTSRQQQQG-FLPESELAQYRDYYQGLKG-AINEIPEPVASK---SPSLITLH
KRLQLPNELTYSTLSRCLTCPSAKL-PDKIND-P-------SKGAAFINTVPT--NKYLD
NHGLNIMGKNLLSYHVTKSIIQKYPRLPTVVLNAAVNAYISEIVLAHIAKY-WGIEVETT
SVLSRYLKMEPFEFTLGKLRF------------F-------------NNSLNSKDGIELI
T-GK---------------------------NFSETSALAMSVRSIIAAIW------AVT
EQR-DSQAVYKFIDDHIMSRKLDITKMFQFEQPTRELAMLCRREGLEKPVS-KLVAESGR
LSKSPVFIVHVFSGEETLGEGYGSSLKEAKARAATDALMKWYCYE-P--------LAQ--
Q--------------EPV-IDPGTVVV---------------------
>XP_033768335_Saccharomyces_paradoxus
------------MKPFPNSTWHWSRTVRPFSQYLSSTCFLQQS-----------------
--------------------------------------------------------SRFT
SKRYLHLSTSKQQQKR-FLPESELAKYKEYYQGLKS-TVNELPESVASK---SPSLRTLH
KRLQLPNELTYSTLSRCLTCPSAKL-PDKINN-P-------AKGAAFINTVPT--NKYLD
NHGLNIMGKNLLSYHVTKSIIQKYPRLPTVVLNAAVNAYISEAVLAHIAKY-WGIEVEAT
SILSRYLKMEPFEFTLGRLKF------------F-------------NNSLDSKDGIELI
T-GK---------------------------NFSEMSALAMSVRSIIAAIW------AVT
EQK-DSQAVYRFIDDHIMSRKLDITKMFQFEQPTRELAMLCRREGLEKPVS-KLVAESGR
LSKSPVFIVHVFSGEETLGEGYGSSLKEAKGRAATDALMKWYCYE-P--------LAQ--
Q--------------EPV-VDPGTVVV---------------------
>XP_003674215_Naumovozyma_castellii
-------------------------------------MLQTNSS----------------
----------------------YQILASAKTR------ISSLASS-----------EIHL
LSLRKYSTSGNVERKPRRTRDAELLAYKQYYQKLKLLTQNEIPNDVVAN---SPPLITLH
KRLNLPQEFSMSMLSRCLTCQSSEL-PNTTQP---------STILAKRETLFS--KDFCD
NKGLNIFGKNILSYHVTNSILKKYPRLPTIVLNAAIAAYLSEHVLASIGKN-WGIESERR
TVMERFLINEPYDITLGKLRF------------Y-------------NNAMGKNDGIELI
SLKK---------------------------QFNETKAMALAVRSIIGSLW------AVT
HTT-KPEMTFKFIDDHIISRKLDVSKMFMFEQPTRELAKLCEREGLERPIS-KLMAESGR
LSKAPVFIVGAFSGKEKLGEGYGSSLKEAKARAATDALLKWYCYQ-P--------TEG--
Q--------------SPV-VDHGAVIV---------------------
>XP_003668425_Naumovozyma_dairenensis
--------------------------------------MSLRSN----------------
----------------------CRLLIQPLTRAGPSASISLLSSSNNIVNVSQSCNNRTL
LALTRQASYSSSSTSP-RLKDSEFAKYKEYYRNLKSLTINEIPEEIASK---SPLLITLH
SRLQLPESFKYSTLSRCLTCRSSQL-P--TLP---------SSTSPKTVT-FS--KDYCD
NHGLNIFGKNILSYYVTKKLLEKYPRLPTVILNAAIDSYISDYVLSSIGSQ-WGIDIEKQ
TVMERYLQNEPFEITLGKLRF------------Y-------------NNSLNYNDGIEIV
SWKK---------------------------KFNQVKAMSLAVRSIIGSLWIESDQMAEQ
QQI-KKNLAFKFIDDHIISRKLDVSKLFMFEQPTRELSKLCEREGLERPIS-KLLAESGR
ASKAPVFIVGVFSDKEKLGEGYGSSLKEAKARAATDALLKWYCYE-P--------TNL--
Q--------------SPV-IDPGTVIV---------------------
>XP_003954792_Kazachstania_africana
-----------------------------------MLCSTARST----------------
----------------------FSNSILQKYLFSSLRKHVFYRANS--------------
-----------------TLTKTELGKYEVYYKNLQT-AINETPETIISK---SPTLTTLH
KRIGLPKEFTLSNLSKCLTCRSSF-----------------STSDSLTITATA---KQAD
NHGLNIFGKNLLTFHVTKFLLMKYPRLPTVVLNAAINAYISKNVLANIARS-WGVEVEQS
TIMKRFLKNEPISVTLGKLRY------------Y-------------NNEFNKVDGIEMI
S-KL---------------------------NYSENDALALFVRSVISVLW---------
--TINEHAAVDFIYKYILSRKLDISKLFYFENPTRELARLCERENFQKPVS-KLIAESGR
LSKAPVFIIGVFSGEEKLGEGYGSSLKEAKARAATDALMKWYAYE-A--------VQNSK
Q--------------EPL-IDPGTVIV---------------------
>XP_022467314_Kazachstania_naganishii
------------------------------------MLKRVPAV----------------
----------------------WYSTVGRVARGGV-------------------------
-----------------PPGGGGVAEFRKYVEEEAA-VLRRLPQEVTDK---SSALVALH
SRLRLPEAFTTAHLARCLSCKSGAG-PGA--------------------------SGALD
NRGLNIFGKNLLTMEVTAELLRRFPRLPLPVLNAAVDGYIGEGVLAGIARG-WGVQPETR
GVLDRFLSGETVEATLGRLRY------------VGGASASSIASAASGSSIHEAGSVADV
SGNATAPEADAPGTAAVATSIPLETGTQAPVSSSSGSALALFVRSTLAVLW---------
--TVSPALSTQFIRDHVLSRRLDVKALFSFEQPTRELARLCTRERLQRPTS-RLLAESGR
LSRAPVFIVGVFSGEEQLGEGFGSSLKEAKARAATDALMKWYCYS-P--------GE---
T--------------TDV-IDPGTVIV---------------------
>XP_449675_Candida_glabrata
------------------------------------------------------------
--------------------------------------MMLCRVTRPITFRGFATFGRLQ
QAV----------------DTAELDQYRSYYLGLKD-VIGKVPEEVAQR---SPSLVALH
RRLGLPREFTYSTLARCLTCRTSDL-PAKIKN-PFVTEASARYLAGTANVVPA--SKKLD
NHGLNIFGKNLLTYHVTQYLVKRYPRLPVVVLNAAVDSYLSQRVLASIGKS-WGIESEDS
PVVNRYLANEPYEITLGKLRF------------F-------------NNTLKREDGLQLI
T-SK---------------------------NFSEEAAYALAVRSIIAALW------AST
QNTAKPDSAIHFIKDHILSRKLDVTKIFQFENPTRELAVLCRRENLDLPVS-KLIAESGR
LSKAPVFIVGVFSGEEKLGEGYGSSLKEAKARAASDALLKWYCYE-P--------TEE--
Q--------------AAV-IDHGAVIV---------------------
>XP_004181448_Tetrapisispora_blattae
-----------------------------MLRNKPILIKVSFSC----------------
----------------------YRNNIFTSANITSRH------------------FHQTT
SALEKNIKVDSTVLAKNFQNADEFNKLSVYYSSLRK-TIDSVPEEVAQK---SPSLVALH
HRLSLPKEFKYATLSQCLSCPSSKL-PSEIKNDP-------KLGVSFTKTVLA--PKTSD
NHGLNIFGKNLLTYHITYKLLRRYPRLPTVILNAAIDAYISSESLASVGKS-WGIEVENT
SVVERYLKNEPVEITIGKLRY------------F-------------NNSMDNAEGIRVL
L-NN---------------------------NFSETNAYALAVRSIIAGIW------AST
GGE-NSKDVFKFIDDHILSRKLDVSKLFQFEQPTRELSMLCKRENLQRPVS-KLLAESGR
NSKNPVFIIGVFSGDEKLGEGFGSSLKEGKARAATDALLKWYCYESL--------PGY--
E--------------NIA-LDKGTIIV---------------------
>XP_003684862_Tetrapisispora_phaffii
---------------------------------ME-AMMLQGA-----------------
-----------------------RPSLVRNVIANHGSSLNIWNKCIVRGLQTKPV-----
---------------------SNLNGYKEYYQGLKN-VINNVPEDLATN---SSLLNSLH
KRLNLPKEFSYSLLSRCLTCRSSQL-PN-LSQ-L-------SQGSGYVNTVTT--SNQFD
NHGLNIFGKNILTYHVTHHLMKKYPRLPTVVLNAAIDAYISQEVLANVGRG-WGIEIEDS
SVLERFSKNEPYTVTLGKLRF------------F-------------NNTLNKEDGILVI
S-AA---------------------------NYSESSAYALAVRSIIASLW------AST
YSV-NDALTSKFINDHILSRKLDITKIFQFEQPTRELSTLCAREGFERPIS-RLLAESGR
LSKAPIFIVGVFSGTNKLGEGFGSSLKEAKARAATDALMKWYCYE-P--------TQL--
Q--------------SEV-IDHGTVIV---------------------
>XP_001644379_Vanderwaltozyma_polyspora
---------------------------------MSISQMLKSSQ----------------
----------------------LRSSVLRN--RNSISTLVI----TTRSFRSMPVRWNRQ
QEI---------SNSS-EEEYSNLLKYKEYYNELRD-TTNNVSNEVAEK---SPLLNTLH
KRLNLPKEFELSLLSRCLSCRSSKL-SHELSN-P-------KSGLAFVNSVNT--NNYFD
NFGLNIFGKNLLTFHVTHHLLQKYPRLPTVVLNAAVDAYISEKVLASIGKS-WGIETENT
SVLDRFTRNEPINITLGKLRF------------M-------------NNSLNKEDGIEYV
S-GQ---------------------------LQSSDAAYALAVRSIIATLW------AST
QKT-QPDLVIKFINDNILSRKLDITRMFQFENPTRELATLCRREGFEQPIS-RLLAESGR
LSKAPVFIIGVFSGNEKLGEGFGSSLKEAKARAATDALMKWYCYE-P--------TSG--
Q--------------NPV-IDHGTVIV---------------------
>XP_003680002_Torulaspora_delbrueckii
---------------------------------MSQISKVTAT-----------------
--------------------------------LVSIRGLPASGIISTGRSTLVPLKSRRI
IHSQCGLRQEQS--VI-K-GTGNLNEYKSYYRDLKN-TIDEIPEEVASK---SAALVTLH
KRLSLPKDFQLSVLARCLTCRSSQL-PSDLSA-P-------RLGSAYASTVPA--NNFFD
NHGLNIFGKNLLTYHVTHQLMKKYPRLPTVVLNAAVDAYISQDVLASIAKS-WGIEAETT
PVVDRFLKNEPIHVTLGKLRF------------L-------------NNSLNKHDGVELI
S-SQ---------------------------NFSENAAYALATRSIVGALW------AST
QDT-KQNYATKFIDEHILSRKLDITRMFQFEQPTRELSALCRREGLAKPIS-KLLAESGR
LSKAPVFIVGVFSDSEKLGEGYGSSLKEAKARAATDALMKWYCYE-P--------IQN--
K--------------APV-IDHGAVIV---------------------
>XP_037146185_Zygotorulaspora_mrakii
---------------------------------MSSKSGLTKC-----------------
--------------------------------LAVINGLHAWKIKSMNSARTIQLVSRRN
TSFQAEKKVSQSSETI-E-DASELSKYKSYYQELKQ-VINEVPEELARN---SPGLVTLH
KRLALPSEFQLSVLARCLTCRSSQL-PADITG-S-------R--QNFVNTVPT--NNFFD
NHGLNIFGKNLLTYHVTHKLLDKYPRLPTVVLNAAVDAYISQDVLAHVGKT-WGIDTEKT
PVLERYLKQEPLQITLGKLRF------------F-------------NNNLDKTDGVEII
S-SK---------------------------NFSENAAYALATRSIIGALW------ASS
QDT-NPNAAFQFIDDHILSRKLDVSKMFQFEQPTRELATLCRREALDKPVS-KLLAESGR
LSKAPVFIVGVFSGTEKLGEGFGSSLKEAKARAATDALMKWYCYE-P--------MEG--
Q--------------TPV-IDHGAVIV---------------------
>XP_002499204_Zygosaccharomyces_rouxii
---------------------------------MSQLSSLTRH-----------------
--------------------------------VAASRCM-VTRLAVNGRSRSLPLGRRFN
STVSDRISSSSSSSSL-KSNAVELSKYKNYYKELKQ-IIENVPEDIASK---SPELVTLH
KRLQLPKEFQLSVLSRCLTCRSSHL-PNEISN-P-------KLGSAFSSTVPT--NNLFD
NHGLNIFGKNLLTYHVTRKLMTKYPRLPTVILNAAVDAYICEDVLAGVGKS-WGVETEKT
PVLERYLKEEPIQITLGKLRF------------Y-------------NNSLNQEDGIESI
S-SL---------------------------NFSEKSAYSLAIRSIIGALW------ACT
QET-NPQYAFQFIDDHILSRKLDISKMFQFEQPTRELAALCRREGLQKPVS-RLLAESGR
HSKAPVFIVGVFSGDEKLGEGFGSSLKEGKARAATDALMKWYCYE-P--------LED--
Q--------------HPV-VDHGAVIV---------------------
>XP_003646422_Eremothecium_cymbalariae
---------------------------------MSQLMRAVRSL----------------
----------------------HYSGAVRQAA-GSAGRITAEAA----------------
-------------------ETAELANYRRYYGELRD-AISKPQEEILRR---SPELNTLH
RRLSLPEEFGFSTLSRCLTCRSSKL-PED------------KTGLQFS-TVPVQGSHMCD
NHGLNIFGKNILSHYVTRRLIEKMPRLPTPVLNAAVDAYIGEPVLAHIGKS-WGIEFERS
TIMDRYLSQEPLYLTLGKLRF------------Y-------------NNTMKETDGIQVI
L-KE---------------------------NKSPDSAMALAVRSIIGGLW------AST
QDF---QTVYKFIEDHILSRKLDPTRLFQFEQPTRELATLCRREGLARPIS-KLLAESGR
LSKAPVFIVGVFSGEEKLGEGFGSSLKEAKARAATDALMKWYCYEVS--------EQQ--
Q--------------GTV-VDPGQVIV---------------------
>NP_983011_Eremothecium_gossypii
---------------------------------MPQVIRALRCF----------------
----------------------HSGIFLRQGAVGATG-----AG----------------
-------------------GATELEKYRGYFKQLQQ-ALETGDEEAAGK---SPLLHTLH
SRLALPQQLGLGTLSRCLNCPSANL-AD--------------VGMKTAKTAQNKEQH---
NRSLNILGKNLLTLHAMRRLVERYPRLPVPVLNAAVDAYIGLPVLAQIGRG-WGIESERE
TVMERFLRQEPSHMTLGRLRF------------F-------------NNTLKEIDGIRIL
S-SS---------------------------NMSESASMAMAVRSIVGALW------AST
QDL---QLVERFLDAHVMSRKLPITQLFMFEQPTRELARLCSREGLERPVS-KLIAETGR
LSKAPVFVVGVFSGEEKLGEGFGSSLKEAKARAATDALMKWYCYQ-P--------LPS--
Q--------------GPV-IDPGQVLV---------------------
>XP_454293_Kluyveromyces_lactis
---------------------------------MSVLK-LLNP-----------------
------------------------------------------------------------
----VRVRGFASCARLYQ---SELSSLKEYKNTIST-LLKNPAHELT-----SPNLVALH
SRLRLPQGLSYSLLSRCLTCRSSG-------------------------------EVNYD
NVSLNIFGKSLLTLAVTSELMKKYPRLPGVVLNAAVDAYINDHVLSNVGRS-WGIEPETQ
SVVDRYAKKENVTITLGKLRY------------F-------------QNSVDE-------
--LH---------------------------NFTENNAMAVAVRSIFAAVY------SVD
KDF---NQTHKFIADHILSRKLDVKDLFAFEQPTRELAALCRRQGLERPVS-KLLAENGR
LSKSPLFIVGVFSGEEKLGEGYGSSLKEAKARAATDALLKWYCYE-P--------VHG--
Q--------------QNVVIDQGEVLV---------------------
>XP_022676230_Kluyveromyces_marxianus
---------------------------------MSVLRSLLNP-----------------
------------------------------------------------------------
----VRVRGFASCTRVYQAEVSELSSLKQYKNTISS-LLRG-SEQLT-----SPNLVALH
ARLNLPKEFSYSLLSKCLTCRTAG-------------------------------EKNFD
NVSMNIFGKNLLTLTVTSELMKQYPRLPAAVLNAAVDAYINDSVLSHVGRS-WGIEVENT
SLVDRYAKNENANVTLGKLRF------------F-------------ENSRNE-------
--LH---------------------------NFTEANAMAVAVRSIVAGVY------SVD
SDL---NRTRKFISDYILSRKLDVKKLFAFEQPTRELAALCRREGLERPVS-KLIAENGR
LSKSPLFIVGVFSGEEKLGEGFGSSLKEAKARAATDALLKWYCYQ-P--------VES--
Q--------------QQVIIDQGEVLV---------------------
>XP_022627060_Lachancea_lanzarotensis
---------------------------------MSRQIIASSR-----------------
--------------------------------LL--KSFHVATLTTRSYSGRNLILSR--
---PLHHISSVQQKTP-KLATPQLDEYRVYYKQVQD-AINDVPETIASK---STALNALH
SRLKLPKAFPNSTLARCLTCRSSQLSPTNNNSGN-------SSGSAFTSTVPS--NNFCD
NHGLNIFGKNLLTYHVSRQIMAQYPRLPTVVLNAAVDAYISHNVLASVGKS-WGIELENT
SVLDRYLKEEPIQLTLGRLRF------------F-------------NNSLKREDGVEVI
T-GQ---------------------------NFSAEAAYALAVRSIIGALW------AYT
NET-NPALAFKFIDDHILSRKLDVTKIFQFEHPTRELAVLCRREGLEAPVS-KLLAESGR
HSKAPVFIVGVFSGLEKLGEGFGASLKEAKARAATDALTKWYCYE-P--------VKG--
Q--------------PSV-IDHGAVIV---------------------
>XP_002553066_Lachancea_thermotolerans
---------------------------------MSQQLLLSGR-----------------
--------------------------------LA--RSLHVVARSKRVWLRGFPAPQR--
---SIHLSPRQRQQQV-KLETPELNKYREYYKRLQA-AVNDVPEELASK---SPSLVTLH
RRLNLPESFQLSTLARCLTCRSSRL-PSDLNV-P-------SSGAAFTSSVPT--SNFYD
NHGLNIFGKNLLTYHVTRQTMAKYPRLPTVVLNAAVDAYISQSVLASVGRS-WGIELENS
SVLDRYLREEPIQVSLGKLRF------------F-------------NNALKREDGVELI
T-SH---------------------------NFSEDAAYALAVRSVIGALW------AYT
HET-DPTFAFRFIDDHILSRKLDVTRIFQFEQPARELAVLCRRENLSPPVS-KLLAESGR
LSKAPVFIVGVFSGAEKLGEGFGSSLKEAKARAATDALMKWYCYE-P--------VQG--
Q--------------APV-IDPGAVIV---------------------
>XP_020061165_Aspergillus_aculeatus
----------------------------MKR-----LHLQRWSS----------------
----------------------SVLSPQVRAG-SRLQRRIQHGIRYQTTTSI----PATA
A----------EAEQSIEEQAPPAIIRSP-RSKVAKHSLPSPPVKAARE---SAKLAALH
ARLYLPSRLPLETLARCLVDESADP------------------------------NHNFN
NESLATLGHDLLTQYTSEYLICTYPRLPMTVIFAAMFAYVGPKTLAAMSRE-WGVELAAA
PGGE---------VDPGHLQFTRAAPGV-DP--NATP-TATNRTYEEQTTWRRSITSKIV
YDDVFGDPTKASVDPRKQAPATDRY-AA---GVTPEAAASQFVRAVIGAIY---------
-LHAGRPAAKRFFEQHFLSRHLNISDLFNFREPARDLSRLCARENFEPPVA-KILSETGR
LSRHPVFVVGIYSGQDKLGEGAGSSLLEARSRAAVAALKAWYLYS-P--------LEV--
-RLPNSMEEEGAAPWKPVHVDLGEVIV---------------------
>XP_001268986_Aspergillus_clavatus
----------------------------MKR-----LQLLRWSN----------------
----------------------SVLSPRARTN-VRLHQRLYAGLRHQSTSS-----PVSQ
A----------ENIQLIDEQTLISPIP-PSNSRQSRYLLPSPPVKAARE---SPKLAALH
ARLYLPSRLPLETLARSLVDASADP------------------------------SPDFN
NESLATLGHDLLTHYASEHLVCTYPRLPLTVIFAAMYAYVGPKTLAAMARE-WGVEMAVA
PGGE---------VDPGLLQFKRVVPGT-DL--NAEPVTGTARPNEHRKSWRKSVTSRIV
YDNEFGDPVKEVAEPLAQSVAESQS-AQ---GVTAEQASATFVRAVMGAIY---------
-LHAGRPAAKRFFEQHILSRHLNISDLFNFSQPARDLTRLCARENFEPPVA-KIISETGR
KSRHPVFVVGIFSGQDKLGEGAGASLLEARSRAAVAALKGWYLYS-P--------LNV--
-RVPSSMEEEGTAPWKPVHVDLGEVIV---------------------
>XP_001264491_Aspergillus_fischeri
----------------------------MKR-----LQLLRWSS----------------
----------------------SVLSPRARTN-GRLHQRLCASLRYQSTSS-----PVLQ
A----------EEHQLIEEQSLRSPIP-PSNSRQSRYLLPSPPVEAARE---SAKLAALH
ARLYLPSRLPLETLARALVDSSADP------------------------------NPDFN
NESLATLGHDLLTNYTSEHLICTYPRLPLTVIFAAMYAYVGPKTLSAMARE-WGVEMAVA
PGGE---------VDPGLLQFRRVSPGT-DL--NAEPVTGTARPNDHRKSWRKSITSRVV
YDNEFGDPVKEVADSAAQAVAESHD-AQ---GVTAEQASATFVRAVMGAIY---------
-LHAGRPAAKRFFEQHILSRHLNISELFNFSQPARDLTRLCARENFERPVA-KIISETGR
KSRHPVFVVGIYSGQDKLGEGAGASLMEARSRAAVAALKGWYLYS-P--------LNV--
-RVPSSMEEEGAAPWKPVYVDLGEVIV---------------------
>XP_041146067_Aspergillus_flavus
----------------------------MKR-----LQLQRWSS----------------
----------------------SVLSPRARTG-GRLQQHLYYNLRRQSTVA-----PAPQ
A----------ENEPLFEEQSLNSSTHIPQSS-HFKYLLPSPPVEAARE---SAKLAALH
ARLYLPSRLPLETLARSLVDASADS------------------------------NPNFN
NEALATLGNDLLSHYTSEHLVCTYPRLPLTVIFAAMYAYVGPKSLAAMAKE-WGVEMAAV
PGGE---------VDPGLLQFKRVLPGT-DV--NAGPVTGTERPNEHRKSWRKSMTSRVV
YDNEYGDPVGVSGESAT---PESQN-TQ---GVTAEHANATFVRAVMGAIY---------
-LHAGRPAAKRFFEQHFLSRHLNISDLFNFSQPARDLSRLCARENFEPPVA-KIISETGR
KSRHPVFVVGIFSGQDKLGEGAGASLLEARSRAAVAALKGWYLYS-P--------LNV--
-RVPSSMEEEGAAPWKPVHVDLGEVIV---------------------
>XP_752643_Aspergillus_fumigatus
----------------------------MKR-----LQLLRWSS----------------
----------------------SVRSPRPRTN-SRLHQRVCASLRYQSTSS-----PVTQ
A----------EEHQSIEEQSLRSPIP-PSNSRQSRYLLPSPPVEAARE---SAKLAALH
ARLYLPSRLPLETLARALVDASADP------------------------------NPDFN
NESLATLGHDLLTNYTSEHLICTYPRLPLTVIFAAMYAYVGPKTLSAMARE-WGVEMA--
-----------------------------------------------------SITSRVV
YDNEFGDPVKEVADSAAQAVSETHG-AQ---GVTAEQASATFVRAVMGAIY---------
-LHAGRPAAKRFFEQHILSRHLNISELFNFSQPARDLTRLCARENFERPVA-KIISETGR
KSRHPVFVVGIYSGQDKLGEGAGASLMEARSRAAVAALKGWYLYS-P--------LNV--
-RVPSSMEEEGAAPWKPVYVDLGEVIV---------------------
>XP_658601_Aspergillus_nidulans
-------------MTDYRLGKNLPGSGILSRYSRSALMLQTAATIPSIAAPIIAVLAFQF
AGRAYQPPAGDQTSLGYLKANRSALSSRARIG-SRLQRQLCSSKRFQSTDAT----PLQP
G-----------SDQIIAEQFPRPTPTRR-LPKVSKYNLPSPPVQAARE---SAKLAALH
ARLYLPSRLPLETLARCLVDASADP------------------------------NPQFN
NAPFSVLGHDLLTNYASEHLICTYPRLPLTVIFAALYAYVGPKTLTAMARE-WGVEHAAL
PGGE---------VDPGLLQFKRVEPGT-DI--NAEPLKGTTRPNEDQKHWRKSISSSVV
YDNEFGDPDLAGVPPSESQPEALQD-VK---PVTVEQASAAFVRAIMGAIY---------
-LHAGRAAAKRFFEQHILSRHLDISSLFNFSLPTRDLAQLCARENYEPPVA-KIISETGR
RSRHPVFVVGIFSGQDKLGEGAGASLPEARSRAAVAALKGWYLYS-P--------LEV--
-RVPSSMEEEGAAPWKPVYVDLGEVVA---------------------
>XP_001392667_Aspergillus_niger
----------------------------MKR-----LQLQRWSS----------------
----------------------SVLSAQARTG-GRLQHRLYTGIRHQSTAS-----PAAP
A----------ANDQLIEEDPLVSSIR-PPTSRQSKYQLPSPPVEAARE---SAKLAALH
ARLYLPSRLPLETLARSLVDASADP------------------------------NPKFN
NESLATLGHDLLTHYTSEYLICTYPRLPLTVIFAAMYAYVGPKTLAAMARE-WGVESAAA
PGGE---------VDPGYLQFNRVLPGV-DV--HSKPVTGTARPHEDQTHWRKSITSSVV
YDNEFGDPVKGPKDPSEQSKQDVQN-TQ---GVTAEQANATFVRAVMGAIY---------
-LHAGRPAAKRFFEQHFLSRHLNISDLFNFSQPARDLARLCARENFEQPVA-RIISETGR
KSRHPVFVVGIYSGQDKLGEGAGASLLEARSRAAVAALKGWYLYS-P--------LNV--
-RVPSSMEEEGAAPWKPVHVDLGEVIV---------------------
>XP_015410954_Aspergillus_nomiae
----------------------------MKR-----LQLQRWSS----------------
----------------------SVLSPRARTG-GRLQQHLYYNLRRQSTIP-----SAPQ
A----------ENEPLFEEQSLNSSTHIPQSS-HFKYLLPSPPVEAARE---SAKLAALH
ARLYLPSRLPLETLARSLVDSSADP------------------------------NPNFN
NEALASLGNDLLSHYTSEHLVCTYPRLPLTVIFAAMYAYVGPKTLAAMAKE-WGVEMAAV
PGGE---------VDPGLLQFKRVLPGT-DV--TAEPVTGTERPNEHRKSWRKSMTSRVV
YDNEYGDPIRASGESAA---PESQN-TQ---GVTAEHANATFVRAVMGAIY---------
-LHAGRPAAKRFFEQHFLSRHLNISDLFNFSQPARDLSRLCARENFEPPVA-KIISETGR
KSRHPVFVVGIFSGQDKLGEGAGASLLEARSRAAVAALKGWYLYS-P--------LNV--
-RVPSSMEEEGAAPWKPVHVDLGEVIV---------------------
>XP_001727623_Aspergillus_oryzae
----------------------------MKR-----LQLQRWSS----------------
----------------------SVLSPRARTG-GRLQQHLYYNLRRQSTVS-----PAPQ
A----------ENEPLFEEQSLNSSTHIPQSS-HFKYLLPSPPVEAARE---SAKLAALH
ARLYLPSRLPLETLARSLVDASADS------------------------------NPNFN
NEALATLGNDLLSHYTSEHLVCTYPRLPLTVIFAAMYAYVGPKSLAAMAKE-WGVEMAAV
PGGE---------VDPGLLQFKRVLPGT-DV--NAGPVTGTERPNEHRKSWRKSMTSRVV
YDNEYGDPVGVSGESAT---PESQN-TQ---GVTAEHANATFVRAVMGAIY---------
-LHAGRPAAKRFFEQHFLSRHLNISDLFNFSQPARDLSRLCARENFEPPVA-KIISETGR
KSRHPVFVVGIFSGQDKLGEGAGASLLEARSRAAVAALKGWYLYS-P--------LNV--
-RVPSSMEEEGAAPWKPVHVDLGEVIV---------------------
>XP_040636110_Aspergillus_ruber
----------------------------MKR-----LQLQRWSS----------------
----------------------SVLSPRVRTGSSRLQHHLYTGPRYQSTVS-----PVPQ
V----------ENEPLMHEQSPVSPIPSP-NPQKSKYTLPSPPVEAARE---SAKLAALH
ARLYLPSRLPLETLARSLVDASAEP------------------------------NSNFN
NASLATLGHDLLTYYTSEHLICTYPRLPMAVVFAAMYAYVGPKTLAAMTKE-WGVEHAAT
PGGE---------VDPGFLQFKRIDPGT-EI--REGQVNGSTRPNDQRR-WRVSMSSRVV
YDNEFGEPVQDPTKADGQSTPL----PQ---GVTAEQASSNFVRAVMGSIY---------
-LHAGRPAAKRFFEQHFLSRHLSITELFDFSQPARDLSRLCARESFEPPVA-KIISETGR
KSRHPVFVVGIYSGEDKLGEGAGASLLEARSRAAVSALKGWYMYS-P--------LNV--
-RVPSSMEEESAAPWKPVYVDLGEVIV---------------------
>XP_040707536_Aspergillus_sydowii
----------------------------MKR-----LQLQRWST----------------
----------------------SALSSRARTC-GRLQPQLFSSKRFQSTGSA----PLQS
T-----------GEQITGEQSIPSTTTRK-SPTIPQNKLPSPRVVVARR---SAKLAALH
ARLYLPSRLPLETLARCLVDPSADP------------------------------NPQFN
NASLAVLGHDLLTNYASEHLICTYPRLPVTVIWAALFAYVGPKTLTAMARE-WGVEAAAE
PGGE---------VNPGLLQFTRVQPGT-DL--NAERIVGTTRTYEDQKHWRKSVSSSVV
YDNEFGDPDTAGVLPSESQTS--QE-TK---GVTLEHASTSFVRAVAGAVY---------
-LHAGRAAAKRFFEQHIISRHLDVSSLFNFSEATRDLARLCARENYEAPIA-KIISETGR
RSRHPVFVVGIYSGKDKLGEGAGASLVEARTRAAVASLKAWYLYS-P--------LEV--
-RVPSSMEEEGAAPWKPVYVDLGEVVA---------------------
>XP_001210549_Aspergillus_terreus
----------------------------MKR-----LQLLRWSS----------------
----------------------SGLCPRARTG-GRLQQHLYYSLRRQSTVS-----PALQ
A----------DGQQLMDESTLDSSIPSPQTQKQSKYFLPSPPVEAARE---SAKLAALH
ARLYLPSRLPLETLARSLVDASADP------------------------------NPNFN
NESLATLGHDLLTYYTSEHLLCTYPRLPLTVVFAAMYAYVGPKTLAAMARE-WGVEMAAV
PGGE---------VDPGLLQFQRVVPGT-DI--NAEPASSPTRPNDDRKSWRVSMTSRVV
YDNEFGEP------------PQSRAPSQ---GVTAEQASATFVRAVMGSIY---------
-LHAGRPAAKRFFEQHFLSRHLNISELFNFSQPARDLSRLCARENFEPPVA-KIISETGR
KSRHPVFVVGIYSGQDKLGEGAGASLLEARSRAAVAALKGWYLYS-P--------LNV--
-RVPSSMEEEGAAAWKPVHVDLGEVVV---------------------
>XP_022491649_Penicillium_arizonense
----------------------------MKR-----LQLQRWSS----------------
----------------------SVLGPRTRTV-NRLHQHMY-GQRCQSTAS-----PIQN
GGV--PEDSIIEDSAPLDEKL--SEIVRLSHTRHSQLQYPSPTVEAAQQ---SAKLAALH
ARLYLPSRLPVETLARTLVDASADP------------------------------NTNFN
NTSLATLGHDLLSYYATEHLICTYPRLPLTVIFAAMYAYAGPKTLAAMARE-WGVELASA
PGGE---------VDPGLLQFQRLEPGS-EV--PETPASDTVRPYEQQLNWRKTVTSKVF
YDDEFGDPIKGTPNTT----------AT---GVTTEQASAEFVRAVMGAIY---------
-LHAGRAAAKRFFEQHFLSRHLNISELFNFRKPARDLTRLCAREGFERPVA-KIISETGR
KSRHPVFVVGIFSGKDKLGEGAGASLMEGRERAAVAALKGWYLYS-P--------LSV--
-RVPSAMEEASAAPWKPVHVDLGEVVV---------------------
>XP_014536283_Penicillium_digitatum
----------------------------MKR-----LQLQRWSS----------------
----------------------SVLSPRARTV-NRLHQHIY-GQRYQSTAL-----PVQT
RDD--QTTSIF-ESAPLDDQL--TQIVKDSHIRHSQLQYPSPPVEAARQ---SAKLAALH
ARLYLPSRLPIETLARTLVDASADP------------------------------NPNFN
NASLATLGHDLLSYYATEHLICTYPRLPLTVIFAAMYAYAGPKTLAAMARE-WGVDLAAL
PGGE---------VDPGLLQFQRLEPGT-EL--PSGPTHPTTRPYEAQKNWRKTVTSKIF
YDDEFGDPLKG-IKQS----------AA---GVTTEQASAEFVRAVMGAIY---------
-LHAGRAAAKRFFEQHFLSRHLNISELFNFQAPARDLTRLCARESFERPVA-KIISETGR
KSRHPVFVVGIFSGQDKLGEGAGASLMEGRERAAVAALKGWYLYS-P--------LSV--
-RVPSAMEEPSAAPWKPVHVDLGEVIV---------------------
>XP_016596189_Penicillium_expansum
----------------------------MKR-----LQLQRWSS----------------
----------------------SVLSPRARTV-NRLHQHIY-GQRYQSAAL-----PVQT
RDD--QTTAIFEESAPLDEQL--AQIVKDSHTRHSQLQYPSPPVEAARQ---SAKLAALH
ARLYLPSRLPIETLARTLVDASADP------------------------------NPNFN
NASLATLGHDLLSYYATEHLICTYPRLPLTVIFAAMYAYAGPKTLAAMARE-WGVDLAAL
PGGE---------VDPGLLQFQRVEPGT-EL--PSGPTHPTARPYEAQKNWRKTVTSKIF
YDDEFGDPLKG-IKQS----------AA---GVTTEQASAEFVRAVMGAIY---------
-LHAGRAAAKRFFEQHFLSRHLNISELFNFQAPARDLTRLCARESFERPVA-KVISETGR
KSRHPVFVVGIFSGQDKLGEGAGASLMEGRERAAVAALKGWYLYS-P--------LSV--
-RVPSAMEEPSAVPWKPVHVDLGEVIV---------------------
>XP_040647579_Penicillium_griseofulvum
----------------------------MKR-----LQLQRWSS----------------
----------------------SVLSPRARTV-NRLHQHIY-GQRCQSTAS-----PIEA
RDD--QTTAIFEEPAALDDQL--ARIVKHSHTRKLQLKYPSPPVNAARK---SAKLAALH
ARLYLPSRLPIETLARTLVDASADP------------------------------NSNFN
NASLATLGHDLLSYYATEHLICTYPRLPLTVIFAAMYAYVGPKTLAAMARE-WGVDLAAL
PGGE---------VDPGLLQFQRVDPGA-EI--PSGPTHPTARPYEAQKNWRKTVTSKIF
YDDEFGDPLKG-PKPS----------AA---GVTTEQASAEFVRAVMGAIY---------
-LHAGRAAAKRFFEQHFLSRHLNISELFNFQAPARDLTRLCARESFERPVA-KVISETGR
KSRHPVFVVGIFSGQDKLGEGAGASLMEARERAAVAALKGWYLYS-P--------LSV--
-RVPSAMEEPSALPWKPVHVDLGEVIV---------------------
>XP_038932236_Penicillium_roqueforti
----------------------------MKR-----LQLQRWSS----------------
----------------------SVLSPRARTA-NRLHQHIY-GQRYQSTAP-----PVQT
RDD--PTIQIFEEPAVLDEQL--AQIVKDSHTRHSQLQYPSPPVEAARQ---SAKLAALH
ARLYLPSRLPVETLARTLVDASADP------------------------------NPNFN
NASLATLGHDLLSYYATEHLLCTYPRLPLTVIFAAMYAYAGPKTLAAMARE-WGVDLAAL
PGGE---------VDPGLLQFQRLEPGT-EL--ASGPNHPTARPYEAQKNWRKTVTSKIF
YDDEFGDPLKG-IKQS----------AA---GVTTEQASAEFVRAVMGAIY---------
-LHAGRAAAKRFFEQHFLSRHLNISELFNFQAPARDLTRLCARESFERPVA-KVISETGR
KSRHPVFVVGIFSGQDKLGEGAGASLMEGRERAAVAALKGWYLYS-P--------LSV--
-RVPSAMEEPSAAPWKPVHVDLGEVIV---------------------
>XP_002559549_Penicillium_rubens
----------------------------MKR-----LQLQRWSS----------------
----------------------SVLSPRARTV-NRLHQHIY-GQRYQSTAP-----PVQT
HDD--QTTAIFEESSPLDEQL--AQIVKDSHTRHSQLQYPSPPVEAARQ---SAKLAALH
ARLYLPSRLPIETLARTLVDTSADP------------------------------NPNFN
NASLATFGHDLLSYYATEHLICTYPRLPLTVIFAAMYAYVGPKTLAAMARE-W-------
-----------------------------------GPTHPTARPYETQKNWRKTVTSKIF
YDDEFGDPLKG-AKHS----------AA---GVTTEQASAEFVRAVMGAIY---------
-LHAGRAAAKRFFEQHFLSRHLNISELFNFQAPARDLTRLCARESFERPVA-KVISETGR
KSRHPVFVVGIFSGQDKLGEGAGASLMEARERAAVAALKGWYLYS-P--------LSV--
-RVPSSMEEPSALPWKPVHVDLGEVIV---------------------
>XP_040812580_Penicillium_solitum
----------------------------MKR-----LQLQRWSS----------------
----------------------SVLSPRARTV-NRLHQHIY-GQRYQSTAP-----PVQT
RDD--QTTAIFEEPAPLDEQL--AQIVKDSHTRHSQLQYPSPPVEAARQ---SAKLAALH
ARLYLPSRLPIETLARTLVDASADP------------------------------NPNFN
NASLATLGHDLLSYYATEHLICTYPRLPLTVIFAAMYAYAGPKTLAAMARE-WGVDLATL
PGGE---------VDPGLLQFQRLEPGT-EL--PSGPTHPTARPYEAQKNWRKTVTSKIF
YDDEFGDPLKG-IKSS----------AA---GVTTEQASAEFVRAVMGAIY---------
-LHAGRAAAKRFFEQHFLSRHLNISELFNFQAPARDLTRLCARESFERPVA-KVISETGR
KSRHPVFVVGIFSGQDKLGEGAGASLMEGRERAAVAALKGWYLYS-P--------LSV--
-RVPSAMEEPSAVPWKPVHVDLGEVIV---------------------
>XP_022584396_Penicilliopsis_zonata
----------------------------MKR-----LQLQQWSG----------------
----------------------SALSPRARPACGRL---LYAGLRRQTTVSSTTTDAAPA
A----------DAGVATSRQLAQAPVLAA-SSQMSRRLLPSPPVEAARE---SAKLAALH
ARLYLPSRFPLETLARTLVHASADP------------------------------NADFN
NQSLATLGDDLLAYYATEHLLCTYPRLPLTVVFAAMYAYVGKKTLAAMARE-WGVELAAA
PGGE---------VDPGLLQFHRITPGT-SL--NTGPITGTTRPNDDRTSWRRGMTSRVV
YDDHFGEPTMAPGATQQSTSNI----TP---TVTAEEASATFVRAIMGAIY---------
-LHAGRPAAKRFFSQHFLSRHLNISELFNFSQPARDLSRLCAREGFESPVA-KIISETGR
KSRHPVFVVGIFSGKDKLGEGAGSSLLEARSRAAVAALKGWYLYS-P--------LDV--
-RVPSSMEEDGAAPWKPVYIDPGEVVV---------------------
>XP_016620228_Cladophialophora_bantiana
----------------------------MKR-----LKLLRWSG----------------
----------------------TVLSPRTRPEL--LQHQPRLLRRFQATASA----PSDL
ENE--SLHKPTDGP-YLSEEEL--------------MKLPSPPVAAART---SAKLAALH
ARLALPSRFPLETLARTLIDDSADR------------------------------SPRFN
NKAFALLGNDLLGFYTSEYIISQYPRLPLAVIYAAMYAYHGPATLTQMTRE-WGVEAAAE
PGGE---------VDPGLLQFKRMPPEQ-TL--GDGESGPNNNNNDPRAKWTRSLSAKSV
HNDQFGELPERPIPPEDLA-------SK---GVTLQRASTNFVRAVIGAVY---------
-LHAGRAAAKKFYSDHFMSRQLDMSSLFQFKNPTRDLSRLCGREGFQAPVA-KILSETGR
KSRTPVYVVGIYSGSDLLGEGAGASLDEARTRAAVAALKGWYLYS-P--------TEF--
-RLPSEMEEPGAKPWTPILVDAGEVVG---------------------
>XP_008730832_Cladophialophora_carrionii
----------------------------MKR-----LRLLRWSG----------------
----------------------SVLSPRTRPDI--LPSPFSRIRRFQATAAV----PAGA
EDD--FVSPTTDGP-YLPEETL--------------MKLPSPPVTAART---SAKLAALH
ARLSLPSRFPLETLARTLVDESADT------------------------------SIRFN
NKPFALLGNDLLGYYTSEYIISQYPRLPLAVVYAAMYAYHGPATLTQMARE-WGVEAAAE
PGGE---------VDPGLLQFKRMPPDT-RL--EKDNPDALANSSDTRATWTRSLSAKSV
HYDQFGEPLERPVDPEDLR-------SK---GVTLQRASTNFVRAVIGAVY---------
-LHAGRAAAKKFYSDHFMSRQLDMSSLFQFKTPTRDLSKLCGREGFQAPVA-KILSETGR
KSRTPVYVVGIYSGSDLLGEGAGASLDEARTRAAVAALKGWYLYS-P--------TEF--
-RLPSETEEPGAKPWTPILVDVGEVVA---------------------
>XP_016242598_Cladophialophora_immunda
----------------------------MKR-----LRLLRWSG----------------
----------------------TVLSPRTRPEL--LQCQPRLHRRFQATAAA----PSDP
EDE--SLRQVTDGP-YLSEEEL--------------MKLPSPPVAAART---SAKLAALH
ARLALPSRFPLETLARTLVDDSADR------------------------------SMRFN
NKAFALLGNDLLGFYTSEYIISQYPRLPLAVIYAAMYAYHGPATLTQMAKE-WGVEAAAE
PGGE---------VDPGLLQFKRMPPEQ-TL--GNGGSGSSGSNNDPRAKWTRSLSAKSV
HNDQFGELPERPTPSEDLA-------SK---GVTLQRASTNFVRAVIGAVY---------
-LHAGRAAAKKFYSDHFMSRQLDMSSLFQFKNPTRDLSRLCGREGFQAPVA-KILSETGR
KSRTPVYVVGIYSGSDQLGEGAGASLDEARTRAAVAALKGWYLYS-P--------TEF--
-RLPSEMEEPGAKAWNPILVDAGEVVG---------------------
>XP_007746380_Cladophialophora_psammophila
----------------------------MKR-----LKLLRWSG----------------
----------------------TVLSPRTRPEL--LQHQPRLLRRFQATATA----PSDL
KNE--FLHKPTDGP-YLSEEEL--------------MKLPSPPVAAART---SAKLAALH
ARLALPSRFPLETLARTLIDDSADR------------------------------SPRFN
NKAFALLGNDLLGFYTSEYIISQYPRLPLAVIYAAMYAYHGPATLTQMTRE-WGVEAAAE
PGGE---------VDPGLLQFKRMSPEQ-TL--GDGESGPNNNNNDPRAKWTRSLSAKSV
HNDQFGELPEHPIPPEDLA-------SK---GVTLQRASTNFVRAVIGAVY---------
-LHAGRAAAKKFYSDHFMSRQLDMSSLFQFKNPTRDLSRLCGREGFQAPVA-KILSETGR
KSRTPVFVVGIYSGSDLLGEGAGASLDEARTRAAVAALKGWYLYS-P--------TEF--
-RLPSEMEEPGAKPWTPILVDAGEVVG---------------------
>XP_018688756_Fonsecaea_erecta
----------------------------MKR-----LKLLRWSG----------------
----------------------TVLSPRTRPEL--LQCQPRLHRRFQATAAA----PSDP
ENE--SVYQATDGP-YLSEEEL--------------MKLPSPPVAAART---SAKLAALH
ARLALPSRFPLETLARTLIDDSADR------------------------------SMRFN
NKAFALLGNDLLGFYTSEYIISQYPRLPLAVIYAAMYAYHGPATLTQMTKE-WGVEAAAE
PGGE---------VDPGLLQFKRMPPEQ-PL--ADGDTGSSGSNNDPRAKWTRSLSAKSV
HNDQFGELPERPSAPEELA-------SK---GVTLQRASTNFVRAVIGAVY---------
-LHAGRAAAKKFYSDHFMSRQLDMASLFQFKNPTRDLSRLCGREGFQAPVA-KILSETGR
KSRTPVFVVGIYSGSDLLGEGAGASLDEARTRAAVAALKGWYLYS-P--------TEF--
-RLPSEMEEPGAKPWTPILVDAGEVVG---------------------
>XP_022509504_Fonsecaea_monophora
----------------------------MKR-----SRLLRWSG----------------
----------------------TVLSPRTRPEP--LQCQFHLHRRFQATAAA----PSEP
ENE--SLHQATDGP-YLSEEEL--------------MKLPSPPVAAAKT---SAKLAALH
ARLALPSRFPLETLARTLIDDSADR------------------------------SMRFN
NKAFALLGNDLLGFYTSEYIISQYPRLPLAVIYAAMYAYHGPATLTQMTRE-WGVEAAAE
PGGE---------VDPGLLQFKRMPPEQ-ALGVGDGASGSSSSNSDPRAKWTRSLSAKSV
HNDQFGELPERPISAEDLA-------SK---GVTLQRASTNFVRAVIGAVY---------
-LHAGRAAAKKFYSDHFMSRQLDMSSLFQFKNPTRDLSRLCGREGFQAPVA-KILSETGR
KSRTPVFVVGIYSGSDLLGEGAGASLDEARTRAAVAALKGWYLYS-P--------TEF--
-RLPSEMEEPGAKPWNPILVDAGEVVG---------------------
>XP_016630418_Fonsecaea_multimorphosa
----------------------------MKR-----LKLLRWSG----------------
----------------------TVLSPRTRPEL--LQCQPRFHRRFQATAAA----PSDP
EDE--SLHQVTDGP-YLSEEEL--------------MKLPSPPVAAART---SAKLAALH
ARLALPSRFPLETLARTLVDDSADR------------------------------FSRFN
NRAFALLGNDLLGLYTSEYIISQYPRLPLEVLYAAMYAYHGPATLTQMTRE-WGVEAAAE
PGGE---------VDPGLLQFKRMPPEQ-PL--ADGDTGSSGSNNEPRAKWTRSLSARTV
HNDQFGEYPERPSSPEDLA-------SK---GVTLQRASTNFVRAVMGAVY---------
-LHAGRAAAKKFYSDHFMSRQLDMSSLFQFKYPTRDLSRLCGREGFQAPVA-KILSETGR
KSRTPVFVVGIYSGSDLLGEGAGASLDEARTRAAVAALKGWYLYS-P--------TEF--
-RLPSEMEEPGAKPWTPILVDAGEVVG---------------------
>XP_022504238_Fonsecaea_nubica
----------------------------MKR-----SRLLRWSG----------------
----------------------TVLSPRTRPEP--LQCQFHLHRRFQATAAA----PSEP
ENE--SLHQVTDGP-YLSEEEL--------------MKLPSPPVAAAKT---SAKLAALH
ARLALPSRFPLETLARTLIDDSADR------------------------------SMRFN
NKAFALLGNDLLGFYTSEYIISQYPRLPLAVIYAAMYAYHGPATLTQMTRE-WGVEAAAE
PGGE---------VDPGLLQFKRMPPEQ-ALGVGDGASGSSSSNSDPRAKWTRSLSAKSV
HNDQFGELPERPIPAEDLA-------SK---GVTLQRASTNFVRAVIGAVY---------
-LHAGRAAAKKFYSDHFMSRQLDMSSLFQFKNPTRDLSRLCGREGFQAPVA-KILSETGR
KSRTPVFVVGIYSGSDLLGEGAGASLDEARTRAAVAALKGWYLYS-P--------TEF--
-RLPSEMEEPGAKPWNPILVDAGEVVG---------------------
>XP_013278120_Fonsecaea_pedrosoi
----------------------------MKR-----SRLLRWSG----------------
----------------------TVLSPRTRPEP--LQCQFHLHRRFQATAAA----PSEP
ENE--SLHPVIDGP-YLSEEEL--------------MKLPSPPVAAAKT---SAKLAALH
ARLALPSRFPLETLARTLIDDSADR------------------------------SMRFN
NKAFALLGNDLLGFYTSEYIISQYPRLPLAVIYAAMYAYHGPATLTQMTRE-WGVEAAAE
PGGE---------VDPGLLQFKRMPPEQ-ALGVGDGASGSSSSNSDPRAKWTRSLSAKSV
HNDQFGELPERPIPAEDLA-------SK---GVTLQRASTNFVRAVIGAVY---------
-LHAGRAAAKKFYSDHFMSRQLDMSSLFQFKNPTRDLSRLCGREGFQAPVA-KILSETGR
KSRTPVFVVGIYSGSDLLGEGAGASLDEARTRAAVAALKGWYLYS-P--------TEF--
-RLPSEMEEPGAKPWNPILVDAGEVVG---------------------
>XP_007762156_Cladophialophora_yegresii
----------------------------MKR-----LRLLRWSG----------------
----------------------SVLSPRTRPDI--LPSPFSSIRRFQAIAAV----PAGA
EDV--FEAPTTDGP-YLPEETL--------------MTLPSPPVTAART---SAKLAALH
ARLSLPSRFPLETLARTLVDESADT------------------------------SIRFN
NKPFALLGNDLLGYYTSEYIISQYPRLPLAVVYAAMYAYHGPATLTQMARE-WGVEAAAE
PGGE---------VDPGLLQFKRMPPDT-RL--EKDSPDAVAKSSDPRATWTRTLSAKSV
HYDQFGEPLERPVDPEHLK-------SK---GVTLQRASTNFVRAVIGAVY---------
-LHAGRAAAKKFYSDHFMSRQLDMSSLFQFKTPTRDLSKLCGREGFQAPVA-KILSETGR
KSRTPVYVVGIYSGSDLLGEGAGASLDEARTRAAVAALKGWYLYS-P--------TEF--
-RLPSETEEPAAKPWTPILVDVGEVVA---------------------
>XP_016234567_Exophiala_spinifera
----------------------------MKR-----LRLLRWSG----------------
----------------------SVLSPRTRPEP--LHSHICHFRRCQTTVTD----ISGP
GDY------LEGAP-IFSEDVL--------------VKLPSPPVTAAKT---SAKLAALH
ARLALPTRLPLETLARTLVDDSADP------------------------------SIRFN
NKPFAVLGNDLLGYYTSENILAQYPRLPMAVVFAAMYAYHGPATLSSLARE-WGVESAAE
PGGE---------VDPGLLQFKRLPPEP-KP--QRPSLQVIEAY-QDGEKFRRTMNSRTV
YDDQFGERPA----SQEVT-------QK---GVTLERASTNFVRAVFGAVY---------
-LHAGRAAAKQFYNDHIASRQVNMASLFQFKNPTRDLSRLCAREGFQAPVA-KILSETGR
KSRTPVFVVGIYSGSEKLGEGAGASLIEARTRAAVAAMKGWYLYS-P--------TEV--
-RLPSEMEEPGAKAWTPVLIDAGEIAN---------------------
>XP_016261804_Exophiala_oligosperma
----------------------------MKR-----LRLLRWSG----------------
----------------------SVLSPRTRPEP--LYSHLRNFQRCQTTATT----VSGP
GDY------LEGTP-IFSEDVL--------------VKLPSPPVTAAKT---SAKLAALH
ARLALPTRLPLETLARTLVDDSADS------------------------------SIRFN
NKPFAVLGNDLLGYYTSENILAQYPRLPMAVVFAAMYAYHGPATLSSLARE-WGVESAAE
PGGE---------VDPGLLQFKRLPPEP-KP--QRPSQQIIEAY-QDGEKFRRTMSSRTV
YDDQFGDPQD----AQEVV-------QK---GVTLERASTNFVRAVFGAVY---------
-LHAGRAAAKQFYNDHIASRQVNMASLFQFKNPTRDLSRLCAREGFQAPVA-KILSETGR
KSRTPVFVVGIYSGSEKLGEGAGASLIEARTRAAVAAMKGWYLYS-P--------TEV--
-RLPSEMEEPGAKAWTPILIDAGEIAN---------------------
>XP_013318871_Exophiala_xenobiotica
----------------------------MKR-----LKLLRWSG----------------
----------------------NVLSPRTRPES--SQLPFYNFRRCQATAAI----PSES
HDQ--LVDNIEDTR-YLPEEIL--------------TRLPSPPVTAAKT---SAKLAALH
ARLSLPSRLPLETLARTLVDESADP------------------------------STRFN
NKSFAVLGNDLLGYYTSEYILSQYPRLPMAVVFAAMYAYHGPATLSMLARE-WGVDAAAA
PGGE---------VDPGLLQFKRLPPQP-NP--DHRTPQIIETR-EQGESFRRTMSSRTV
YDDQFGERKER---GEDLA-------QK---GVTLEKAATNFVRAVFGAVY---------
-LHAGRATAKQFYNDHITSRQVNMASLFQIKTPTKDLSRLCAREGFQAPVA-KILSETGR
KSRTPVFVVGIYSGGDLLGEGAGASLDEARTRAAVTALKGWYLYS-P--------TEF--
-RLPSEMEEPGAKPWTPMMVDAGEIAN---------------------
>XP_007726861_Capronia_coronata
----------------------------MKR-----LRLLRWSG----------------
----------------------SVLSPRTRPDL--SQLQPHTFRRCQATAAA----SSAP
LEE--PVPEAAGTP-FLPEEIL--------------QRLPSPPVTAART---SAKLAALH
ARLSLPSRLPLETLARTLVDASADP------------------------------SIRFN
NKGFAVLGNDLLGYYTSEYLLSQYPRLPLAVVFAAMYAYHGPATLAAIARE-WGVEAAAE
PGGE---------VDPGLLQFKRLPSEP-RP--ELPHPQLISTRQEENPNFRRTMSSRTV
YDDQFGEIKERTRSAETMQ-------EK---GATLQRASTDFVRAVFGAIY---------
-LHAGRAAAKQFYNDHITSRQVDMASLFHIKNPTRDLSRLCAREGFQAPVA-KILSETGR
KSRTPVFVVGIYSGSDLLGEGAGASLDEARTRAAVAAMKGWYLYS-P--------TEF--
-RLPSETEEPGARPWTPILVDPGEIAN---------------------
>XP_007738477_Capronia_epimyces
----------------------------MKR-----LRLLKWSG----------------
----------------------SVLSPRTRPDH--IQSQLYTFRRCLATAAA----PSES
FDE--SVEELADAP-FLPEEIL--------------QRLPSPPVTAAKT---SAKLAALH
ARLSLPSRLPLETLARTLVDASADP------------------------------SIRFN
NKPFAVLGNDLLGYYTSEYLLSQYPRLPLAVVFAAMYAYHGPATLAAIARE-WGVEAAAE
PGGE---------VDPGLLQFKRLPPEP-KP--ELPHPQLISTRQEENPKFRRTMSSRSV
YDDQFGEIKRRVQGAETSQ-------EK---GATLQRASTDFVRAVFGAVY---------
-LHAGRAAAKQFYNDHITSRQVDMASLFHIKNPTRDLSRLCAREGFQAPVA-KILSETGR
KSRTPVFVVGIYSGSDLLGEGAGASLDEARIRAAVAAMKGWYLYS-P--------TEF--
-RLPSEMEEPGARPWTPILVDPGEIAN---------------------
>XP_009161204_Exophiala_dermatitidis
----------------------------MKR-----LRLLTWSG----------------
----------------------SLLSPRTRPDP--IRLPFHISRRCQATAVA----TSRP
FDEQVPVEDATSTP-FLPEETL--------------QRLPSPPVTAAKT---SAKLAALH
ARLNLPPRLPLETLARTLVDPSADP------------------------------SIRFN
NKAFAVLGNDLLGYYTSEYLLSQYPRLPLAVVFAAMYAYHGPATLAALAKE-WGVEAAAA
PGGE---------VDPGLLQFKRHPSEP-RP--DHPQPQLISTREEANPKFRRTMSSRSV
YDDQFGEVKPRNKDSTPAE-------EK---GATLQRASTDFVRAVFGAIY---------
-LHAGRAATKQFYNDHIASRQVDMASLFHIKNPTRDLSRLCAREGFQAPVA-KILSETGR
KSRTPVFVVGIYSGSDLLGEGAGASLDEARTRAAVAAMKGWYLYS-P--------TDY--
-RVPSEMEEPGARPWTPILVDPGEIAN---------------------
>XP_013259904_Exophiala_aquamarina
----------------------------MKR-----SRLLKWSG----------------
----------------------GVLSPRMRPDV--VQFSFHYLRRCQATAAA----PSDS
TDVAVEASTPTGQGKYMSEKSL--------------LRLPSPPHSAAKT---SAKLAALH
ARLALPSRLPLQTLARTLVDPSADH------------------------------SLRFN
NKAFQVLGNDLLGYYTSEYIISQYPRLPLAVVFAAMYAYVGPAALSSMAKE-WGVEAAAA
PGGE---------VDPGLLQFGRIPPQP-QP--NEPAAEVIGTKYDPDTGFRSGVSQRSM
LADEFGEKKK-----PIRE-------EQ---GVTLERARMNFVRAVMGTVY---------
-LHAGRAAAKKFYRDHFMSRQLDVSALFQFGQPTLDLSRLCAREGLQAPVA-RIESETGR
KTRTPVFVVGIYSGHDKLGEGAGASLDEARTRAAVAALKGWYLYS-P--------TKF--
-RLPSEMEEPKAKKWTPILVDPGDIVV---------------------
>XP_016228772_Exophiala_mesophila
----------------------------MKR-----VRLLRWSG----------------
----------------------GVLSPRTRPEAPRLAVSVCSARRCQTTSAT----PSRS
---------PAQAPKYLTEETL--------------MQFPSPPHTAART---SAKLAALH
ARLSLPTQFPLETLARTLVDASADP------------------------------SLRFN
NKPFTVLGNDLLGYYTSEYLLAQYPRLPLAVVFAAMYAYVGPATLAAISNE-WGVEAAAE
PGGE---------VDPGLLQFKRIPWKH-QP--EQLGPKIVGTVYDPKTGHRRGISDRSV
RNDAFGEPAK-----ELNE-------DK---GVSMERARMGFVRALMGALY---------
-LHAGRAAAKDFYRDHFMSRQLDISTLFQFRQPTLDLSKLCAREGFQSPVA-RIESETGR
RSRTPVFVVGIYSGEDKLGEGAGASLDEARTRAAVAALKGWYLYS-P--------TEF--
-RLPSEMEEPNAAKWTPILVDPGDIVV---------------------
>XP_013272491_Rhinocladiella_mackenziei
----------------------------MKR-----LRLLKWSG----------------
----------------------QVHSPRYRPDS--LQSPFHTLRRCQATTAP----RVDP
VDE--FDDEPSDVS-FYSEESL--------------LKLPSPPVTAAKT---SAKLAALH
ARLSLPSRLPLETLARTLVDASADP------------------------------SPRFN
NKPFAVLGNDLLGYYTSEYILSQYPRLPLAVVFAAMYAYHGPATLTAMARE-WGVEAAAH
PGGE---------VDPGLLQFKRLPPEP-KP--EQTGPQIICTR-EEGKRFRRTMSSRSV
YDDQFGELKERFNPDESPG-------SK---GVTLTRASTDFVRAVFGAVY---------
-LHAGRVAAKQFYKDHFMSRQLDMGSLFQFKNPTRDLNRLCAREGFQAPVA-KILSETGR
KSRTPVFVVGIYSGHDLLGEGAGASLDEARTRAAVAAMKGWYLYS-P--------TEF--
-RLPSEMEEPGAKPWTPILVDAGEIAN---------------------
>XP_018003377_Phialophora_attinorum
----------------------------MSS-----------SS----------------
----------------------AYSHPDDPPLPMLTTKQKIEQRGAQKHAAI--------
------------------------------------LALPSPPVSAARK---SARLAALH
ARLALPQKLPLETLARCLVDASADS------------------------------NPKFN
NASLATLGGDLLSYYTSEFIVAKYPRLPLAVVFAAMYAYCGPKALQAITRE-WGVELAAH
PGGE---------VDPGYLQFERRPAEPKDIELKFGPEVQTNIKGEHPEGWRQGISMRAV
YSDPFGRLTEQEGQKAEDSEGNP---LK---GVTAETASTNFVRALLGAIY---------
-LHAGRTTAKKFFRDHFRSRQLNMSSLFQFRFPAKDLNKLCAREGFQSPVA-RIIAETGR
KSRHPVFIVGVFSGNDKLGEGAGSSLSEARIRAAVAALKGWYLYS-P--------LEV--
-RVPSEMEEEGSGVWEGIMVDGGMLLLEHQSEQMSMRCIGCSGFVYIS
>NP_596672_Schizosaccharomyces_pombe
------------------------------------------------------------
------------------------------------------------------------
----MSFISRSTTTFRRSISMKDYARVRWYSNSGKSLIENILSSKIA-----ISKVYTLK
KRIGLPESYPMKVLVQALIDKTVVQ------------------------------NPQYS
NEKLWSIGKVFGDFYVLEYIKCKYPRLPEEAVHGMQNGWMGSKALSQLATI-WGLEVQR-
-------REEGLQESFGKVLAKRADPEMLRKPG---------------------------
-------------------------------EIYKDEAARRAILAILGGVY---------
-LHQGFNDTKKFINDHILSKQLDPRTMLQLQWPRRQLSRLCKRLSLKEPVY-RIIAETGR
KSREPVFVIGAYSGHHLLGQGQASSLNLAEQQAAYNSLISYYIHSPPFRQLPSDYLEVND
GKIPKASEPYTS---IPL-VSHGQLVI---------------------
```
