## Supplementary material for "Coding Sequence Insertions in Fungal Genomes are Intrinsically Disordered and can Impart Functionally-Important Properties on the Host Protein": MAFFT_MSAs: XP_717606.2_blasthits_MAFFT.txt

```
>XP_717606_Candida_albicans
----------------MHLFYFISYIISIL----------------LVSII-ASPRLER-
--------------------------------ITTKYLSPQQQQQQ-------QRRDQAY
----------------------NPATPTNNIY----------------------------
------------------------------------------------------------
------------------------------------------------------------
------------------------------------------------------------
------------------------------------------------------------
------------------TSA--SLQPLAERSLDDWDLNNIILLSDINGSLHCVNRDDGN
LIWSLPIDE---PLVKIQ------S---N----IKDKS---------------------A
AHNILWFVEPYQDGTLYYFT--PKFGLNKLPTSIKDLVMESPFTLSG------------D
DKIYTGTRKTSLYNINIHTGEIKSSFG-N--TD---ECPIPRSTLP-PET---AFNA-D-
----DT-------IM----------------IGKTTYELSIHSKSNSDVMWNVTYSQWVP
NNIDNDLILQNQQSLD--KIYFTPFH-----DRSLLAINKD---IGTPIWISKL--PGLP
VSIFDVFSNSAKTN-----------DYLLLPHPLKVLN---DLQSNDIN-----HQSMVF
VNKTSSTSSNS-QDHLNDQWVAMSFRNYPTLI-KSAPIS-KYQEVLNKYYAGI-NTNTNN
NNDKEFTVDYIENFQ----IVNNSNEN---IENLISGIH-----RVFELSPENSY-----
------------------------------------------------------------
------------------------------QPFERF-HSPLDDIK---RIGDGSGNDDKD
EQSSA----ERTKNNGGAPDIIGGLKFPSR-LS---------------------------
--TLTSEILLIEPSKDNQL----------DQQSGNSHHN-QDTSKLDNS---NVTSSGIM
RRIIEDIAVLMVLFVL-LMTFG--------------------------------------
----------KSNNMV------KKI------------------FGQFTKQQHELDEEK--
-QSQQEKE-------IVVEAPVSLVSDQTTLNIDSKPVD-KIEEINEKITDVIEVKQDDD
NDTLVVDTKTKSSSPETDTETE------------TNTKNTKK------------------
---SKKVVIVEPET--------------DLESEPDQQTETDTATITEI------------
------N---E-----------ETTPKKKRKRGSRGG-R---RG-GAR------KNNKQK
T----------------NGDEDQEDQQQNDESVVD-------------------------
--------------EEIIP--TKSLIP--PS--------SLPAIKSRKKLQ---------
------------------IENN-----LVIS---DKILGYGSHGTVVFQGTFENRPVAVK
RMLLDFYDIANHEVRLLQESDDHPNVVRYFCSQSSESEKFLYIALELCLCTLEDIIEKPQ
---NMPNLCI------------PK-RN----DILYQLTSGLHYLHSLKIVHRDIKPQNIL
VANIKKNGKRKNQITEIDET--------CENNVRLLISDFGLCKKLENDQSSFRATTQN-
AASGTSGWRAPELLLNHDLWE-ISADSISSIHSN------SNSNGNGNGNGATNGSVSNS
AT---SGKRLTKAIDIFSLGCVFYYILTGGYHPF---GDRYLREGNIIKGEYDLSLLMEK
CPNDR--YESIDLISKIISHDPSQ-------------------RPNTGKILKHPLFWSFS
KRLEFLLKVSDRFEIEK------------RDPPSPL----LLKLEEHAKAV--HNGNWHK
LLNDDEFMDNLGKYRKYSPEKLMDLLRAMRNKYHHYNDMPESLQLKM-----------AP
L------------------------------------------PDGFYKYFNDKFPKLLM
EIYYVV-EENFRNEHVFKEYY---------------------------------------
------------------------------------------------------------
------------------------------------------------------------
------------------------------------------------------------
------------------------------------------------------------
------------------------------------------------------------
------------------------------------------------------------
------------------------------------------------------------
------------------------------------------------------------
------------------------------------------------------------
------------------------------------------------------------
------------------------------------------------------------
------------------------------------------------------------
------------------------------------------------------------
------------------------------------------------------------
------------------------------------------------------------
--------------------------------------------
>XP_002417399_Candida_dubliniensis
----------------MHLFYFISYIISVL----------------IVSII-ASPRLER-
--------------------------------ITTRYLSPQEQQQQQQQQQQRQRQDQPY
----------------------NPATPTNNIY----------------------------
------------------------------------------------------------
------------------------------------------------------------
------------------------------------------------------------
------------------------------------------------------------
------------------TSA--SLQPLAERSLDDWDLNNIILLSDINGSLHCVNRDDGN
LIWSLPIDE---PLVKIQ------S---N----IKDKS---------------------A
AHNILWFVEPYEDGTLYYFT--PKFGLNKLPTSIKDLVMESPFTLSG------------D
DKIYTGTRKTSLYNINIHTGEIKSSFG-N--TD---ECPIPRSTLP-PET---AFNA-D-
----DT-------IM----------------IGKTTYELSIHSKSNSDVMWNVTYSQWVP
NNIDNDLILQNQQSLD--KIYFTPFH-----DRSLLAINKD---IGTPIWISKL--PGLP
VSIFDVFSNSAKTN-----------DYLLLPHPLKVLN---DLQSNDIN-----NQNMVF
VNKTSSISTGSTKDHLNDQWVAMSFKNYPTLI-KSAPIS-KYQEILNKYYAGI-NI---N
NNDKEYSVDYIENFQ----IVNNSNEN---IEHLISGIH-----RVFELSPENSY-----
------------------------------------------------------------
------------------------------QPFERF-HSPMDDIK---RIGDGTGNDDKD
EQSSA----ERTKNNGGVPDIIGGLKFPSR-LS---------------------------
--ILTSEILLIEPSKDNQL----------EQQ-GNSHHN-QDTSRFDNS---NVTSSGIM
RRIIEDLAVLIVLFVL-LMTFG--------------------------------------
----------KSNNIV------KKV------------------LGQFTKQQHELDEEKQQ
SQSQQEKE-------IVVEAPMSLVSNNIPSATDNRPVDKKIKEIDEKTTDVIEVKQ-DN
NDTLVVDTKTKSSSP----EIE------------TDPKNKKK------------------
---SKKVVIVEPET------DL------DLESEPDQQTETDVATITES------------
------NDDKE-----------ETTPKKKRKRGSRGG-R---RG-GAR------KNNKLK
T----------------NGDDDQEDQPQNEES-VD-------------------------
--------------EEIIT--TKSLIP--PS--------SLPAVKSRKKLQ---------
------------------IENN-----LVIS---DKILGYGSHGTVVFQGTFENRPVAVK
RMLLDFYDIANHEVRLLQESDDHPNVVRYFCSQSSESEKFLYIALELCLCTLEDIIEKPQ
---KMPHLSI------------PK-RN----DILYQLASGLHYLHSLKIVHRDIKPQNIL
VANIKRNGKQQNQINDSNES-------CCENNVRLLISDFGLCKKLENDQSSFRATTQN-
AASGTSGWRAPELLLNHDLWE-ISPDSISSIHSN------SNSNGNSNNNG---------
AT---SGKRLTKAIDIFSLGCVFYYILTGGYHPF---GDRYLREGNIIKGEYDLTLLMEK
CPNDR--YESIDLISKIISHDPSQ-------------------RPNTGKILKHPLFWSFS
KRLEFLLKVSDRFEIEK------------RDPPSPL----LLKLEEHAQAV--HNGNWHK
LLNDEEFMDNLGKYRKYSREKLMDLLRAIRNKYHHYNDMPESLQLKM-----------AP
L------------------------------------------PDGFYKYFNDKFPKLLM
EIYYVV-EENFRNEHVFKEYY---------------------------------------
------------------------------------------------------------
------------------------------------------------------------
------------------------------------------------------------
------------------------------------------------------------
------------------------------------------------------------
------------------------------------------------------------
------------------------------------------------------------
------------------------------------------------------------
------------------------------------------------------------
------------------------------------------------------------
------------------------------------------------------------
------------------------------------------------------------
------------------------------------------------------------
------------------------------------------------------------
------------------------------------------------------------
--------------------------------------------
>XP_002549849_Candida_tropicalis
----------------MHFIHFISYIISIL----------------IVSIV-ASPRLEK-
--------------------------------ITTKYLSPDQQQQQQQQQQQQTKRNNNY
HYNQYNNYHHNEYLNNNDNNKQHQPTPTNQPY----------------------------
------------------------------------------------------------
------------------------------------------------------------
------------------------------------------------------------
------------------------------------------------------------
------------------SS---SLSPLQDRSLDDWELNNLILLSDTNGSLHGVNRENGN
VVWTLPIDE---PLVKIQ------T---N----INGQSSGATSSSTSSTNSESSSSSSAA
QDNIIWFVEPYQDGTLYYFT--PKYGLNRLPTSIKDLVMESPFTLSG------------D
DKIYTGTRKTSLYSINIYTGEIKSSFG-N--TE---ECPIPKSTLP-PDE-KRSHNE-D-
----DN-------IM----------------IGKTTYQLTIHSKSNSNIMWNVTYSQWVP
NNIDNDLILQNQQSMD--KVYFTPFH-----DRSLLAINKD---IGTPIWISKL--PALP
VNIFDVFRHNENSN-----------EYLLLPHPLKVLN---DLQMNDIN-----NQDMVF
VNKTID----------SNQWIAMSFNNYPTLI-KSAPIS-KYQEYLNKYYAGI-------
-NNKE-ALDYISNFQ----VVNNSEEN---IEDFVSGIH-----RVFELSSMNSY-----
------------------------------------------------------------
------------------------------QPLERF-RTPEEDIK---RIGDGSENKHTP
ETTTD----K-------VPNIMDGFKFPSR-PS---------------------------
--TLRSEVLLLEPAREDLI----------EHE-QTMYEP-INHADINSP---SVNSISIV
RRIFEDLAVLLVLFVL-LLSFG--------------------------------------
----------KSNKFV------KKF------------------IGGLPLEKQLADDEEQQ
KEPEEKDEDLKPAETIIIEKPQEVVEAN------------KVEEIIEKTEEVTS----TS
DDQVEVNEK---EAP-----VI------------NEPEIVKK------------------
---NKKVTIVEPE-----------------ETTESKDSNDDVT-----------------
----------E-----------EPTGKRKKRRGGRGG-K---RA-AAY------RRNKLK
A--------------------EEDDQQQQDDD-VE-------------------------
--------------EEIIP--TKSLLP--PA--------TIPAAKSKKKLQ---------
------------------IQNN-----LVIS---DKILGYGSHGTVVFEGTFENRPVAVK
RMLLDFYDVANHEVRLLQESDDHPNVVRYFCSQSSESEKFLYIALELCLCTLEDIIEKPQ
---KLPDLCI------------PK-RN----DILYQLASGLNYLHSLKIVHRDIKPQNIL
VATIKKNKNDKTIVEDG-----------CENNIRLLISDFGLCKKLENDQSSFRATTQN-
AASGTSGWRAPELLLNHDLMEVISPDSISSVHSNGHVQPSSTSSMTLSSNG---------
TS---SGKRLTKAIDIFSLGCVFYYILTGGYHPY---GDRYLREGNIIKGEYDISLLMDK
CPNDR--YEATDLITKLIAYDPSV-------------------RPNTGKILKHPLFWDFG
KRLEFLLKVSDRFEVER------------RDPPSEL----LLKLEEHALNV--HNGNWHK
QLNDAEFMENLGKYRKYSPEKLMDLLRAIRNKYHHYNDMPESLQSKM-----------NP
L------------------------------------------PFGFYKYFNDKFPKLLM
EIYYVI-DENLKDEHVFKEYY---------------------------------------
------------------------------------------------------------
------------------------------------------------------------
------------------------------------------------------------
------------------------------------------------------------
------------------------------------------------------------
------------------------------------------------------------
------------------------------------------------------------
------------------------------------------------------------
------------------------------------------------------------
------------------------------------------------------------
------------------------------------------------------------
------------------------------------------------------------
------------------------------------------------------------
------------------------------------------------------------
------------------------------------------------------------
--------------------------------------------
>XP_003866602_Candida_orthopsilosis
----------------MQILPIISSLICLI----------------LISLTWARERLGK-
-----------------STVPAFRQENGVIHASDVQY------NQHQQQPGQAHITAQHQ
----------------------QQPHQLHHQQ----------------------------
------------------------------------------------------------
------------------------------------------------------------
------------------------------------------------------------
------------------------------------------------------------
------------------NSK--SLLPLEFRSIDDCELQDILLVSDINGNLHGVERSTGT
MVWTLPIDE---PLVKVQ------A---N----NTFEN----------------SKS--Q
QSNILWFVEPYEDGTLYYFT--PMYGLNKLPTSIKHLVMESPFSLSG------------D
DKIYTGTRKTSLYSLNIHTGEVKSSFG-N--QD---ECPVSQTTLP-----PRPGGQ-D-
----DT-------IM----------------IGKTTYELSIHSKSNSNIVWNVTYNQWVP
NNIDNDLIMQNKQSLD--KLYFTPFH-----DRSLLAINKD---IGTPIWISRL--PALA
VNIFDVFHNDKQ-R-----------DYVLLPHPLEVLN---QLQTSDPK-----NDDLVF
INKTAN----------SNQWVAMSFHNYPTLI-KSAPIS-KYQAILNQYYAGV-NE----
------AAGYIENYQ----LSTSTPEQ---VEQLITGIH-----RVVELSRDSSY-----
------------------------------------------------------------
------------------------------QPISKF--SSPKDIK---RIGDGNEENNTP
AQ--------------SIPNIIDGIKFPAK-VS---------------------------
--TIGSDVIMLEPVK---D----------TVE---DFQSHIGSS----------GSGAIF
KRIVEDIGVMVVILIL-ILAFG--------------------------------------
----------RSNKYV------KKL------------------FGEFRTKD---DLEVVG
DEKP---------KQIVV----------------------------EQQSNGIV----YE
KSNLAEPESLRIEKPDISEELM------------EVLEVENTQSANKPTEG---------
-LRKKKVTIVEPEV------KPVE--DIDIGVHSLLPQQEDVSQLGQG------------
------NIATQDNEDEKEHIETEPVAKKKRKRGSRGGAK---RG-GRHINK--NKSTEDK
E----------------SSNEDKNSEDD-----VE-------------------------
--------------EEVIA--TKSLIQ--TL--------PLPP-KSKKKLQ---------
------------------IENN-----LVIS---DKILGYGSHGTVVFEGTFENRPVAVK
RMLLDFYDIANHEVRLLQESDDHPNVIRYFCSQSSESEKFLYIALELCLCTLEDIIEKPQ
---KVADLSI------------PR-RN----DILYQLASGLHYLHSLKIVHRDIKPQNIL
VANVKKPNHLKKD-------PIVLEQIQYENNVRLLISDFGLCKKLEHDQSSFRATTQH-
AASGTSGWRAPELLLNHDLLE-ISPDSISSVHSNGATSTISATSSSTAY-----------
TA---GGKRLTKAIDIFSLGCVFFYILTNGLHPF---GDRYMREGNIIKGEYDLSILPTK
CPHDK--YESIDLISSLIHANPAM-------------------RPNTTKILNHPLFWSNT
KRLEFLLKVSDRFEIEK------------RDPPSAL----LLELEKHAVTV--HNLDWHT
QLADDEFLENLGKYRKYQTTKLMDLLRAIRNKYHHYNDMPVSLQDKM-----------AP
L------------------------------------------PNGFYQYFNDKFPHLLM
EIYYCV-QENLKHEYVFSEYFA--------------------------------------
------------------------------------------------------------
------------------------------------------------------------
------------------------------------------------------------
------------------------------------------------------------
------------------------------------------------------------
------------------------------------------------------------
------------------------------------------------------------
------------------------------------------------------------
------------------------------------------------------------
------------------------------------------------------------
------------------------------------------------------------
------------------------------------------------------------
------------------------------------------------------------
------------------------------------------------------------
------------------------------------------------------------
--------------------------------------------
>XP_001528332_Lodderomyces_elongisporus
----------------MHIIPFLTSFISLI----------------LLSCVYCSPRRGEK
ANSNNIELAQNELIKPYSNLPRI-----LLHQQPLDYQQQEEQQQHQNQPSLQPLGQQHQ
----------------------QHVLQ-NHDS----------------------------
------------------------------------------------------------
------------------------------------------------------------
------------------------------------------------------------
------------------------------------------------------------
------------------NYRMSSLLPLQLRSIEDCELQDLLLISDINGNLHGLERGTGS
LLWTLPIDE---PLVKVQ------S---N----NSSEN----------------QTSAKS
QTNILWFVEPYDDGTLFYFT--PMYGLNKLPTSIKTLVMESPFSLSG------------D
DKIYTGTRKTALYSLNIHTGEIKSSFG-N--RD--EECPVPTSALP-----PR-DAE-D-
----DT-------IM----------------IGKTRYELSIHSKSNSNVVWNVTYSQWVP
NNIDNDLIMQNQESLD--KLYFTPFH-----DRSLLAINKD---MGTPIWISKL--PALA
VNIFDVFHNAKQSK-----------EYILLPHPLKVLN---DLQVNEGT-----NRDMVF
LNKTSD----------QDQWIAMSFNNYPTLI-KSAPLS-KYQAMLNSYYSGVGNS----
------FKELFENYQ----LSANTPEV---VEELISGIH-----RVVELSGDTAY-----
------------------------------------------------------------
------------------------------QPISRF-GTSEKNIK---RIGDGSTESILD
AERGR----DKGNSDKSVPNIIDGIRFPAK-VS---------------------------
--TIGSEIIMLEPYQKDMD----------AVQ---NYDS-IDSGQNTSI---NLSSGAIL
RRILEDLGVLLIILLL-ILTFG--------------------------------------
----------RSNKLV------QKL------------------FGDFRAPK---DLELSE
DDNSNSGDRMADVKQTIVIDA-------------------SINPDAEVQNEAFT----NE
K-NLRVDENGSSIKMEPSDKVL------------EDNENPGKSVSSMSTKT---------
-L-AKKVRIVEPNE------TTID--N-DFAKTTSEPKEYITAN--NA------------
------NDKVQNTELE------EQTTKKKRKRGSRGG-K---RG-GKHINK--NKTKSES
D----------------IEEEDDYEERDQSVE-VEARRERKVGTRTGTGTGTGTGTSVDS
GSGSGEEAYVNKDGEEVVS--TKSLIK--SV--------ALPPTKTKKKLQ---------
------------------IENN-----LIIS---DKILGYGSHGTVVFQGSFENRPVAVK
RMLLDFYDVANHEVRLLQESDDHPNVIRYFCSQSSESEKFLYIALELCLCTLEDIIEKPQ
---RFADLCI------------PK-RN----EILYQLASGLHYLHSLKIVHRDIKPQNIL
VADMKKTYQIKKNQSSSLSSSLGNENHEEHNNVRLLISDFGLCKKLDNDQSSFRATTQN-
AASGTSGWRAPELLLHHDLLE-ISPDSISSVHSAGGIMDPNISSS---------------
------GKRLTKAIDIFSLGCVFFYILTNGSHPF---GDRYLREGNIIKGEYDLSLLIQR
CPNDK--YESVDLISKLIDANPAN-------------------RPNASVIMKHPLFWSNH
KRLEFIIKVSDTVDRVN------------RKEPSAL----LDSLESHAAKV--HNMDWRS
AL-DQELVDNLGTYRMYGTEKLADLIRAIRNKCRHYDELPKSLQEKI-----------GT
F------------------------------------------PDGFYKYFNDRFPHLLM
ELYYFA-EQNLKDEYEYRLFYF--------------------------------------
------------------------------------------------------------
------------------------------------------------------------
------------------------------------------------------------
------------------------------------------------------------
------------------------------------------------------------
------------------------------------------------------------
------------------------------------------------------------
------------------------------------------------------------
------------------------------------------------------------
------------------------------------------------------------
------------------------------------------------------------
------------------------------------------------------------
------------------------------------------------------------
------------------------------------------------------------
------------------------------------------------------------
--------------------------------------------
>XP_007372605_Spathaspora_passalidarum
----------------MQILYSAITILVLF----------------TSIVL-STPRRE--
---------------------------------NAGYLTAQQVYNEQEPAPAQ-------
----------------------QPAQPQPNQQ----------------------------
------------------------------------------------------------
------------------------------------------------------------
------------------------------------------------------------
------------------------------------------------------------
------------------DSP--SILPMDARSINDCDLTDLLLISDIDGHLYGVERNSGS
LMWTLPIDE---PLVKIQ------T---N----NSINN---------------------L
QSNILWFVEPYQDGSLYYFT--PKFGLNKLPTSIKDLVMESPFSLSG------------D
DKIYTGTRKTSLYTINIHTGEIKSSFG-S--DE---KCPVPNTKVPLGDS-TSSQYQ-D-
----DT-------VM----------------IGKTTYELAIHSKSNSSIVWNVTYSQWVP
NNIDNDLVLQNQQSLD--KLYFTPFH-----DRSLLAINKD---IGTPVWISKL--PSLA
VNIFDIF-NNGKTG-----------DYILLPHPLKVLN---NLQIKEHH---PTNNDLVF
VNKTSN----------SQQWIAMSFENYPTLI-KSAPIS-NYQTMLNNYYGGV-TQ----
------PLDYLESFH----VVKASESK---VEKLISGIH-----RAFQLSSDTSY-----
------------------------------------------------------------
------------------------------QPIARY-TTAQEQIK---RIGDGNGDDTIE
QQSSK------------FPGIMDGIKFVEKLPP---------------------------
--SFESDVYLLEA--------------------SDQYEA-LPQAPVTKTIGGGVNSTAIV
RRIIEDLAVLVVIFVL-LMTFG--------------------------------------
----------KSNRLL------RKV------------------LGEYRFIQ---DDQESR
AQQVLNKQEVKPPSTIVVEGM-------------------AMEKVHGIKDDVVE------
--------KTEVVAPSSDSSND------------EHQEVEPK------------------
---KKKVVIVEPE-----------------EQNGTAESTTEGTVEPES------------
------DDAES-----------TPAIKKPRKRGKRGG-K---RG-GKHINK--NKSNEDE
H----------------NEDDDTEQQMEVEED--E-------------------------
--------------EPVIT--TKSLVKSIPM--------T-PSKSTKKKLQ---------
------------------IENN-----LVIS---DKILGYGSHGTVVFEGTFENRPVAVK
RMLLDFYEIANHEVRLLQESDDHPNVIRYFCSQTSESEKFLYIALELCLCTLEDIIEKPK
---KSPELLI------------PK-KN----DILYQLASGLHYLHSLKIVHRDIKPQNIL
VADIKKTKHNQQLQNGNVPS-------EHENNVRLLISDFGLCKKLDNDQSSFRATTQH-
AASGTSGWRAPELLLNQDLLE-ISPDSISSIHSQ------NNSTTQS-------------
TS---SGKRLTKAIDIFSLGCVFFYILTGGSHPF---GDRYLREGNIIKGDYDLTLLKIR
CPNDK--FEATDLISSLINHEPAL-------------------RPNTSKILKHPLFWSSG
KRLEFLLKVSDRFEVER------------RDPPSEL----LLKLEEKARKV--HNGDWHK
RF-DTEFMDNLGKYRKYNKDKLMDLLRAIRNKYHHFNDMPESLQSKM-----------SP
L------------------------------------------PDGFYKYFNDKFPHMLM
EIYYVI-EENLKHEHVFTEYYA--------------------------------------
------------------------------------------------------------
------------------------------------------------------------
------------------------------------------------------------
------------------------------------------------------------
------------------------------------------------------------
------------------------------------------------------------
------------------------------------------------------------
------------------------------------------------------------
------------------------------------------------------------
------------------------------------------------------------
------------------------------------------------------------
------------------------------------------------------------
------------------------------------------------------------
------------------------------------------------------------
------------------------------------------------------------
--------------------------------------------
>XP_043050879_Scheffersomyces_spartinae
---------------------MVRIETPVT----------------SALVGTTSPYLQK-
------------------------------------------------------------
------------------------------------------------------------
------------------------------------------------------------
------------------------------------------------------------
------------------------------------------------------------
------------------------------------------------------------
------------------NSP--SMSPIDPRSINDYSLKDMILVSDVDGNLQCLERTTGA
LMWRLPLNE---PLVNIESNNTTTT---T----ATSTN-------------NNVKDNNTK
TNNIVWFVEPHEKGSLYYFT--PEFGLNKLPTSIQDLVLESPFSLSG------------D
DKIYTGTRKTSLFTINIHTGEIVNSFGKNNLDD--DKCPLPHVHYN-VDN-TNYKSD---
----DY-------IM----------------LGKTTYELSIYSKANSNVVWNVNYTTWGP
NNIDNDLITQNKESID--KLYFTPFH-----DKSILAVNRD---LGTPAWVSKL--PSLA
VSVFDIFYHEKS-N-----------EFVVLPHPLHVLN---DLQIQNEH-FKTSSTDLVF
LNKTVN----------GNQWFAMSYLNYPTLI-KSAPIS-NYQLELYKLERSF-------
----RGTPEILQSFS-------FEGQNDPLLEKMVSGIH-----RAAFLNVANQY-----
------------------------------------------------------------
------------------------------QPTPKF---THRYV----GIGDGSNEREEL
EK-----------SDKSPLGIIDGIKFSNSQPTQFV------------------------
--QPEEESFIPDRSKEIAT-------------------------REPISIIHQTENLSMS
RRVFEDVIVILSVVGL-FVILS--------------------------------------
----------KATSYV------QRLKLNINNNGM--------------------------
----------------------------------------VIANNDSEIPSLLDKDEKDT
DDVVT----KVLNVEDLSSSDG------------QESEFTDTTKEIINAINDEVNITCDE
VPTVKKNNISKKVT------FTEG------------------------------------
------HTDDEEKEDNENNTEAGPITKKKRKRGSRGG-R---RSKNKGSVDVPTDTISTD
K----------------TTEDDSDDNNNDDD-----------------------------
--------------ERII---TKSLLKSAPN-----------YKPSRKKLQ---------
------------------IENN-----LIIS---DKILGYGSHGTVVYEGTFENRPVAVK
RMLLDFYHIANHEVRLLQESDDHPNVVRYFCSQTSDSEKFLYIALELCKSSLEDVIEKPK
NYSKTMRIQP------------PH-VH----SLLFQLVNGLDYLHSLKIVHRDLKPQNIL
VGDAKLGKHKSLSMV-------------DDLKIRLLISDFGLCKKLDNDQSSFRATTHT-
APLGTTGWRAPELLLLHDLLE-ISPETIESSNSNLNSILTSSTNST--------------
-S---GGRRLTKAIDIFSLGCVYFYILTNGQHPY---GDRYLREANIIQGNHDLSPLNEY
CVDDQ--YEAIDLVSSMISFDPSK-------------------RPPTSKIMKHPFFWSVG
KKLDFLLKVSDRFEIER------------RDPPSEL----LLALEDHGFAV--HGGDWCL
KF-DDDFMNNLGKYRKYHPEKLMDLLRALRNKYHHYNDMPPELQAQM-----------TP
L------------------------------------------PHGFYGYFNSKFPRLLM
EIYQLI-QVHLQHEHIFGEFY---------------------------------------
------------------------------------------------------------
------------------------------------------------------------
------------------------------------------------------------
------------------------------------------------------------
------------------------------------------------------------
------------------------------------------------------------
------------------------------------------------------------
------------------------------------------------------------
------------------------------------------------------------
------------------------------------------------------------
------------------------------------------------------------
------------------------------------------------------------
------------------------------------------------------------
------------------------------------------------------------
------------------------------------------------------------
--------------------------------------------
>XP_001385372_Scheffersomyces_stipitis
-------------MRKLLFLLSLCMMAY-------------------VVLVAASPRLEK-
--------------------------------VTTRYLP-DSLLQNDAAPQ---------
----------------------TTEPPSKRTT----------------------------
------------------------------------------------------------
------------------------------------------------------------
------------------------------------------------------------
------------------------------------------------------------
------------------DS---SILPLDVRSLKDFKLTDLLLISDVDGNLHAVERKEGA
LIWTLPSDE---PLVKIQ------S---N----SSTED---------------------S
QSNILWFVEPYQDGSLYYFT--PKFGLNKLPTSIRQLVMESPFSLSG------------D
DKIYTGSRKTALYTVNIFTGEIVSSFG-N--EE---KCPVANTH---------YKID-NL
YSRSDT-------IN----------------IGRTTYELTIHSKLNTNVVWNVSYSQWGP
NNIDNDLIMQNSESID--KLYFTPFY-----NKSILAINKD---ISAPKWLTNL--PSFA
VSVFDVFSNLKN-S-----------DCVLLPHPSKIFN---QPQLDDDN---DNNSDLVF
IDRTSN----------RKEWFAMSFNNYPSLI-KTAPIS-NYQLYLLKLQADF-------
-QDLNVNVDYLKNFQ----LSTSPPEE---VKTLISGIH-----RAFQLSADTLY-----
------------------------------------------------------------
------------------------------QPSSRF--EKSDDIK---RIGQNEQ---TE
RT------------------------EQDERTEQDDQNDNSLKTDLEEIKPNIAEGVNFA
HETSRSEVLYLPPSNNEVE----SYRPYKDPETSHEIINNLEPNSTT----------AII
RRILEDLVVLLVLFVL-VMTFG--------------------------------------
----------KSNKFV------QGFFN----------------NGSLVGPVSIEKDAVFD
NDVVLDSNFSVSNDKEKV----------------------SITEKDK------------S
SQVVE---------------------------------LANQDNKDAKDSN---------
-EVFKKVKIVVPNE------SLEK--AND--DPSKLEENV--------------------
-------------DDDEEGNGDEITTKKKRKRGSRGG-K---RG-GRRVNK--SKE----
-----------------NAGDDQEINDESPE-----------------------------
--------------EEFISIATKSLVK--TI----TTPVKIPS----KKLQ---------
------------------IENN-----LVIS---DKILGYGSHGTIVYQGTFENRPVAVK
RMLLDFYDVANHEVRLLQESDDHPNVIRYFCSQSSESEKFLYIALELCLCSLEDIIEKPK
---KSPQLSI------------PK-VN----DVLYQLASGLHYLHSLKIVHRDLKPQNIL
VADIKKTSSSKATTKPS----------EEENNVRLLISDFGLCKKLDSDQSSFRATTQH-
AASGTSGWRAPELLLHHDLLE-ISPDTISSVGSGSRHSFTESWSTVTNSSSVQ-------
AS---GGKRLTKAIDIFSLGCVYYYILSGGMHPF---GDRYLREGNIIKGEYDISLLKQC
CPNDK--YEATDLIASMIHANPSK-------------------RRSTSKILIHPLFWSSK
KRLEFLLKVSDRFEVER------------RDPPSDL----LLKLEDRANAV--HGGNWHK
QF-DDEFMDNLGKYRKYHKEKLMDLLRAIRNKYHHFNDMPETLQAQM-----------SP
L------------------------------------------PGGFYKYFNNKFPNLLM
QIYFLI-EENLAEEHAFKDFY---------------------------------------
------------------------------------------------------------
------------------------------------------------------------
------------------------------------------------------------
------------------------------------------------------------
------------------------------------------------------------
------------------------------------------------------------
------------------------------------------------------------
------------------------------------------------------------
------------------------------------------------------------
------------------------------------------------------------
------------------------------------------------------------
------------------------------------------------------------
------------------------------------------------------------
------------------------------------------------------------
------------------------------------------------------------
--------------------------------------------
>XP_020062647_Suhomyces_tanzawaensis
--------------MRLHTSIVGIL--VFY-----------------FAFVFTSPRLEK-
--------------------------------VTTRYLS--------YPEQ---------
----------------------NPQPPEPTPS----------------------------
------------------------------------------------------------
------------------------------------------------------------
------------------------------------------------------------
------------------------------------------------------------
------------------PS---SFLPLDLRSISDCRLTDLLLVSDIDGNLHGVERNSGA
LLWTLPIDE---PLVRIS------S---N----NSFEN---------------------N
QSNILWFVEPYQDGSLFYFT--PKFGMNKLPTSIKDLVLESPFSLSG------------D
DKIYTGTRKTSLYSINIHTGEIRSSFG-N--QE---KCPVPNTH----YK-LQPHME-D-
-NQ-DT-------IM----------------IGKTTYELSIYSKLNTNIVWNVTYSQWGP
NNIDNDLIMQNQQSLD--KLYFTPFH-----DKSLLAINKD---LGTTIWISKL--PSLA
VNVFDVFHNLKN-T-----------EYVLLPHPLKVLN---DLQFKIDEQTHTSNNDLVF
VNKTSN----------CREWFAMSFNNYPTLI-KNAPIS-KYQLDLYKLQNEI-------
-P---VDIEYLKNFR----LL---TDSQSLVEALVSGIH-----KTYELTSETMY-----
------------------------------------------------------------
------------------------------QPIAKF-E-KPTTIN---LIGDGSS---S-
----------------------------DRK-----------------------------
--TMGSELMLLDPKRDKMQLPMITTRPIIEEVQAAE-------NSSTIHKMIGYFTFTIA
RRIIEDVLILGIILYV-IFRY---------------------------------------
--------------LI------SDFKL------------------------HIRSDGKSK
EDEE----HILEKEEELK----------------------RIEVK---------------
------------KPRIF-----------------TDN-LENSTLKNVPTKS---------
----KKVTILTPNE------SLEI--NHS--EDETADKAVT-------------------
------DTEENTKDLNES---EE-VTKKKRKRGSRGG-K---RG-GRRVNK--NKQ--DS
N---------------------EEEEED-EE-----------------------------
--------------SEVIN--TKSLVK--PL---PITQVKVPI----KKLQ---------
------------------IENN-----LVIS---DKILGYGSHGTIVYQGTFENRPVAVK
RMLLDFFDIANHEVRLLQESDDHPNVIRYFCSQSSESEKFLYIALELCLCSLEDIVEKPK
---KSLKLSE------------NH-LN----EVLHQLVSGLHYLHSLKIVHRDVKPQNIL
VA----AAKNNKIVTKE----------PVEKSIRLLISDFGLCKKLDSDQSSFRATTQN-
AALGTSGWRAPELLLNYDLLE-ISPDTISSI--SSRHS--ANDSTLPAN-----------
-S---GGKRLTKAIDIFSLGCVFYYILTGGLHPF---GDRYLREGNIIKGEYDLSLLNSF
CPNDK--FESTHLISSMIHANPSM-------------------RPSTSMILNHPLFWNPK
KRLEFLLKVSDRFEIER------------RDPPSDL----LLKLETHAKAV--HRGNWHN
KF-DEEFIDNLGKYRKYHPEKLMDLLRAIRNKYHHYNDMPQQLQEQM-----------SP
L------------------------------------------PDGFYKYFNIRFPNLLM
EIYFLV-NESLSTEHVFKDFLVGA------------------------------------
------------------------------------------------------------
------------------------------------------------------------
------------------------------------------------------------
------------------------------------------------------------
------------------------------------------------------------
------------------------------------------------------------
------------------------------------------------------------
------------------------------------------------------------
------------------------------------------------------------
------------------------------------------------------------
------------------------------------------------------------
------------------------------------------------------------
------------------------------------------------------------
------------------------------------------------------------
------------------------------------------------------------
--------------------------------------------
>XP_020073728_Hyphopichia_burtonii
--------------MKL--SLISCLTSIFL-----------------ILLVWASPRLEK-
--------------------------------V---YLTNNELMQKEYQHQ---------
----------------------N-QHHQNYQR----------------------------
------------------------------------------------------------
------------------------------------------------------------
------------------------------------------------------------
------------------------------------------------------------
------------------DR---NIIPLDLRSIQDWKLTDLLLISDIDGNLHGVERNSGG
LLWSLPIDD---PLVKISTNVTNAS---N----ETYNN---------------------T
QSNILWFVEPYQDGSLYYFT--PKFGLNKLPTSIKNLVLESPFSLSG------------D
DKVYTGSRKTSLFTINIHTGEIISSFGTN--DE---KCPVPNTHSNDKSK-IRFHTE---
-SE-DT-------IM----------------IGKTIYELSIFSKEHTNVVWNVTYAQWGP
NNIDNDLIMQNQQSLD--KLYFTPFH-----DKSLLAINKN---LGTPVWISKL--PSLA
VNVFDIFENKNY-N-----------DHVILPHPLKVLN---ELQVSED----TNNNDLCF
LNKTSN----------GNEWFAMSFVNYPTLI-KSAPIS-PYQMSLYKLSHSI-------
-PS-EVDVEFLSNFK----V-----SNTPLVDHLINGIH-----QTNHLTADTMY-----
------------------------------------------------------------
------------------------------QPVSNF-DNKANPIK---QISDGRT---SE
PPVDN----NDSHNENSVPDVMNGFVFRDRKDESPYGRDVSTLVN---------------
--SNNQDVLVFDRSRESQK----------DLSQKDD-------NATT----TTIESLSLI
KRICEDLIVILILLVL-LMVFG--------------------------------------
----------KLGKLT------KKFQKFIDVSSSSPNTPIPQSEKTFSNSPHSGNDKTEN
LDLEINKYNLLEKDHLPA----------------------SIEIRDADSNNTTTR----S
SSISDGTDQDLLDPSLTANEQS------------TNH-SRSSSNGTVTTSNS-TSDQLSS
SKQVKKVTIVSPDD------SLEQ--ENS--KPSVSEEKVEITTGNQSPEELNPLGIVTS
ENTDPGDADNDNDNDNEQ---EQAVTKKKRKRGSRGG-K---RG-GKGKKK--NKSPDDT
NGDLGSNENNPTDDGIVNGDDVESVEQQ-DK-----------------------------
--------------EEVIS--TKSLIK--TIQKQPSTQ-KLPL----KKLQ---------
------------------IENN-----LVIS---DKVLGYGSHGTVVYEGTFENRPVAVK
RMLLDFYDIANHEVRLLQESDDHPNVIRYFCSQSSESEKFLYIALELCLCSLEDITEKSK
LYPQNLRLNE------------YN-IN----NVLHQLVSGLHYLHSLKIVHRDLKPQNIL
VADTMKKPSNNKNQDAS----------AQTSSIRLLISDFGLCKKLDADQSSFRATTQH-
AASGTSGWRAPELLLHHDLLE-ISPETISSVGSSSRHSIITNGNT-PST-----------
-G---NGKRLTKAIDIFSLGCVFFYILTNGNHPF---GDRYLREGNIIKGEYDLSLLKFC
CPTDY--VEASHLISVMISHNPKL-------------------RPNTFQLMKHPYFWGMN
KKLEFLLKVSDRFEIER------------RDPPSDL----LLKLESVAERV--HQGDWHA
KF-DDEFMNNLGKYRKYNTEKLMDLLRALRNKYHHFNDMPPKLQEQM-----------SP
L------------------------------------------PNGFYKYFNNKFPHLLM
EIYFIV-EETLKHEHVFEEFY---------------------------------------
------------------------------------------------------------
------------------------------------------------------------
------------------------------------------------------------
------------------------------------------------------------
------------------------------------------------------------
------------------------------------------------------------
------------------------------------------------------------
------------------------------------------------------------
------------------------------------------------------------
------------------------------------------------------------
------------------------------------------------------------
------------------------------------------------------------
------------------------------------------------------------
------------------------------------------------------------
------------------------------------------------------------
--------------------------------------------
>XP_015466079_Debaryomyces_fabryi
----------------MHFNIILIFLSFFI----------------HICIINCSPRLEK-
--------------------------------VNKDIIRRDDIDRRPAAIE---------
----------------------N-------------------------------------
------------------------------------------------------------
------------------------------------------------------------
------------------------------------------------------------
------------------------------------------------------------
-------------------S---NVTPLDFRSIKDWKLTDLLLVSDIDGNLHGIERNSGA
LLWTLPIEE---PLVKIATNSSASG---H----HDNEK---------------------T
QSNILWFVEPYKDGSLYYFV--PQFGLNKLPTSIKDLVLESPFSLSG------------D
DKIYTGTRKTSLFTINIYTGEIKSVFG-N--EE---KCPNPNTH---------YHSR-DL
DQQ-DT-------IM----------------LGKTTYELSIHSKEKSNIVWNVTYSQWGP
NNIDNDLIVQNQQSMD--KLYFTPFH-----DKSLLAINKD---IGTPVWISKL--PLLA
VNVFDVFNNMKSLN-----------DYVVLPHPLKYLN---DLQASSTEQ--SANSDLCF
INKTSN----------SQEWFAMSFNNYPTLI-KSAPIS-DYQMALYKLGHQN-------
-SP-DINVDFLKTFQ----VSDADPESNKIAENLIRGIH-----KFNHLTSDNLY-----
------------------------------------------------------------
------------------------------QPISRFMGYKDEAIK---KIGDGKS---TG
LP--------ENLENNPIPNIIDG--IRLSKPEQDEINESKIPQT---------------
--STSQDLLLLDSGNSNKY-----------LSTPDS-------NNST-----TITSLSLI
KRICEDVIVILVLLAL-LMSFG--------------------------------------
----------KFGKLG------KRLKNFIL-------------------------DKSIT
LDSEQKAGNSFPDEKIIN----------------------TIAADDEVKNEKQDTDVAMA
SSNVETTDSIISSSDELNNINI------------PDNYNEGISSNDYAKNNG-INIDEGK
ERPIKKVTIITPNE------ALEK--SDSNVDRNSDENRGEFE-----------------
------NRELNYEDSNSENNLEDTTTKKKRKRGSRGG-K---RS-NKTKRA--STE--YA
N----------------DSQDKESANSDIDT-----------------------------
--------------GDIIN--TKSLVK--SKVT------KIPT----KKLQ---------
------------------IENN-----LIIT---DKILGYGSHGTIVYQGTFENRPVAVK
RMLLDFYDIANHEVKLLQESDDHPNVIRYFCSQLSETEKFLYIALELCLCSLEDIIERSK
SFPKDIRLRD------------VN-AN----DVLHQLVSGLHYLHSLKIVHRDLKPQNIL
VADLKKSANNS-----------------ANPSARLLISDFGLCKKLDADQSSFRATTQN-
AALGTSGWRAPELLLHHDLLE-ISPDTISSVGSSSRHSI----TTTTSN-----------
-V---NGKRLTKAIDIFSLGCVFFYILTKGSHPF---GDRYLREGNIIKGEYDLSALKFN
CPIDH--VELSHLIASMINHNPKM-------------------RPDTSAILKHPYFWPVN
KKLEFLLKVSDRFEIER------------RDPPSDL----LLKLESISINV--HQGNWHN
KF-DTEFMDNLGKYRKYQPEKLMDLLRAFRNKYHHFNDMPPALQQKM-----------SP
L------------------------------------------PNGFYIYFNEKFPKLLM
EVYFIV-EANLKDEHIFEEFYS--------------------------------------
------------------------------------------------------------
------------------------------------------------------------
------------------------------------------------------------
------------------------------------------------------------
------------------------------------------------------------
------------------------------------------------------------
------------------------------------------------------------
------------------------------------------------------------
------------------------------------------------------------
------------------------------------------------------------
------------------------------------------------------------
------------------------------------------------------------
------------------------------------------------------------
------------------------------------------------------------
------------------------------------------------------------
--------------------------------------------
>XP_461480_Debaryomyces_hansenii
----------------MHFNIILTLVSFFI----------------HICIIQCSTRLEK-
--------------------------------VNKDIIRRDEVERRPAAIE---------
----------------------N-------------------------------------
------------------------------------------------------------
------------------------------------------------------------
------------------------------------------------------------
------------------------------------------------------------
-------------------S---NVTPLDFRSIKDWKLTNLLLVSDIDGNLHGIGRDSGA
LLWTLPIEE---PLVKIATNSSANN---H----HDNES---------------------T
QSNILWFVEPYKDGSLYYFV--PQFGLNKLPTSIKDLVLESPFSLSG------------D
DKIYTGTRKTSLFTINIYTGEIKSVFG-N--EE---KCPNPNTH---------YRNR-DL
GQQ-DT-------IM----------------LGKTTYELSIHSKEKTNIVWNVTYSQWGP
NNIDNDLIVQNQQSMD--KLYFTPFH-----DKSLLAINKD---IGTPIWISKL--PSLA
VNVFDVFNNMKSLN-----------DYVVLPHPLKYLN---DLQTSSNEQ--SANSDLCL
INRTSN----------SQEWFAMSFNNYPTLI-KSAPIS-EYQMALYKLGHQH-------
-SQ-DVNVDYLKNFQ----VFESESESNKVVENLIRGIH-----KFNHLTSDNSY-----
------------------------------------------------------------
------------------------------QPVSRFTDYKDEAVK---KIGDGKS---TG
QP--------EQLENNQIPNIIDG--IRLSKPEQDEINESKVPPT---------------
--SSNQDLLLLDSGNSNKY-----------LSPPDN-------SSST-----TITSLSLI
KRICEDVIVILVLLAL-LMSFG--------------------------------------
----------KFGKLG------KRLKKFII-------------------------DKSIT
LDSEQKAGNSFPDDKIIN----------------------KIAVNDDSGNEKQSVDI--T
SSNVETTDSIISSSDDFNNINI------------SQK-DQGITNNNSSNNNG-VNTDEGK
EKTIKKVTIITPNE------ALEK--PDSYTDRNFNENRVEFE-----------------
------DHENNPDDSNSEINLEDTITKKKRKRGSRGG-K---RG-NKNKRV--SAE--DV
N----------------DPQDKESVHSDVDS-----------------------------
--------------ADVIN--TKSLVR--SKIN------KVPT----KKLQ---------
------------------IENN-----LIIT---DRILGYGSHGTIVYQGTFENRPVAVK
RMLLDFYDIANHEVKLLQESDDHPNVIRYFCSQSSETEKFLYIALELCLCSLEDIIEKSK
SFPKDIRLKD------------IN-AT----DVLHQLVSGLHYLHSLKIVHRDLKPQNIL
VADLKKSTTNS-----------------VNPSARLLISDFGLCKKLDADQSSFRATTQN-
AASGTSGWRAPELLLHHDLLE-ISPDTISSVGSSSRHSI----TTATSN-----------
-V---NGKRLTKAIDIFSLGCVFFYILTKGSHPF---GDRYLREGNIIKGEFDLSALKFH
CPMDH--VESSHLIASMIHFNPKM-------------------RPGTTAILKHPYFWPIN
KKLEFLLKVSDRFEIER------------RDPPSDL----LLKLESISINV--HQGNWHK
EF-DTEFMDNLGKYRKYQQEKLMDLLRAFRNKYHHFNDMPATLQQKM-----------SP
L------------------------------------------PNGFYNYFSEKFPSLLM
EVYFIV-EANLQDEHIFEEFYL--------------------------------------
------------------------------------------------------------
------------------------------------------------------------
------------------------------------------------------------
------------------------------------------------------------
------------------------------------------------------------
------------------------------------------------------------
------------------------------------------------------------
------------------------------------------------------------
------------------------------------------------------------
------------------------------------------------------------
------------------------------------------------------------
------------------------------------------------------------
------------------------------------------------------------
------------------------------------------------------------
------------------------------------------------------------
--------------------------------------------
>XP_006689657_Yamadazyma_tenuis
----------------MNPWIALLILNFWG----------------LLCVVNAKPSYTK-
------------------------------------------------------------
--------------------SYDPRIVTDHEY----------------------------
------------------------------------------------------------
------------------------------------------------------------
------------------------------------------------------------
------------------------------------------------------------
------------------EA---NIFPIDLRSLRDYSLSDYLLIN----------RNTGN
LLWTLPFDE---PLIKIE------T---N----GSHSN---------------------A
DTNILWFVEPYNDGSLYYFT--PEYGLNKLPASIKELVLQSPFFLSG------------D
DKIYTGTRKTSLYTINVHTGELMGQYGDS--ED---SGPKPTTAYE-------YGQD-DV
----DC-------IM----------------IGKTVYELTIHSQSNSNVVWYVTYTQWGP
NNIDNDLILQNQKSMD--KLYFTPFH-----DRSLLAINQD---LGTPIWISKL--PSLT
VNVFDIFNNPKSKN-----------DFVTLPHPLKVLN---NLQVNHDD---TINDDLCF
INRTAN----------SKQWFAMSFENYPTLI-KSAPIA-HYQMSLFK------------
------------------------------ADNDIRDLQ-----DLYHL---RYL-----
------------------------------------------------------------
------------------------------DPVSKF-----KDILVDYGIDDGTTIYGLP
ETDTQGLVVHRTTTNLPFANIIEGIRFHTASKVDGKSFPTS-------------------
--HKEQNMFAIDQPEQLEY---------LPGPNSEEYHPYKVQHTRP----------SLF
RRIIEDIAVLLSLLAV-FVLGV--------------------------------------
----------RIMRRVFSNWKIEFV-----------------------------------
----------------------------------------------------VNIDNING
LAGNATEEGELDPKLPPSGEKV------------TDNLNEGKKDGIVSKENGVTDSGSAD
SSEMQRLTLVDPIK------AEDI------------------------------------
---------------------EELAKKRQRKRGSRGG-K---RG-NKSKK----------
-----------------PEDNDEL------------------------------------
--------------DELVF--SET-----------------------EELQ---------
------------------IEND-----LIIS---DKILGYGSHGTVVFQGTFENRPVAVK
RMLLDFYDVANHEVSLLQQSDDHPNVIRYFCSQSSVSEKFLYIALELCRGSLDDLIERPK
ISANFTHLKN------------LT-LN--YSDLLYQLTNGLNYLHNLKIVHRDLKPQNIL
IGEVKNKNNGKEQDN-------------SDSNFRLLISDFGLCKRLDNDQSSFRATTQN-
AASGTSGWRAPELLLNHDLLE-ISPDTISSIGSNSPSNNNNSNST---------------
-G---GIKRLTKAIDIFSLGCIFFYIMTKGNHPF---GDRYMRDGNIVKGIYSLSLLDDC
--KDR--YESKHLIASMIDQNPDK-------------------RPNTRDIMKHPFFWSKG
KKLEFLLKVSDRFEIEK------------RDPPSPL----LLELEKASRRI--TGGNWHV
KF-NDEFMSNLGKYRKYQPEKLMDLLRALRNKYHHFNDMPLTLQKKM-----------SP
L------------------------------------------PNGFYDYFNSRFPNLVM
EVYFVV-ERNLKKEHIFEEYY---------------------------------------
------------------------------------------------------------
------------------------------------------------------------
------------------------------------------------------------
------------------------------------------------------------
------------------------------------------------------------
------------------------------------------------------------
------------------------------------------------------------
------------------------------------------------------------
------------------------------------------------------------
------------------------------------------------------------
------------------------------------------------------------
------------------------------------------------------------
------------------------------------------------------------
------------------------------------------------------------
------------------------------------------------------------
--------------------------------------------
>XP_001485388_Meyerozyma_guilliermondii
----------------MKASLAYAILALSY----------------VLSFVFAAARIEK-
--------------------------------VETHRQPQVDSAENNQLEV---------
------------------------------RS----------------------------
------------------------------------------------------------
------------------------------------------------------------
------------------------------------------------------------
------------------------------------------------------------
------------------DS---SILPLDVRSIKDWTLADILLVSDIDGNLHGVRRSTGE
LVWTLPLDD---PLVRIATN----N---T----RNSEN---------------------V
NSNVLWFVEPYQDGTLYYFN--PRFGLNKLPTSIKGLVFESPFCLSG------------D
DKIYTGSRRTSLFTFNLYTGEVKSQFGEN--D----KCPSPYIHLNSPQG-FTPNRG---
----HS-------IM----------------MGKTTYELSIHSKANDVVSWNVLYAQWGP
NNIDNDLILQNQQSKD--GIYFTPFH-----DKSLLAINKE---LGTPVWIAKL--PLLA
VSVFDVFTKADG-S-----------DSVALPHPLKVLN---DLQAKADD--YSLNNDLCF
INKTSN----------GAEWFAMSYRNYPTLI-KSAPVS-LYQMALYDLSTKP------L
DTMSDSQMKYIERLKNLQLLNPGSAAEAKHVEEFIRGSH-----RVHHLSADTLY-----
------------------------------------------------------------
------------------------------QPISRFQNLQREKIK---QIGDGRKEPAKD
ET------------EKTIPNIIEGIRFSSQQETVNAHLPSVVE-----------------
--EPPKAVMVLDRTSD------------------------IASTIKNRTKPVAKSSLAFI
QRIAEDIIVLLILLAV-IMMFN--------------------------------------
----------RAGKLN----------------------------------LNISSEQQVE
LEKS------------------------------------RGEDRIEEINGSINDTAIAE
DLKSESEEKITVNEADMEESSS------------QDNLSDDKK-----------------
---IKRVTIVTPND------KLESS-DSNVAVDATITKDLDL------------------
------SEDAEDEQNDNSGQESNSTTKKKRKRGSRGG-K---RGKGKNQNNV--------
-----------------ETISPENSTRNEGEDLVD-------------------------
--------------DGAIS--TTSLIKTMPE----------PTSNSLKRLH---------
------------------IEKN-----LVIT---DKILGYGSHGTVVYQGTFENRPVAVK
RMLLDFYDIANHEVSLLQESDDHPNVIRYFCSQLSESEKFLYIALELCRCSLEDVIEKRK
YATQFPLVDM------------AT-VS----TVLLQLASGLHYLHSLKIVHRDLKPQNIL
VGETKNARTKGKP--------------DPNSNVRLLISDFGLCKKLDADQSSFRATSHH-
AALGTTGWRAPELMLHGNLLE-ISPETVAASQTEINKALTNQET----------------
--------RLTKAIDIFSLGCVFFYVMTGGGHPF---GDRYMREANIITGEYDLSRLQKI
DPYNY--AELSHLIACMIERNPSL-------------------RLDTAGIMMHPYFWKPA
KKLEFLLKVSDRFEVER------------RDPPSDL----LLVLELSAIKV--HGGNWHK
RF-DQAFMDNLGKYRKYFPDKLMDLLRAMRNKYHHFNDMPDSLKEQM-----------SP
L------------------------------------------PDGFYKYFNERFPHLLM
EIFFIV-EKHLKHEHVFNDFYVQQH-----------------------------------
------------------------------------------------------------
------------------------------------------------------------
------------------------------------------------------------
------------------------------------------------------------
------------------------------------------------------------
------------------------------------------------------------
------------------------------------------------------------
------------------------------------------------------------
------------------------------------------------------------
------------------------------------------------------------
------------------------------------------------------------
------------------------------------------------------------
------------------------------------------------------------
------------------------------------------------------------
------------------------------------------------------------
--------------------------------------------
>XP_018710632_Metschnikowia_bicuspidata
-----------------------YIFISLI----------------YISVSVAARTLQS-
-------------------------------TVSEPTISPNLAIQSGGILSE--------
------------------------------------------------------------
------------------------------------------------------------
------------------------------------------------------------
------------------------------------------------------------
------------------------------------------------------------
-----------------------SISPLEPRVLSDWQLDELIIVSDVDGSLHGLNRKTGA
SMWTLPIDE---PLVHIL------G---S----SFKKD---------------------T
SSNILWFVEPFEDGSLFYFS--PEFGLNKLPTSIKNLVMESPFSLNG------------D
DKIYTGARKTSLYTLDKSTGKVTNMFGLQLNSD---SCSVSSQYMG--------INQ-DI
SRMSNH-------IM----------------LGKTTYELSIHSKVDSSIVWNVTYAHWGP
NNIDNDLMIQNRDSVD--KLYFTPFH-----DKSLLALNHA---LGAPAWMSRL--PSMA
VTVFDVFSHLDN-G-----------SSIAIPHPAKEFN---QLQHVADG-PNSSNFGLCF
LNKTAQ----------NSQWYAMSYRNFPTLI-KSAPTS-PYEMALQKYEKGF-------
--LEHLAIEKMRTFN----VHEPD------AVFFLSGIH-----SYGSLSSANSY-----
------------------------------------------------------------
------------------------------QPGSKF---RRDEFQ---RIGGSPHDLINP
SQWSL--------RDGQAPSLMDGIFFPLAEE----------------------------
--SSKRDLAVVNSHQDVHR----------GQKTKNDFLPVTYHKHSSAIDSISTQKLLIF
RRISEDLIVMFTLLLF-LIAFV--------------------------------------
----------KIAQKL------KYL------------------SPEHTQIKHWKDESHQS
----------------------------------------EIKSTEIKVSESQDMLEASS
RETVLVAEPNFLDCSDSQQSAG------------LLQTTTNTQNVFSPGVSVVHDDQKGT
SEIPLKV-----------------------------------------------------
-------------DEDLDDQGLVGTSKKKRKRGSRGG-K---RG-GKLKKLQSDDEESSV
P----------------IPSDDASGTITMDEENDRLLE----------------------
--------------DDAIS--TLSLVNTFAK-----------PDNQLKKLQ---------
------------------IDKN-----LVIS---NNILGYGSHGTVVYEGTFENRPVAVK
RMLFDFYDIANHEVRLLQESDDHPNVIRYFCSQSNLKEKFLYIALERCVCSLEDLIEKQR
FLPQKSKLNI------------TS-RN----DLLHQLASGLSYLHSLKIVHRDLKPQNIL
LGETTQRKTHF-----------------DILSTRLLISDFGLCKKLDADQSSFGATTHT-
AASGTSGWRAPELLHPGSNCD-ISQKFLVSQNRDHINFTSVEIE----------------
-------KRLTKAIDIFSLGCVFFYILTDGCHPF---GDRYLREANIIKGSCDLSPLIRG
CPRDH--VEATHLINLMIHTDPKM-------------------RPDTVAILKHPLFWSTG
KKLEFLLKVSDRFEIER------------RDPPSDL----LLTLEEISFKV--HQGDWLG
KF-NSNFIENLGKYRKYHTEKVMDLLRALRNKYHHYNDMPTELQSQM-----------SP
L------------------------------------------PSGFYNYFNEKFPHLLM
EVYAVV-EKHLQEEHIFHEFF---------------------------------------
------------------------------------------------------------
------------------------------------------------------------
------------------------------------------------------------
------------------------------------------------------------
------------------------------------------------------------
------------------------------------------------------------
------------------------------------------------------------
------------------------------------------------------------
------------------------------------------------------------
------------------------------------------------------------
------------------------------------------------------------
------------------------------------------------------------
------------------------------------------------------------
------------------------------------------------------------
------------------------------------------------------------
--------------------------------------------
>XP_002614381_Clavispora_lusitaniae
----------------MFVFQYLYFPFLFL----------------SAVFASTYEKILN-
--------------------------------SNEDYLPEQPLNTE--------------
-----------------------------EPK----------------------------
------------------------------------------------------------
------------------------------------------------------------
------------------------------------------------------------
------------------------------------------------------------
------------------NS---NILPLDLRSLADWELTDLLLVSDIDGNLHGVERNTGS
FLWSLPIDE---PLVKISRDFCAPK---S----SSSES----------------------
--NLLWFVEPYQDGSLYYFA--PQYGLNKLPTSIKNLVMESPFSLSG------------D
NKIYTGARKTSLYTININTGEILSQFGSS--ED--EKCPIPNVYRT--PN-IRSNSD-E-
----NT-------IL----------------IGKTTFELSIHSKIDSNVVWNVTYSLWGP
NNIDNDLIMQNVQSSD--NLYFTPFH-----DKSLLAINKN---LGTPAWISKL--PSLA
VNVFDVFNRNSN--------------YVVLPHPLKVLN---DLQI--DTKNEA-NNDLCF
VNKTAN----------GKEWFAMSFLNYPTLL-KSAPVS-RYQMSLYKHENGL-------
--LSDQEISFISNFS----VSDAE------NENLLNGVH-----RINHLYPENLY-----
------------------------------------------------------------
------------------------------QPVSKF---TRRPIN---LIGDGSES--SN
KEHSK----SNVHESQQIPTIMDGILFPEAKP----------------------------
--QYRQDLATIDHQDDHMQVHDGDYSTTLPPARYNQNRHI--PNDRQ-----SKETISVF
RRIAEDIFVMSALMLF-FMACV--------------------------------------
----------KVNQILRDRRELRDV-----------------------------------
----------------------------------------DTYEEVSEKIHTLDTSEPSS
DTFVEES-------------AA------------ESKT----------ALEE-TESQNSG
NSLVKRVSIIAPGD------SSTE--NPD-------------------------------
------SEGNKEGEEDTEKEGDNTLTKKKRKRGSRGG-K---RG-GKGKKNA-GKEGEET
R----------------DEINDEHKEDVVREESDNE------------------------
--------------QNFIS--TKSLVRDIIK-----------PSNQLKKLQ---------
------------------IDSN-----LVIS---DKILGYGSHGTVVYEGSFENRPVAVK
RMLLDFYEIANHEVRLLQESDDHPNVIRYFCSQSSESEKFLYIALELCSCSLDEIIEKRH
DYSKSLWLKP------------SA-YC----DALYQLASGLHYLHSLKIVHRDLKPQNIL
VGDSG-KTKSD-----------------ACNSIRLLISDFGLCKKLDGDQSSFRATTQN-
AASGTSGWRAPELLLSHDLLE-ISPDTVSSINSSSRHSLREGSNTS--------------
-G---AVKRLTKAIDIFSLGCVFYYILSGGGHPY---GDRYMREGNIIRGEFDLSGLKDY
CPDDF--VEATDLISSMISSNPKS-------------------RPDTGTILKHPYFWSYN
KKLEFLLKVSDRFEIER------------RDPPSDL----LVTLEQAGPKV--HLGDWLN
KF-DKTFIDNLGKYRKYQGDKLMDLLRALRNKYHHYNDMPSVLQSQM-----------SP
L------------------------------------------PHGFYKYFNTKFPNLLM
ETYYVV-KSNLHDEHIFQEFF---------------------------------------
------------------------------------------------------------
------------------------------------------------------------
------------------------------------------------------------
------------------------------------------------------------
------------------------------------------------------------
------------------------------------------------------------
------------------------------------------------------------
------------------------------------------------------------
------------------------------------------------------------
------------------------------------------------------------
------------------------------------------------------------
------------------------------------------------------------
------------------------------------------------------------
------------------------------------------------------------
------------------------------------------------------------
--------------------------------------------
>XP_025343209_Candida_haemuloni
---------------------MKLNPFFLL----------------AFLFAYFTAVLPA-
--------------------------------VFGEAVSQEAAGDD--------------
----------------------NGRPLLSEVK----------------------------
------------------------------------------------------------
------------------------------------------------------------
------------------------------------------------------------
------------------------------------------------------------
------------------NK---NILPLDLRSLQDWKLTDLLLVSDIDGNLHAVERHTGA
FLWTLPLDE---PLVRVSRNKFPRK---D----PENNT----------------------
--NLLWLVEPYQDGSLYYFT--PQYGLNKLPTSIKNLVMEAPFSLSG------------D
NKIYTGVRKTSLYTINMKTGEVLNQFGSA---D--ESCPAPNLYKS--PN-FRPDSD-E-
----NT-------IM----------------LGKTTYELSVHYKYDSSVVWNITYSSWGP
NNIDNDLIMQNGQSID--DLYFTPFH-----DKSLLAINKG---SGTPQWICRL--PSLA
VNVFDVFNNEENLN-----------QYVTLPHPLKVLN---DLQQLDDAQKEAANNDLCF
VNRTAN----------GKEWFAMSFRNYPTLL-KSAPIA-QYQMALYQFATGT-------
--LDRQTQDFLSRLN----VSRED------VEPFINGVH-----KINLLSPDSMY-----
------------------------------------------------------------
------------------------------QPHSQF---RKEEYL---GIGDGSDG--ST
GVEK---------ESKQVPHMIDGILFPQTND----------------------------
--DPGQGLATIDERRKELMANDRNYPTGLPASRSDADVAI--PQS-D-----PRHTLSFF
RRIAEDVVVLCILLLV-LFSAG--------------------------------------
----------KLNGFIQFNKG-KDI-----------------------------------
----------------------------------------ALAEKVNDLEINLQDP--KA
LKVVEEP-----EEKPLPQIPV------------ESTD------ATQETQDL-KKEPTTE
ESPKKKVKIITDED------THEV--VPG-------------------------------
------EAAN-DGSAIADGE-SNTITKKKRKRGSRGG-K---RG-GKGKKNAESKDEEDP
K----------------DEAS-ENTQVASDESSVED------------------------
--------------AEPIP--TKSLVKQFSK-----------RNNTNKKLQ---------
------------------IDNN-----LIIS---DKILGYGSHGTVVYEGTFENRPVAVK
RMLLDFYDIANHEVRLLQESDDHPNVVRYFCSQSSESEKFLYIALELCVCSLEDLVEKPK
LDKAALKLDH------------HL-KN----EVLLQLVSGLHYLHSLKIVHRDIKPQNIL
VGDSTRKKHSK-----------------TVAAFRLLISDFGLCKKLDADQSSFRATTQH-
AASGTSGWRAPELLLHHDLME-ISPDTVSSLNSTSKHSIKDG--NGPAN-----------
-G---SGKRLTKAIDIFSLGCVFYYILTGGGHPF---GDRYLREGNIVRGEYDLSALKQH
CPHDW--VEATHLIASMISFNPKT-------------------RPDTSLIMRHPYFWTYN
KKLEFLLKVSDRFEIER------------RDPPSPL----LLSLEEAGQTV--HQGDWLA
RF-DQEFIDNLGKYRKYNTDKLMDLLRALRNKYHHFNDMPPELQVQM-----------SP
L------------------------------------------PTGFYSYFNNKFPKLLM
ETYRVVADEGIKDEHIFESFYSAT------------------------------------
------------------------------------------------------------
------------------------------------------------------------
------------------------------------------------------------
------------------------------------------------------------
------------------------------------------------------------
------------------------------------------------------------
------------------------------------------------------------
------------------------------------------------------------
------------------------------------------------------------
------------------------------------------------------------
------------------------------------------------------------
------------------------------------------------------------
------------------------------------------------------------
------------------------------------------------------------
------------------------------------------------------------
--------------------------------------------
>XP_024716286_Candida_pseudohaemulonis
---------------------MRLNPFFLI----------------AFLLPF----LVS-
--------------------------------VWGDAVSMEAETDG--------------
----------------------SGRPLLSEVK----------------------------
------------------------------------------------------------
------------------------------------------------------------
------------------------------------------------------------
------------------------------------------------------------
------------------NK---NILPLDLRSLQDWRLTDLLLVSDIDGNLHAVERNTGA
FLWTLPLDE---PLVRVSRNKFPRK---D----PDNNT----------------------
--NLLWLVEPYQDGSLYYFT--PQFGLNKLPTSIKNLVMEAPFSLSG------------D
NKIYTGVRKTSLYTINMRTGEVLNQFGSA---D--ESCPAPNLYKS--PN-FRPELQ-E-
----NT-------IM----------------LGKTTYELLVHYKYDSSVVWNITYSSWGP
NNIDNDLIMQNGQSID--DLYFTPFH-----DKSLLAINKG---SGTPQWICRL--PSLA
VNVFDIFNNEQNSN-----------QYVTLPHPLKVLN---DLQQLDDAEKEASNNDLCF
VNKTAN----------GKEWFAMSFRNYPTLL-KSAPIA-QYQMALYQFATGT-------
--LDRQTQDFLSRLN----MSRED------VEPFINGVH-----KINHLSPDSMY-----
------------------------------------------------------------
------------------------------QPHLQF---RKEEYL---GIGDGSES--PG
GIEK---------ELKQMPHMIDGILFPQTHD----------------------------
--NPGLGLATIDERRKELMANDRNYPTGLPATYPQGDISLVAPES-N-----P--TISFL
RRIAEDLLVLGILLGV-LFMVG--------------------------------------
----------KFGGFLQFTKG-NEF-----------------------------------
----------------------------------------ALVDKANDLEVTIQSTELKH
PKAVDDS-----VEKPLPEIPT------------EPKN------VASEVLDA-TESKDVG
EVTEKKVRIVTDDE------HQNE--APA-------------------------------
------DNGI-DGAVSQEAD-PNTPTKKKRKRGSRGG-K---RG-GKGKKNVEAKDDEEH
K----------------DETF-ENTQVASDESSVED------------------------
--------------AEPIA--TKSLVKQFNK-----------RPSLNKKLQ---------
------------------IDNN-----LIIS---DKILGYGSHGTVVYEGTFENRPVAVK
RMLLDFYDIANHEVRLLQESDDHPNVVRYFCSQSSETEKFLYIALELCVCSLEDLVEKPK
VDKSALKLDQ------------NH-KN----EVLLQLVSGLHYLHCLKIVHRDIKPQNIL
VGDSTRKSHAK-----------------TLAAFRLLISDFGLCKKLDADQSSFRATTQH-
AASGTSGWRAPELLLHHDLIE-ISPDTVSSLNSTSKHSIKDG--SGLLN-----------
-G---TGKRLTKAIDIFSLGCVFYYILTCGGHPF---GDRYLREGNIVRGEYDLSALKQH
CPNDW--VEATHLISTMISFNPKA-------------------RPDTAAIMKHPYFWNHS
KKLEFLLKVSDRFEIEK------------RDPPSPL----LLSLENTGHLV--HQGDWLA
RF-DQEFIDNLGKYRKYNTGKVMDLLRALRNKYHHFNDMPPELQVQM-----------SP
L------------------------------------------PTGFYSYFNNKFPKLLM
EIYRVVDDEGIRDEHIFESFYL--------------------------------------
------------------------------------------------------------
------------------------------------------------------------
------------------------------------------------------------
------------------------------------------------------------
------------------------------------------------------------
------------------------------------------------------------
------------------------------------------------------------
------------------------------------------------------------
------------------------------------------------------------
------------------------------------------------------------
------------------------------------------------------------
------------------------------------------------------------
------------------------------------------------------------
------------------------------------------------------------
------------------------------------------------------------
--------------------------------------------
>XP_025338132_Candida_duobushaemulonis
---------------------MRLNPFFLI----------------AFLLPF----LVS-
--------------------------------VWGDAVSMEAETDD--------------
----------------------SGRPLLSEVK----------------------------
------------------------------------------------------------
------------------------------------------------------------
------------------------------------------------------------
------------------------------------------------------------
------------------NK---NILPLDLRSLQDWRLTDLLLVSDIDGNLHAVERNTGA
FLWTLPLDE---PLVRVSRNKFPRK---D----PENNT----------------------
--NLLWLVEPYQDGSLYYFT--PQFGLNKLPTSIKNLVMEAPFSLSG------------D
NKIYTGVRKTSLYTINMRTGEVLNQFGSA---D--ES-----FTQL--P----PESQ-E-
----NT-------IM----------------LGKTTYELSVHYKYDSSVVWNITYSSWGP
NNIDNDLIMQNGQSID--DLYFTPFH-----DKSLLAINKG---SGTPQWICRL--PSLA
VNVFDIFNNEQNSN-----------QYVTLPHPLKVLN---DLQQLDDAQKEASNNDLCF
VNKTAN----------GKEWFAMSFRNYPTLL-KSAPIA-QYQMALYQFATGT-------
--LDRQTQDFLSRLN----VSRED------VEPFINGVH-----KINHLSPDSMY-----
------------------------------------------------------------
------------------------------QPHSQF---RKEEYL---GIGDGSES--TG
GIEK---------ESKQMPHMIDGILFPQTHD----------------------------
--NPGSGLATIDERRKELMANDRNYPTGLPATYPQGDISLVAPES-N-----P--TISFL
RRIAEDLLVLGILLGV-LFMVG--------------------------------------
----------KFGGFLQFTTG-NEL-----------------------------------
----------------------------------------ALVDKANDLEVTIPSTELKH
PKVVDDT-----VEKPLPDIPT------------EPKN------VASEVSDA-TESKAIG
EVTEKKVRIVTDDE------HQNE--APA-------------------------------
------ENGI-DGAVNQEAD-PNMPTKKKRKRGSRGG-K---RG-GKGKKNVEAKDDEEH
K----------------DETF-ENTQVASDESSVDD------------------------
--------------SEPIA--TKSLVKQFNK-----------RPSLNKKLQ---------
------------------IDNN-----LIIS---DKILGYGSHGTVVYEGTFENRPVAVK
RMLLDFYDIANHEVRLLQESDDHPNVVRYFCSQSSETEKFLYIALELCVCSLEDLVEKPK
VDNSALKLDQ------------NH-KN----EVLLQLVSGLHYLHSLKIVHRDIKPQNIL
VGDSTRKSHAK-----------------TLAAFRLLISDFGLCKKLDADQSSFRATTQH-
AASGTSGWRAPELLLHHDLIE-ISPDTVSSLNSTSKHSIKDG--SGLSN-----------
-G---SGKRLTKAIDIFSLGCVFYYILTCGGHPF---GDRYLREGNIVRGEYDLSALKQH
CPDDW--VEATHLISTMISFNPKA-------------------RPDTAAIMKHPYFWNHS
KKLEFLLKVSDRFEIEK------------RDPPSPL----LLSLEDTGHVV--HQGDWLA
RF-DQEFIDNLGKYRKYNTGKVMDLLRAFRNKYHHFNDMPPELQVQM-----------SP
L------------------------------------------PTGFYSYFNNKFPKLLM
EIYRVVDDEGIRDEHIFESFYL--------------------------------------
------------------------------------------------------------
------------------------------------------------------------
------------------------------------------------------------
------------------------------------------------------------
------------------------------------------------------------
------------------------------------------------------------
------------------------------------------------------------
------------------------------------------------------------
------------------------------------------------------------
------------------------------------------------------------
------------------------------------------------------------
------------------------------------------------------------
------------------------------------------------------------
------------------------------------------------------------
------------------------------------------------------------
--------------------------------------------
>XP_028892329_Candida_auris
---------------------MRY-PLCLL----------------ALLVSLICSLLPV-
--------------------------------SAG-VVSKEPTSDE--------------
-----------------------GRSSLNDVK----------------------------
------------------------------------------------------------
------------------------------------------------------------
------------------------------------------------------------
------------------------------------------------------------
------------------NK---NILPLDLRSLQDWKLTDLLLVSDIDGNLHAVERNTGA
SLWTLPLDE---PLVRVSRNRFPRK---D----PENDT----------------------
--NLLWLVEPYQDGSLYYFT--PQFGLNKLPTTIKNLVMEAPFSLSG------------D
NKIYTGVRKTSLYTINMRTGEVLNQFGSA---D--ESCPAPNLYKS--PN-FSPDSQ-E-
----NT-------IM----------------LGKTTYELSVHYKYDSSVVWNITYSSWGP
NNIDNDLIMQNGQSID--DLYFTPFH-----DKSLLAINKG---TGTPQWICRL--PSLA
VNVFDVFNNEDNPN-----------QYVTLPHPLKVLN---DLQHLDDAQRETPNNDLCF
VNRTAN----------GKEWFAMSFKNYPTLL-KSAPIA-QYQMALYQFATST-------
--LDRQTQDFLSRLN----VSRED------VEPFINGVH-----KINHLTPDSMY-----
------------------------------------------------------------
------------------------------QPHVQF---RKEEYL---GIGDGSES--SG
HSEN---------ESKQVPHMIDGILFPYTSD----------------------------
--EHGSALATIDEMRKEVIANDRNYPTGLPARHS--DMGF--P-S-D-----SNHRLSIF
RRIAEDIIVLAVLLLV-LFSAG--------------------------------------
----------KLNGFLQFTKG-REY-----------------------------------
----------------------------------------DLAAKTGDVELKLHPTKSTR
APVITETEERSVEEKPLPTIPK------------ESTEGAKDKVVTAELDDD-EKVKAVF
EDSKKKVRIVSEEQ------HKDDAGAPT-------------------------------
------PEVI-NG---QEPE-PGIVTKKKRKRGSRGG-K---RG-GKGKKTTESKEDDDP
K----------------DEAS-ENTHQASDDSSIDD------------------------
--------------TEAIA--TKSLVKQFTK-----------KANSNRKLQ---------
------------------IDNN-----LIIS---DKILGYGSHGTVVYEGTFENRPVAVK
RMLLDFYDIANHEVRLLQESDDHPNVVRYFCSQSSESEKFLYIALELCVCSLEDLVEKPK
VDDRALRLDH------------HS-KN----EVLLQLVSGLHYLHSLKIVHRDLKPQNIL
VGDSTKKKKSK-----------------LSSEFRLLISDFGLCKKLDADQSSFRATTQH-
AASGTSGWRAPELLLHHDLME-ISPDTVSSLNSTSKHSIKDGLSNG--------------
-G---SGKRLTKAIDIFSLGCVFYYILTGGGHPF---GDRYLREGNIVRGEYDLSALKQH
CPYDW--VEATHLIASMISFNPKT-------------------RPDTAAIMKHPYFWNYS
KKLEFLLKVSDRFEIEK------------RDPPSPL----LLSLESTGHVV--HQGDWLA
KF-DQQFIDNLGKYRKYNTDKVMDLLRALRNKYHHFNDMPPDLQVQL-----------SP
L------------------------------------------PIGFYTYFNRKFPKLLM
ETYKVVDEEGIKDEHVFESFYSGTQE----------------------------------
------------------------------------------------------------
------------------------------------------------------------
------------------------------------------------------------
------------------------------------------------------------
------------------------------------------------------------
------------------------------------------------------------
------------------------------------------------------------
------------------------------------------------------------
------------------------------------------------------------
------------------------------------------------------------
------------------------------------------------------------
------------------------------------------------------------
------------------------------------------------------------
------------------------------------------------------------
------------------------------------------------------------
--------------------------------------------
>NP_011946_Saccharomyces_cerevisiae
----------------MRLLRRNMLVLTLL----------V-----CVFSSIISCSIPL-
--------------------------------------------SSRTSR----------
-RQIVEDEVAST-----------KKLNFNYGVD--------------------------K
NINSPIPAPRTTEG----------------------------------------------
----LPNMKLSSYPTPNLLNTAD---------NRRANKKGRR------------------
------------------------------------------------------------
------------------------------------------------------------
------------------AANSISVPYLENRSLNELSLSDILIAADVEGGLHAVDRRNGH
IIWSIEPENFQ-PLIEI----------------QEPSR---------------------L
ETYETLIIEPFGDGNIYYFN--AHQGLQKLPLSIRQLVSTSPLHLKTNIVVNDSGKIVED
EKVYTGSMRTIMYTINMLNGEIISAFGPG--SK--NGYFGSQS-VDCSPE-EKIKLQ-E-
--CENM-------IV----------------IGKTIFELGIHSY--DGASYNVTYSTWQQ
NVLDVPLALQNTFSKD--GMCIAPFR-----DKSLLASDLD---FRIARWVSPTF-PGII
VGLFDVFNDLRT-N-----------ENILVPHPFNPGD---HESI---S------SNKVY
LDQTSN-----------LSWFALSSQNFPSLV-ESAPIS-RYASSD--------------
------------RWR-----VSSIFEDETLFKNAIMGVH-----QIYNNEYDHLYENYEK
TNSLDTT----------------------------------------------------H
KY-PPLMIDS-SVDTTDLH-QNNEM-----NSLKEY--MSPEDLE---------------
------------------------------------------------------------
-----------------------AYRKKIHEQISRELDE-KNQ------NSLLLKFGSLV
YRIIETGVFLLLFLIF-CAILQ--------------------------------------
----------RFKILPPLYVLLSKI-GFMPEKE--------I------------------
-----------------------------------------PIVESKSLNC--PSSSENV
TKPFDMKSGKQVVFEGAVNDGS------------LKSEKD---------NDDA-DEDDEK
SLDLTT------------------------------------------------------
-------------------------EKKKRKRGSRGG-K---KG-RKS------------
------------------------------------------------------------
--------------------------------------------RIANIPN---------
------------------FEQSLKN--LVVS---EKILGYGSSGTVVFQGSFQGRPVAVK
RMLIDFCDIALMEIKLLTESDDHPNVIRYYCSET--TDRFLYIALELCNLNLQDLVESKN
VSDENLKLQ-------------KE-YN--PISLLRQIASGVAHLHSLKIIHRDLKPQNIL
VSTSSRFTADQQTGA------------E---NLRILISDFGLCKKLDSGQSSFRT-NLN-
NPSGTSGWRAPELLEESNN---LQCQVETE-------HSSS-------RHTVVSSDSFYD
PF---TKRRLTRSIDIFSMGCVFYYILSKGKHPF---GDKYSRESNIIRGIFSLDEMK-C
LHDRSLIAEATDLISQMIDHDPLK-------------------RPTAMKVLRHPLFWPKS
KKLEFLLKVSDRLEIEN------------RDPPSAL----LMKFDAGSDFVI-PSGDWTV
KF-DKTFMDNLERYRKYHSSKLMDLLRALRNKYHHFMDLPEDIAELM-----------GP
V------------------------------------------PDGFYDYFTKRFPNLLI
GVYMIV-KENLSDDQILREFLYS-------------------------------------
------------------------------------------------------------
------------------------------------------------------------
------------------------------------------------------------
------------------------------------------------------------
------------------------------------------------------------
------------------------------------------------------------
------------------------------------------------------------
------------------------------------------------------------
------------------------------------------------------------
------------------------------------------------------------
------------------------------------------------------------
------------------------------------------------------------
------------------------------------------------------------
------------------------------------------------------------
------------------------------------------------------------
--------------------------------------------
>XP_018221862_Saccharomyces_eubayanus
----------------MRVPMRNMLVVALL----------V-----WVLTSLVSCSDPL-
--------------------------------------------LSQALR----------
-RQIPNNEMTST-----------RKLNSNSSSD--------------------------K
SIPLHFPPARTTEH----------------------------------------------
----LPKEKHSLNPTPNLLHT------------RRADKRAHK------------------
------------------------------------------------------------
------------------------------------------------------------
------------------AANSISVPYMESRSLEDLSLSDILIAADVEGGLHAVDRRNGH
IIWSINPDKFQ-PLIEI----------------QEPSR---------------------L
ETYETLIIEPCGDGNIYYFN--AHQGLQKLPLSIRQLVSTSPLHLKTNIVVNDSGKIVED
EKVYTGSMRTIMYTIDALNGEIISAFGPG--SK--NGYFGSQS-IDCSPN-EKIKLQ-E-
--CENM-------IV----------------IGKTIFELGIHSY--DGASYNVTYSTWQQ
NVLDVPLALQNTFSKD--GMCIAPFR-----DKSLLASDSD---FRIARWVSPTF-PGII
VGLFDVFNDLRT-N-----------ENILVPHPFNPAD---HESV---L------SNKVY
LDQTSK-----------LSWFALSSQNFPSLV-ESAPKS-RYASSD--------------
------------RWR-----VSSIFEDETLFKNAIMGVH-----QIYGSEYDQLYETYGK
PKALDTT----------------------------------------------------Q
KH-SPLMIDS-PIDATKLP-QNRDI-----DSLNEY--MSSEDFE---------------
------------------------------------------------------------
-----------------------AYREKVHKQISRELRN-KSK------NSLILRVGSLV
YRIIETGVFLLLFLMF-CAILQ--------------------------------------
----------RLKILPPLYVLLSKI-GFMPEKE--------I------------------
-----------------------------------------PATE---LNSEDSATTGSI
TKPFNTKPEKQVVFESALNNAN------------PKSQND---------NDDGDDDDDEK
SQDLTL------------------------------------------------------
-------------------------EKKKRKRGSRGG-K---KS-RKL------------
------------------------------------------------------------
--------------------------------------------RNANIPN---------
------------------FEQSLKN--LVVS---EKILGYGSSGTVVFQGSFQGRPVAVK
RMLIDFCDIALMEIKLLTESDDHPNVIRYYCSET--TDRFLYIALELCNLNIQDLIESKN
ASDENLKLQ-------------NE-YN--PISLLRQIAAGVAHLHSLKIIHRDLKPQNIL
VSTSNRLTTDQQTGV------------D---NLRILISDFGLCKKLDSGQSSFRT-NLN-
NPSGTSGWRAPELLDESNS---LQSQVETE-------HSSS-------RHTVLSSDSFYD
PF---TKRRLTRSIDIFSMGCVFYYILSKGKHPF---GDKYTRESNIIRGIFSLDEMK-C
LRDRSLAAEATDLISQMIDHDPLK-------------------RPTAMRVLRHPLFWPKS
KKLEFLLKVSDRFEVEN------------KDPASDL----LLKLDDISGFVI-PNGNWTV
KF-DKTFMDNLGKYRKYHSSKLMDLLRALRNKYHHFMDLPEDIAEIM-----------GP
V------------------------------------------PDGFYDYFIKRFPNLLI
GIYKIV-KENLSDDQILHGFLYS-------------------------------------
------------------------------------------------------------
------------------------------------------------------------
------------------------------------------------------------
------------------------------------------------------------
------------------------------------------------------------
------------------------------------------------------------
------------------------------------------------------------
------------------------------------------------------------
------------------------------------------------------------
------------------------------------------------------------
------------------------------------------------------------
------------------------------------------------------------
------------------------------------------------------------
------------------------------------------------------------
------------------------------------------------------------
--------------------------------------------
>XP_033766749_Saccharomyces_paradoxus
----------------MRVPMRNMLLVTLL----------V-----CAFSSIILCSIPL-
--------------------------------------------SSQTLR----------
-RQIVDDEVAST-----------EKFKLNYGFD--------------------------K
SINSQIPAPRTTED----------------------------------------------
----LPKKKLSSYPTPNLLNTAD---------NRHANKKSRR------------------
------------------------------------------------------------
------------------------------------------------------------
------------------AANSISVPYLENRSLNELSLSDILIAADVEGGLHAVDRRNGH
IIWSIEPDKFQ-PLIEI----------------QEPSR---------------------L
ETYETLIIEPFGDGNVYYFN--AHQGLQKLPLSIRQLVSTSPLHLKTNIVVNDSGKIVED
EKVYTGSMRTIMYTINVLNGEIISAFGPG--SR--NGYFGSQS-VDCSPE-EKIKLQ-E-
--CENM-------IV----------------IGKTIFELGIHSY--DGASYNVTYSTWQQ
NVLDVPLALQNTFSKD--GMCIAPFR-----DKSLLASDLD---FRIARWVSPTF-PGII
VGLFDVFNDLRT-N-----------ENILVPHPFNPGD---HESV---S------SNKVY
LDQTSN-----------LSWFALSGQNFPSLV-ESAPVS-RYASSD--------------
------------RWR-----VSSIFEDETLFKNAIMGVH-----QIYNNEYDHLYDNYGK
TNSLDTT----------------------------------------------------H
KY-PPLMIDS-SVDTTDLQ-QNTEM-----NSLKEY--MSPEDLE---------------
------------------------------------------------------------
-----------------------AYRKKIHEQISRELGE-KTQ------NSLLLKVGSLV
YRIIETGVFLLLFLIF-CAILQ--------------------------------------
----------RFNILPPLYVLLSKI-GFMPEKE--------T------------------
-----------------------------------------PIIESKTLNS--SASSENV
AKPSDTKSGRQVVFESVVDDGS------------LKYEKD---------NNDG-DEDDEK
SLDLTI------------------------------------------------------
-------------------------EKKKRKRGSRGG-K---KG-RKS------------
------------------------------------------------------------
--------------------------------------------RVPNIPN---------
------------------FEQSLKN--LVVS---EKILGYGSSGTVVFQGSFQGRPVAVK
RMLIDFCDIALMEIKLLTESDDHPNVIRYYCSET--TDRFLYIALELCNLNLQDLVESKN
VSDENLKLQ-------------KE-YN--PISLLRQISSGVAHLHSLKIIHRDLKPQNIL
VSTANRFTADQQTGV------------E---NLRILISDFGLCKKLDSGQSSFRT-NLN-
NPSGTSGWRAPELLGESNN---LQCQIETE-------HSSS-------RHTVISSDSFYD
PF---TKRRLTRSIDIFSMGCVFYYILSKGKHPF---GDKYSRESNIIRGIFSLDEMK-C
LHDRSLIAEATDLITQMIDHDPLK-------------------RPTAMKVLRHPLFWPRS
KKLEFLLKVSDRLEVEN------------KDPPSDL----LLKFDASSEFVI-PNGDWTV
KF-DKTFMDNLERYRKYHSSKLMDLLRALRNKYHHFMDLPEDIAELM-----------GP
V------------------------------------------PDGFYDYFTKRFPNLLI
GVYKIV-KENLSDDQILREFLYS-------------------------------------
------------------------------------------------------------
------------------------------------------------------------
------------------------------------------------------------
------------------------------------------------------------
------------------------------------------------------------
------------------------------------------------------------
------------------------------------------------------------
------------------------------------------------------------
------------------------------------------------------------
------------------------------------------------------------
------------------------------------------------------------
------------------------------------------------------------
------------------------------------------------------------
------------------------------------------------------------
------------------------------------------------------------
--------------------------------------------
>XP_003677832_Naumovozyma_castellii
----------------MK-PLNKTILFQVF----------I-----LWNLIQSSLAWKVG
LWKDHAVST-----------------------------------NKTSSP----------
-TSITNTRTLSTSYVTVTTTVVPE-FEEEDEVPENYTPIDQITLGGETVSFTVRYRMGTS
ILSSLIPGNYKFHHTTVIRTVGEDFFKNRL------------------------------
----EEEERKANEPWDVTISTKSKLNN---GKSSNTQSRDVKSTSSKSKQEETGTYAYR-
--------IKNNAKRDKI------------------------------KR------NMGT
TAT-----------------------TKNTSSNLQKK--SSAARLSSAIENLFEPTIHGL
QVSKELVSQNHKH-----IGNSMKVPYVKSRTLDDLSLSNLLIAPDIEGGLHALSRTDGH
VFWSIDSDQFQ-PLIHV----------------EEPTN---------------------P
QINETLIVEPFGDGNVYFFN--IHQGLQKIPVTMRQLIATSPMHLKTDVIVDDLGTVIED
EKIYTGSRKTVMYTIDAKKGEIISVFGPD--TE--NKNYRKDN-LQCFKE-DGTKNT-DT
EDCDNV-------IV----------------IGKTIYQLGIHSK--DGTTYNVTYASWQP
NTLDAHLAQENSVSRD--GIYIAPFR-----DKSLLAVDAT---LKIARWISPNY-PGIV
VGLFDVFNDENI-G-----------ENVLVRHPFSGYD---DKKT--EL------SEKVY
LDQSAN-----------HSWFALSSENFPSLV-KGAPMS-KYSSSS--------------
------------RWR-----VSSIFEDKNLFKTAIVGVH-----TLVNTKYRQLVERSVS
PGDFSPS----------------------------------------------------S
AYDQALGLDP-FSERIEIPRDDQSP-----TSLDRY--LSPAELE---------------
------------------------------------------------------------
-----------------------AYRLKVQAEITREIMN-QYD------FSPFMVIGKFI
YRIVESGLILLSSLFL-LIILQ--------------------------------------
----------KLNVAPPLHVLLEKI-GILPTPE--------T------------------
-----------------------------------------PFKED-------EIPEVKI
AEKLNPS---KVDLDATTSAVN------------IHSNLG-NGR-----ENSGDEQDTND
GSGEAA------------------------------------------------------
-------------------------EKKKRKRGSRGG-K---KN-KKK------------
-SPEQK------------------------------------------------------
----------------------------------------------LEALE---------
------------------FEKDLKN--LTVS---DKILGYGSSGTVVFQGTFQNRPVAVK
RMLIDFCDVASREIKLLTESDDHKNVIRYYCSET--TEKFLYIALELCNATLQDVIEMKN
PSDELRYLQ-------------QE-LD--PIDILHQIASGVAHLHSLKIIHRDIKPQNIL
VAFSNKVGLGRQTEH------------Q---SVRIMISDFGLCKKLDADQSSFRT-NLN-
NPAGTSGWRAPELLDETAP---QILQTLNEEAEFQPVHASHQNGKHNHNNSVLSSDSFYD
PF---TKQRLTRAIDIFSMGCVFYYVLSS-SHPF---GDRYMREGNIIKGRYKLDGLKKS
LTDRSMVNEASDLIKQMIANNPRD-------------------RLTAFAILRHPLFWPAS
KKLEFLLKVSDRLEIER------------REPPSQL----LLELQEHADLVI-TTGDWTV
NF-DKAFMEDLGKYRKYHGDRLLDLLRVLRNKYHHFMEMPEELVERM-----------GP
I------------------------------------------PDGFYAFFSRRFPRLLI
ELYLFV-GEHLVDDRMLHEFFDN-------------------------------------
------------------------------------------------------------
------------------------------------------------------------
------------------------------------------------------------
------------------------------------------------------------
------------------------------------------------------------
------------------------------------------------------------
------------------------------------------------------------
------------------------------------------------------------
------------------------------------------------------------
------------------------------------------------------------
------------------------------------------------------------
------------------------------------------------------------
------------------------------------------------------------
------------------------------------------------------------
------------------------------------------------------------
--------------------------------------------
>XP_003669092_Naumovozyma_dairenensis
----------------MN-CLKRLILASLV----------L-----IFQYTHVVCAWKVP
LW------------------------------------------NKENTS----------
-ISLPSEELIS----EVTRTSSPKRLTTQTQSP---------SLDMRFVSYTVRYKQGTK
ILTSLEPGLYKTHHITRITTVDANYWRTRVLKEGEELLTDESTVSSDEELTTVAEKISPI
SEVREKNQRQTEDPVPSLIPTSTRTTHRQKGRTRTVKYRGQTLTAYQSEGEDDKAFAARL
IKARKIKKIANNRPQSKISEVVVVNTSKTGTPSNKRMIDDYLESSLTKKRTESVILNIPT
TKSAVTERSKSRKFIRTPIRSTSKGKTKSTANALQGKLFSSRSSVSTTMEHALKSTSH--
-LIKDLIREKKEHSLRSSTIKSLTVPYMRARTLNDLTLSNILMRPDIEGGLHALDRENGQ
LLWSIEAEQFQ-PLLDV----------------VEPSR---------------------S
TINETLIVEPYGDGNIYYFN--VHQGLQKIPVTIRQLILTSPMHLKTNIVIDDMGTIKED
EKIYTGSRKTIMYTIDARNGEIISAYGPG--TA--NKVFRKDKRASCVDE-HGEKTS-TN
KYCKNV-------IV----------------IGKTIYQLGIHSL--DGTEYNITYASWQA
NSLDVHLNSENKLSKD--GIFIAPFR-----DKSLLAVDAD---FNIARWISPNF-PGII
VGIFDVFVDDQL-G-----------ENVLVPHPFNSFE---DTDF--NA------TEKLY
LDQTKN-----------HSWFALSYEHFPSLV-RAAPIS-KYETSP--------------
------------KWR-----VSSIFANENLFKTAIVGVH-----NLLSSNYEQFNERPVH
MVE-AQE----------------------------------------------------P
QTRKALQLDS-SSNDIRIPPENKEP--------DTV--LSREELE---------------
------------------------------------------------------------
-----------------------EYRVRMQEEITKEIMD-KYD------FSLVFVVGRFI
YRILESGLILLSSLFL-LTILQ--------------------------------------
----------KLHLAPPLYDLLAKM-GLLPTPTNEKIELIPS------------------
-----------------------------------------PVEEEIK-----EIVETKV
NVGAPPDDHLNIAFEPSTTSAE------------YSINSGEEGF-----EYVGKLASNN-
---PTT------------------------------------------------------
-------------------------EKKKRKRGSRGS-K---KN-KRKGQSSNVEVERQQ
TAEEQQISQSQEIDIQGVASPVPQRLSSPILPRIS-------------------------
---------------------SPIPSRVSSPIPPRASSPVPGQIRSIDGIN---------
------------------YEHVLNN--LEVS---NKILGYGSSGTVVFQGTFQNRPVAVK
RMLIDFCDIASREIKLLTESDDHKNVVRYYCSET--TDKFLYIALELCTSTLQDLIEMKN
PTDELRRIQ-------------KL-LD--PIDILSQIGAGVAHLHSLKIIHRDIKPQNIL
VAISKKAAAKNQKDT------------Q---QVRVMISDFGLCKKLDAEQSSFRT-SLN-
NPTGTSGWRAPELLEDTAG---QILQTLDENNEF---HLAH--GSHHQNNSILSSDSFYD
PL---TKQRLTRAIDIFSMGCVFYYVLSKGNHPF---GARYIREGNIIKGRYDLHGLKST
LRDRALRVEAADLIEQMISNDPKR-------------------RPSAFAVLQHPVFWLSA
KKLEFLLKVSDRFEIER------------RDPPSPL----LLKLESHARVVF-PHGDWSH
NF-DKAFMDNLGKYRKYSASKLMDLLRALRNKYHHFMDLPQDLAQIM-----------GP
I------------------------------------------PNGFYKYFSRRFPKLLM
EVYHLT-KDELSDDLMLHEFFE--------------------------------------
------------------------------------------------------------
------------------------------------------------------------
------------------------------------------------------------
------------------------------------------------------------
------------------------------------------------------------
------------------------------------------------------------
------------------------------------------------------------
------------------------------------------------------------
------------------------------------------------------------
------------------------------------------------------------
------------------------------------------------------------
------------------------------------------------------------
------------------------------------------------------------
------------------------------------------------------------
------------------------------------------------------------
--------------------------------------------
>XP_003957258_Kazachstania_africana
----------------MKISSRKFFLLSFF----------I-----LLFLGDTVSCWSFS
RA------------------------------------------NKESLF----------
-GS--------------------KRLQSKSILP----------LEGVLQSDTY------S
TLDNLYPSL-----SSSILNV---------------------------------------
----ELENAKV-EP------------------TRISEQKGSTDVNNQQYGE---------
------------------------------------------------------------
------------------------------------------------------------
------------------PLNSLTHPSLSRRSIDKLSLTNILIAADIEGGLHALNRETGK
VLWSIDALQFQ-PLIDI----------------KEPPR---------------------E
RTNEILIVEPYGDGNIYYFN--VHQGLQKIPVSISQLIATSPMHLKTDIVIDELGNYIED
EKIYTGSRKTIMYNLNILNGEILSTFGSG--AE--NKN----------------------
--CDNILNNSIDNLK----------------IGKTVYQLGIHSK--DGSSYNVTYAAWQQ
NFLDIHLGAENSISKD--GIYIAPFR-----DKSLLAIDSN---FKIAKWVSPDF-PGII
IAVYDVFYDTNS-K-----------ENLIVPHPFHTLD---KTSA--DL-------HNVY
LQQTEN-----------RSWAALSNDNFPSLV-RAAPIS-KYASSE--------------
------------RWR-----VSSIFENEDLFKTAVTGVH-----TLKNVEYEQMVES--Q
PEQVVQG----------------------------------------------------L
PYKSALLLEP-TANALAVELRDEKM-----QALERY--ISPEEIE---------------
------------------------------------------------------------
-----------------------AYRVKVQEQITKELLQ-QSQ------QPFLHQFGNFI
YKIVEGGLIFYYLIF--LGVLQ--------------------------------------
----------KIKVMPPLHILLEKA-GLFPAEE--------L------------------
-----------------------------------------SIQNV-------EINEDKL
NDQVNISD--NVSDDKSSNHEQ------------TSLSKNANNYSILHQDNPEIENMEND
HEPHTN------------------------------------------------------
-------------------------EKEKRKRGSRGG-K---KN-KRK------------
------------------------------------------------------------
------------------------------------------QSETTELLE---------
------------------FEHDLKN--LVVT---DKILGYGSSGTIVFQGTFQGRPVAVK
RMLIDFCDVAYREIKLLTESDDHANVIRYYCSET--TKKFLYIALELCTATLQDLVELKQ
PSYGLRELQ-------------RE-SN--PINIIQQIALGVAHLHSLKIIHRDLKPQNIL
VGTTKRYIAGHETDK------------E---ILRMLISDFGLCKKLDTDQSSFRT-NMN-
NPAGTTGWRAPELLNESAT---KILETINEKGDMIVDPAST--------NSVTSTDSFYD
PF---TKQRLTRAIDIFSLGCIFFYVLSRGNHPF---GDKYIREANIIQGKYDLSALRKS
LRDRSLVIEATDLISKMIDNDPRA-------------------RPAADDVLKHPLFWPTS
KKLSFLLKVSDRFEVER------------RDPPSEL----LLKLESVSKNVI-TNADWSS
KF-DKSFLDNLGKYRKYNMDKLMDLLRALRNKYHHFMDLPEDLSEIM-----------GP
I------------------------------------------PDGFYDYFSKRFPNLLM
EIYHIT-REVLEDDQMLNEFF---------------------------------------
------------------------------------------------------------
------------------------------------------------------------
------------------------------------------------------------
------------------------------------------------------------
------------------------------------------------------------
------------------------------------------------------------
------------------------------------------------------------
------------------------------------------------------------
------------------------------------------------------------
------------------------------------------------------------
------------------------------------------------------------
------------------------------------------------------------
------------------------------------------------------------
------------------------------------------------------------
------------------------------------------------------------
--------------------------------------------
>XP_022463130_Kazachstania_naganishii
----------------MRVLLKVIFFLGLL----------QFAPDGLQHFCVGSKVIENN
KY------------------------------------------RKHSNN----------
-ASAKQYTVESISNIKELGSTLNEKSTQRISPL---------------------------
ATGKQYPV----------------------------------------------------
----DLHRRKGSSP----------------------------------------------
------------------------------------------------------------
------------------------------------------------------------
---------------------ALPASYLIGRSIADLNLSPILIVCDIEGGLHAINRDDGQ
IIWSIDSSEFQ-PLIQI----------------EQPPS---------------------I
ETKETLLLEPSGDGTLYFFH--AHQGLQKIPGSINQLIATSPVHMRAELVVDDLGTTIED
EKIYTGSRTSMMYVIDMSNGALLSSFGNG--SR--KHKRGATS------------DS-EE
DSCMNELTKT---LM----------------IGKSIYKLQINSQ--NGSIYNVTYCTWQP
NSLDVHLSRENVVSKD--GLFVAPFR-----DKSLLGVDGN---FKIAKWVSPEF-PGII
VSVFDLFVDKHS-N-----------ETVLVSHPFHNLE---EADS---E------QEKIY
LEQTKS-----------KTWAAFSSKHFPSLV-KAAPIS-KYVSSS--------------
------------RWR-----TQSIFSDESLFRTAITGVHVVDSAPIQSIPYNRIPEA---
------------------------------------------------------------
SHRPALMLDPVPYQPISLEHGHNAPLDQKNNALRES--IQMAQTE---------------
------------------------------------------------------------
-----------------------AFPR-------------SAK------ISALYAIGSFF
YRIIESGLILVFSLVV-LLTLQ--------------------------------------
----------KYEIIPPMHIMMEKV-GLAPRQD-----VAPP------------------
-----------------------------------------VFKEHISTNTNVEKGSDSE
NKVSDLQMHPIPSNEVKKAVIF------------EEPEQNLKMFSLDNDSNATLRDNGEQ
FT----------------------------------------------------------
-------------------------EKKKRKRGSRGG-K---KS-KTK------------
------------------------------------------------------------
-------------------------------------------SHSIDGVD---------
------------------TDDSIKS--LVVS---DKILGYGSSGTVVFEGSFQNRRVAVK
RMLLDFCDLADREIRLLTESDDHPNVIRYYCSEM--TEKFLYIALELCDANLEDLVATKL
PSSKIMKFR-------------KN-LD--LVDLLCQIGSGIAHLHSLKIIHRDIKPQNIL
VSENRIASIATSSTK------------E---NLRILISDFGLCKKLDNDQSSFRT-NMQ-
NPAGTTGWRAPELLDGSSF---SILENMDT----------SKHGESTTDTSIVSTDSFYD
PF---TKQRLTRAVDIFSMGCVFFYVLTNGQHPF---GSKYMREGNIIKGEYDLSPLRTT
IKEKWVVEEATNLISRLIARDPKQ-------------------RPTAMTVLKHPLFWPIQ
KKLAFLLKFSDRFELKN------------KESPNEL----LGKLDTLSKTVI-PKADWSL
KF-DKLFMDNLGKYRKYHFDRVLDLLRAFRNKYHHYMDMPEELADIM-----------GT
I------------------------------------------PDGFYHFFIVRFPNLLM
ETYLFV-EKNMADDQAMVEFF---------------------------------------
------------------------------------------------------------
------------------------------------------------------------
------------------------------------------------------------
------------------------------------------------------------
------------------------------------------------------------
------------------------------------------------------------
------------------------------------------------------------
------------------------------------------------------------
------------------------------------------------------------
------------------------------------------------------------
------------------------------------------------------------
------------------------------------------------------------
------------------------------------------------------------
------------------------------------------------------------
------------------------------------------------------------
--------------------------------------------
>XP_446111_Candida_glabrata
-------------------------------------------------------MGKFW
FWPKHDHDN---------------------------------------------------
-STFANQDAKDSEQINSSNSLLEEDFSHI-------------------------------
------------------------------------------------------------
----LTYEGLEIDPTGAIVDYNIDINEVRRKSQLNTVETPKDTIKE--------------
------------------------------------------------------------
------------------------------------------------------------
------------------YIPEEYVTNQSKVSHSRYTIAQIILVTDVDGNIHSLNKNNGE
LQWTLPGSIFP-PLIKV-----------------EADA---------------------S
LENEIFIIEPFDDGNIYYAD--VSGGIQKLPINVKQLALSSPIHLRMNSRMGADNESKID
DRIYISSRRSVMYKIDLLSGKILSKFGFE--SQHDNQSFYSMH-----------EDD-QE
SDLDNSSFN----VL----------------LTRTIYEIRTYTK--EGASYNITYSAWDE
NSIQSSNPQFQMLKSDTNKVDYIPLS-----DKSIVARNQL---NGDMKWRTEI--PNIA
IGVFEILRDTTN-G-----------EHIPIQYPLKDV----DVPKPDDI------KNQVY
FNRVDG-----------SSWYALSGTNYPSLV-GSASLI-NNEQDN--------------
--------------------------NNYSVLGSISGVH-----TLQNPDYNVFYENNRG
VLGLPAM-----------------------------------------------------
-SRNTLLLDP-PNSVVDSGLPSDLQPPYIDGSYNDE--ISEQEM----------------
------------------------------------------------------------
----------------------------------------RMQ---------LNRLRNVS
HGYYEELMSKLSQIIV-LSMLG--------------------------------------
----------VFALSTFIFIYSRVT-GM-PVKHMWWNIVNIF------------------
-----------------------------------------------------RANNNTI
TAKKVTEEGGQV------------------------------------------------
------------------------------------------------------------
-------------------------EKRKRKRGARGG-K---KN-KKSAFISN-------
------------------------------------------------------------
------------------------------------------------------------
------------------NDDELSNRVLQVS---DKVLGYGSSGTVVYEGKFQERSVAVK
RMLVDFYDIASKEIELLSESDEHPNVVRYYCSEE--TSKFLYIALELCDSNLEQLIETNN
VMRHEQRL--------------KD-YE--LVDILAQITQGIAYLHSLNIIHRDIKPQNIL
ISKSKKRLQKPTTGNGN----------N---KTRIMLSDFGLCKKLDFEQSSFKT-NIK-
NAAGTVGWMAPELLIEDEN---SNKISVSQ--------------------EIEKIDEVYD
PY---LRRRLTKAIDIFSLGCVFYYVLSGGSHPF---GDKYTREFQIINGKKDFKGLKEN
MKDKSLVYEAVNILNQLLNHDPSN-------------------RPSAEVVLRHPFFWSKA
KKLDFLLKVSDRLEIET------------RDPPSEL----LTKLENRSRRII-PHHDWCK
YL-DPEFFENLMKYRKYQKEKVVDLLRAIRNVYHHYNDLPEHIREKM-----------GS
I------------------------------------------PNGFYDYFSEKYPHLLM
EVHFLI-NKTIKNENLFEEFF---------------------------------------
------------------------------------------------------------
------------------------------------------------------------
------------------------------------------------------------
------------------------------------------------------------
------------------------------------------------------------
------------------------------------------------------------
------------------------------------------------------------
------------------------------------------------------------
------------------------------------------------------------
------------------------------------------------------------
------------------------------------------------------------
------------------------------------------------------------
------------------------------------------------------------
------------------------------------------------------------
------------------------------------------------------------
--------------------------------------------
>XP_004177641_Tetrapisispora_blattae
--------------MKFKNVLYNILYFSSF----------------FTLISTQNYNFPIS
LHYKDQTKQYDFFKFKITDSFPHLSNSNSKQFKTISNRGTSILRNNKNNNNNNNINNKIN
NINKNNEHMTTTIQNKISQTLSNEKLSTKSTISSSSSATAN-------------------
------------------------------------------------------------
----VIHNLKIETISDFEIDESQSIDYRDS------------------------------
------------------------------------------------------------
------------------------------------------------------------
------------------SSAQDLIPQRQVTSLDDLTLSNVVIVTDVEGGVHALRRDTGE
LLWSKSSSDFG-TILEI----------------YEPKR---------------------E
STPELLAVEPHGDGPIYSFN--AFQGLRKLPVTVKDLVKSSPMNIRTDVVVDKNGTFIKD
EKIFTGTRSTSMYTIDIYTGEILSEFGTD--TQ--NKYYKNFT-----------------
--KDSMALSKGTILS----------------IGRTNYRLDIHST--EGVIYNISYSQWQS
NYLNVDLIDQNIDSKD--DLFITPFK-----DKSLLAVDSD---LNIAKWVSPQF-PGII
NSVFDVYTDDFM-D-----------ENIILQHPIYNPN---NLPG-PEL------SNLVY
LDSTED-----------GSWFCFSGILYPTLV-NGAALS-KYSSSD--------------
------------KWR-----VNSILKNEALFKTAITGVH-----TLSS--FNDYMKDGMN
LNN---------------------------------------------------------
---RNLDPTSIGYKKKDLSNNNNNYAKPTEKGIGRY--ISFKDLE---------------
------------------------------------------------------------
-----------------------YERQKMFEQISNEKYQ-KGK------DTFINLIKRLS
YRLFENGILFIFGFIL-ITLLQ--------------------------------------
----------RYKIFPSFGNILQSIFGANNINQ--------L------------------
-----------------------------------------ILNDI-------EISDNDK
RQLSIRELSNNINTTTTTNHTN------------YNNNNTNNNSIDDINISINRTNNN--
------------------------------------------------------------
-------------------------TLSSMKNNISDG-N---QT-SQN------------
------------------------------------------------------------
-------------------------------------------------LT---------
------------------FTDGMKN--LVVY---QRVLGYGSSGTVVYEGKFQDRPVAVK
RMLLDFCDLALQEIKSLTESDDHPNVIRYYCSET--TDKFAYIAVELCDFNLEDLIEPSK
SIEKFQLIK-------------KN-ID--IIDLLYQIADGLAHLHSLNIIHRDIKPQNIL
LSKHKNYVNGIEEDL------------D---SYRILISDFGLCKKLESGQSSFQ--NST-
TAAGTTGWRAPELLVKTSE---CIAERNKNSKVKRKFSDTS---------------NIME
QI---KNRRLTKAIDIFSMGCVFYYVLTEGRHPF---GDRYMRDANIIKYRCTLNGLRRT
MKDAALANEATDLISQMIDENPLK-------------------RPTAKVILNHPFLWSAS
RKLQFLLHVSDRIELET------------TANGSEL----LNNIEKLSPLII-PDNDWSS
RF-DKNFLENIQRYRYYDTKKLQHLLRALRNKFHHYSDLPKNVLKLI-----------EP
L------------------------------------------PEGYYYYFSKRFPNLLL
KIYYFA-KEYMKDEPSLAGYFNTT------------------------------------
------------------------------------------------------------
------------------------------------------------------------
------------------------------------------------------------
------------------------------------------------------------
------------------------------------------------------------
------------------------------------------------------------
------------------------------------------------------------
------------------------------------------------------------
------------------------------------------------------------
------------------------------------------------------------
------------------------------------------------------------
------------------------------------------------------------
------------------------------------------------------------
------------------------------------------------------------
------------------------------------------------------------
--------------------------------------------
>XP_003686787_Tetrapisispora_phaffii
-----------MIHYYTSNLLINIYI-FIF----------------LLIYGKNLIE-AYE
YHGN-----------------------------------------------------RDN
VIKSVEPLTHTTILNE--NFENRNHFELPIDLLDSTSLLE--------------------
------------------------------------------------------------
-----DDDYDNEDDADQEQDEDGHVDDKYMKFLNQKLKRNFDVKTASPLNPNIDTNTITN
AYANKY------------------------------------------------------
------------------------------------------------------------
------------------KKPSMIIPYNTDNSLSDYELSDIVLVSDLKDGLYGLNRYTGE
IIWSLNHVDIEHSILTITDDENDMI---I----KDSTG---------------------S
KTNETLIIEPFGDGNIYFFN--VFQGVTKLPISIHQLIMSSPMHLKTNFIIDEIGTVVEE
EKTYTGSRQTSMFTIDIRTGTILSAFGFS--TE--NKKYYDES-----------DET-NI
IDPSNI-------IK----------------IGKTTYRLEIHSN--DSPSYDVTYTTWQR
NSLDLHFATGNNFSKD--GIYISPLKSTTSDDNSVMAIDLN---NNEIKWISDKFSSGII
TNIFDVFQNKIT-G-----------DNVLAQHPVHQFNVNYNGNNSKEL------YEKVY
LDQLDN-----------KSWIALSEINFPSFV-NSAKLS-RYQQKEDKLGESY-------
--------TYDLKLK--------FLKNKKLFKSTIIGVH-----YLNKEKKNHYYNYNLN
EKHNLIMLPYDDKDYFTYGDEDSGFTKTEYVPVDENGKILDTLATSIFKTNMYSNSYYKN
TDNNGLNSNNNKNSQNNNDNSNDAF-----NPEENYKLFSPEELQ---------------
------------------------------------------------------------
-----------------------AYRLKLHEEIAREMNT-NNKEFMLDNNSYISIIKNFA
KRILETLTVFIVTTVL-LILLH--------------------------------------
----------RYEIIRPSADLLKSI-GVLKETEFYRRDSFYVKRFSQNIRRLSFFDKIGT
ENK-------------------------------------RESAETLTINNKLKNSNSSA
SPGGKEPTTINFKNNDIFSVET------------QPMDRQISTFSVASNIDPIQEFGQDT
SNNDIAYNDDSLTR------IGNT------------------------------------
------TMDTSVDSDAFTLVTN---EKKKKKKNKKNK-K---KA-NTN------------
--------------------------------TNT-------------------------
---------------------TKTTSDANVTATTDSNSKSNATTVATSLLKKGNQDYNLS
SMPLIRSNSQNPIPIDDDHDKNLKN--LTVS---KEVLGFGSLGTVVYKGKFEGRPVAIK
RMLIDFCDIASTEIDLLSESDDHPNVIRYYCSEE--TGRFLYIALELCNSNLEDLVEKRR
LVVKKMLLETADVWS-------RD-WE--SLTILNQIASGVNHLHLLKIIHRDIKPQNIL
VATAKKFIAGQISADKY----------DNS-NIRILISDFGLCKKLESDKSSFQT-NVN-
NAAGTTGWRAPELLDVSKR---ALLQTIKEVSENDKSASQL-----------SNSDAVHD
DG---SKMRLTRAIDIFSMGCVFYYILSNGEHPF---GDRYIREANIIKGSFNLSKISAT
LTDESLQLEAKDLISRMISNDPLS-------------------RPPALDVLKHPLFWSVS
KKLQFLLKVSDRFEGER------------RDPPSAL----LLELEANAKFVI-LNGNWTT
TL-DSEFISSLGKYRKYSGASFLDLLRAFRNKYHHYQDTPASISKKI-----------GI
L------------------------------------------PDGFYFYFIEKFPNLLL
ELYKLI-EENLNDDPSFIEYL---------------------------------------
------------------------------------------------------------
------------------------------------------------------------
------------------------------------------------------------
------------------------------------------------------------
------------------------------------------------------------
------------------------------------------------------------
------------------------------------------------------------
------------------------------------------------------------
------------------------------------------------------------
------------------------------------------------------------
------------------------------------------------------------
------------------------------------------------------------
------------------------------------------------------------
------------------------------------------------------------
------------------------------------------------------------
--------------------------------------------
>XP_001642261_Vanderwaltozyma_polyspora
----------MMLLYNNTTISRNIHIPWLW----------------LFIFISTLISYTFA
YYDNDITSTTQIGRIRNTR-------------------------AKRSKNINSRYKKRKI
VNSNVNSVTSTTVIPRVSKTSRKKLYSSPTSSSSSISTFKSTF-----------------
------------------------------------------------------------
----SSNSGDNDNNYKNKSNSNGNSHHQMNGYFTIPAKNEFFSTTSKKASNSIFSSTTYD
--FNKYPIKKIGPSSSIYR-----------------------------------------
------------------------------------------------------------
------------------RKANMMIPYNNDASLDNFSIQDIVLVSDLKGGLHAVNRYTGE
NLWSLNHIDENYSTLSI-QDPNYNV---T----TSVNH---------------------N
KNNETLIIEPFGDGNIYFFN--IFQGLTKLPISIHQLIMSSPMNLKTNFIIDDIGTIIEE
EKTYTGSRQTSMFTIDLITGTVISAFGFG--TE--NKIYVKE----------------DV
IQ-ENL-------IK----------------IGRTTYELEIHSS--DSPSYNVTYTTWQQ
NSLDLHLSNNYDNPKD--GICICPVKTEKNNFYSIMAMDTG---LNDVKWVSDEISPSII
NNIFDVFKNNDT-N-----------ENILIQHPFQKF----KDNKKEEN------VDKVY
IDLLEN-----------NSWIALSDKHFPSFV-DSAKYS-RYTQREMKLGDGF-------
--------DYDMKLR--------ILRNQRIFKSAIRGVH-----FLNNKKKNHYYNYHLA
SDNNLLMLPYDDEHYLHVEDGDVYINKD----FDED--------TTIHRNRI-------K
TKRNLVDYEAVERRTSNEFDEND-------DDLRNY--FSPEEFQ---------------
------------------------------------------------------------
-----------------------AYKRRVHQQIAKQFFE-ESR----NSESLFHFAKNFI
YKVIETGFLLIALIFV-MVLLQ--------------------------------------
----------KFEILPPLNSFFRSS-GLLP-----------VREVHSNI-----------
-----------------------------------------DNDELLHEPNHIDNNFIEK
NPTNEASDEINM---EISKTST------------SASTRS-SNFT-------------DS
SSSKTLLNTD--------------------------------------------------
------------DTDTINLGNS---DKRRKRKNKKGK-K---K-----------------
---------------------------------QT-------------------------
---------------------IVKITDDEMSETKVHVNQMNGQLTAVS-----TEDYN--
------------------GDDSLRS--LSVS---EKVLGYGSSGTVVYQGEFQGRPVAVK
RMLIDFCDIATREIDLLTESDDHPNVIRYYCSEY--TEKFLYIALELCNSTLEDLIDTR-
--IKFPDLELSSMNEPPSGPLISD-LN--SIAILQQIAAGVAHLHLLKIIHRDLKPQNIL
VSTSKKLVEGHTQNQFY----------INTNNVRILISDFGLCKKLDADKSSFQT-NTN-
NAAGTTGWRAPELLDSNRR---K-LQPIQEDSEHDKSSNIN-----------SSMESFYD
PF---TKLRLTRAIDIFSLGCVFYYVLSNGQHPF---GDRYMREANIIKGNYSLHDLDST
VGNPALVIEAKDLIEKMLDNDPLK-------------------RPSASNVLKHPLFWSAS
KKLQFLLKISDRFEFER------------RDPPSPL----LLTLESHASKVI-ENGDWTS
KF-NSLFIDNLGRYRKYHGEMLMDLLRSLRNKYHHYNDMPQKLMNEI-----------GQ
L------------------------------------------PDGFYNYFLKKFPNLLI
EIYIMA-SENLSDDRSFKEYL---------------------------------------
------------------------------------------------------------
------------------------------------------------------------
------------------------------------------------------------
------------------------------------------------------------
------------------------------------------------------------
------------------------------------------------------------
------------------------------------------------------------
------------------------------------------------------------
------------------------------------------------------------
------------------------------------------------------------
------------------------------------------------------------
------------------------------------------------------------
------------------------------------------------------------
------------------------------------------------------------
------------------------------------------------------------
--------------------------------------------
>XP_003681714_Torulaspora_delbrueckii
---------------MKKLYCVAIVIQLLC----------C-----L-KLCLGSTLRSDI
DYDPPITRA-----------------------------------SSVTLE----------
-RDLHSTLNSKVEYHTVSPIALRKHRSKD-------------------------------
-VNPTVDF----------------------------------------------------
----GKVPRRGLGPTPL-VEQDNAYWNDVVT-A---------------------------
------------------------------------------------------------
------------------------------------------------------------
------------------PGRAASMQPQHDRALEKLSLSNMLLATDLEGGLHGIDRENGQ
IQWSIDSSFFE-PLIKV----------------SEVTN---------------------T
TIYETLIVEPYNEGKIYYFS--PFQGVQKLPVTISELVSSSPMHLKTDLTVNESGAVVKD
EKTYTGSRSAAIYTIDLLTGEILSAYGPG--TE--NKKYKYDQ-ETCR-----TRGF-GS
KECGNL-------IV----------------VGKTTYHLSINSQ--DERSYNVTYSRWQQ
NTLDMHLASQNLYSQD--GIYIAPFR-----DKTLLAINTD---YRIAKWVSSEF-PGIV
NGIFDVFQDETR-G-----------ENILVPHPLKSP----DERL---G------NNRVY
LGQSEQ-----------GTWFALSAESFPSLV-EASPVS-KYSVSE--------------
------------KWR-----APSIFENEDLIKAALTGVH-----ELKSMKYERIFDGHVK
HNEILSL----------------------------------------------------P
ER-SPPLIAP-P---AHVA-HNEVI--EESNSLDKH--ISPLELE---------------
------------------------------------------------------------
-----------------------AYRLKVQEQIANEIMQ-QNR------GSIVYVVGRFI
YRVIESGLILLFAFFI-LMVLQ--------------------------------------
----------RFKIIMPLPILLEKS-GLIPAKE--------I------------------
-----------------------------------------KTKEV-------EIEEDQF
QGMGNIADEQI---SDTTTIAT------------GELSNDDSITKVEM------EERNPE
TEQLTNRDA---KN------LVV-------------------------------------
-------------------------EKKKRKRGNRGG-K---KL-KKR------------
------------------------------------------------------------
---------------------------------LPVD----ENLQSIETME---------
------------------FEHDLKT--LTVS---EKVLGYGSSGTVVLQGKFQGRPVAVK
RILLDFCDIASQEIKLLTESDDHPNVVRYFCSES--TEKFLYIALELCNSTLEDLVEAKK
NSDEIMRMK-------------NN-ID--LIDVLKQIACGVAHLHSLKIIHRDIKPQNIL
VSTSKKFVAGQKAED------------G---NVRILLSDFGLCKQLGADESSLRT-YAN-
NAGGTSGWRAPELLDDSTR---KMIESIAE----EDGKAES------------PIVSFYD
HA---TKQRLTRAIDIFSMGCVFYYVLSNGEHPF---GSRYLREANIIRGNCDLSGLRKS
LKKRSLVVEAADMISTMVEKDPLK-------------------RPTALTVLSHPFFWSSA
KKLEFLLKVSDRFEVER------------RDPPSPL----LLQLEAKASKVI-LNGDWTT
KF-DKEFMENLGKYRKYSGSKLMDLLRALRNKYHHFMDLPEDLAAVM-----------GP
I------------------------------------------PNGFYDYFTLRFPNLLM
VIYSLV-KDKLGNDQILSKFLN--------------------------------------
------------------------------------------------------------
------------------------------------------------------------
------------------------------------------------------------
------------------------------------------------------------
------------------------------------------------------------
------------------------------------------------------------
------------------------------------------------------------
------------------------------------------------------------
------------------------------------------------------------
------------------------------------------------------------
------------------------------------------------------------
------------------------------------------------------------
------------------------------------------------------------
------------------------------------------------------------
------------------------------------------------------------
--------------------------------------------
>XP_037143722_Zygotorulaspora_mrakii
---------------MMKINSIQLFIYSIV----------F-----LATFCLGANPWPEL
EID------------------------------------------RVTKK----------
-RKNDENYIEDVQYHTVRPTIFRKRRTDEPYLA-------------------------NQ
PVGTWTEL----------------------------------------------------
----RSNVRKNAQPTPLRVDEPPFERQDGRTIA---------------------------
------------------------------------------------------------
------------------------------------------------------------
------------------VGRTAILPYRKPKSLDLFSLSNLLLVTNVEGGLHGIDRQNGQ
LLWSIDSVHTE-PLVTS----------------SEEAR---------------------K
SINETLIIEPYRDGGIYYFN--VYQGLQRLPISINQLISSSPMHLKTDVIIDELGTVVED
EKIYTGYRSTAMYTIDARTGEILSEFGPG--TE--NKNFKKEG-EVCI-----SKGF-NM
EECDKI-------LI----------------IGKSTYHLGIHST--DGSTFNVTYSNWQQ
NSIDMHLNTENLFSQD--GIYIAPFR-----DKSVLAIDAD---FKIAKWVSSDF-PAIV
NGIFDVFEDDTQ-D-----------ENILIPHPFKLPG---DETY---H------ESKVY
LDQTKD-----------HTWFALSSENFPSLV-DAAPTS-KFCLSD--------------
------------RWR-----VSSILKNEELFRTAVTGVH-----DLIDVKYEHINTG-TE
LNDIPSL----------------------------------------------------P
DT-SHLLLDP-PPLDSSIA-QRSEY--SRHNEIEKY--LSPGELD---------------
------------------------------------------------------------
-----------------------AYRLKVEKQIAHEMLQRRSD------GSVLLALGMFL
YRIIEGGFVLVFALLV-LIVLQ--------------------------------------
----------KFKIIPPLNVLLEKS-GLISAKG--------L------------------
-----------------------------------------KIADV-------KISEVRV
EENHN--SDQG---KGSTKSSN------------GPMNDNHRFSPASEGTTSFGEELNHE
SE-IRNSHADISEN------STA-------------------------------------
-------------------------EKRKRKRGSRGG-K---KG-KKH------------
------------------------------------------------------------
---------------------------------QQYDVDS-EELHKVDTLE---------
------------------VENNLKS--LSVS---EKVLGYGSSGTVVLQGSFQGRPVAVK
RMLLDFCDLASQEIKLLTESDDHPNVVRYFCSEA--TEKFLYIALELCNSTLEDLVEPKK
SSSLSFKLQ-------------NA-ED--SINVLYQITSGVAHLHSLKIIHRDIKPQNIL
VAAPKQSAFGKHGMD------------G---RARILISDFGLCKQLDGDQSSYRT-NFT-
NIGGTSGWRAPELLDESTR---KLLESMSKVSA-NEGHDSS------------SSDSFFD
LV---TKQRLTRSIDVFSLGCVFYYVLSKGEHPF---GSRYLREANIINSKCNLSDLSKT
LKDRSLVVEARDLIVRMVNKDPLK-------------------RPSASSILNHPLFWSNT
KKLEFLLKVSDRFEVER------------RDPPSPL----LLKLEAHSKEVI-LNSDWTS
KF-DREFMDNLGKYRKYSGEKLMDLLRALRNKYHHFMDLPESLAAIM-----------GP
V------------------------------------------PDGFYSYFIKRFPNLLM
VTYYVV-KHNFQDDQIFAKYFG--------------------------------------
------------------------------------------------------------
------------------------------------------------------------
------------------------------------------------------------
------------------------------------------------------------
------------------------------------------------------------
------------------------------------------------------------
------------------------------------------------------------
------------------------------------------------------------
------------------------------------------------------------
------------------------------------------------------------
------------------------------------------------------------
------------------------------------------------------------
------------------------------------------------------------
------------------------------------------------------------
------------------------------------------------------------
--------------------------------------------
>XP_002496890_Zygosaccharomyces_rouxii
----------------MRLLQRALFVILWI------------------NLCLGLDLWPQW
ASGKLIRDE-----------------------------------SQGT------------
--EAASPRVTNVEYYTTIPTALRRKGARQ-----------------------------DK
VAGSTLPT----------------------------------------------------
----GTPVRWNQTPTL--ISHNGSLKNDLKYVS---------------------------
------------------------------------------------------------
------------------------------------------------------------
------------------GGKSALIPRQHERALEKVSLAGILLATDVEGGLHALNRDNGQ
LLWSIDSSHTK-PLIHV----------------VEPPR---------------------A
QTKETLIIEPYGEGNIYYFN--VYQGLQKLPVSIAKLIASSPMHLKTDIVVDDFGTVVED
EKIYTGSRSTAMYVIDATKGDILSAFGPG--TE--NKKYKKDS-DICA-----TRGL-EP
EGCKNV-------LV----------------IGKTTYHLGIHSR--DGTTYNVTYSSWQQ
NTLDTPLSSLSSLTGD--NTYIASFR-----DRSLLAINAD---FKIAKWVSSNF-PGII
NSIFDIFTDENA-G-----------ENIIIPHRFTSPD---EASF---P------RGKVF
LSQIEN-----------DSWFALSGENYPSLV-EAAPTA-KYGLSE--------------
------------RWR-----APSLFYNEDLFATAVTGVH-----TLQNRKFEEISDMSTS
RKPLISV----------------------------------------------------Q
ER-EPLLLEP-STSNLPLGLEDDST--SRNMALETY--ISPEELE---------------
------------------------------------------------------------
-----------------------AYRLKVQEQIAHEIIQ-QNQ------GSFIYLMGRLI
YRVIESGLVFLFALFV-LAFLQ--------------------------------------
----------RFKVIPPLHILFEKS-GLISVED--------I------------------
-----------------------------------------KVDNL-------EINDEM-
-------SNEK---RPTANNGT------------GDSEETLKIS----------RESTPS
TTDNPNSPTDDEEE------TALK------------------------------------
------VEDEVTLKGGEEGTTIVEKEKKKRKRGTRGG-K---KL-KKK------------
------------------------------------------------------------
---------------------------------QSSSSQAVEQIRAIGTIQ---------
------------------LENGLKT--LTVS---EKILGYGSSGTVVLQGSFQGRPVAVK
RMLLDFCDIASQEIDLLTESDDHPNVVRYFCSET--TEKFLYIALELCNLTLEELIELKK
PSEGFQATL-------------KT-WD--PINILYQIASGVSHLHSLKIIHRDIKPQNIL
VASPKKVIAAGYKADNN----------G---NLRILISDFGLCKKLEADQSSFRT-SLS-
NAGGTSGWRAPELLHESTR---KLIESMSVYDKDNDEDNES------------ATNSIYD
PA---TKQSLTKGIDIFSMGCVFYYILSKGGHPF---GSRYIREANILKNNYDLSGLNQT
LKDRSLVFEAKDLIAQMIQMNPLK-------------------RPSALRVLNHPLFWSNS
KKLEFLLKVSDRFEVER------------RDPPSEL----LCKLESHSNQVI-PNNDWTS
KF-DKDFMDNLGKYRKYSGEKLMDLLRALRNKYHHFMDLPEDLAAVI-----------GP
V------------------------------------------PDGFYNYFIKRFPNLLL
EIYHVV-QENLKDDQILCNFIE--------------------------------------
------------------------------------------------------------
------------------------------------------------------------
------------------------------------------------------------
------------------------------------------------------------
------------------------------------------------------------
------------------------------------------------------------
------------------------------------------------------------
------------------------------------------------------------
------------------------------------------------------------
------------------------------------------------------------
------------------------------------------------------------
------------------------------------------------------------
------------------------------------------------------------
------------------------------------------------------------
------------------------------------------------------------
--------------------------------------------
>XP_003648268_Eremothecium_cymbalariae
------------MRGIQSTCSLRIYIWILL----------LFSYSHSVWFVTGTPAARPF
LKRFENSKN-----------------------------------SLGVTSAGTGVL----
-SKKGPWDLTSEGLNAVITGVLDKELASVPRIDIPTTT----------------------
------------------------------------------------------------
----EAK---RRHATPILMRESQV------------KSIGSVAIDA--------------
------------------------------------------------------------
------------------------------------------------------------
------------------PSKSVLSLNGNHKDLESLTLADILIATDIEGGIHALNRQNGE
VLWSISNANLP-PLIKV----------------SEPSA---------------------V
-TNESLIVEPYADGNIYYFS--TYQGLQKLPVSIKQLVSLSPMDLKTKIVVDELGTILED
EKIYTGSRTTAVYALDIFTGEIISVYGLG--TE--NKVFETSK-INDN-----K-MF-NN
EDFENI-------LV----------------IGKTTFELSIHTK--DNIVYNVTYAQWQH
NSIDNYLASRNNKSKD--GIYVAPFR-----DRSLLATNAD---LKIAKWVSPKL-PAII
NNVFDIYFDYST-N-----------EKILLPHPLKAVQ---DSE---EE------NIHVY
LDQTEN-----------NSWFALSSTFFPSLV-ESAPKS-KFSMSE--------------
------------KWR-----RAEIFENKALFKVAVAGVH-----ALGHFPIDKILINDKE
YSHNSFM----------------------------------------------------G
RNGRFLDPPPKDYQPNN------GV---DSKSLEKY--MSPEDIS---------------
------------------------------------------------------------
-----------------------RHKVELQQEASNGILI-SNK------NSFASIVAQFI
YRVVESGLVLVLSIFT-IILLS--------------------------------------
----------NFKLIPPLHILLERG-GVIPKQN--------L------------------
-----------------------------------------PTPLV-------EISEVKK
KSEQQESTEQE-------KEKS-------------SSE-----EAKGTDIEKSDEQVEDE
TKET--------------------------------------------------------
-------------------------EKKKRKRGKRGG-K---HN-KKK------------
------------------------------------------------------------
---------------------------------VAVNENQQA----VKNFE---------
------------------YENDLKH--LTIS---DKILGYGSSGTVVFQGNFQHRAVAVK
RMLIDFYDVASHEIKLLAESDDHPNVVRYYCSEV--TERFLYIALELCTATLEDIIELKK
DSPKYFELQ-------------KR-AN--PIDVLHQIALGISHLHIMKIVHRDLKPQNIL
VAPSKSYNHH-TDDR------------N---MIRILISDFGLCKKLEAEESSFKT-NIN-
NAAGTSGWRAPELLSGKIS---LLDTIESEE-SINQSTNKN---------NQSSEPLVYD
PV---SKKRLTRAIDIFSLGCVFYYVLSKGRHPF---GERFMREGNIIKGDYCLDGLSKY
IKDRCLVIEAKDLIAQMIQSDPLK-------------------RPVAQVVLKHPLFWSVP
RKLEFLLKVSDRFEIER------------RDPPSAL----LLKLEASSTKVL-PYKDWTI
KF-DQLFMDNLGKYRKYNGEKLMDLLRALRNKYHHFHDLPEELCDLM-----------SP
I------------------------------------------PDGFYTYFIKRFPNLLM
EIYYVV-KDNLKDDQILGDFI---------------------------------------
------------------------------------------------------------
------------------------------------------------------------
------------------------------------------------------------
------------------------------------------------------------
------------------------------------------------------------
------------------------------------------------------------
------------------------------------------------------------
------------------------------------------------------------
------------------------------------------------------------
------------------------------------------------------------
------------------------------------------------------------
------------------------------------------------------------
------------------------------------------------------------
------------------------------------------------------------
------------------------------------------------------------
--------------------------------------------
>NP_984389_Eremothecium_gossypii
------------MAEVPRNTLLQACMWILF-------WAALFPFGGCVDAHKKDGPGREY
I-RGSLSSQ-----------------------------------SAGIS--GAPVL----
-ARQRIGSQIPEMYRAASTKAFKNKMDSDVQVTTPQAI----------------------
------------------------------------------------------------
----SGKALTTKKDEAVRVADSEV------------ASLNY--FDP--------------
------------------------------------------------------------
------------------------------------------------------------
------------------PAKSMLFLSGNHKDLESLTLADILLATDIEGGLHALNRDNGQ
LLWSIPSDKLS-PLLTV----------------SEPTS---------------------L
-NNETLIVEPYGDGNIYYFS--TYQGLQKLPVTIKHLVDLSPMDLKTQIIVDELGTTLED
EKIYTGSRTTAIYTIDVFTGDIISVYGPG--TE--KKAYNTTQ-VNCT-----RDSF-HN
DGCENI-------LV----------------IGKTIYELGIHTK--DNTVYNVTYAQWQH
NSIDNYLASKNRKSQD--GIYVAPFR-----DKSLLAIDSD---FKMAKWVSPKF-TGII
NNVFDIYLDYST-N-----------EKILLPHPLKPPE---DTD---SS------NLQVY
LDQTEN-----------QSWFALSSEYFPSLV-ETAPKS-KFSVSE--------------
------------KWR-----NTRIFEDSNLFKAAIYGVH-----ELEHSPFDNFFINDQE
YHYDAFL----------------------------------------------------D
NNGKLLDPSPNEKLPYN------VL---DSKSVERY--MSPDEIL---------------
------------------------------------------------------------
-----------------------QYKIRLHEQVTRDVLS-RGS------DTFASLFARFI
YRVFESGLVLILSVFL-VILLS--------------------------------------
----------NFKLIPPVHVLLERG-GIIPKQP--------L------------------
-----------------------------------------VAATV-------DITE---
-SVAVDQREPE-------QDRS------------VGSD-----DAKGTDAEKSDGQGDDE
TRET--------------------------------------------------------
-------------------------EKRKRKRGKRGG-K---NN-KKR------------
------------------------------------------------------------
---------------------------------PTIVENGQS----IRIFE---------
------------------NENDLKH--LAIS---DKILGYGSSGTVVFQGSFQHRPVAVK
RMLIDFFDVASHEIKLLAESDDHPNVVRYYCSEV--TEKFLYIALELCTATLEDVIELKG
DSPKFLELQ-------------QR-IN--PINVLFQIASGISHLHSMKIVHRDLKPQNIL
VAPSKAFLHQ-NQDV------------S---SIRILISDFGLCKKLEAEESSFKT-NIN-
NAAGTSGWRAPELLNGKLS---ILETIESEESSTTQDTAKT---------TQSSEPLVYD
PV---TKKRLTRAIDIFSLGCVFYYVLSKGKHPF---GDRFVREGNILKGEYSLEDLNKT
LRDRSTVLEAKNLIEQMIQYDPLK-------------------RPTAHLLLRHPLFWPVP
KKLEFLLKVSDRFEIER------------RDPPSQL----LLKLEASSTKVI-PNKDWHA
KF-DQVFMDNLGKYRKYHGEKLMDLLRALRNKYHHFHDLPEELAELM-----------GP
I------------------------------------------PDGFYYYFIKRFPDLLM
EIYYVV-KANLRDDQILTEFL---------------------------------------
------------------------------------------------------------
------------------------------------------------------------
------------------------------------------------------------
------------------------------------------------------------
------------------------------------------------------------
------------------------------------------------------------
------------------------------------------------------------
------------------------------------------------------------
------------------------------------------------------------
------------------------------------------------------------
------------------------------------------------------------
------------------------------------------------------------
------------------------------------------------------------
------------------------------------------------------------
------------------------------------------------------------
--------------------------------------------
>XP_453654_Kluyveromyces_lactis
------------MRKGRLLSAIQVLIFFSFFTYVSGGWRDIFPKRGTVLLSESS------
--SVSISDT-----------------------------------SHR-TVAGVPILDHKT
IVRQRPTSVT----REASAKLYRKPASATTIASTASAIKNEGAGS---------------
------------------------------------------------------------
----EEKSKMKVKVTPVGWGGSSK------------VSREEVIVND--------------
------------------------------------------------------------
------------------------------------------------------------
------------------KANSLIAISGNIRDLSALKLSDILIATDIEGGLHGIDRASGR
LLWSIDRPELP-PLLEI----------------RHPSS---------------------I
-VNETLIVEPYGDGNVFYFN--PYQGLQKLPVSIKHLVEASPLSIKSKIVVDDLGTVIED
EKIYTGSRRTDLYTIDTVTGEIISAFGPG--TE--NKVYNKDK-VECT-----G-YL-GT
NECENI-------VV----------------IGKTNYELTIHSN--EQTLYNVKYSQWQH
NTLVNHLASQNLVSRD--GVYIAPFK-----DKSLVAIDTD---FNLAKWVCPNL-PAII
NNVFDIYIDYST-E-----------EKVLLPHPHQIVN---DIDDVAEE------DFQVY
VDLTED-----------GTWFALSSDYFSSLV-NAAPTS-KFSLNS--------------
------------RWR-----QPEIFHDPLLLRMSIIGVH-----HLNLQQYRKVLINNEP
YSTVPSL----------------------------------------------------P
SGPESNYPPALPGVSPS------ED---LSKSIGKY--ISPEEL----------------
------------------------------------------------------------
--------------------------QRIQEQLAKTI-N-EEQ------NSLTNRISNSI
IRIVESGLMMVLAVFL-LYILA--------------------------------------
----------SLNVIPPLHVLLTEI-GILPKVQ--------I------------------
-----------------------------------------PTQEV-------KIDTAIS
HKVNTNDIGKEL------SEKN------------TGNQDLPFDQNEGVSSETGTGDFEAE
NSE---------------------------------------------------------
-------------------------EKKKRKRGSRGG-K---KN-KKT------------
------------------------------------------------------------
---------------------------------SK--LDDDGPMLDFKEFE---------
------------------QEGHLKH--LSIS---SRVLGYGSSGTVVFQGKFQNRPVAVK
RLLIDFYDIASKEIQLLSESDDHPNVIRYYFSES--TEKFMYIAVELCSASLEDVIEGSK
GLAKNVAVQ-------------KN-ID--PINVLFQITSGVNHLHSMKIVHRDLKPQNIL
IAPPKRYLSL-HASK------------N---KFRVLISDFGLCKKLEIDESSFRTNNFN-
NPTGTSGWRAPEIISGEVS---LSESFASE--TSTVSNSTE---------TVSLDVNHMD
LV---TKKRLTRAVDIFSLGCIFYYVLSKGEHPF---GDRILREANILKGDYRLDGIKKS
IQERSVCIEAADLIKSMLEQNPLL-------------------RPASDEILKHPLFWGVS
KKLEFLLKVSDRFEVER------------RDPPSPL----LLKLEEVSAKVI-TTGDWSM
KF-DAVFMENLGKYRKYKGEKLMDLLRALRNKYHHFRDLPDELAEVM-----------GP
I------------------------------------------PDGFYKYFIQRFPNLLM
EIYYVV-DRNLKDDQVLSEFF---------------------------------------
------------------------------------------------------------
------------------------------------------------------------
------------------------------------------------------------
------------------------------------------------------------
------------------------------------------------------------
------------------------------------------------------------
------------------------------------------------------------
------------------------------------------------------------
------------------------------------------------------------
------------------------------------------------------------
------------------------------------------------------------
------------------------------------------------------------
------------------------------------------------------------
------------------------------------------------------------
------------------------------------------------------------
--------------------------------------------
>XP_022676822_Kluyveromyces_marxianus
---------MLAMRKSWLDSLLRIVCFTLFLALVRGS------------LWERN------
--RV--SDQ-----------------------------------SIS-SVTGVPVLDHRP
VVRQRPSSVT----KVASAKLYRKPASTT---STIQEV-NE-------------------
------------------------------------------------------------
----KLTRKNNVKVTPVGWLGASR------------HHSEHAETQE--------------
------------------------------------------------------------
------------------------------------------------------------
------------------QSNSLISISGNIRDLSTLTLSDILIATDIEGGLHGIHRTTGK
VLWSIDHPELP-PLLEI----------------RHPSS---------------------V
-INETLIVEPFGDGNVFYFN--PYQGLQKLPVTIKHLIEASPLSIKSKVVIDDIGTTIED
EKIYTGSRRTDLYTIDATSGEIISAFGPG--TE--NKVYNKEK-VDCT-----D-YI-GT
QDCENI-------VV----------------IGKTNYELTIHSN--EQTLYNVRYSQWQH
NTLVNHLANQNTVSKD--GIYIAPFR-----DKSLVAIDSD---FNLAKWVCPNL-PAIV
NNVFDIFIDYST-N-----------EKVLLPHPHQALD---DNEEADSS------DVQVY
VDLTED-----------GTWFALSSRYFSSLV-NDAPAS-KFSLNS--------------
------------RWR-----QPEIFQDPLLLRMSIVGVH-----HLNPQQYRKVLINNEP
YETIPSL----------------------------------------------------P
SDTDYNFPPALPKGSDS------DE---LSKGIGKY--ISPEELK---------------
------------------------------------------------------------
-----------------------EYKQNLEERLTNSI-S-EEQ-------TLFHRISRFF
IRIIESGLMMVLALLI-FYLLA--------------------------------------
----------SFNIIPPLHVVLTET-GILPKMT--------I------------------
-----------------------------------------PTQPP-------EIQTYHQ
HNESP---GPEMLPSEKTTEKN------------MGEE----CESKSISSGTAVNPEDTD
GLE---------------------------------------------------------
-------------------------GKKKRKRGSRGG-K---KT-KKK------------
------------------------------------------------------------
---------------------------------TAGPEEDDSTLLNLKDFE---------
------------------QEGQLKH--LSIS---NKVLGYGSSGTVVFQGKFQNRPVAVK
RLLIDFYDIASKEIQLLSESDDHPNVIRYYFSES--TEKFMYIAVELCIASLEDIVEGSR
DPAKSALIQ-------------KN-MD--PLNVLFQIISGVNHLHSLKIVHRDLKPQNIL
IAPPKRYSDITDGSK------------S---NLRVLISDFGLCKKLEFDESSFRTNNFN-
NPTGTTGWRAPEIISGKVS---ISGSFVSD--SSNNSTAGS---------SLPLDVGSAS
NL---MNKRLTRAVDIFSLGCIFYYVLSKGDHPF---GDRILREANILKGEYMLDGIKKT
VKERSVCIEATDLIRTMIDPNPLL-------------------RPTSDQILKHPLFWSVS
KKLEFLLKVSDRFEVER------------RDPPSPL----LLKLEEVSTKVI-TNDNWTL
KF-DAMFMENLGKYRKYKGEKLMDLLRALRNKYHHFRDLPQELEEVM-----------GP
I------------------------------------------PNGFYKYFIQRFPNLLM
EIYYVV-EKNLKDDQVLGEFF---------------------------------------
------------------------------------------------------------
------------------------------------------------------------
------------------------------------------------------------
------------------------------------------------------------
------------------------------------------------------------
------------------------------------------------------------
------------------------------------------------------------
------------------------------------------------------------
------------------------------------------------------------
------------------------------------------------------------
------------------------------------------------------------
------------------------------------------------------------
------------------------------------------------------------
------------------------------------------------------------
------------------------------------------------------------
--------------------------------------------
>XP_022628589_Lachancea_lanzarotensis
----------MHRRSPR---LLIIHLAVLC-----------------LFLAEGRCGWPQW
IRKR------------------------------------------STVSSQ--------
-TRTLTVDTLHAEVYTAKPTLFRKTDTSNFEASNPAATD---------------------
------------------------------------------------------------
----PPYRGLKHEMESLETSQNSF------------PKTGTVVDQD--------------
------------------------------------------------------------
------------------------------------------------------------
------------------VSKTILSLASSGRSTENFDLLDIILATDLEGNIHALSRSTGE
IQWSIDHAS-P-PLISV----------------SETTQ---------------------L
-QNETLIIEPYDDGNIYYYN--IFQGLQKLPISIKHLVDLSPLDLKTKIVIDEDGTTIED
EKIYAGARQSVVFNIDIKSGQIVSAYGQG--TD--KFFIQDTE-VDCS-----DTES-DL
ASCDDI-------FV----------------LGKTTYQLGIYNK--SGIVYNVTYAVWKQ
NAADAHLALDYTQPSD--GVSIEPFD-----GNSLLAVDSE---LRHAKWISSQF-QSTI
NSVFDVFIDRDT-N-----------EKILLPHPLNPRS---EA----RG------ENSVL
IGLTSE-----------NSLFAMSDVHYPSLV-GSASNSGSMKQKK--------------
------------DWS-----MCAAGNG--TVEEAILGVH-----ELQNLQFEQV-RYNRS
NTLQPSL----------------------------------------------------P
SDSKPLLDAPSRLSRNPDALALEAA---SPKALDRY--VSERELQ---------------
------------------------------------------------------------
-----------------------VLRLEAEERFARELLL-KDR------KSYVFRFADFV
YRIVEGGLMLVFSFFI-LGLLS--------------------------------------
----------KFKVLAPLHAWLERA-GLFKRET--------M------------------
-----------------------------------------KTGSV-------EIENDNK
PASESTAEES--------GKKH------------VRIE----------EPEFNIDNIPDG
SSSV--------------------------------------------------------
-------------------------DRKKRKRGSRGG-K---KN-KKE------------
------------------------------------------------------------
---------------------------------SS-PAMAEIELRG-HDVE---------
------------------VERGLQN--LVVS---KKVLGYGSAGTVVFQGTFQHRPVAVK
RMLIDFYDVGTQEIKLLTESDHHPNVVRYYCSET--SGRFFYIALELCTATLEDVITGKG
SSSAVLEAQ-------------ST-LD--PLNVLLQIAQGVAHLHAIKIVHRDLKPQNIL
VAPTRKYMQRVNNNL------------A---PMRVLISDFGLCKRLGPDQSSFHT-RQG-
NASGTSGWRAPELLEIDQN---CSD---SD--TRDEES--G---------LESLEPSTYD
PF---YHKRLTRAIDVFSMGCLFHYVLSKGGHPF---GDKYSRDASILRAEYSLEGIKKS
LRDRYAVVEATDLITRMLSHEPSE-------------------RPTADDVIKHPLFWSLP
KKLEFLLKVSDRFEIER------------RVPPSDL----LLRLEAVSEMVI-PNRDWTV
KF-DTIFMDNLGKYRKYSGEKLMDLLRALRNKYHHFMDLPQELAEVM-----------GP
I------------------------------------------PDGFYLFFARRFPRLLI
EIYFVV-REYLKDDQILGSYL---------------------------------------
------------------------------------------------------------
------------------------------------------------------------
------------------------------------------------------------
------------------------------------------------------------
------------------------------------------------------------
------------------------------------------------------------
------------------------------------------------------------
------------------------------------------------------------
------------------------------------------------------------
------------------------------------------------------------
------------------------------------------------------------
------------------------------------------------------------
------------------------------------------------------------
------------------------------------------------------------
------------------------------------------------------------
--------------------------------------------
>XP_002553648_Lachancea_thermotolerans
------------MRRPRGIDLLAIFVWGLL-----------------LLIPAVSGSWLRW
RGRREHTKE-----------------------------------SLAPLISE--------
-AQDAPISSLHNEVHRAKPTVFKK--SLSVDTSSPAPAQ---------------------
------------------------------------------------------------
----LGERRPTDDSSKTKFTSNSLLRNVHGFQDSPPPKNG--------------------
------------------------------------------------------------
------------------------------------------------------------
-----------------------VSVPFNHRNSEGLKILDYIIVTDLEGGLHAVHRKTGE
ILWSNTNVS-A-PSIYV----------------SEPTD---------------------S
-SNETLIVEPYGDGNIYYFN--IYQGLQKLPISIKHLVNASPLDLKTRIVVDENGTTIDD
EKIYTGSRHSAVFNINIKTGQVLSAYGPG--TE--NKAYDDLG-TNCT-----EQSF-ST
GACEDV-------FV----------------LGRTTYELSIYSK--LGTVYNVTYGAWQQ
NSADNSLANQYDRSAD--GILIAPFG-----EKSLLAVDSE---LNFAKWISSQF-SGTI
NNVFDVFLDGKT-S-----------EKIILPHPMNPRT---VS----NH------QSRVL
LGRTSE-----------GCWYAMSDEFYPSLV-DSSSIS-IYNHRR--------------
------------EWK-----MPQTLKDVQSLQDAMVGVH-----DLQSLQFEQI-IEHEP
RPSPKSL----------------------------------------------------P
ASSMLLIDSPRPPRSDNRGLIVEED---STKALEKY--ISKEEML---------------
------------------------------------------------------------
-----------------------ALKLQAKEKMAKDLLS-AHQ------KSFAYRFANFV
YRIVEGGLMLLFSFFI-LGLLS--------------------------------------
----------RFKVLAPLHVFLERS-GLISGQN--------L------------------
-----------------------------------------ETGSI-------KIE--DK
EDTSNTQDEP--------HEKH------------VQIL----------NPTSDNEQNSKE
EGSS--------------------------------------------------------
-------------------------ERRKRKRGSRGK-K---KN-KKV------------
------------------------------------------------------------
---------------------------------HE---FSQTDATGSSEAD---------
------------------VEADLKH--LTVS---KKVLGYGSSGTVVFQGTFQHRPVAVK
RMLIDFYDIATQEIKLLTESDHHPNVVRYYCSEI--TGRFLYIALELCTSTLEDVVEGKK
ESSKIIEAR-------------EH-LD--PINVLFQIAQGVAHLHSMKIVHRDLKPQNIL
VAPTRKYMQHLDSSL------------A---PMRVLISDFGLCKRLEPDQSSFHT-KQG-
NASGTSGWRAPELLD---G---CAT---SD--TENDGSYGS---------AESSISYVYD
PF---YHKRLTRAIDIFSMGCVFYYVLSKGSHPF---GDKYSRDSNILKESWCLDDINKS
LKDRCSVIEAKDLIRQMISNNPSQ-------------------RPAASQVIKHPLFWPIS
KKLEFLLKVSDRFEVER------------RVPPSPL----LLKLEEASPRVI-PNRDWTV
KF-DGVFMENLGKYRKYSGEKLMDLLRAFRNKYHHFMDLPPELAEVM-----------GP
I------------------------------------------PDGFFLYFARRFPNLLL
EIYFVV-QRNLKHDQILGDYL---------------------------------------
------------------------------------------------------------
------------------------------------------------------------
------------------------------------------------------------
------------------------------------------------------------
------------------------------------------------------------
------------------------------------------------------------
------------------------------------------------------------
------------------------------------------------------------
------------------------------------------------------------
------------------------------------------------------------
------------------------------------------------------------
------------------------------------------------------------
------------------------------------------------------------
------------------------------------------------------------
------------------------------------------------------------
--------------------------------------------
>XP_020052679_Aspergillus_aculeatus
-----MRWRLPGAQ--------STLPSSVA----------------LLLLPVLVTPQQWQ
Q--QRHPQQQYD--IPSTISVLQQSHGP----PAGNN--PSY-VS----DVKSNDVSA--
---LATMALAGS------SRAVRAPPAQ-VSS----------------------------
------------------------------------------------------------
------------------------------------------------------------
------------------------------------------------------------
------------------------------------------------------------
------------------SSSAGLAPQLHARSLQDWKVEDFVLLATVDGSIHARDRKTGA
ARWALEVPS-S-PTVESIYHRSNRS---S----FDRQQ---------------------P
EDDFIWIVEPSQGGSLYIYSPGPDAGLQKLGLTVKELVDETPYSGDD------------P
AVTYTARKETTLYTIDARSGTILRVFSSRGPVSS-----GQ-ECRKV-DG-LDGDAE-EC
ETPSGT-------LV----------------LGRIEYTVAIQNTETGDPICTLKYSEWTA
NNRDIDLQSQYVNTMD--QSFIYSMH-----DGVVLGFDHSE--MDRPRYTQRFSSP--V
IRVFDVARPVGSDSPDQPT------PLVLLSQPSQPP-------DPDYGSI-DDRDSRVF
IDCTEA-----------GGWYAMSEETYPLVT-GRAKMAQCYKKDYLRYGQPL-------
-----------------------TSLTTSQQQDALAGVH-----SLHAPRVIRRHIPSIS
GP----------------------------------------------------------
------------------------------S-SADF-SNDTPPRG---------------
------------------------------------------------------------
----------------------------------------LVQSSSEIALPPALRHSTII
RKGWDNAVDIFVTLLL-LFFGT--------------------------------------
-------------FIWFNSHHIQEL-----------------------------------
-----------------------------------------------------AKQKLDL
KNIIVSYGQPSLSTPSTPVIDGPH-IKREVDETGSAPEV-M----VDVSVSEE-------
---QQSAGDMTP-KP-----KKTVN------------SLAPDTTPRVRIREP-----SQG
P--DADDDVDDFNLQKSEKGDGEKPKKKAR-RGRRGG-K---NH-RR-GKKP-TEGEAN-
DQADRV------------------------------------------------------
---------------------VEEVNNLQP-QSRLEPDIQLTRTVSNEIVQ---------
------------------VGGVLQIGRLKVFT--EVVLGHGSHGTVVYRGSFDGRDVAVK
RMLVEFYDIASHEVSLLQESDDHGNVIRYYCREQ--AAGFLYIALELCPASLQDVVERPG
DFPQLVQ---------------GG-MD--MPDVLRQIIAGVRYLHSLKIVHRDLKPQNIL
VAM---PRGRT----------------G-LSSLRLLISDFGLCKKLEDNQSSFRATTAH-
-AAGTSGWRAPELLMDEDMTPAM----M-STESQHTE-SSE--------------PAVVD
PQ---TNRRATRAIDIFSLGCVFYYVLTRGCHPFDKNG-KFMREANIVKGSYNLDELQRL
---GEYAFEAEDLIQSMLALDPRK-------------------RPDASAVLTHPFFWPPS
DRLSFLCDVSDHFEFEP------------RDPPSDA----LLCLESVASRVMGPDMDFLR
LL-PRDFKENLGKQRKYTGSKVLDLLRALRNKRNHYNDMPEHLKAHI-----------GG
L------------------------------------------PEGYLNFWTVRFPSLLM
SCHSVIVELKLTRIDRFKRYFT--------------------------------------
------------------------------------------------------------
------------------------------------------------------------
------------------------------------------------------------
------------------------------------------------------------
------------------------------------------------------------
------------------------------------------------------------
------------------------------------------------------------
------------------------------------------------------------
------------------------------------------------------------
--------PVE-------------------------------------------------
------------------------------------------------------------
------------------------------------------------------------
------------------------------------------------------------
------------------------------------------------------------
------------------------------------------------------------
--------------------------------------------
>XP_001269970_Aspergillus_clavatus
-----MRWRLPGAR--------TTLPASVA----------------LLLLPILVAPQQLQ
E--HD------D--RPSTVSAPYPPAGR----AFEYDPLATI-------HVKSNDASA--
---LATMALAGS------GRAVRAHPAP--AS----------------------------
------------------------------------------------------------
------------------------------------------------------------
------------------------------------------------------------
------------------------------------------------------------
------------------SSSAGLAPQLHARSLQDWEVEDFVLLATVDGSIHARDRKTGA
ARWALEVPS-S-PMIESIYHRANHS---S----FDRTQ---------------------P
EDDFLWIVEPSQDGSLYIYSPDPDAGLQRLGLTVKELVEQTPYSGID------------P
AVTYTARKETTLYTVDARTGNILRVFSSRGPISS-----GQGGCRKV-DA-FDQESD-EC
DSPSGT-------LV----------------LGRVEYAVAIQNTETGDAICTLKYSEWTA
NNRDMDLQSQYFRTMD--QSHIYSMH-----DGVVLGFDHSR--MDRPRYTQRFSTP--V
VRVFDVARPVNVESPDAAP------PLVLLSQPAQPP-------DPDYGPLNDERDARVW
IDRTEG-----------GGWYAMSEETYPLVT-GRAKMAQCYEKDYLRYGQPL-------
-----------------------NSLSAGQQRDALSGVH-----SLNGPRIV-RNIPSIS
GP----------------------------------------------------------
------------------------------SHHLELNNNDT-PRE---------------
------------------------------------------------------------
----------------------------------------LIRSPSELALPPALRHSTII
RKGWDNAVDIFVTLLL-LFFGA--------------------------------------
-------------FIYFNSHNIQEL-----------------------------------
-----------------------------------------------------AKQKLDI
KNIMASYAQPPLSTPASPVVGAT--FKRD-----ASPMRPVANFTVDVEVPDE-------
----PQGGDETP-RP-----KRDRS------------LAVPGSTPRVKIREP-----SRG
P--DDEEDLDDPTAN----EDAEKP-KKAR-RGRRGG-K---AH-RR-RKKPGTDGESQ-
AQPDRV------------------------------------------------------
---------------------VEEVNNLQP-PSRLEPDVQLVRSVSNEFVE---------
------------------MDGVLRIGRLKVFS--DVVLGHGSHGTVVYRGSFDGRDVAVK
RMLVEFYDIASHEVGLLQESDDHNNVIRYFCREQ--ATGFLYIALELCPASLQDLIERPG
DYPQLVQ---------------TG-LD--LPDILRQIIAGVRYLHSLKIVHRDLKPQNIL
VAM---PRGRT----------------G-SRSLRLLISDFGLCKKLDDNQSSFRATTAH-
-AAGTSGWRAPELLVDDDNRSAI----Q--GESQHTE-SSE--------------PAVVD
PQ---TNRRATRAIDIFSLGCVFYYVLTRGSHPFDKNG-KFMREANIVKGNFNLDELQRL
---GDYAFEADDLIRSMLCLEPRQ-------------------RPDASAVLMHPFFWNPS
DRLSFLCDVSDHFEFEP------------RDPPSDA----LLCLESVAPDVMGPDLDFLR
LL-PKDFKDNLGKQRKYTGSKMLDLLRALRNKRNHYNDMPEHLKAHV-----------GG
L------------------------------------------PEGYLNFWTVRFPSLLM
SCHWVIGELRLTKIDRFKRYFT--------------------------------------
------------------------------------------------------------
------------------------------------------------------------
------------------------------------------------------------
------------------------------------------------------------
------------------------------------------------------------
------------------------------------------------------------
------------------------------------------------------------
------------------------------------------------------------
------------------------------------------------------------
--------PVE-------------------------------------------------
------------------------------------------------------------
------------------------------------------------------------
------------------------------------------------------------
------------------------------------------------------------
------------------------------------------------------------
--------------------------------------------
>XP_001265478_Aspergillus_fischeri
-----MRWRLPGAR--------TTLPASVA----------------LLLLPILVAPQQLQ
E--HD------D--LPSTLSVPLPPTQR----SFDHNPLPTI-------NVKSNDASA--
---LATMALAGP------GRAVRARPGQ--AS----------------------------
------------------------------------------------------------
------------------------------------------------------------
------------------------------------------------------------
------------------------------------------------------------
------------------SSSAGLAPQLHARSLQDWEVEDFVLLATVDGSIHARDRKTGA
ARWALEVPS-S-PMVESIYHRANRS---S----FDRAQ---------------------P
EDDFLWIVEPSQDGNLYIYSPGPDAGLQKLGLTVKELVEQTPYSGTE------------P
AVTYTARKETTLYTVDARTGNILQVFSSRGPITS-----GH-GCRKV-DG-FDLEAE-EC
DTPSGT-------LV----------------LGRVEYAVAIQNTETGDPICTLKYSEWTA
NNRDMDLQSQYFRTMD--QSHIYSMH-----DGVVLGFDHSR--MDRPRYTQRFSSP--V
VRVFDVARPINAESPEAAT------PLVLLSQPLQPP-------DPDYGSL-DDRDTRVF
VDCTSA-----------GGWFAMSEETYPLVT-GRAKMAQCYEKDYLRHGQPL-------
-----------------------TSLSTNQQRDALAGVH-----SLNGPRVV-RNIPSIS
GP----------------------------------------------------------
------------------------------S-PLEL-ANDT-PRE---------------
------------------------------------------------------------
----------------------------------------LMRSPSELALPPALRHSTII
RKGWDNAVDIFVTILL-LFFGA--------------------------------------
-------------FIYFNSHNIQEL-----------------------------------
-----------------------------------------------------AKQKLDV
KNIIASYAQPPLSTPSTPVVGNTH-FKSD-----ASPSRPISNLTVEVEVPEE-------
----QQEGDATP-KP-----KRDRS------------AVGPDSTPRVKIREP-----SRD
P--DSDDDVEELDQA----GSPEKPKKKAR-RGRRGG-K---SH-RR-GKKPDSEGESK-
DQADRV------------------------------------------------------
---------------------VDQVNNLQP-QSRLEPDVQLVRTVSNEVIE---------
------------------MDGVLQIGRLRVFS--DVVLGHGSHGTVVYRGSFDGRDVAVK
RMLVEFYDIASHEVGLLQESDDHNNVIRYFCREQ--AAGFLYIALELCPASLQDLIERPG
DYPQLVQ---------------GG-LD--MPDILRQIIAGVRYLHSLKIVHRDLKPQNIL
VAM---PRGRT----------------G-SRCLRLLISDFGLCKKLDDNQSSFRATTAH-
-AAGTSGWRAPELLVDDDNRSAI----Q-GGESQHTE-SSE--------------PAVVD
PQ---TNRRATRAIDIFSLGCVFYYVLTRGSHPFDKNG-KFMREANIVKGNFNLDELQRL
---GDYAFEADDLIRSMLSLDPRK-------------------RPDASAVLMHPFFWNPS
DRLSFLCDVSDHFEFEP------------RDPPSDA----LLCLESVACRVMGPEMDFLR
LL-PKDFKDNLGKQRKYTGSKMLDLLRALRNKRNHYNDMPAHLKAHI-----------GG
L------------------------------------------PEGYLNFWTVRFPSLLM
SCHSVIVELRLTKIDRFKRYFT--------------------------------------
------------------------------------------------------------
------------------------------------------------------------
------------------------------------------------------------
------------------------------------------------------------
------------------------------------------------------------
------------------------------------------------------------
------------------------------------------------------------
------------------------------------------------------------
------------------------------------------------------------
--------PVE-------------------------------------------------
------------------------------------------------------------
------------------------------------------------------------
------------------------------------------------------------
------------------------------------------------------------
------------------------------------------------------------
--------------------------------------------
>XP_041140973_Aspergillus_flavus
-----MRWRLPGAR--------STLPASVA----------------LLLLPVLVAPQQ--
---QPEHH---D--LPSTLSVPLGSTGH----AVGKDLYTPL-------NVKSTDASA--
---LATMALAGP------GRAVRAPPAQ--VS----------------------------
------------------------------------------------------------
------------------------------------------------------------
------------------------------------------------------------
------------------------------------------------------------
------------------SPSAGLSTPLNARSLQDWEVEDFVLLATVDGSIHARDRKTGT
ARWALEVPS-S-PMVESIYHRANRS---S----FDRTQ---------------------P
EDDFIWIVEPSQDGSLFIYSPGPDAGLQKLGLTVKDLVDKTPYSGTD------------P
AVTYTARKETTLYTIDARTGTILRVFSSRGPIPS-----GQ-ECRKV-DG-LDMDSD-DC
ESPSGT-------LV----------------LGRIEYAVAIQNTETGDPICTLKYSEWAG
NNRDLDLQDQYYRTMD--ESHIYSMH-----DGVVLGFDHSR--MERPRYTQRFSSP--V
ARVFDVIRPTNLDSPDAPT------PLVLLSQPLQPP-------DPDYGSL-DDRDTRVY
IDSTEA-----------GGWYALSEETYPLVT-GRAKMAQCYEKDYFRHGQAL-------
-----------------------MSLTPGQQRDALAGVH-----SLNGPRFVRH-IPSLS
GS----------------------------------------------------------
------------------------------S-RSEL-SNGT-PQD---------------
------------------------------------------------------------
----------------------------------------LARSHSDLALPPALRHSTII
RKGWDNAVDIFVTLIL-LFFGA--------------------------------------
-------------FIYFNSHNIQEL-----------------------------------
-----------------------------------------------------AKQKLDI
KNIISSY-QPPLSTPSTPVV-GAQ-LKRD-----ASPARPVPNVTVDVSVPED-------
---QQQGGDTTP-KP-----KKDRN------------TLGADSTPRVRIREP-----SRG
P--DGDEDVDEVALD--GA---EKPKKKAR-RGRRGG-K---AH-KR-GKKPDSEGDS--
-QTDRV------------------------------------------------------
---------------------VNDVNNLQP-KSRLEPDVQMVRTVSNEIME---------
------------------MDGVLQIGRLRVFT--DVVLGHGSHGTVVYRGSFDGRDVAVK
RMLVEFYDIASHEVGLLQESDDHANVIRYFCREQ--AAGFLYIALELCPASLQDVVERPS
DYPQLVQ---------------GG-LDVNMPDILRQIICGVRYLHSLKIVHRDLKPQNIL
VAM---PRGRS----------------G-ARSLRLLISDFGLCKKLEDNQSSFRATTAH-
-AAGTSGWRAPELLVDDDKSSVI----Q-STESQHTE-SSE--------------PAVVD
PQ---TNRRATRAIDIFSLGCVFYYVLTRGSHPFDKNG-KFMREANIVKGNHNLDELERL
---GDYAFEARDLIQSMLSLDPRK-------------------RPDASSVLTHPFFWNPS
DRLTFLCDVSDHFEFEP------------RDPPSEA----LLCLESVASRVMGPEMDFLR
QL-PTSFKDNLGKQRKYTGSKMLDLLRALRNKCHHYNDMPEHLKAHI-----------GG
L------------------------------------------PEGYLSFWTVRFPSLLM
SCHSVIVDLKLTRIDRFKRYFT--------------------------------------
------------------------------------------------------------
------------------------------------------------------------
------------------------------------------------------------
------------------------------------------------------------
------------------------------------------------------------
------------------------------------------------------------
------------------------------------------------------------
------------------------------------------------------------
------------------------------------------------------------
--------VPE-------------------------------------------------
------------------------------------------------------------
------------------------------------------------------------
------------------------------------------------------------
------------------------------------------------------------
------------------------------------------------------------
--------------------------------------------
>XP_749922_Aspergillus_fumigatus
-----MRWRLPGAR--------TTLPASVA----------------LLLLPILVAPQQLQ
E--HD------D--LPSTLSVPLSPTQR----SFDHHPLPTI-------NVKSNDASA--
---LATMALAGP------GRAVRARPAQ--AS----------------------------
------------------------------------------------------------
------------------------------------------------------------
------------------------------------------------------------
------------------------------------------------------------
------------------SSSAGLAPQLHARSLQDWEVEDFVLLATVDGSIHARDRRTGA
ARWALEVPS-S-PMVESIYHRANRS---S----FDRAQ---------------------P
EDDFLWIVEPSQDGNLYIYSPGPDAGLQKLGLTVKELVEQTPYSGTD------------P
AVTYTARKETTLYTVDARTGNILQVFSSRGPITS-----GH-GCRKV-DG-FDLEAE-EC
DTPSGT-------LV----------------LGRVEYAVAIQNTETGDPICTLKYSEWTA
NNRDMDLQSQYFRTMD--QSHIYSMH-----DGVVLGFDHSR--MDRPRYTQRFSSP--V
VRVFDVARPINVESPEAAT------PLVLLSQPLQPP-------DPDYGSL-DDRDARVF
VDCTSA-----------GGWFAMSEETYPLVT-GRAKMAQCYEKDYLRHGQPL-------
-----------------------TSLPTSQQRDALAGVH-----SLNGPRVV-RNTPSIS
GP----------------------------------------------------------
------------------------------S-PLEL-ANDT-PRE---------------
------------------------------------------------------------
----------------------------------------LMRSPSELALPPALRHSTII
RKGWDNAVDIFVTILL-LFFGA--------------------------------------
-------------FIYFNSHNIQEL-----------------------------------
-----------------------------------------------------AKQKLDV
KNIIASYAQPPLSTPSTPVVESTH-FKRD-----SSPSRPISNLTVEVTVPEE-------
----QQEGDATP-KP-----KRDRS------------AVGPDSTPRVKIREP-----SRG
P--DSDDDVEELDQA----ASPEKPKKKAR-RGRRGG-K---NH-RR-GKKPDSEGESK-
DQADRV------------------------------------------------------
---------------------VDQVNNLQP-QSRLEPDLQLVRTVSNDIIE---------
------------------MDGVLQIGRLRVFS--DVVLGHGSHGTVVYRGSFDGRDVAVK
RMLVEFYDIASHEVGLLQESDDHNNVIRYFCREQ--AAGFLYIALELCPASLQDLIERPG
DYPQLVQ---------------GG-LD--MPDILRQIIAGVRYLHSLKIVHRDLKPQNIL
VAM---PRGRT----------------G-SRSLRLLISDFGLCKKLDDNQSSFRATTAH-
-AAGTSGWRAPELLVDDDNRSAI----Q-GGESQHTE-SSE--------------PAVVD
PQ---TNRRATRAIDIFSLGCVFYYVLTRGSHPFDKNG-KFMREANIVKGNFNLDELQRL
---GDYAFEADDLIRSMLSLDPRKRLAPLCSSLAFRLFTDLFPRPDASAVLMHPFFWNPS
DRLSFLCDVSDHFEFEP------------RDPPSDA----LLCLESVACRVMGPEMDFLR
LL-PKDFKDNLGKQRKYTGSKMLDLLRALRNKRNHYNDMPAHLKAHI-----------GG
L------------------------------------------PEGYLNFWTVRFPSLLM
SCHSVIVELRLTKIDRFKRYFT--------------------------------------
------------------------------------------------------------
------------------------------------------------------------
------------------------------------------------------------
------------------------------------------------------------
------------------------------------------------------------
------------------------------------------------------------
------------------------------------------------------------
------------------------------------------------------------
------------------------------------------------------------
--------PVE-------------------------------------------------
------------------------------------------------------------
------------------------------------------------------------
------------------------------------------------------------
------------------------------------------------------------
------------------------------------------------------------
--------------------------------------------
>XP_657839_Aspergillus_nidulans
-----MRWRLPGAR--------STLPASVA----------------LLLLPVLVAPQQLQ
E--QPLH----DVPVPSAVSVPLRPTAHVPANANANPSPPAL-------NVKSNDASA--
---LATLALAGS------GRAVRAPPIQASSS----------------------------
------------------------------------------------------------
------------------------------------------------------------
------------------------------------------------------------
------------------------------------------------------------
------------------SASAGLAPQLHARSLQDWEVEDFVLLATVDGTIHARDRKTGA
PRWALEVPS-S-PMVESYYHRANRS---S----FDEAK---------------------P
EDDFIWIVEPSQDGSLYIFSPDPNAGLQQLGLTVKELVDETPYSGTE------------P
AVTYTARKETTLYTIDARTGSILRVFSSRGPMPS-----AP-ECRKV-DD-FDADVDEEC
ESPSGT-------LV----------------LGRVEYAVAIQNTETGDPICTLKYSEWTT
NNRDVDLQSQYFRTMD--QSHIYSMH-----DGVVLGFDHSH--IERPRYTQRFSSP--V
VRVFDVARPVNIDNPEAPK------PLILLSQPLQPP-------DPDYGSL-DDRNDLVF
IDYTEG-----------GGWYAMSEETYPLVT-GRAKMAQYYEKDYFRHGQPL-------
-----------------------MSLTPEQQRDALAGVH-----ALNSPRIPRRQIPSIS
GS----------------------------------------------------------
------------------------------S-SAEF-SNGT-PRE---------------
------------------------------------------------------------
----------------------------------------IIRSPSELALPPALRHSTII
RKSWDNAADIVVMLIL-LFFA---------------------------------------
------------------------------------------------------------
------------------------------------------------------------
----------PLSTPSTPIV-SGS-MKRE-----SSTVRAVNDVTVDIKVDGP-------
----PVDGEMTP-KP-----DRTRD------------SVEPDATPRVRIREP-----SRG
P--DDDKDVEELSLQ-----DGEKKKKTRK-RGSRGG-K---SH-RRGKKKIESEKEES-
DHAP--------------------------------------------------------
-------------------------GTLQP-PAGPDAGLALTRTASNEVFE---------
------------------ADGVIQIGRLKVFT--ADVLGHGSHGTVVYRGSFDGRDVAVK
RMLVEFYDIASHEVGLLQESDDHNNVIRYYCREQ--AKGFFYIALELCPASLQDVVERPD
AFPQLVN---------------GG-LD--MPDVLRQIVAGVRYLHSLKIVHRDLKPQNIL
VAA---PRGRI----------------G-SRAIRLLISDFGLCKKLEDNQSSFRATTAH-
-AAGTSGWRAPELLVDDDKSPVI----Q-GSESQHTE-SSE--------------PAVVD
PQ---TNRRATRAIDIFSLGCVFYYVLTRGCHPFDKNG-KFMREANIVKGNFNLDELQRL
---GEYAFEADDLIRSMLALDPRQ-------------------RPDASAVLTHPFFWNPS
DRLSFLCDVSDHFEFEP------------RDPPSDA----LLCLESVASDVIGPEMDFLK
LL-PKDFKDSLGKQRKYTGSKMLDLMRALRNKRNHYNDMPEHLKAHI-----------GG
L------------------------------------------PEGYLNFWT--------
----------QTKDDALQRGLK--------------------------------------
------------------------------------------------------------
------------------------------------------------------------
------------------------------------------------------------
------------------------------------------------------------
------------------------------------------------------------
------------------------------------------------------------
------------------------------------------------------------
------------------------------------------------------------
------------------------------------------------------------
------------------------------------------------------------
------------------------------------------------------------
------------------------------------------------------------
------------------------------------------------------------
------------------------------------------------------------
------------------------------------------------------------
--------------------------------------------
>XP_001389080_Aspergillus_niger
-----MRWRLPGAR--------STLPASVA----------------LLLLPVLVAPQQWH
E--HQH-----E--LSSTVSVPLRPTGF----TSGVDTPPSF-------DVKSNDASA--
---LATLALAGS------GRAVRAPPAQ--AS----------------------------
------------------------------------------------------------
------------------------------------------------------------
------------------------------------------------------------
------------------------------------------------------------
------------------SSTAGLAPQLHARSLQDWEVEDFVLLATVDGSIHARDRKTGA
ARWALEVPS-S-PMVESLYHRANRS---S----FDRAQ---------------------P
EDDFIWIVEPSQGGSLYIYSSGPEAGLQKLGLTVKELVDETPYSGTD------------P
AVTYTARKETTLYTIDARTGNILRVFSSRGPISS-----GQ-ECRKV-DG-LDVDME-EC
ESPSGT-------LV----------------LGRVEYTVAIQNTETGDPICTLKYSEWTA
NNRDMDLQSQYLRTMD--QSHIYSMH-----DGVVLGFDHSR--MDRPRYTQRFSSP--V
VRVFDVARPVSADSSNDPT------PLILLSQPLQPP-------DPDYGTL-DDRDERVF
IDYTEG-----------GGWYAMSEATYPLVT-GRAKMAQCYEKDYLRHGQPL-------
-----------------------TSLTPSQQQDALAGVH-----SLNGPRVVRRHIPSIS
GP----------------------------------------------------------
------------------------------S-SADM-SNDT-PRE---------------
------------------------------------------------------------
----------------------------------------LIYSSSDLALPPALRHSTII
RKGWDNAIDIFVTLLL-LFFGT--------------------------------------
-------------FIWFNSHHIQEL-----------------------------------
-----------------------------------------------------AKQKLDL
KNIMASYGQPPMSTPSTPIVEAPH-LKRE-----ASPNR-MANLTVDMNVSGE-------
---QPQGGDSTP-RP-----KKSQN------------SLAPDTTPRVRIREP-----SQG
P--DGDDDVDELNLQ-----DGEKPKKKAR-RGRRGG-K---NH-RR-GKKPNSDSESR-
DPADRV------------------------------------------------------
---------------------VDEVNKLQP-QPRLEPDVQLARTVSHEIME---------
------------------MDGVLQIGRLRVFT--DVVLGHGSHGTVVYRGSFDGRDVAVK
RMLVEFYDIASHEVGLLQESDDHGNVIRYYCREQ--AAGFLYIALELCPASLQDVVERPS
DFPQLVQ---------------GG-LD--LPDVLRQIVAGVRYLHSLKIVHRDLKPQNIL
VAM---PRGRT----------------G-SRSLRLLISDFGLCKKLEDNQSSFRATTAH-
-AAGTSGWRAPELLVDDDMSPAM----Q-GSESQHTE-SSE--------------PAVVD
PQ---TNRRATRAIDIFSLGCVFYYVLTRGCHPFDKNG-KFMREANIVKGNHNLDELQRL
---GDYAYEAEDLIQSMLSLDPRR-------------------RPDASAVLTHPFFWPPS
DRLSFLCDVSDHFEFEP------------RDPPSDA----LLCLESVAPRVMGPDMDFLR
LL-PRDFKDNLGKQRKYTGSKMLDLLRALRNKRNHYNDMPEHLKAHI-----------GG
L------------------------------------------PEGYLNFWTVRFPSLLM
SCHSVIVELRLTRSDRFKRYFT--------------------------------------
------------------------------------------------------------
------------------------------------------------------------
------------------------------------------------------------
------------------------------------------------------------
------------------------------------------------------------
------------------------------------------------------------
------------------------------------------------------------
------------------------------------------------------------
------------------------------------------------------------
--------ATD-------------------------------------------------
------------------------------------------------------------
------------------------------------------------------------
------------------------------------------------------------
------------------------------------------------------------
------------------------------------------------------------
--------------------------------------------
>XP_015408024_Aspergillus_nomiae
-----MRWRLPGAR--------ST-PASVA----------------LLLLPVLVAPQQ--
---QPEHY---D--LPSTLSVPLGSTGH----AVGKDLHTPL-------NVKSTDASA--
---LATMALAGP------GRAVRAPPAQ--VS----------------------------
------------------------------------------------------------
------------------------------------------------------------
------------------------------------------------------------
------------------------------------------------------------
------------------SPSAGLSTPLNARSLQDWEVEDFVLLATVDGSIHARDRKTGT
ARWALEVPS-S-PMVESIYHRANRS---S----FDRTQ---------------------P
EDDFIWIVEPSQDGSLFIYSPGPDAGLQRLGLTVKDLVDKTPYSGTD------------P
AVTYTARKETTLYTIDARTGTILRVFSSRGPIPS-----GQ-ECRKV-DG-LDMDSD-DC
ESPSGT-------LV----------------LGRIEYAVAIQNTETGDPICTLKYSEWAG
NNRDLDLQDQYYRTMD--ESHIYSMH-----DGVVLGFDHSR--MERPRYTQRFSTP--V
ARVFDIIRPTNLDSPDAPT------PLVLLSQPLQPP-------DPDYGSL-DDRDTRVY
IDSTEA-----------GGWYAMSEETYPLVT-GRAKMAQCYEKDYFRYGQAL-------
-----------------------MSLTPSQQRDALAGVH-----SLSGPRYVRH-IPSLS
GS----------------------------------------------------------
------------------------------S-RTEL-SNGT-PQD---------------
------------------------------------------------------------
----------------------------------------LARSHSELALPPALRHSTII
RKGWDNAVDIFVTLIL-LFFGA--------------------------------------
-------------FIYLNSHNIQEL-----------------------------------
-----------------------------------------------------AKQKLDI
KNIISSY-QPPLSTPSTPVV-GAQ-LERD-----SSSARPVPNVTVDVSVPED-------
---QQQRGDVTP-KP-----KKDRN------------ALGPDSTPRVRIREP-----SRG
P--DGDEDVDEVALD--GA---EKPKKKAR-RGRRGG-K---AH-KR-GKKPDSEGDS--
-QTDRV------------------------------------------------------
---------------------VNDVNNLQS-KSRLEPDVQMVRTVSNEIME---------
------------------MDGVLQIGRLRVFT--DVVLGHGSHGTVVYRGSFDGRDVAVK
RMLVEFYDIASHEVGLLQESDDHANVIRYYCREQ--ATGFLYIALELCPASLQDVVERPS
DYPQLVQ---------------GG-LDVNMPDILRQIICGVRYLHSLKIVHRDLKPQNIL
VAM---PRGRA----------------G-ARSLRLLISDFGLCKKLEDNQSSFRATTAH-
-AAGTSGWRAPELLVDDDKSSAI----L-STESQHTE-SSE--------------PAVVD
PQ---TNRRATRAIDIFSLGCVFYYVLTRGSHPFDKNG-KFMREANIVKGNYNLDELERL
---GDYAFEARDLIQSMLSLDPRK-------------------RPDASSVLTHPFFWNPS
DRLTFLCDVSDHFEFEP------------RDPPSEA----LLCLESVASRVMGPEMDFLR
QL-PTSFKDNLGKQRKYTGSKMLDLLRALRNKCHHYNDMPEHLKAHI-----------GG
L------------------------------------------PEGYLSFWTVRFPSLLM
SCHSVIVDLKLTRIDRFKRYFT--------------------------------------
------------------------------------------------------------
------------------------------------------------------------
------------------------------------------------------------
------------------------------------------------------------
------------------------------------------------------------
------------------------------------------------------------
------------------------------------------------------------
------------------------------------------------------------
------------------------------------------------------------
--------VPE-------------------------------------------------
------------------------------------------------------------
------------------------------------------------------------
------------------------------------------------------------
------------------------------------------------------------
------------------------------------------------------------
--------------------------------------------
>XP_001817938_Aspergillus_oryzae
-----MRWRLPGAR--------STLPASVA----------------LLLLPVLVAPQQ--
---QPEHH---D--LPSTLSVPLGSTGH----AVGKDLYTPL-------NVKSTDASA--
---LATMALAGP------GRAVRAPPAQ--VS----------------------------
------------------------------------------------------------
------------------------------------------------------------
------------------------------------------------------------
------------------------------------------------------------
------------------SPSAGLSTPLNARSLQDWEVEDFVLLATVDGSIHARDRKTGT
ARWALEVPS-S-PMVESIYHRANRS---S----FDRTQ---------------------P
EDDFIWIVEPSQDGSLFIYSPGPDAGLQKLGLTVKDLVDKTPYSGTD------------P
AVTYTARKETTLYTIDARTGTILRVFSSRGPIPS-----GQ-ECRKV-DG-LDMDSD-DC
ESPSGT-------LV----------------LGRIEYAVAIQNTETGDPICTLKYSEWAG
NNRDLDLQDQYYRTMD--ESHIYSMH-----DGVVLGFDHSR--MERPRYTQRFSSP--V
ARVFDVIRPTNLDSPDAPT------PLVLLSQPLQPP-------DPDYGSL-DDRDTRVY
IDSTEA-----------GGWYALSEETYPLVT-GRAKMAQCYEKDYFRHGQAL-------
-----------------------MSLTPGQQRDALAGVH-----SLNGPRFVRH-IPSLS
GS----------------------------------------------------------
------------------------------S-RSEL-SNGT-PQD---------------
------------------------------------------------------------
----------------------------------------LARSHSDLALPPALRHSTII
RKGWDNAVDIFVTLIL-LFFGA--------------------------------------
-------------FIYFNSHNIQEL-----------------------------------
-----------------------------------------------------AKQKLDI
KNIISSY-QPPLSTPSTPVV-GAQ-LKRD-----ASPARPVPNVTVDVSVPED-------
---QQQGGDTTP-KP-----KKDRN------------TLGADSTPRVRIREP-----SRG
P--DGDEDVDEVALD--GA---EKPKKKAR-RGRRGG-K---AH-KR-GKKPDSEGDS--
-QTDRV------------------------------------------------------
---------------------VNDVNNLQP-KSRLEPDVQMVRTVSNEIME---------
------------------MDGVLQIGRLRVFT--DVVLGHGSHGTVVYRGSFDGRDVAVK
RMLVEFYDIASHEVGLLQESDDHANVIRYFCREQ--AAGFLYIALELCPASLQDVVERPS
DYPQLVQ---------------GG-LDVNMPDILRQIICGVRYLHSLKIVHRDLKPQNIL
VAM---PRGRS----------------G-ARSLRLLISDFGLCKKLEDNQSSFRATTAH-
-AAGTSGWRAPELLVDDDKSSVI----Q-STESQHTE-SSE--------------PAVVD
PQ---TNRRATRAIDIFSLGCVFYYVLTRGSHPFDKNG-KFMREANIVKGNHNLDELERL
---GDYAFEARDLIQSMLSLDPRK-------------------RPDASSVLTHPFFWNPS
DRLTFLCDVSDHFEFEP------------RDPPSEA----LLCLESVASRVMGPEMDFLR
QL-PTSFKDNLGKQRKYTGSKMLDLLRALRNKCHHYNDMPEHLKAHI-----------GG
L------------------------------------------PEGYLSFWTVRFPSLLM
SCHSVIVDLKLTRIDRFERYFT--------------------------------------
------------------------------------------------------------
------------------------------------------------------------
------------------------------------------------------------
------------------------------------------------------------
------------------------------------------------------------
------------------------------------------------------------
------------------------------------------------------------
------------------------------------------------------------
------------------------------------------------------------
--------VPE-------------------------------------------------
------------------------------------------------------------
------------------------------------------------------------
------------------------------------------------------------
------------------------------------------------------------
------------------------------------------------------------
--------------------------------------------
>XP_040637433_Aspergillus_ruber
-----MRWRLSGAC--------STLPASVA----------------LLLLPVLVAPQQLQ
EPFHSHRNSHSD--HAPAVSVPLHSTGP---------SLNAI-------NVKSNDASA--
---LTTLALAGP------GRAVRAPPAQVSSP----------------------------
------------------------------------------------------------
------------------------------------------------------------
------------------------------------------------------------
------------------------------------------------------------
------------------SSSAGLAPQLHARSLQDWEVEDFVLLATVDGSIHARDRHTGA
SRWALEVPS-S-PVVESIYHRANRS---S----FDSTQ---------------------P
EDDFIWIVEPSQHGSIYIYSPGPDAGLQKLGLTVKDLVDETPYSGID------------P
AVTYTARKETTLYTIDARTGNILRVFSSRGPLPP-----GP-ECRKVDDG-FDGVTD-TC
ESTSGT-------LV----------------LGRVEYAVAIQNTETGDPICTLKYSEWTP
NNRDVDLQTQYFSSMD--QSHIYSMH-----DGVVLGFDHSR--MERPRYTQRFLSP--V
VRVFDVVRSANVESPDAPT------PFVLLSQPLQPP-------DPDYGPL-DERDERVF
IDTTEA-----------GGWYAMSEETYPLVT-GRAKMAQCYEKDYFRHGQPL-------
-----------------------TTLSPHQQRDALAGVH-----SLNGPRIVSREHPSIG
GS----------------------------------------------------------
------------------------------SGTHDL-SHHELPHD---------------
------------------------------------------------------------
----------------------------------------LIRTPSELALPPALRHSTII
RKGWDNALDIFVTLLL-LFFGT--------------------------------------
-------------FIYFNSHNIQEL-----------------------------------
-----------------------------------------------------AKQKLDL
KNIISS-DQHPLSTPSTPHVNGAADVKRE-----PSPIRPVPNVTVDLDVSAE-------
----QQARDQTP-RP-----RRDRSASALDSSLAGGPSLAADATPRVRIREP-----SRS
P--DDEDDVDELNLQ-----SPEKPKKKAR-RGRRGG-K---SH-KR-NKKPGSEEDSK-
DQEDQV------------------------------------------------------
---------------------VKDVQNFQ----RVEPDMQLPRTVPTEIIE---------
------------------MDGVVQIGRLKVHT--DVVLGHGSHGTVVYRGSFDGRDVAVK
RMLVEFYDIASHEVGLLQESDDHGNVIRYFCREQ--AAGFLYIALELCPASLQDVVERPA
HYPALVE---------------SG-LD--VPDMLRQIIGGVRYLHSLKIVHRDLKPQNIL
AAM---PRGRT----------------G-SRSLRLLISDFGLCKKLDDNQSSFRATTAH-
-AAGTSGWRAPELLVDDDKSPVT----Q-GVESQHTE-SSE--------------PAVVD
PQ---TNRRATRAIDIFSLGCVFYYVLTRGGHPFDKNG-KFMREANIVKGNFNLDELQHL
---GDYAFEADDLIRSMLSLDPRK-------------------RPDASAVLMHPFFWPPS
DRLAFLCDVSDHFEFEP------------RDPPSDA----LLCLESVAERVMGPDMDFLR
VL-PRDFKDSLGKQRKYTGSKMLDLLRALRNKRNHYNDMPAHLKAHI-----------GG
L------------------------------------------PEGYLNFWTVRFPSLLM
SCHSVIAELELTNIDRFKRYFS--------------------------------------
------------------------------------------------------------
------------------------------------------------------------
------------------------------------------------------------
------------------------------------------------------------
------------------------------------------------------------
------------------------------------------------------------
------------------------------------------------------------
------------------------------------------------------------
------------------------------------------------------------
--------PMD-------------------------------------------------
------------------------------------------------------------
------------------------------------------------------------
------------------------------------------------------------
------------------------------------------------------------
------------------------------------------------------------
--------------------------------------------
>XP_040705935_Aspergillus_sydowii
-----MRWRLPGAR--------STLPASVA----------------LLLLPVLVAPQQLH
E--H--H----D--APSAVSVPVEATGDVPAYPS---STSAL-------NVKSNDASA--
---LATLALAGS------GRAVRAPPSQ-SSS----------------------------
------------------------------------------------------------
------------------------------------------------------------
------------------------------------------------------------
------------------------------------------------------------
------------------ASSAGLAPQLHARSLQDWEVEDFVLLATVDGSIHARDRKTGA
PRWALEVPS-S-PMVESFYHRANRS---S----FDSTQ---------------------P
EDDFIWIVEPSQDGSLYIFSPDPNAGLQQLGLTVKELVDETPYSGTE------------P
AVTYTARKETTLYTIDARTGSILRVFSSRGPMPS-----GP-ECRKA-DD-LDTDSD-EC
ESSSGT-------LV----------------LGRVEYAVAIQNTETGDPICTLKYSEWTT
NNRDVDLQSQYFRTMD--QNHIYSMH-----DGVVLGFDHSQ--MERPRYTQRFSSP--V
VRVFDVARPVSVENPDVSQ------PLILLSQPLQPP-------DPDYGSL-DDRNDRVF
IDYTEG-----------GGWYAMSEDTYPLVT-GRAKMAQYYEKDYFRHGQPL-------
-----------------------MSLSPKQQRDALAGVH-----SLNSPRIPRRQIPSIS
GS----------------------------------------------------------
------------------------------S-S-EF-SNDT-PRE---------------
------------------------------------------------------------
----------------------------------------IIRSPSDAALPPALRHSTII
RKGWDNALDIVVTLIL-LFFGT--------------------------------------
-------------FIWFNSHNIQEL-----------------------------------
-----------------------------------------------------AKQKLDI
KNIISAYGQPPLSAPSTPLVDTSS-LKRD-----SSTVRAVNDVTADLKVDES-------
----RNDGDLTP-K------QRSRS------------SIAPDTTPRVRIREP-----SRQ
P--DGDDDVEELSLQ-----DAEKPKKKRP-RGRRGG-R---NH-KPKGKKPDGAKEDS-
DHAD--------------------------------------------------------
-------------------------GTLQP-PPRPDTGLSLTRTASNEVFE---------
------------------MDGVIQIGRLKVFT--ADVLGHGSHGTVVYRGSFDGRDVAVK
RMLVEFYDIASHEVGLLQESDDHNNVIRYYCREQ--AAGFFYIALELCPASLQDVVERPT
AFPQLVN---------------GG-LD--MPDVLRQIVAGVRYLHSLKIVHRDLKPQNIL
VAA---PRGRI----------------G-SRSIRLLISDFGLCKKLEDNQSSFRATTAH-
-AAGTSGWRAPELLVDDEKSPAM----H-SSDSQHTE-SSE--------------PAVVD
PQ---TNRRATRAIDIFSLGCVFYYVLTRGCHPFDKNG-KFMREANIVKGNFNLDELQHL
---GEYAFEADDLIRSMLSLDPRQ-------------------RPDARAVLTHPFFWEPS
DRLSFLCDVSDHFEFEP------------RDPPSDA----LLCLESVSPEVIGPDMDFLK
LL-PRDFKDSLGKQRKYTGSRMLDLLRALRNKRNHYNDMPEPLKAHI-----------GG
L------------------------------------------PEGYLNFWTVRFPSLLM
SCHWVVVELGLTGTDRFKRYFT--------------------------------------
------------------------------------------------------------
------------------------------------------------------------
------------------------------------------------------------
------------------------------------------------------------
------------------------------------------------------------
------------------------------------------------------------
------------------------------------------------------------
------------------------------------------------------------
------------------------------------------------------------
--------PLE-------------------------------------------------
------------------------------------------------------------
------------------------------------------------------------
------------------------------------------------------------
------------------------------------------------------------
------------------------------------------------------------
--------------------------------------------
>XP_001214102_Aspergillus_terreus
-----MRWRLPGAR--------STLPASVA----------------LLLLPVLVAPQQLQ
G--RQNDR---D--LPSTVSVPLGPTVH----HGHHPRSDPL-------HVKSNDASA--
---LATLALAGS------GRAVRAPPAQ--AS----------------------------
------------------------------------------------------------
------------------------------------------------------------
------------------------------------------------------------
------------------------------------------------------------
------------------GPSAGLAPQLHARSLQDWEVEDFVLLATVDGSIHARDRKTGA
ARWALEVPS-S-PTVESIYHRANRS---S----FDRTQ---------------------P
EDDFIWIVEPNQGGSLYIYSPGPDAGLQKLGLTVKELVDETPYSGTD------------P
AVTYTARKETTLYTIDARTGTILRVFSSRGPMPS-----GQ-ECRKV-DG-LDVDAE-DC
DSPSGT-------LV----------------LGRIEYAVAIQNTETGDPICTLKYSEWTA
NNRDMDLQSQYFRTMD--QSHIYSMH-----DGVVLGFDHSR--MERPRYTQRFATP--V
VRVFDVARPVNVDSPDAPT------PLVLLSQPSQPP-------DPDYGSL-DDRDARVF
IDATNA-----------GGWFAMSEETYPLVT-GRAKMAQCYEKDYFRDGQPL-------
-----------------------MSLTPSQQRDALAGVH-----SLNGPRVIRRPIPSIS
GS----------------------------------------------------------
------------------------------S-SVDL-SNDT-PRD---------------
------------------------------------------------------------
----------------------------------------LMRSPSELALPPALRHSTII
RKGWDNAVDIFVTLLL-LFFGT--------------------------------------
-------------FIYFNSHNIQEL-----------------------------------
-----------------------------------------------------AKQKLDI
KNIISAYGQPPLSTPSTPVIDGPQ-LQRE-----KSPARPVTNVTVDMDLAEG-------
-----PAGDVTP-KP-----KKARN------------APAPDATPRVRIREP-----SRG
P--DGDEDVDDLALD--GADDTEKPKKKAR-RGRRGG-K---AH-KR-GKKPGTEGENK-
EQADRV------------------------------------------------------
---------------------VNELSNLRP-PSRLETDVQLSRTVSNEIIE---------
------------------MDGLVQIGRLKVNT--DIVLGHGSHGTVVYRGAFDGRDVAVK
RMLVEFYDIASHEVGLLQESDDHNNVIRYYCREQ--AAGFLYIALELCPASLQDVVERPF
DFPQLVE---------------GG-LD--MPDVLRQIVCGVRYLHSLKIVHRDLKPQNIL
VAM---PRGRS----------------G-SKALRLLISDFGLCKKLEDNQSSFRATTAH-
-AAGTSGWRAPELLVDDDKSPAI----Q-SVESQHTE-SSE--------------PAVVD
PQ---TNRRATRAIDIFSLGCVFYYVLTRGSHPFDKDG-KFMREANIVKGNYNLDELDRL
---GEYAFEAHDLIRSMLSLDPRQ-------------------RPDASAVLTHPFFWSVS
DRLAFLCDVSDHFEFEP------------RDPPSDA----LLLLESVARRVMGPEMDFLR
QL-PAAFKDNLGKQRKYTGSKMLDLLRALRNKRNHYNDMPEHLKAHI-----------GG
Y------------------------------------------PEGYLNFWTVKFPSLLM
SCHWVIVELGLTRIDRFKRYFT--------------------------------------
------------------------------------------------------------
------------------------------------------------------------
------------------------------------------------------------
------------------------------------------------------------
------------------------------------------------------------
------------------------------------------------------------
------------------------------------------------------------
------------------------------------------------------------
------------------------------------------------------------
--------VPE-------------------------------------------------
------------------------------------------------------------
------------------------------------------------------------
------------------------------------------------------------
------------------------------------------------------------
------------------------------------------------------------
--------------------------------------------
>XP_022483431_Penicillium_arizonense
-----MRWRLPGAR--------STLPASVA----------------LLLLPALVAPQQQP
D----------D--TISRLSVPLAQESS--TQHAAHVAAPPI--------VKPNDASA--
---LATLALAGS------GRAVRAPPVQ--AS----------------------------
------------------------------------------------------------
------------------------------------------------------------
------------------------------------------------------------
------------------------------------------------------------
------------------STAAGLASQLHARSLQDWEVEDFVLLATVDGTIHARDRKTGT
ARWALEVSS-S-PVVESIYHRANRS---S----FDDTE---------------------P
EDDFLWIVEPSQDGSLYIYSPGPDAGLQKLGLTVKQLVDETPYSGTD------------P
AVTYTARKETTLYTIDARTGSILRVFSSRGPITS-----GP-ECRKV-DG-QDVDPE-EC
ESSSGT-------LV----------------LGRVEYAVAIQNTETGDPICTLKYSEWAP
NNRDMDLQSQYYRTMD--QSHIYSMH-----DGVVLGFDHSQ--MDRPRYTQRFSSP--V
ARVFDVVRPSHKDRPDAST------PLVLLSQPLQPP-------DPDYGSLDDDRDMRVF
IDCTEA-----------GGWYAFSEETYPLAT-GRAPMASCYDKDFFRRGQAL-------
-----------------------MSLTPHQQRNALAGVH-----SLNGPRVIRSPMPRIA
GS----------------------------------------------------------
------------------------------S-TSEL-SNDT-PRE---------------
------------------------------------------------------------
----------------------------------------ALRSPSELALPPALRNSAII
RKSWDNALDIVVTLIL-LFICT--------------------------------------
-------------FIYFNSHHLRDL-----------------------------------
-----------------------------------------------------AKQKLDI
KNIINSNDKASLSTPSTPLVGASPDLKRP-----STPSQQVPNVTVNLDMDGS-------
---TPNGDASKP-SS-----GSHMS---------------PDSTPRVKIREP-----SRG
P--D-DEEGDE----------NEKPKKKGRARGSRGG-K---SH-RR-RRKPGSEGDTA-
EIAEQV------------------------------------------------------
---------------------IEQVNTLAP-QSRLEPDVQLTRQVSNEIME---------
------------------MDGVIRIGRLQVFT--DVVLGFGSHGTVVYRGSFDGRDVAVK
RMLMEFYDIASHEVGLLQESDDHHNVIRYFCREQ--ATGFLYIGLELCPASLQDVIERPA
EYPELVQ---------------NG-LD--MPDVLRQITQGVRYLHSLKIVHRDLKPQNIL
VAM---PRGRS----------------I-SRSLRLLISDFGLCKKLEDNQSSFRATTAH-
-AAGTSGWRAPELLVDDDGPMSL----A----SQHTE-SSE--------------PAVVD
PQ---TNRRATRAIDIFSLGCVFYYVLTRGSHPFDKNG-KFMREANIVKGQFDLEELNRL
---GDYAFEADDLIRSMLSLDPRQ-------------------RPDASAVLMHPFFWPPS
DRLSFLCDVSDHFEFEP------------RDPPSEA----LLCLESVARRVMGPEMDFLR
LL-PRDFKDNLGKQRKYTGSRMLDLLRALRNKRNHYNDMPEYLKAHI-----------GG
L------------------------------------------PEGYLNFWTVRFPSLLM
SCHSVIVELDLTRIDRFQRYFV--------------------------------------
------------------------------------------------------------
------------------------------------------------------------
------------------------------------------------------------
------------------------------------------------------------
------------------------------------------------------------
------------------------------------------------------------
------------------------------------------------------------
------------------------------------------------------------
------------------------------------------------------------
--------PPE-------------------------------------------------
------------------------------------------------------------
------------------------------------------------------------
------------------------------------------------------------
------------------------------------------------------------
------------------------------------------------------------
--------------------------------------------
>XP_014533508_Penicillium_digitatum
-----MRWRLPGFR--------STLPASVA----------------LLLLPALVAPLQQP
D--------AHD--PISRISVPLAQESS--RQNAANLVVPPI--------VKPNDASA--
---LATLALAGS------GRAVRAPPVQ--AS----------------------------
------------------------------------------------------------
------------------------------------------------------------
------------------------------------------------------------
------------------------------------------------------------
------------------STAAGLASQLHARSLQDWEVEDFVLLATVDGTIHARDRKTGS
ARWALEVPS-S-PLVESIYHRANRS---S----FDDTE---------------------P
EDDFLWIVEPSQDGSLYIYSPAPDAGLQKLGLTVKQLVDETPYSGTE------------P
AVTYTARKETTLYTVDARTGSILRVFSSRGPITA-----AP-ECRKV-NG-EDSDSD-EC
ESTSGT-------LI----------------LGRVEYAIAIQNTETGDPICTLKYSEWAP
NNRDMDLQSQYYRTMD--ESHIYSMH-----DGVVLGFDHSR--MDRPRYTQRFSSP--V
ARVFDVIRPANKDAPNAST------PLVLLSQPLQPP-------DPDYGSLGDERDMRVF
IDCTEA-----------GGWYAFSEETYPLAT-GRAPMAQCYDKDFFRRGQAL-------
-----------------------MSLTARQQRNALAGVH-----SLTGPRIIRPHIPKIA
GS----------------------------------------------------------
------------------------------S-LSEL-SNDT-PRD---------------
------------------------------------------------------------
----------------------------------------VFRSPSELALPPALRNSAII
RKSWDNALDIVVTLIL-MFICT--------------------------------------
-------------FIYFNSHHLRDL-----------------------------------
-----------------------------------------------------AKQKLDI
KNIINSSDKPSLSTPSTPVVGGAPDVKRS-----STPTQQVPSVTVSLDLDDA-------
---SPEG-ASTP-RA-----SPNHT---------------LDSTPRVQIREP-----SRG
P--D-DEDSNE----------AGKPKKKPRARGSRGG-K---SH-RR-RKKPGSEGDSP-
EGVDQV------------------------------------------------------
---------------------VEQANSLAP-KSRLENDAQTVRTVSNEIIE---------
------------------MDGVVRIGRLQVFT--DVVLGHGSHGTVVYRGSFDGRDVAVK
RMLMEFYDIASHEVGLLQESDDHHNVIRYFCREQ--ATGFLYIGLELCPASLQDVIERPA
SYPELIQ---------------TG-LD--LPDVLRQITQGVRYLHSLKIVHRDLKPQNIL
VAM---PRGRT----------------V-SRSLRLLISDFGLCKKLEDNQSSFRATTAH-
-AAGTSGWRAPELLVDDDGPISL----A----SQHTE-SSE--------------PAVVD
PQ---TNRRATRAIDIFSLGCVFYYVLTRGGHPFDKNG-KFMREANIVKGQFDLEELNRL
---GDYAFEADDLIRSMLSLDPRQ-------------------RPDASAVLMHPFFWPPS
DRLTFLCDVSDHFEFEP------------RDPPSDS----LLCLESVAERVMGPEMDFLR
SL-PRDFKDNLGKQRKYTGSRMLDLLRALRNKRNHYNDMPDHLKDYI-----------GG
L------------------------------------------PEGYLNFWTYRFPSLLM
SCHAVVVELGLTRIDRFRRYFV--------------------------------------
------------------------------------------------------------
------------------------------------------------------------
------------------------------------------------------------
------------------------------------------------------------
------------------------------------------------------------
------------------------------------------------------------
------------------------------------------------------------
------------------------------------------------------------
------------------------------------------------------------
--------PPE-------------------------------------------------
------------------------------------------------------------
------------------------------------------------------------
------------------------------------------------------------
------------------------------------------------------------
------------------------------------------------------------
--------------------------------------------
>XP_016602948_Penicillium_expansum
-----MRWRLPGVR--------STLPASVA----------------LLLLPALVAPLQQS
D--------THD--PISRLSVPLAQESS--KQHAAHLVAPPI--------VKPNDASA--
---LATLALAGS------GRAVRAPPVQ--AS----------------------------
------------------------------------------------------------
------------------------------------------------------------
------------------------------------------------------------
------------------------------------------------------------
------------------STAAGLASQLHARSLQDWEVEDFVLLATVDGTIHARDRKTGT
ARWALEVPS-S-PVVESIYHRANRS---S----FDDTE---------------------P
EDDFLWIVEPSQDGSLYIYSPAPDAGLQKLGLTVKQLVDETPYSGTE------------P
AVTYTARKETTLYTIDARTGSILRVFSSRGPITA-----AP-ECRKV-NG-EDPDSD-EC
ESTSGT-------LV----------------LGRVEYAVAIQNTETGDPICTLKYSEWAP
NNRDMDLQSQYYRTMD--ESHIYSMH-----DGVVLGFDHSR--MDRPRYTQRFSSP--V
ARVFDVVRPANKDAPDAST------PLVLLSQPLQPP-------DPDYGSLDDDRDMRVF
IDCTEA-----------GGWYAFSEETYPLAT-GRAPMAQCYDKDFFRRGQAL-------
-----------------------MSLSARQQRNALAGVH-----SLTGPRIIRPHIPRIA
GS----------------------------------------------------------
------------------------------S-TSEL-SNDK-PRD---------------
------------------------------------------------------------
----------------------------------------ILRSPSELALPPALRNSAII
RKSWDNALDIVVTLIL-LFICT--------------------------------------
-------------FIYFNSHHLRDL-----------------------------------
-----------------------------------------------------AKQKLDI
KNIINSSDKPSLSTPSTPVVDSAPDINRS-----STPTQQVPSVTVSLDLDDA-------
---SPEG-ASTP-RA-----SRDYT---------------PDSTPRVQIREP-----SRG
P--E-DEDADE----------AGKPKKKPRARGSRGG-K---SH-RR-RKKPGSEGDSP-
EGADQA------------------------------------------------------
---------------------VEQANGLAP-QPRHEHDVPMVRTVSNEIME---------
------------------MDGVVRIGRLRVFT--DVVLGHGSHGTVVYRGSFDGRDVAVK
RMLMEFYDIASHEVGLLQESDDHHNVIRYFCREQ--ATGFLYIGLELCPASLQDVIERPA
SYPELVQ---------------TG-LD--LPDVLRQITQGVRYLHSLKIVHRDLKPQNIL
VAM---PRGRT----------------V-SRSLRLLISDFGLCKKLEDNQSSFRATTAH-
-AAGTSGWRAPELLVDDDGPMSL----A----SQHTE-SSE--------------PAVVD
PQ---TNRRATRAIDIFSLGCVFYYVLTRGSHPFDKNG-KFMREANIVKGQFDLEELNRL
---GDYAFEADDLIRSMLSLDPRQ-------------------RPDASAVLMHPFFWPPS
DRLTFLCDVSDHFEFEP------------RDPPSDS----LLCLESVAERVMGPEMDFLR
SL-PRDFKDNLGKQRKYTGARMLDLLRALRNKRNHYNDMPDHLKENI-----------GG
L------------------------------------------PEGYLNFWTYRFPSLLM
SCHAVVVELGLTRNDRFRRYFV--------------------------------------
------------------------------------------------------------
------------------------------------------------------------
------------------------------------------------------------
------------------------------------------------------------
------------------------------------------------------------
------------------------------------------------------------
------------------------------------------------------------
------------------------------------------------------------
------------------------------------------------------------
--------PPE-------------------------------------------------
------------------------------------------------------------
------------------------------------------------------------
------------------------------------------------------------
------------------------------------------------------------
------------------------------------------------------------
--------------------------------------------
>XP_040652798_Penicillium_griseofulvum
-----MRWRLPGAR--------TTLPASVA----------------LLLLPTLVAPLQQS
E--------GHD--SISRVSVPLAQESS--NQHAAHVAAPPI--------VKPNDASA--
---LATLALAGS------GRAVRAPPVQ--AS----------------------------
------------------------------------------------------------
------------------------------------------------------------
------------------------------------------------------------
------------------------------------------------------------
------------------STAAGLASQLHARSLQDWEVEDFVLLATVDGTIHARDRKTGT
ARWALEVPS-S-PVVESTYHRANRS---S----FDDTQ---------------------P
EDDFLWIVEPSQDGSLYIYSPAPDAGLQKLGLTVKQLVDETPYSGTD------------P
AVTYTARKETTLYTIDARTGSILRVFSSRGPIPA-----AP-ECRKV-NG-EDPESD-EC
ESTSGT-------LV----------------LGRVEYAVAIQNTETGDPICTLKYSEWAP
NNRDMDLQSQYYRTMD--QSHIYSMH-----DGVVLGFDHSR--MDRPRYTQRFSSP--V
ARVFDVVRPAHKETPDAST------PLVLLSQPLQPP-------DPDYGPLGDERDMRVF
IDCTEA-----------GGWYAFSEETYPLAT-GRAPMAQCYDKDFFRRGQAL-------
-----------------------MSLTARQQRNALAGVH-----SLTGPRVVRPHIPRLG
GS----------------------------------------------------------
------------------------------S-TSEL-SNDT-PRD---------------
------------------------------------------------------------
----------------------------------------ILRSPSELALPPALRNSAII
RKSWDNALDIVVTLIL-LFICT--------------------------------------
-------------FIYFNSHHLRDL-----------------------------------
-----------------------------------------------------AKQKLDI
KNIINSNDKPSLSTPSTPIVGGAPDMERS-----STPTQQVPNVTVDLDVDGS-------
---SPDG-GATP-RA-----SRD-----------------PDSKPRVQIREP-----SRG
A--D-EEDADE----------IGKPKKKPRARGSRGG-K---SH-RR-RKKPEGEGDSP-
EGAGQT------------------------------------------------------
---------------------VEQVNNLAS-QPRLEPDVQMTRTISNEIME---------
------------------MDGVVRVGRLQVFT--DVVLGHGSHGTVVYRGSFDGRDVAVK
RMLMEFYDIASHEVGLLQESDDHHNVIRYFCREQ--ATGFLYIGLELCPASLQDVIERPI
NYPELVQ---------------SG-LD--LPDVLRQITQGVRYLHSLKIVHRDLKPQNIL
VAM---PRGRT----------------V-SRSLRLLISDFGLCKKLEDNQSSFRATTAH-
-AAGTSGWRAPELLVDDDGPLSL----A----SQHTE-SSE--------------PAVVD
PQ---TNRRATRAIDIFSLGCVFYYVLTRGSHPFDKNG-KFMREANIVKGHFDLEELNRL
---GDYAFEADDLIRSMLALDPRQ-------------------RPDASAVLMHPFFWPPS
DRLAFLCDVSDHFEFEP------------RDPPSDA----LLCLESVAERVMGPEMDFLR
SL-PRDFKDNLGKQRKYTGSRMLDLLRALRNKRNHYNDMPDNLKENI-----------GG
L------------------------------------------PEGYLNFWTYRFPSLLM
SCHTVVVELDLTRIDRFRRTLLGARKSTNDDSSQGSGVSTTLKKPGVFLLVLEHPEEVSL
GGLAGMIQEHWGKLHPELEPLSIKKIVDDTKEDIDLYPDLTVADVWVDFGKARADGLDQR
GSVRVLQKPTAAAPERFPSVEQDWDAAIASYEHKRAMKDKKEAMERQFPTIQEEDEESAE
PRSTHSRSLSQSHIQWEHSPGSLRPTNNERRVSPRKSPAEHRHRDLPVSSVEVRSPVTTP
PLTKSVGPTIAGTPPPRRESEELGGSPSPAERRTSSAMSQHTPAPVISVSPEPQSKPQKL
VKLPIPSRTAKRTITQMPDDAESPPMSTTKHVIPHQETQSTEDATASSSDRESVPVPQHI
VKRPLKQRMPNGVNGQGHLAAVGTSVSQSPQKRQAEAVIISSQESSEEDSDSEDDKIEAK
KIKTVVQDEAAVEDQTGSDESDSDSDSVSESESESDSDASEENGLKDAPIVPQIDRSTPI
VRDGDVIDAEGDIQMEEPIVTSSSESSDQLDISVPKTNGTRETRSRKRKQASEEPTSVKE
ARQAQAHPTTRPPSTPPRSVPSVIVHSQHARQSESKSPAAQTTPQKRARAPSFSSPARQA
SIREENKTPPKTFRSGIGLGITQSPSSHQPLVALSQESNVTSTQDSFGGPLFPSSNATGT
VAPSFTSVNKQTPAIDRTKKSAIRAKDSPATERRSVSFAEGENLASSFDLIPGSTPRSTA
ISSKSTPTTKTKVTPSSATPRNATPKAKSSQQTPTPAVKSTPSTSSKATPKANAKSQTPK
STSKQPRRESIDEVVSNQARRQSIDEVVYPPGFDIDRLTQEVEIEKKIKAQSKAEEKALR
EKEKEEMAEIERKIPESYDPHLSLILTDMQKILQRLSNTRMEVAKRTPLRVKLAALREDL
KACEQKLEAKKSTPRQAVAKQAVPTLKEILSSQKQEIAARQRPEPKPAPAPRNDVYEVPS
SGESESESESESSSDDDSESDSESGDIMPDGQSQKLRKPRTRSN
>XP_038929533_Penicillium_roqueforti
-----MRWRLPGVR--------STLPASVA----------------LLLLPALVAPLQQS
D--------AHD--PISRVSVPLAQESS--RQNAAHVAAPPI--------VKPNDASA--
---LATLALAGS------GRAVRAPPVQ--AS----------------------------
------------------------------------------------------------
------------------------------------------------------------
------------------------------------------------------------
------------------------------------------------------------
------------------STAAGLASQLHARSLQDWEVEDFVLLATVDGTIHARDRKTGT
ARWALEVPS-S-PVVESIYHRANRS---S----FDDTE---------------------P
EDDFLWIVEPSQDGSLYIYSPAPDAGLQKLGLTVKQLVDETPYSGTD------------P
AVTYTARKETTLYTIDARTGSILRVFSSRGPITA-----AP-ECRKV-DG-EDLESD-EC
ESTSGT-------LV----------------LGRVEYAVAIQNTETGDPICTLKYSEWAP
NNRDMDLQSQYYRTMD--ESHIYSMH-----DGVVLGFDHSR--MGRPRYTQRFSSP--V
ARVFDVVRPANKDTPDAST------PLVLLSQPSQPP-------DPDYGSLNEERDMRVY
IDCTEA-----------GGWYAFSEETYPLAT-GRAPMAQCYDKDFFRRGQAL-------
-----------------------MSLSARQQRNALAGVH-----SLTGPRIIRPNIPRIA
GS----------------------------------------------------------
------------------------------S-TSEL-SNDT-PRD---------------
------------------------------------------------------------
----------------------------------------ILRSPSELALPPALRNSAII
RKSWDNALDIVVTLIL-LFICT--------------------------------------
-------------FIYFNSHHIRDL-----------------------------------
-----------------------------------------------------AKQKLDI
KNIINSNDKPSLSTPSTPLVGGAPDIKRS-----STPTQEVPNVTVDLDLEDA-------
---SPEG-ALTP-RA-----SREYN---------------PDSTLRVQIREP-----SRG
P--G-DEDADE----------PGKPKKKTRYRGSRGG-K---AH-RR-RKKPGSEGDGP-
EGADQA------------------------------------------------------
---------------------AEQVNTLAP-QPRLETDAQMTRTISNEIIE---------
------------------MDGVVRIGRLRVFT--DVVLGHGSHGTVVYRGSFDGRDVAVK
RMLMEFYDIASHEVGLLQESDDHHNVIRYFCREQ--ATGFLYIGLELCPASLQDVIERPA
SYPELVQ---------------AG-LD--LPDVLRQITQGVRYLHSLKIVHRDLKPQNIL
VAM---PRGRT----------------V-SRSLRLLISDFGLCKKLEDNQSSFRATTAH-
-AAGTSGWRAPELLVDDDGPISL----A----SQHTE-SSE--------------PAVVD
PQ---TNRRATRAIDIFSLGCVFYYVLTRGSHPFDKNG-KFMREANIVKGQFDLEELSRL
---GDYAFEADDLIRSMLSLDPRQ-------------------RPDASAVLMHPFFWPPS
DRLAFLCDVSDHFEFEP------------REPPSDA----LLCLESVAKRVMGPDMDFLR
SL-PRDFKDNLGKQRKYTGGRMLDLLRALRNKRNHYNDMPDHLKDNI-----------GG
L------------------------------------------PEGYLNFWTYRFPSLLM
SCHSVIVELDLAHNDRFRRYFV--------------------------------------
------------------------------------------------------------
------------------------------------------------------------
------------------------------------------------------------
------------------------------------------------------------
------------------------------------------------------------
------------------------------------------------------------
------------------------------------------------------------
------------------------------------------------------------
------------------------------------------------------------
--------PPE-------------------------------------------------
------------------------------------------------------------
------------------------------------------------------------
------------------------------------------------------------
------------------------------------------------------------
------------------------------------------------------------
--------------------------------------------
>XP_002566142_Penicillium_rubens
-----MRWRLPGVH--------STLPASVA----------------LLLLPTLVAPLQQS
E--------AHD--SISRVSVPLAQESS---NNAAPVAAPPI--------VKPNDASA--
---LATLALAGS------GRAVRAPPVQ--AS----------------------------
------------------------------------------------------------
------------------------------------------------------------
------------------------------------------------------------
------------------------------------------------------------
------------------STSAGLASQLHARSLQDWEVEDFVLLATVDGTIHARDRKTGA
ARWALEVPS-S-PLVESIYHRANRS---S----FDDTA---------------------P
EDDFLWIVEPSQDGSLYIYSPAPDAGLQKLGLTVKQLVDETPYSGTE------------P
AVTYTARKETTLYTIDARTGSILRVFSSRGPITA-----AP-ECRKV-NG-EDLDPD-EC
ESTSGT-------LV----------------LGRVEYAVAIQNTETGDPICTLKYSEWAP
NNRDMDLQSQYYRTMD--ESHIYSMH-----DGVVLGFDHSR--MDRPRYTQRFSSP--V
ARVFDVVRPANRDGPGVST------PLVLLSQPLQPP-------DPDYGSLDDERDMRVF
IDCTEA-----------GGWYAFSEETYPLAT-GRAPMAQCYDKDFFRHGQAL-------
-----------------------MSLSARQQRNALAGVH-----SLTGPRTIRPHIPRIA
GS----------------------------------------------------------
------------------------------S-TSEL-SNDT-PRD---------------
------------------------------------------------------------
----------------------------------------IIRSPSELALPPALRNSAII
RKSWDNALDIVVTLIL-LFICT--------------------------------------
-------------FIYFNSHHLRDL-----------------------------------
-----------------------------------------------------AKQKLDI
KNIINSNDKPSLSTPSTPVV-GAPDIKRS-----STPTQQLPNVTVNLDLDDT-------
---SPEG-GSTP-RA-----SQD-T---------------PNSTPRVQIREP-----SRG
P--D-DEDADE----------PGKPKKKPRARGSRGG-K---SH-RR-RKKPGSEGDSP-
EGADQG------------------------------------------------------
---------------------VEQANNLPP-QARLEADTQMVRTVSNEIIE---------
------------------MDGVVRIGRLQVFT--DVVLGHGSHGTVVYRGSFDGRDVAVK
RMLMEFYDIASHEVGLLQESDDHHNVIRYFCREQ--ATGFLYIGLELCPASLQDVIERPD
SYPELVQ---------------TG-LD--MPDVLRQITQGVRYLHSLKIVHRDLKPQNIL
VAM---PRGRT----------------V-SRALRLLISDFGLCKKLEDNQSSFRATTAH-
-AAGTSGWRAPELLVDDDGPMSL----A----SQHTE-SSE--------------PAVVD
PQ---TNRRATRAIDIFSLGCVFYYVLTRGSHPFDKNG-KFMREANIVKGQFDLEELNRL
---GDYAFEADDLIRSMLSLDPRQ-------------------RPDASAVLMHPFFWPPS
DRLTFLCDVSDHFEFEP------------RDPPSDA----LLCLESVARRVMGPEMDFLR
SL-PRDFKDNLGKQRKYTGSRMLDLLRALRNKRNHYNDMPDHLKDNI-----------GG
L------------------------------------------PEGYLNFWTYRFPSLLM
SCHAVVVELDLTRNDRFRRYFV--------------------------------------
------------------------------------------------------------
------------------------------------------------------------
------------------------------------------------------------
------------------------------------------------------------
------------------------------------------------------------
------------------------------------------------------------
------------------------------------------------------------
------------------------------------------------------------
------------------------------------------------------------
--------PPE-------------------------------------------------
------------------------------------------------------------
------------------------------------------------------------
------------------------------------------------------------
------------------------------------------------------------
------------------------------------------------------------
--------------------------------------------
>XP_040814066_Penicillium_solitum
-----MRWRLPGVR--------STLPASVA----------------LLLLPTLVAPLQQS
Y--------AHD--PISRVSVPLVQESS--KQHAAHVAAPFI--------VKPNDASA--
---LATLALAGS------GRAVRAPPVQ--AS----------------------------
------------------------------------------------------------
------------------------------------------------------------
------------------------------------------------------------
------------------------------------------------------------
------------------STAAGLASQLHARSLQDWEVEDFVLLATVDGTIHARDRKTGT
ARWALEVPS-S-PVVESVYHRANRS---S----FDDTQ---------------------P
EDDFLWIVEPSQDGSLYIYSPAPDAGLQKLGLTVKQLVDETPYSGTE------------P
AVTYTARKETTLYTIDARTGSILRVFSSRGPITG-----AP-ECRKV-NG-EDLDSD-EC
ESTSGT-------LV----------------LGRVEYAVAIQNTETGDPICTLKYSEWAP
NNRDMDLQSQYYRTMD--ESHIYSMH-----DGVVLGFDHSR--MDRPRYTQRFSSP--V
ARVFDVVRPANKDAPDAST------PLVLLSQPIQPP-------DPDYGSLNDERDMRVF
IDCTEA-----------GGWYAFSEETYPLAT-GRAPMAQCYDKDFFRQGQAL-------
-----------------------MSLSARQQRNALAGVH-----SLTGPRIIRPHIPRIA
GS----------------------------------------------------------
------------------------------S-TSEL-SNDT-PRD---------------
------------------------------------------------------------
----------------------------------------LLRSPSELALPPALRNSAII
RKSWDNALDIVVTLIL-LFICT--------------------------------------
-------------FIYFNSHHLRDL-----------------------------------
-----------------------------------------------------AKQKLDL
KNIINSSDKPSLSTPSTPVVGGAPDIKRS-----STPTQQVPNVTVSLDLDDA-------
---SPDG-GSTP-RA-----SRDHA---------------LDPTPRVQIREP-----SRG
P--D-DEDADE----------AGKPKKKPRARGSRGG-K---SH-RR-RKKPGSEGDSP-
EGADQV------------------------------------------------------
---------------------VEQANNLAP-QPRPEHDVQMVRTVSNEIME---------
------------------MDGVVRIGRLQVFT--DVVLGHGSHGTVVYRGSFDGRDVAVK
RMLMEFYDIASHEVGLLQESDDHHNVIRYFCREQ--ATGFLYIGLELCPASLQDVIERPA
SYPDLVQ---------------TG-LD--LPDVLRQITQGVRYLHSLKIVHRDLKPQNIL
VAM---PRGRS----------------V-SRSLRLLISDFGLCKKLEDNQSSFRATTAH-
-AAGTSGWRAPELLVDDDGPMSL----A----SQHTE-SSE--------------PAVVD
PQ---TNRRATRAIDIFSLGCVFYYVLTRGSHPFDKNG-KFMREANIVKGHFDLEELNRL
---GDYAFEADDLIRSMLSLDPRQ-------------------RPDASAVLMHPFFWPPS
DRLTFLCDVSDHFEFEP------------REPPSDS----LLCLESVAERVMGPEMDFLR
SL-PRDFKDNLGKQRKYTGGRMLDLLRALRNKRNHYNDMPDHLKDNI-----------GG
L------------------------------------------PEGYLNFWTYRFPSLLM
SCHAVVVELNLTRNDRFRRYFV--------------------------------------
------------------------------------------------------------
------------------------------------------------------------
------------------------------------------------------------
------------------------------------------------------------
------------------------------------------------------------
------------------------------------------------------------
------------------------------------------------------------
------------------------------------------------------------
------------------------------------------------------------
--------PLE-------------------------------------------------
------------------------------------------------------------
------------------------------------------------------------
------------------------------------------------------------
------------------------------------------------------------
------------------------------------------------------------
--------------------------------------------
>XP_022580395_Penicilliopsis_zonata
-----MRWRLPGAR--------STLPASVA----------------LLLLPVLVAPQQQR
L--------DDDHLRPAGVSLSAAAGHH-------HTAIPHL-DDASWIHVKSTDASA--
---LAPLALAGS------GRAVRAAPAQVSSSSRSSSSNSNSA-----------------
------------------------------------------------------------
------------------------------------------------------------
------------------------------------------------------------
------------------------------------------------------------
------------------SASAGLAPQLQARSLQDWEVEDFVLLATVDGSIHARDRKTGA
ARWALEVPS-S-PMVESLYHRANRS---S----FDDSQ---------------------P
EDDFLWIVEPSQDGSLYLYSPGPNAGLQKLGLTVKDLVDETPYSGSD------------P
AVTYTARKETTLYTVDARTGNILRVFSSRGPLQANTHDPAS-SCRRV-DS-LGREAD-EC
ERSAGT-------LV----------------LGRVEYAVAIQHTETGAPICTLKYSEWTA
NNRDLDLQSQYDRTMD--QSHIYSMH-----DGVVLGFDHSR--MDRPRYTQRFSSP--V
VRVFDIARPVNPDSPDSPT------PLVLLSQPLQPP-------DPDYGSLDDERDSRVF
IDTTEA-----------GGWYAMSEETYPLVT-GRAKTAQCYEKDFFRDGHLL-------
-----------------------TSLTLHQQRDALAGVH-----SLNGPPAVRRNIPSIS
AP----------------------------------------------------------
------------------------------TTAPDLVGGAS-PRE---------------
------------------------------------------------------------
----------------------------------------VLRSPSELALPPALRSSVII
RKGWDNALDIVVTLIL-LFFGA--------------------------------------
-------------LIYFNKHNLQEL-----------------------------------
-----------------------------------------------------AKQKLDM
KNVISSYSQAHMSAPSSPIVDTSPDIKRT-----SSPANPVPNVTVDVDLPESVDNEFAE
DAQQDAAGNLTPRRP-----NRDRS----------VASAAPDATPRVRIREP-----SRG
PNDDDDDELDDFTLQ-----GGEKPKKKAR-RGRRGG-K---AH-KR-GKKPEGDATTET
EQADRV------------------------------------------------------
---------------------VAQVNNLQPLPGRLEPDVQLTRTVSNEMYD---------
------------------MDGVLQIGRLQVNT--DVVLGHGSHGTVVYRGSFDGRAVAVK
RMLMEFYDIASHEVGLLQESDDHNNVIRYFAREQ--AAGFLYIALELCPASLQEVVERPW
DFPDLVP---------------GGNLD--MPDVLRQIVSGVRYLHSLKIVHRDLKPQNIL
VAR---PRGRT----------------GITASIRLLISDFGLCKKLEDNQSSFRATTAH-
-AAGTSGWRAPELLVDDDQRPAMMSAGH-SVESQHTE-SSE--------------PAVVD
PQ---TNRRATRAIDIFSLGCVFYYVLTRGGHPFDKNG-KFMREANIVKGDFNLDELQRL
---GDYAFEADDLIRSMLSLDPRR-------------------RPDATSVLIHPFFWSSS
DRLSFLCDVSDHFEFEP------------RDPPSPA----LLCLESIAEDVIGPEMDFLK
LL-PKEFKDSLGKQRKYTGSKMLDLLRALRNKRNHYNDMPEHLKAHI-----------GG
L------------------------------------------PDGYLNFWAVRFPSLLM
NCHWVVWELQLTRIDRFKRYFTADH-----------------------------------
------------------------------------------------------------
------------------------------------------------------------
------------------------------------------------------------
------------------------------------------------------------
------------------------------------------------------------
------------------------------------------------------------
------------------------------------------------------------
------------------------------------------------------------
------------------------------------------------------------
------------------------------------------------------------
------------------------------------------------------------
------------------------------------------------------------
------------------------------------------------------------
------------------------------------------------------------
------------------------------------------------------------
--------------------------------------------
>XP_016621407_Cladophialophora_bantiana
MAKPP--LRPPKSRRGGS--KPKTMLTWAI----------------LLLLIASAHPQSLP
------PSDAPQRLVASTQSPSPESSRPSGQAGRSPVEIPLLKNDITTVKFRSTDENP-E
N--HKLRALAPAHDS-LSSSAVRAPLAQS--D----------E-----------------
------------------------------------------------------------
------------------------------------------------------------
------------------------------------------------------------
------------------------------------------------------------
------------------SFSQGLSALSSARLLQDWEVENIVLLATIDGTIHARDRKTGN
ERWSLGIPN-S-PMIQTIHHKLNRS-DPE----VDGSR---------------------Y
EDDYMFIVEPSKDGNLYIQHRDPRIGLQRLGITVRSLAAETPQFVDD------------P
PLVTISSQETTAYVVDAATGNILQQFDKYRGFSS--DDQGR-SCKRL-SG-FELDDP-AC
D-PIGT-------IN----------------LGRVEYTIEISHKITTQPLCTIKFAEWVA
NKGDSDLQDQYVTPLD--NYHIQSYY-----NGRIIGIDSTADSGKVPRFTHMFETP--V
ARVFDVVRPL--DNRDESA------KLVLLARPTDSP----LLSSPEIWRNEMQRAERVF
VNRTET-----------GVWYAMSELSYPGVTSGASPASSNWNYD-------S-------
-----------------------QPLDFDGNLEEIVGVH-----VLSTEPNLTPLRLTIS
GP----------------------------------------------------------
------------------------------PPVTDLAEEAEKAMA---------------
------------------------------------------------------------
----------------------------------------ALEAKIAPSLIPVINH----
--PLLSVFNIICGSII-LFVIG----------------------LQMRMP----------
-------------IMLKMQHLLRKA-----------------------------------
-----------------------------------------------------GV-EVAV
EKTRAPA---SPAPPASA--NT------------DKQEGPEAEVTADKGVTEV-------
VAELMEDVIKTPLR------SRAQS--------AAVSVASPAKT--VKVFDL-NDDSSEG
ESEDEKNKED----SNETAENGAQPRRRHAKRGKRGG-K---RN-KKG-KKTMDPEA---
------------------------------------------------------------
---------------------MDEKEQLVA-----------------ETPT---------
------------------KDGLLQVGKLRIDTREDRCLGRGSNGTAVFPGSLDGREVAVK
RLIRSSNSLAAKEIKHLLSSDENPHVIRYFGKEE--SQHFTYIALERFTTSLDQFIERPL
QYPELVKLP-------------EG-FD--VKDTLRQITDGVQHLHSLKLVHRDIKPQNVL
VKAVKSNRPTN----------------G-LPKLQFVISDFGLCKPLEEGPESTFAPTANH
TAAGTTGWRAPELLVGSRSAVAALNSSSNTTSRSTTH-SSD--------------GTVTG
RP---SGRRATKAIDIFSLGCVFYYVMTQGRHPFDVGGTSLGRDLNIKENKFSTEDL-RL
---HEYQFDADDLIMQMLKHDPKD-------------------RPDTAQILRHPYFWDVA
DKLEFLCDVSDCYEREKNSINNIFDETAIRTPAEKESLAELAALESLAPNVIGPSKDWLR
AL-PKTFLTEMGKQRKYSGSKMIDLLRVIRNKKNHFHDLPQDVKEQM----------LGG
S------------------------------------------VKGYYEFWAKRFPSLVI
NCHCLILERGLIERFRMERWFE--------------------------------------
------------------------------------------------------------
------------------------------------------------------------
------------------------------------------------------------
------------------------------------------------------------
------------------------------------------------------------
------------------------------------------------------------
------------------------------------------------------------
------------------------------------------------------------
------------------------------------------------------------
------------------------------------------------------------
------------------------------------------------------------
------------------------------------------------------------
------------------------------------------------------------
------------------------------------------------------------
------------------------------------------------------------
--------------------------------------------
>XP_008724291_Cladophialophora_carrionii
MVKPP--LRPAPGRGGGSNANPKSMLTWAV----------------LFLLLAATQSQSLH
------QSDIPQRLVAATQSLRSESSRRPARAGRSPAEISLLKNDITTARFYSTDEDT-E
H--QKLRALAPAYDS-LSGSAVRAPLVQQSIE----------S-----------------
------------------------------------------------------------
------------------------------------------------------------
------------------------------------------------------------
------------------------------------------------------------
------------------SSPGGLSALPSARLLQDWEVENIVLLATIDGTIHARDRKTGN
ERWSLGIPN-S-PMIETIHHHVNRS-DLD----YDGSQ---------------------Y
EDDYMFIVEPSRDGNLYVQHRDPRIGLQRLGVTVKSLAAQTPQFVDN------------P
PIVTISSQETTAYIVDAATGNILQRFDKYRGF-G--DDQSR-SCRRL-SG-FELDDP-AC
D-PIGT-------IN----------------LGRVEYTIQITHRITSQLLCTIKFAEWLP
NKMDSDLQQQYVAPLD--NYHIQSYY-----NGRIIGIDDS-ENGKIPRFTQMFDTP--V
ARVFDVVRPL--DNHDESA------NLVLLSRPTDSP----LLSSADVWRNEMQRAERVF
VNKTEA-----------GVWYAMSELSYPGVTSGAAPASSNWNYD-------A-------
-----------------------QPLDLDGDLDEIVGVH-----MLSGHEGTTPVRLTIS
GP----------------------------------------------------------
------------------------------PPVTDLVEEAEKAMA---------------
------------------------------------------------------------
----------------------------------------ALESKIPPALLPVVSH----
--PLMSVFNIICVSIF-LFVIG----------------------LQMRSP----------
-------------IMVKLQRFLRKA-----------------------------------
-----------------------------------------------------GV-EVAV
DKIQA-----QTPSPTSA--AP------------EEQELPVAEVANEKDAPGV-------
VSEALENAITTPAR------SRAHS--------VAASVASPVKT--ARVPDP-NDDSSDA
ESEDGKDQPDSS--FNGTAEGEAQPRRRHAKRGKRGG-K---KN-KKG-KKTMDPEA---
------------------------------------------------------------
---------------------MDEKEQLVA-----------------EIPT---------
------------------KDGLLQVGKLRIDTKEDRCLGRGSNGTAVFPGSLDGREVAVK
RLIRTSNSLAAKEIKHLLSSDENPHVIRYFGKEE--SQHFTYIALERFTTSLDQFIERPL
QYPDLVKLP-------------EG-FD--VKDALRQITDGVQHLHSLKLVHRDIKPQNVL
VKAVKSNRPTN----------------G-LPKLQFVISDFGLCKPLEEGPESTFAPTANH
TAAGTTGWRAPELLVGSRSAVTALNVSSNSTSKSTTH-SSE--------------TTVID
PP---SGRRATKAIDIFSLGCVFYYVMTQGRHPFDVGGTSLGRDLNIKENKFSTEDL-RL
---HDYQFDADDLIMQMLKHNPKE-------------------RPTTDQILRHPYFWDVA
DKLEFLCDVSDCYEREKNSVPNIHDENAMRTPSEKASLAELAALETLAPNVIGPSKDWLR
AL-PKTFLTEMGKQRKYTGSKMIDLLRVIRNKKNHFHDLPDDVKEQM----------LGG
S------------------------------------------ANGYYEFWAKRFPSLLI
NCHCLIQERDLVGRFKMERWFE--------------------------------------
------------------------------------------------------------
------------------------------------------------------------
------------------------------------------------------------
------------------------------------------------------------
------------------------------------------------------------
------------------------------------------------------------
------------------------------------------------------------
------------------------------------------------------------
------------------------------------------------------------
------------------------------------------------------------
------------------------------------------------------------
------------------------------------------------------------
------------------------------------------------------------
------------------------------------------------------------
------------------------------------------------------------
--------------------------------------------
>XP_016246395_Cladophialophora_immunda
MAKPP--LRPPKGRRGGS--KPKTMLTWAI----------------FLLLIAAAHPQSLP
------PSDAPQRLVASTQSLRSESSRPSAPAGRSPAEIPLLKNDITTVKFRSTDENP-E
N--HKLRALAPAHDSLSSSGAVRAPLAQS--D----------E-----------------
------------------------------------------------------------
------------------------------------------------------------
------------------------------------------------------------
------------------------------------------------------------
------------------SLSQGLSAL-SARLLQDWEVENIVLLATIDGTIHARDRKTGN
ERWSLGIPD-S-PMIQTIHHKLNRS-DPE----VDGSQ---------------------Y
EDDYMFIVEPSKDGNLYIQHRDPRIGLQRLGITVRSLAAETPQFVDD------------P
PLVTISSQETTAYVVDAATGNILQQFDKYRGFSN--DDQGR-SCRRL-SG-FELDDP-AC
D-PIGT-------IN----------------LGRVEYTIEISHKITTQPLCTIKFAEWVP
NKGDSDLQDQYVAPLD--NYQIQSYY-----NGRIIGIDSTADSGKVPRFTHMFDTP--V
ARVFDVVRPL--DNRDESA------KLVLLARPTDSP----LLSSPEIWRNEMQRAERVF
VNKTES-----------GVWYAMSELSYPGVTSGASPASSNWNYD-------S-------
-----------------------QPLDFDGNLEEIVGVH-----VLSTEPNLTPLRLTIS
GP----------------------------------------------------------
------------------------------PPVTDLAEEAEKAMA---------------
------------------------------------------------------------
----------------------------------------ALEAKIPPSLVPVINH----
--PLLSVFNIICASII-LFVVG----------------------LQMRIP----------
-------------LMLKMQRLLRKA-----------------------------------
-----------------------------------------------------GV-EVAV
EKTRTQATPGAPA-PA----TT------------DQQEDQVAEVTGEKDTAEV-------
VSEILEDVIKTPVR------SRAQS--------AAVSVASPAKT--VKVFEP-NDESSDG
ESEDEKNKDESN--TNENAENGAQPRRRTAKRGKRGG-K---RN-KKG-KKTMDPEA---
------------------------------------------------------------
---------------------MDEKEQLVV-----------------EVPT---------
------------------KDGLLQVGKLRIDTREDRCLGRGSNGTAVFPGSLDGREVAVK
RLIRSSNSLAAKEIKHLLSSDENPHVIRYFGKEE--SQHFTYIALERFTTSLDQFIERPL
QYPELVKMP-------------EG-FD--VKDTLRQITDGVQHLHSLKLVHRDIKPQNVL
VKAVKSNRPTN----------------G-LPKLQFVISDFGLCKPLEEGPESTFAPTANH
TAAGTTGWRAPELLVGSRSAV-TPNSSSTTASKSTTH-SSE--------------GTVID
RP---SGRRATKAIDIFSLGCVFYYVMTQGRHPFDVGGTSLGRDLNIKENKFSTEDL-RL
---YEYQFDADDLVMQMLKHDPKE-------------------RPDTGQILRHPYFWDVA
DKLEFLCDVSDCYEREKNSISNIFDETAIRTSAEKNSLAELAALESLAPNVIGSSKDWLR
AL-PKTFLTEMGKQRKYSGTKMIDLLRVIRNKKNHFHDLPQDVKEQM----------LGG
S------------------------------------------AKGYYEFWAKRFPSLLI
NCHCLILERGLVERFRMERWFLE-------------------------------------
------------------------------------------------------------
------------------------------------------------------------
------------------------------------------------------------
------------------------------------------------------------
------------------------------------------------------------
------------------------------------------------------------
------------------------------------------------------------
------------------------------------------------------------
------------------------------------------------------------
------------------------------------------------------------
------------------------------------------------------------
------------------------------------------------------------
------------------------------------------------------------
------------------------------------------------------------
------------------------------------------------------------
--------------------------------------------
>XP_007744807_Cladophialophora_psammophila
MAKPP--LRPPKGRRGGS--KPKTMLTWAI----------------LLLLIASAHPQSLP
------LSDAPQRLVASTQSLPSESSRPSAQAGRSPVEIPLLKNDITTVKFRSTDENP-E
N--HKLRALAPAHDS-LSNGAVRAPLAQS--D----------E-----------------
------------------------------------------------------------
------------------------------------------------------------
------------------------------------------------------------
------------------------------------------------------------
------------------SFSQGLSALSSARLLQDWEVENIVLLATIDGTIHARDRKTGN
ERWSLGIPN-S-PMIQAIHHKLNRS-DSE----VDGSR---------------------Y
EDDYMFIVEPSKDGNLYIHHRDPRIGLQRLGITVRSLAAETPQFVDD------------P
PLVTISSQETTAYVVDAATGNILQQFDKYRGFSS--DDQGR-SCRRL-SG-FELDDP-AC
D-PIGT-------IN----------------LGRVEYTIEISHKITTQPLCTIKFAEWVP
NKGDSDLQDQYVTPLD--NYHIQSYY-----NGRIIGIDSTADSGKVPRFTHMFETP--V
ARVFDVVRPL--DNRDESA------KLVLLARPTDSP----LLSS-EIWRNEMQRAERVF
VNKTET-----------GVWYAMSELSYPGVTSGASPASSNWNYD-------S-------
-----------------------QPLDFDGNLEEIVGVH-----VLSTEQNLTPLRLTIS
GP----------------------------------------------------------
------------------------------PPTTDLAEEAEKAMA---------------
------------------------------------------------------------
----------------------------------------ALEAKMPPSLIPVINH----
--PLLSVFNIICASII-LFVIG----------------------LQMRIP----------
-------------IMLKMQHLLRKA-----------------------------------
-----------------------------------------------------GV-EVAV
EKNRTPS---SPA-PASA--NS------------DKQEGPVAEVTADKDATEV-------
VSEVLEDAIKTPLR------SRAQS--------AVVSVASPAKT--VKVFDP-NDDSSEG
ESEDEKNKEDSN--SNETAENGAQPRRRHAKRGKRGG-K---RN-KKG-KKTMDPEA---
------------------------------------------------------------
---------------------MDEKEQLVA-----------------ETPT---------
------------------KDGLLQVGKLRIDTREDRCLGRGSNGTAVFPGSLDGREVAVK
RLIRSSNSLAAKEIKHLLSSDENPHVIRYFGKEE--SQHFTYIALERFTTSLDQFIERPL
QYPELVKLP-------------EG-FD--IKDTLRQITDGVQHLHSLKLVHRDIKPQNVL
VKAVKSNRPTN----------------G-LPKLQFVISDFGLCKPLEEGPESTFAPTANH
TAAGTTGWRAPELLVGSRSAVAAPNSSSNTTSRSTTH-SSD--------------GAVID
RP---SGRRATKAIDIFSLGCVFYYVMTQGRHPFDVGGTSLGRDLNIKENKFSTEDL-RL
---HEYQFDADDLIMQMLKHDPKD-------------------RPDTTQILRHPYFWDVA
DKLEFLCDVSDCYEREKNSINNIFDETVMRTPAEKKSLAELAALESLAPNVIGPSKDWLR
AL-PKTFLTEMGKQRKYSGSKMIDLLRVIRNKKNHFHDLPQDVKEQM----------LGG
S------------------------------------------VKGYYEFWAKRFPSLLI
NCHCLILERGLIERFRMERWFE--------------------------------------
------------------------------------------------------------
------------------------------------------------------------
------------------------------------------------------------
------------------------------------------------------------
------------------------------------------------------------
------------------------------------------------------------
------------------------------------------------------------
------------------------------------------------------------
------------------------------------------------------------
------------------------------------------------------------
------------------------------------------------------------
------------------------------------------------------------
------------------------------------------------------------
------------------------------------------------------------
------------------------------------------------------------
--------------------------------------------
>XP_018688362_Fonsecaea_erecta
MAKPP--LRPPKGRRGGS--KPKTMLTWAI----------------FLILIAAAHPQSLP
------PSDAPPRLVASTQRLRSASSRPSAPAGRSPAEIPLLKNDITTVKFRSTDENP-E
N--HKLRALAPAHDS-SSGGAVRAPLAQS--D----------E-----------------
------------------------------------------------------------
------------------------------------------------------------
------------------------------------------------------------
------------------------------------------------------------
------------------SLSQGLSALSSARLLQDWEVENIVLLATIDGTIHARDRKTGN
ERWSLGIPD-S-PMIQTIHHKLNRS-DPE----VDGSQ---------------------Y
EDDYMFIVEPSKDGNLYIQHRDPRIGLQRLGITVRSLAAETPQFVDD------------P
PLVTISSQETTAYVVDAATGRILQQFDKYRGFSN--DDQGR-SCRRL-SG-FELDDP-AC
D-PIGT-------IN----------------LGRVEYTIEISHKITTQPLCTIKFAEWVP
NKGDSDLQDQYVAPLD--NYQIQSYY-----NGRIIGIDSAADSGKVPRFTHMFDTP--V
ARVFDVVRPL--DNRDESA------KLVLLARPTDSP----LLSSPEIWRNEMQRAERVF
VNKTES-----------GVWFAMSELSYPGVTSGASPASSNWNYD-------S-------
-----------------------QPLDFDSNLEEIVGVH-----VLSTEPNLTPLRLTIS
GP----------------------------------------------------------
------------------------------PPVTDLAEEAEKAMA---------------
------------------------------------------------------------
----------------------------------------ALEAKIPPSLIPVINH----
--PLLSVFNIICASII-LFVVG----------------------LQMRIP----------
-------------IMLKMQRLLRKA-----------------------------------
-----------------------------------------------------GV-EVAV
EKIRTPVAP-EPV-PA----TT------------DKQEDRVAEITGDKDTAEV-------
VAEILEDVVKTPVR------SRAQS--------AALSVASPAKT--VKVFEP-NDESSEG
ESEDEKNKEESN--SNENAENGGQPRRRHAKRGKRGG-K---RN-KKG-KKTMDPDV---
------------------------------------------------------------
---------------------MDEKEQLVA-----------------EVPT---------
------------------KDGLLQVGKLRIDTREDRCLGRGSNGTAVFPGSLDGREVAVK
RLIRSSNSLAAKEIKHLLSSDENPHVIRYFGKEE--SQHFTYIALERFTTSLDQFIERPL
QYPELVKLP-------------EG-FD--VKDTLRQITDGVQHLHSLKLVHRDIKPQNVL
VKAVKSNRPTN----------------G-MPKLQFVISDFGLCKPLEEGPESTFAPTANH
TAAGTTGWRAPELLVGSRSAV-APNSSSTSTSKSTTH-SSE--------------GTVID
RP---SGRRATKAIDIFSLGCVFYYVMTQGRHPFDVGGTSLGRDLNIKENKFSTEDL-RL
---YDYQFDADDLVMQMLKHNPKE-------------------RPDTSQILRHPYFWDVA
DKLEFLCDVSDCYEREKNSINNIFDESAIRTPAEKESLAELAALESLAPNVIGPSKDWLR
AL-PKTFLTEMGKQRKYSGSKMIDLLRVIRNKKNHFHDLPQDVKEQM----------LGG
S------------------------------------------AKGYYEFWAKRFPSLLI
NCHCLIMERGLVERFRMERWFVE-------------------------------------
------------------------------------------------------------
------------------------------------------------------------
------------------------------------------------------------
------------------------------------------------------------
------------------------------------------------------------
------------------------------------------------------------
------------------------------------------------------------
------------------------------------------------------------
------------------------------------------------------------
------------------------------------------------------------
------------------------------------------------------------
------------------------------------------------------------
------------------------------------------------------------
------------------------------------------------------------
------------------------------------------------------------
--------------------------------------------
>XP_022517377_Fonsecaea_monophora
MAKPP--LRPPKGRRGGS--KPKTVLTWAI----------------FLLLIAAAHPQSLP
------PSDAPQRLVASTQSLRSDSSRPSAPAGRSPAEIPLLKNDITTVKFRSTDENP-E
N--HKLRALAPAHDS-PSSGAVRAPLAQS--D----------E-----------------
------------------------------------------------------------
------------------------------------------------------------
------------------------------------------------------------
------------------------------------------------------------
------------------SFSQGLSALSSARLLQDWEVENIVLLATIDGTIHARDRKTGN
ERWSLGIPD-S-PMIQTIHHKLNRS-DPE----VDGSQ---------------------Y
EDDYMFIVEPSKDGNLYIQHRDPRIGLQRLGITVRSLAAETPQFVDD------------P
PLVTISSQETTAYVVDAATGHILQQFDKYRGFSN--DDQGR-SCRRL-SG-FELDDP-AC
D-PIGT-------IN----------------LGRVEYTIEISHKITTQPLCTIKFAEWVP
NKGDSDLQDQYVAPLD--NYQIQSYY-----NGRIIGIDSTADSGKVPRFTHMFETP--V
ARVFDVVRPL--DNRDESA------KLVLLARPTDSP----LLASPEIWRNEMQRAERVF
VNKTES-----------GVWYAMSELSYPGVTSGASPASSNWNYD-------S-------
-----------------------EPLDFDSNLEEIVGVH-----VLSTEPNLTPLRLTIS
GP----------------------------------------------------------
------------------------------PPATDLAEEAEKAMA---------------
------------------------------------------------------------
----------------------------------------ALEAKIPPSLVPVINH----
--PLLSVFNIICASIF-LFVVG----------------------LQMRVP----------
-------------IMLKMQRFLRKA-----------------------------------
-----------------------------------------------------GV-EVAV
QKTRASATA-TPATPV----ST------------DAPADHVTEVPGDKDAAEV-------
VSEILGDVVKTPVR------SRAQS--------TAVSGASLAKN--VKVFEP-NDESSEG
ESEDEKNKEESN--PSENAENGAQPRRRHAKRGKRGG-K---RN-KKS-KKTMDPEA---
------------------------------------------------------------
---------------------MDEKEQLVA-----------------EIPT---------
------------------KDGLLQVGKLRIDTREDRCLGRGSNGTAVFPGSLDGREVAVK
RLIRSSNSLAAKEIKHLLSSDENPHVIRYFGKEE--SQHFTYIALERFTTSLDQFIERPL
QYPELVKLP-------------EG-FD--VKDTLRQITEGVQHLHSLKLVHRDIKPQNVL
VKAVKSNRPTN----------------G-LPKLQFVISDFGLCKPLEEGPESTFAPTANH
TAAGTTGWRAPELLVGSRSAV-APTSSSTTTSKSTTH-SSE--------------GTVLD
RP---SGRRATKAIDIFSLGCVFYYVMTQGRHPFDVGGTSLGRDLNIKENKFSTEDL-RL
---YEYQFDADDLVMQMLKHNPKE-------------------RPDTGQVLRHPYFWDVA
DKLEFLCDVSDCYEREKNSITNIFDESAIRTAAEKESLAELAALESLAPNVIGPSKDWLR
AL-PKTFLTEMGKQRKYSGSKMIDLLRVIRNKKNHFHDLPEDVKEQM----------LGG
S------------------------------------------AKGYYEFWAKRFPSLLI
NCHCLILERGLIERFRMERWFLE-------------------------------------
------------------------------------------------------------
------------------------------------------------------------
------------------------------------------------------------
------------------------------------------------------------
------------------------------------------------------------
------------------------------------------------------------
------------------------------------------------------------
------------------------------------------------------------
------------------------------------------------------------
------------------------------------------------------------
------------------------------------------------------------
------------------------------------------------------------
------------------------------------------------------------
------------------------------------------------------------
------------------------------------------------------------
--------------------------------------------
>XP_016631802_Fonsecaea_multimorphosa
MAKPP--LRPPKGRRGGS--KPKTMLTWAI----------------FLLLIAAAHPQSLP
------PSDAPPRLVASTQSLRSESSRPSAPAGRSPAEIPLLKNDITTVKFRSTDENP-E
T--HKLRALAPAHDS-LSGGAVRAPLAQS--D----------E-----------------
------------------------------------------------------------
------------------------------------------------------------
------------------------------------------------------------
------------------------------------------------------------
------------------SLSQGLSAL-SARLLQDWEVENIVLLATIDGTIHARDRKTGN
ERWSLGIPD-S-PMIQTIHHKLNRS-DAE----VDGSQ---------------------Y
EDDYMFIVEPSKDGNLYIQHRDPRIGLQRLGITVRSLAAETPQFVDD------------P
PLVTISSQETTAYVVDAATGHILQQFDKYRGFSN--DDQGR-SCRRL-SG-FELDDP-AC
D-PIGT-------IN----------------LGRVEYTIEISHKITTQPLCTIKFAEWVP
NKGDSDLQDQYVAPLD--NYQIQSYY-----NGRIIGIDSTADSGKVPRFTHMFDTP--V
ARVFDVVRPL--DNRDESA------KLVLLARPTDSP----LLSSPEIWRNEMQRAERVF
VNKTES-----------GMWYAMSELSYPGVTSGASPASSNWNYD-------S-------
-----------------------QPLDFDGNLEEIVGVH-----MLSPEQNLTPLRLTIS
GP----------------------------------------------------------
------------------------------PPVTDLAEEAEKAMA---------------
------------------------------------------------------------
----------------------------------------ALEAKLPPSLVPVINH----
--PLLSVFNIICASII-LFVVG----------------------LQMRIP----------
-------------IMLKMQSFLRKA-----------------------------------
-----------------------------------------------------GV-EVAV
EKTRVPATS-TPA-PASD--TT------------DKPEDLVAEVTGDKDAAEV-------
VSEILEDVIKTPTR------SRAQS--------AAVSVASPAKN--VKMFEP-YDESSEG
ESEDEKNKEESN--PNENAENGAQPRRRHAKRGKRGG-K---RN-KKG-KKTMDPEV---
------------------------------------------------------------
---------------------MDEKEQLVA-----------------EVPT---------
------------------KDGLLQVGKLRIDTREDRCLGRGSNGTAVFPGSLDGREVAVK
RLIRSSNSLAAKEIKHLLSSDENPHVIRYFGKEE--SQHFTYIALERFTTSLDQFIERPL
QYPDLVKLP-------------EG-FD--VKDTLRQITDGVQHLHSLKLVHRDIKPQNVL
VKAVKSNRPSN----------------G-MPKLQFVISDFGLCKPLEEGPESTFAPTANH
TAAGTTGWRAPELLVGSRSAV-APNSSSTTTSKSTTH-SSE--------------GTVID
RP---SGRRATKAIDIFSLGCVFYYVMTQGRHPFDVGGTSLGRDLNIKENKFSTEDL-RL
---YEYQFDADDLVMQMLKHEPKE-------------------RPDTGQILRHPYFWDVA
DKLEFLCDVSDCYEREKNSITNIFDENAIRTPAEKQALAELAALESLAPNVIGPSKDWLR
AL-PKTFLTEMGKQRKYSGNKMIDLLRVIRNKKNHFHDLPQDVKEQM----------LGG
S------------------------------------------AKGYYEFWAKRFPSLLI
NCHCLILERGLVERFRMERWFVE-------------------------------------
------------------------------------------------------------
------------------------------------------------------------
------------------------------------------------------------
------------------------------------------------------------
------------------------------------------------------------
------------------------------------------------------------
------------------------------------------------------------
------------------------------------------------------------
------------------------------------------------------------
------------------------------------------------------------
------------------------------------------------------------
------------------------------------------------------------
------------------------------------------------------------
------------------------------------------------------------
------------------------------------------------------------
--------------------------------------------
>XP_022498885_Fonsecaea_nubica
MAKPP--LRPPKGRRGGS--KPKTVLTWAI----------------FLLLIAAAHPQSLP
------PSDAPQRLVASTQSLRSDSSRPSAPAGRSPAEIPLLKNDITTVKFRSTDENP-E
N--HKLRALAPAHDS-PSSGAVRAPLAQS--D----------E-----------------
------------------------------------------------------------
------------------------------------------------------------
------------------------------------------------------------
------------------------------------------------------------
------------------SFSQGLSALSSARLLQDWEVENIVLLATIDGTIHARDRKTGN
ERWSLGIPD-S-PMIQTIHHKLNRS-DPE----VDGSQ---------------------Y
EDDYMFIVEPSKDGNLYIQHRDPRIGLQRLGITVRSLAAETPQFVDD------------P
PLVTISSQETTAYVVDAATGHILQQFDKYRGFSN--DDQGR-SCRRL-SG-FELDDP-AC
D-PIGT-------IN----------------LGRVEYTIEISHKITTQPLCTIKFAEWVP
NKGDSDLQDQYVAPLD--NYQIQSYY-----NGRIIGIDSTADSGKVPRFTHMFETP--V
ARVFDVVRPL--DNRDESA------KLVLLARPTDSP----LLASPEIWRNEMQRAERVF
VNKTES-----------GVWYAMSELSYPGVTSGASPASSNWNYD-------S-------
-----------------------EPLDFDSNLEEIVGVH-----VLSTEPNLTPLRLTIS
GP----------------------------------------------------------
------------------------------PPATDLAEEAEKAMA---------------
------------------------------------------------------------
----------------------------------------ALEAKIPPSLVPVINH----
--PLLSVFNIICASIF-LFVVG----------------------LQMRVP----------
-------------IMLKMQRFLRKA-----------------------------------
-----------------------------------------------------GV-EVAV
QKTRASATA-TPATPV----ST------------DVQADHVTEVPGDKDAAEV-------
VSEILGDVVKTPVR------SRAQS--------TAVSAASPAKN--VKVFEP-NDESSEG
ESEDEKNKEESN--PSENAENGAQPRRRHAKRGKRGG-K---RN-KKS-KKTMDPEA---
------------------------------------------------------------
---------------------MDEKEQLVA-----------------EIPT---------
------------------KDGLLQVGKLRIDTREDRCLGRGSNGTAVFPGSLDGREVAVK
RLIRSSNSLAAKEIKHLLSSDENPHVIRYFGKEE--SQHFTYIALERFTTSLDQFIERPL
QYPELVKLP-------------EG-FD--VKDTLRQITEGVQHLHSLKLVHRDIKPQNVL
VKAVKSNRPTN----------------G-LPKLQFVISDFGLCKPLEEGPESTFAPTANH
TAAGTTGWRAPELLVGSRSAV-APTSSSTTTSKSTTH-SSE--------------GTILD
RP---SGRRATKAIDIFSLGCVFYYVMTQGRHPFDVGGTSLGRDLNIKENKFSTEDL-RL
---YEYQFDADDLVMQMLKHNPKE-------------------RPDTGQVLRHPYFWDVA
DKLEFLCDVSDCYEREKNSITNIFDESAIRTAAEKESLAELAALESLAPNVIGPSKDWLR
AL-PKTFLTEMGKQRKYSGSKMIDLLRVIRNKKNHFHDLPEDVKEQM----------LGG
S------------------------------------------AKGYYEFWAKRFPSLLI
NCHCLILERGLIERFRMERWFLE-------------------------------------
------------------------------------------------------------
------------------------------------------------------------
------------------------------------------------------------
------------------------------------------------------------
------------------------------------------------------------
------------------------------------------------------------
------------------------------------------------------------
------------------------------------------------------------
------------------------------------------------------------
------------------------------------------------------------
------------------------------------------------------------
------------------------------------------------------------
------------------------------------------------------------
------------------------------------------------------------
------------------------------------------------------------
--------------------------------------------
>XP_013286897_Fonsecaea_pedrosoi
MAKPP--LRPPKGRRGGS--KPKTVLTWAI----------------FLLLIAAAHPQSLP
------PSDAPQRLVASTQSLRSDSSRPSAPAGRSPAEIPLLKNDITTVKFRSTDENP-E
N--HKLRALAPAHDS-PSSGAVRAPLAQS--D----------E-----------------
------------------------------------------------------------
------------------------------------------------------------
------------------------------------------------------------
------------------------------------------------------------
------------------SFSQGLSALSSARLLQDWEVENIVLLATIDGTIHARDRKTGN
ERWSLGIPD-S-PMIQTIHHKLNRS-DPE----VDGSQ---------------------Y
EDDYMFIVEPSKDGNLYIQHRDPRIGLQRLGITVRSLAAETPQFVDD------------P
PLVTISSQETTAYVVDAATGHILQQFDKYRGFSN--DDQGR-SCRRL-SG-FELDDP-AC
D-PIGT-------IN----------------LGRVEYTIEISHKITTQPLCTIKFAEWVP
NKGDSDLQDQYVAPLD--NYQIQSYY-----NGRIIGIDSTADSGKVPRFTHMFETP--V
ARVFDVVRPL--DNRDESA------KLVLLARPTDSP----LLASPEIWRNEMQRAERVF
VNKTES-----------GVWYAMSELSYPGVTSGASPASSNWNYD-------S-------
-----------------------EPLDFDSNLEEIVGVH-----VLSTEPNLTPLRLTIS
GP----------------------------------------------------------
------------------------------PPATDLAEEAEKAMA---------------
------------------------------------------------------------
----------------------------------------ALEAKIPPSLVPVINH----
--PLLSVFNIICASIF-LFVVG----------------------LQMRVP----------
-------------IMLKMQRFLRKA-----------------------------------
-----------------------------------------------------GV-EVAV
QKTRASATA-TPATPV----ST------------DAQ---VTEVPGDKDAAEV-------
VSEILGDVVKTPVR------SRAQS--------TAVSGASPAKN--VKVFEP-NDESSEG
ESEDEKNKEESN--PSENAENGAQPRRRHAKRGKRGG-K---RN-KKS-KKTMDPEA---
------------------------------------------------------------
---------------------MDEKEQLVA-----------------EIPT---------
------------------KDGLLQVGKLRIDTREDRCLGRGSNGTAVFPGSLDGREVAVK
RLIRSSNSLAAKEIKHLLSSDENPHVIRYFGKEE--SQHFTYIALERFTTSLDQFIERPL
QYPELVKLP-------------EG-FD--VKDTLRQITEGVQHLHSLKLVHRDIKPQNVL
VKAVKSNRPTN----------------G-LPKLQFVISDFGLCKPLEEGPESTFAPTANH
TAAGTTGWRAPELLVGSRSAV-APTSSSTTTSKSTTH-SSE--------------GTVLD
RP---SGRRATKAIDIFSLGCVFYYVMTQGRHPFDVGGTSLGRDLNIKENKFSTEDL-RL
---YEYQFDADDLVMQMLKHNPKE-------------------RPDTGQVLRHPYFWDVA
DKLEFLCDVSDCYEREKNSITNIFDESAIRTAAEKESLAELAALESLAPNVIGPSKDWLR
AL-PKTFLTEMGKQRKYSGSKMIDLLRVIRNKKNHFHDLPEDVKEQM----------LGG
S------------------------------------------AKGYYEFWAKRFPSLLI
NCHCLILERGLIERFRMERWFLE-------------------------------------
------------------------------------------------------------
------------------------------------------------------------
------------------------------------------------------------
------------------------------------------------------------
------------------------------------------------------------
------------------------------------------------------------
------------------------------------------------------------
------------------------------------------------------------
------------------------------------------------------------
------------------------------------------------------------
------------------------------------------------------------
------------------------------------------------------------
------------------------------------------------------------
------------------------------------------------------------
------------------------------------------------------------
--------------------------------------------
>XP_007753973_Cladophialophora_yegresii
MAKPP--LRPAAGRGGGSNANPKSMLTWAI----------------LFLLLATTQSQSVH
------QSDVPQRLVASTQSLRSESSRRPARAGRSPAEIPLLKNDITTARYYSTDEDT-E
H--QKLRALAPAYDS-LSGSAVRAPLVQQSIE----------S-----------------
------------------------------------------------------------
------------------------------------------------------------
------------------------------------------------------------
------------------------------------------------------------
------------------SPRGGLSALPSARLLQDWEVENIVLLATIDGTIHARDRKTGN
ERWSLGIPN-S-PMIETIHHHVNRS-DLD----YDGSP---------------------Y
EDDYMFIVEPSKDGNLYVQHRDPRIGLQRLGVTVKSLAAQTPQFVDN------------P
PIVTISSQETTAYIVDAATGTILQRFDKYRGFSS--DDQSR-SCRRL-SG-FELDDP-AC
D-PIGT-------IN----------------LGRVEYTIQITHKITSQLLCTIKFAEWLP
NKMDSDLQQQYVAPLD--NYHIQSYY-----NGRIIGIDDS-ENGKIPRFTQMFDTP--V
ARVFDVVRPL--DNHDESA------NLVLLSRPTDSP----LLSSPEIWRNEMQRAERVF
VNKTEA-----------GVWYAMSELAYPGVTSGAAPASSNWNYD-------T-------
-----------------------QPLDLDGDLDEIVGVH-----MLSGHESTTPVRLTIS
GP----------------------------------------------------------
------------------------------PPVTDLAEEAENAMA---------------
------------------------------------------------------------
----------------------------------------ALESKIPPALLPVVSH----
--PLMSLFNIICVSIF-LFAIG----------------------LQMRSP----------
-------------VMVKLQRFLRKA-----------------------------------
-----------------------------------------------------GV-EVAA
EKIQA-----PPASPTSA--VP------------EEQDVPVAEVAPQREATGV-------
VSEVLENAITTPAR------SRAQS--------AAVSVASPVKT--ARAPDP-NDDSSDV
DSEDDKDQPDSN--SNGTVEGEAQPRRRHAKRGKRGG-K---KN-KKG-KKTMNPDA---
------------------------------------------------------------
---------------------MDEKEQLVA-----------------ETPT---------
------------------KDGLLQVGKLRIDTKEDRCLGRGSNGTAVFPGSLDGREVAVK
RLIRTSNSLAAKEIKHLLSSDENPHVIRYFGKEE--SQHFTYIALERFTTSLDQFIERPL
LYPDLVKLP-------------EG-FD--VKDALRQITDGVQHLHSLKLVHRDIKPQNVL
VKAVKSSRPTN----------------G-LPKLQFVISDFGLCKPLEEGPESTFAPTANH
TAAGTTGWRAPELLVGSRSAVTALNASSNSTSKSTTH-SSE--------------TTVID
PP---SGRRATKAIDIFSLGCVFYYVMTQGRHPFDVGGTSLGRDLNIKENKFSTEDL-RL
---HDYQFDADDLIMQMLKHDPKE-------------------RPTTDQILRHPYFWDVA
DKLEFLCDVSDCYEREKNSVPNIHDENAMRTPTEKASLAELAALEILAPNVIGPSKDWLR
AL-PKTFLTEMGKQRKYTGSKMIDLLRVIRNKKNHFHDLPEDVKEQM----------LGG
S------------------------------------------AKGYYEFWAKRFPSLLI
NCHCLIQERGLVGQFKMERWFE--------------------------------------
------------------------------------------------------------
------------------------------------------------------------
------------------------------------------------------------
------------------------------------------------------------
------------------------------------------------------------
------------------------------------------------------------
------------------------------------------------------------
------------------------------------------------------------
------------------------------------------------------------
------------------------------------------------------------
------------------------------------------------------------
------------------------------------------------------------
------------------------------------------------------------
------------------------------------------------------------
------------------------------------------------------------
--------------------------------------------
>XP_016237841_Exophiala_spinifera
MAEPP--PRPPGGRRGGP----KTMLTWAL----------------FLLLIAAAHPQSIH
------QPESIQRLVASTQSVRTEPSRRP-QAGRSPAEIPLLKNDITTVKFRSTDENPQQ
A--PKLRALAPAYDS---SSAVRAPLVQS-------------------------------
------------------------------------------------------------
------------------------------------------------------------
------------------------------------------------------------
------------------------------------------------------------
------------------AESSRLSALPSARLLQDWEVENIVLLATIDGTIHALDRRTGA
ERWSLGIPD-S-PMIETIHHKLNRS-DLE----SD-PS---------------------M
EDDYMFIVEPSKDGNLYIQHRDPRIGLQRLGVTVRSLAESTPQFVED------------P
PLVTISSQETTAYVVDAATGNILQQFDRYRGFSS--EDQGR-SCRRL-TGLFDLDDP-AC
E-PLGT-------LN----------------LGRVEYTIQISHKVTNQALCTIKFAEWIP
NKGDSDLQDQYVAPLD--NNHIQSLY-----NGRVIGLDGDKDSRKYTTFSQRLDTP--V
ARVFDVVRPQ--DHKQGTP------NLVLLARPTDSP----LLDSPEVWRNELQRAERVF
VNRTEA-----------GIWYAMSELSYPGVTNGAAPASAHWNYD-------N-------
-----------------------RPLDFSGDMEELIGVH-----VLSTQENVAPLRLTIS
GP----------------------------------------------------------
------------------------------PPSSDLVEDGERAVA---------------
------------------------------------------------------------
----------------------------------------SMDAKLPPSLLPVISS----
--PWLSVFNIVVACLI-VFIVG----------------------LQIKHP----------
-------------MMIKVQGFLRKA-----------------------------------
-----------------------------------------------------GV-EIAL
EKSRA-----NVSASTAD--AP------------VIEELPVADASQRPTSADE-------
ISDLMDEAIATPAR------SRAQS--------VAVTFATPAKT--VRLAEINNEESSEG
ESDEEKNKPDSN--SNDPADSGAQPRRRHAKRGKRGG-K---KN-KKTPKKTMDPEA---
------------------------------------------------------------
---------------------MDEKVELAT-----------------EIPT---------
------------------KDGLIQVGKLKIDTKEERCLGRGSNGTAVFPGSLDGREVAVK
RLIRTSNSLAAKEIKHLLSSDENPHVIRYFGKEE--SQHFTYIALELFTTSLDQFIERPL
QYPSLVKFP-------------EG-FD--VKDCLRQITDGVQHLHSLKLVHRDIKPQNVL
VKAVKSQRPVT----------------G-LPKLQFVISDFGLCKPLEEGPESTFAPTANH
TAAGTTGWRAPELLVHSRASVAAPNPNS-TTSKSTIH-SSD--------------GAVVD
LP---TGRRATKAIDIFSLGCVFYYVMTQGHHPFDVGGTSLGRDLNIKENKFSTDDL-RL
---HEYQFEADDLIMQMLKHDPKQ-------------------RPDTHEILRHPYFWDVA
DKLEFLCDVSDCFEREKNSINNIFDETAVRTPEEKESLAELASLEELAPNVIGPSRDFLR
AL-PKSFINEMGKQRKYTGSKMIDLLRVIRNKKNHFHDLPDDVKEQM----------LGG
S------------------------------------------AKGYYEFWAKRFPSLLI
NCHCLLLDRGLVGRFKMDRYFEDM------------------------------------
------------------------------------------------------------
------------------------------------------------------------
------------------------------------------------------------
------------------------------------------------------------
------------------------------------------------------------
------------------------------------------------------------
------------------------------------------------------------
------------------------------------------------------------
------------------------------------------------------------
------------------------------------------------------------
------------------------------------------------------------
------------------------------------------------------------
------------------------------------------------------------
------------------------------------------------------------
------------------------------------------------------------
--------------------------------------------
>XP_016262831_Exophiala_oligosperma
MAKPP--PRPPGGRRGGP----NTMLTWAL----------------FLLLIAAAHPQSIH
------QPESVQRLVASTQSVRTEPSRRP-QAGRSPAEIPLLKNDITTVKFRSTDENP-Q
P--PKLRALAPAYDS---SSAVRAPLVQS-------------------------------
------------------------------------------------------------
------------------------------------------------------------
------------------------------------------------------------
------------------------------------------------------------
------------------AESSGLSALPSARLLQDWEVENLVLLATIDGTIHALDRKTGA
ERWSLGIPD-S-PMIETIHHKLNRSDDLD----SD-PS---------------------I
EDDYMFIVEPSKDGNLYIQHRDPRIGLQRLSVTVRSLAESTPQFVED------------P
PLVTISSQETTAYVVDAATGNILQQFDRYRGFSS--EDQGR-SCRRL-TGLFDLDDP-AC
E-PLGT-------LN----------------LGRVEYTIQISHKVTNQALCTIKFAEWIP
NKGDSDLQDQYVAPLD--NNHIQSLY-----NGRVIGLDGDKDSRKYTTFSQRLDTP--V
ARVFDVVRPQ--DNKQGTP------NLVLLARPTDSP----LLDSPEVWRNELQRAERVF
VNRTEA-----------GIWYAMSELSYPGVTNGAAPANAHWNYD-------S-------
-----------------------RPLDFSGDMEEIVGVH-----VLSVQENVAPLRLTIS
GP----------------------------------------------------------
------------------------------PSSSDLVEDGERAVA---------------
------------------------------------------------------------
----------------------------------------SMDAKLPPALLPVIGS----
--PWLSLFNIVVASVI-LFIVG----------------------LQIKHP----------
-------------MMIKVQGFLRKA-----------------------------------
-----------------------------------------------------GV-EVAL
EKPQT-----NVSSSTGD--AP------------ITEELPVADVSQKNTATDE-------
MSELMEEGITTPAR------SRAQS--------VAVTFASPAKT--VRLADTNNDESSEG
ESDEEKNKLDSN--SNDPAEAGAQPRRRHAKRGKRGG-K---KN-KKTPKKTMDPEA---
------------------------------------------------------------
---------------------MDEKVELAT-----------------EIPT---------
------------------KDGLIQVGKLKIDTKEERCLGRGSNGTAVFPGSLDGREVAVK
RLIRTSNSLAAKEIKHLLSSDENSHVIRYFGKEE--SPHFTYIALELFTTSLDQFIERPL
QYPNLVKLP-------------EG-FD--VKDCLRQITDGVQHLHSLKLVHRDIKPQNVL
VKAVKSQRPTT----------------G-LPKLQFVISDFGLCKPLEEGPESTFAPTANH
TAAGTTGWRAPELLVHSRASVAAPNANS-TTSKSTIHSSSD--------------GTVVD
LP---TGRRATKAIDIFSLGCVFYYVMTQGHHPFDVGGTSLGRDLNIKENKFSTDDL-RL
---HEYQFEADDLIMQMLKHDPKQ-------------------RPDTHEILRHPYFWDVA
DKLEFLCDVSDCFEREKNSIGNIHDENAVRSPEENEALAELAGLEALAPNVIGPSRDFLR
AL-PKSFISEMGKQRKYSGSKMIDLLRVIRNKKNHFHDLPEDVKEQM----------LGG
S------------------------------------------ARGYYEFWAKRFPSLLI
NCHCLLLDRDLVARFKMERYYEDM------------------------------------
------------------------------------------------------------
------------------------------------------------------------
------------------------------------------------------------
------------------------------------------------------------
------------------------------------------------------------
------------------------------------------------------------
------------------------------------------------------------
------------------------------------------------------------
------------------------------------------------------------
------------------------------------------------------------
------------------------------------------------------------
------------------------------------------------------------
------------------------------------------------------------
------------------------------------------------------------
------------------------------------------------------------
--------------------------------------------
>XP_013322294_Exophiala_xenobiotica
MAKPP--LRPPGGRRGGS----KSMLTWAL----------------LLLLIAAAHPQSIH
------QPESIQRLVASTQSIRTEPSRRP-QAGRSPAEIPLVKNDIRTVKFKSTDESL-E
H--PKLRALAPAYDS---SSAVRAPLVQS-------------------------------
------------------------------------------------------------
------------------------------------------------------------
------------------------------------------------------------
------------------------------------------------------------
------------------AESPGLSALASARLLQDWEVENIVLLATIDGTIHALDRKTGR
ERWSLGIPN-S-PMIETIHHKLNRS-DLE----DD-SY---------------------L
EDDYMFIVEPSKDGNLYIQHRDPRIGLQRLSVTVRSLAESTPQFVED------------P
PLVTISSQETTAYVVDAATGNILQQFDRYRGFSN--DDQSR-SCRRL-SG-FELDDP-AC
E-PLGT-------IN----------------LGRIEYTIRISHKITNQPLCTIKFAEWLP
NKGDSDLQDQYVAPLD--NYHIQSYY-----NGRIIGLDGNADAPKVHQFTQMLDTP--V
ARVFDVVRPQ--DNKEGTA------NLVLLARPTDSP----LLASPEVWRNEMQRAERVF
VNRTEA-----------GVWYAMSELSYPGVTNGAAPASSHWNYD-------N-------
-----------------------HPLNFNGNMEEIVGVH-----VLSIQEDSSPLRLTIS
GP----------------------------------------------------------
------------------------------PPVTDLAEEAEKAIA---------------
------------------------------------------------------------
----------------------------------------SMDSRLPPALLPVMNS----
--PWLSVFNVIVASII-LFVVG----------------------LQMRLP----------
-------------MMVKMQHFLRKA-----------------------------------
-----------------------------------------------------GV-EVAV
DKSHP-----QGPAFTTD--SP------------VDQEILVAGVAQKNGAPTD-------
LSEVLENTIATPAR------SRAQS--------IAVSFAIPGKI--VSMAEP-NEESSEG
ESDEDKSKQEVN--SNEAAENGAQPRRRHAKRGKRGG-K---KN-RKS-KKTMDPEA---
------------------------------------------------------------
---------------------MDEKVELAT-----------------EVPT---------
------------------KDGLLQVGKLKIDTKEDRCLGRGSNGTAVFPGSLDGREVAVK
RLIRTSNSLAAKEIKHLLSSDENPHVIRYFGKEE--SQHFTYIALELFTTSLDQFIERPL
QYPNLVKFP-------------EG-FD--VKDCLRQITDGVQHLHSLKLVHRDIKPQNVL
VKAVKSQRPTT----------------G-LPKLQFVISDFGLCKPLEEGPESTFAPTANH
TAAGTTGWRAPELLVHSRATVAAPNANS-STSKSTTH-SSD--------------GTVLD
AP---SGRRATKAIDIFSLGCVFYYVMTQGQHPFDVGGTSLGRDLNIKDNNFSTDGL-RL
---HEYQYEADDLIMQMLKHDPKE-------------------RPDTHEIFRHPYFWDVA
DKLEFLCDVSDCFEREKNSINNFHDENAVRTPSERASFEELAALEALAPNVIGPSKDFLR
AL-PKSFVNEMGKQRKYTGSRMIDLLRVIRNKKNHFHDLPDDVKEQM----------LGG
S------------------------------------------AKGYYEFWAKRFPSLLI
NCHCLLLDRDLVARFKMDRYYDEF------------------------------------
------------------------------------------------------------
------------------------------------------------------------
------------------------------------------------------------
------------------------------------------------------------
------------------------------------------------------------
------------------------------------------------------------
------------------------------------------------------------
------------------------------------------------------------
------------------------------------------------------------
------------------------------------------------------------
------------------------------------------------------------
------------------------------------------------------------
------------------------------------------------------------
------------------------------------------------------------
------------------------------------------------------------
--------------------------------------------
>XP_007728105_Capronia_coronata
MAKPP--LRPP-GRRGGS----KTVLTWAF----------------LLLLIAAVHPQSVP
------HHESVQRLVASTQSIRPDASRRP-QAGRSPAEIPLLKNDIATVKFRSTDENP-E
N--HKLRALAPAHDS---SSAVRAPLVQT-------------------------------
------------------------------------------------------------
------------------------------------------------------------
------------------------------------------------------------
------------------------------------------------------------
------------------AESSRLSALPSARLLQDWEVENIIILATIDGTIHACDRKTGN
ERWSLGIPN-S-PMIETIHHAVNRS---D----QDASH---------------------Y
EDDFIFIVEPSKDGNLYIQHRDPRIGLQRLGVTVKSLAAETPQFVDD------------P
PLVTIASQETTAYVVDAATGNILQQFDKHRGFST--DDEDR-SCRRL-SG-FELDGP-AC
E-SLGT-------LN----------------LGRVEYTVQISHKITNQPLCTIKFAEWVP
NKGDSDLQSQYIAPLD--NFHIQSYY-----NGRIIGIDNNADAAKVHRFTHMLDTP--V
ARVFDVVRPL--DNRDASP------KLVLLARPTDSP----LMSTPQIWRDETQRAERVF
VNKTES-----------GVWYALSELSYPGVTSGAAPASSHWNYD-------N-------
-----------------------HPLNFKSDMEEIVGVH-----VLSTEPDNAPLRLTIS
GP----------------------------------------------------------
------------------------------PPATDLAEEAARDIA---------------
------------------------------------------------------------
----------------------------------------TIGSKIAPSLSPVLNH----
--PLMSVFNLIVISVIFLFVVG----------------------IQMKLP----------
-------------WMLKMQQHLRKA-----------------------------------
-----------------------------------------------------GF-EVAV
EKAEP-----PASVPAAPTQTT------------GDREIPVADVEQAKDEPQI-------
VSQALENAIATPSR------SRAES--------VAVSTSSPVKN--VKLNNG-NDESSEG
DSEDDKGKQESN--LGENTEAGAQPRFRHAKRGKRGG-R---KN-KKG-KKTMDPQA---
------------------------------------------------------------
---------------------MDEKEELVV-----------------EVPT---------
------------------KDGMLQVGRLRIDTREDRCLGRGSNGTAVFPGTLDGREVAVK
RLIRTSNSLAAKEIKHLLSSDENPHVIRYFGKEE--SQHFTYIALELFTTSLDQFIERPL
QFPNLVKFP-------------EG-FD--VKDALRQITDGVQHLHSLKLVHRDIKPQNVL
VKAVKSNRPPT----------------G-LPKLQFVISDFGLCKPLEEGPESTFAPTANH
TAAGTTGWRAPELLVHSRSTITASNTTS-STSKSTTH-SSN--------------GTVID
RP---SGRRATKAIDIFSLGCVFYYVMTQGRHPFDVGGSSLGRDLNIKENKFSTEDL-RL
---HDYQYDADDLIMQMLKHDPKE-------------------RPDTTEVLRHPYFWDVA
DKLEFLCDVSDCYEREKNSIKNIFDENAIRTPAEKEALAELAALESLAPNVIGPSRDFLR
AL-PKSFVNEMGKQRKYSGSKMIDLLRVIRNKKNHFHDLPDDVKEQM----------LGG
S------------------------------------------PKGYYEFWAKRFPSLLI
NCHCLILERDLVGRFRMERYYE--------------------------------------
------------------------------------------------------------
------------------------------------------------------------
------------------------------------------------------------
------------------------------------------------------------
------------------------------------------------------------
------------------------------------------------------------
------------------------------------------------------------
------------------------------------------------------------
------------------------------------------------------------
------------------------------------------------------------
------------------------------------------------------------
------------------------------------------------------------
------------------------------------------------------------
------------------------------------------------------------
------------------------------------------------------------
--------------------------------------------
>XP_007735968_Capronia_epimyces
MAKPP--LRPP-GRRGGS----KSMLTWAL----------------LLLLIAAAQSQSAH
------QSDSVQILVASTQTVRPESSRHP-QAGRSPAEIPLLKNDVATVKFRSTDETP-E
H--HKLRALAPAHDS---SSAVRAPLVQP-------------------------------
------------------------------------------------------------
------------------------------------------------------------
------------------------------------------------------------
------------------------------------------------------------
------------------AQSSGLSALPSARLLQDWEVENIILLATIDGTIHARDRKTGN
ERWSLGIPS-S-PMIETIHHKVNHS---N----LDSSN---------------------Y
EDDFIFVVEPSKDGNLYIQHRDPRIGLQRLGVTVRSLAAETPQFVDD------------P
PLVTIASQETTAYVVDAATGNILQQFDKYRGFSN--DDEGR-SCRRL-SG-FELDDP-AC
E-SLGT-------LN----------------LGRVEYTVQISHKITNQPLCTIKFAEWVP
NKGDSDLQSQYIAPLD--NFHIQSYY-----NGRIIGIDSNADSGKVHRFTHMLDTP--V
ARVFDIVRPL--DSKVESP------KLVLLARPTDSP----LLSSSQIWRNEMQRAERVF
VNKTES-----------GVWYALSELSYPGVTSGAAPASSHWNYD-------N-------
-----------------------HPLDFNSEMEEIVGVH-----VLSTESDNAPLRLTIS
GP----------------------------------------------------------
------------------------------SPGTDLAEEAEKEIA---------------
------------------------------------------------------------
----------------------------------------TLGSKIPPSLSPVLNH----
--PLMSVFNMIVVSVLLLFVVG----------------------VQMKLP----------
-------------FMLKMQRYLRKA-----------------------------------
-----------------------------------------------------GV-DVVA
EKNRP-----PAPTTADP--AT------------GDHEIPVAEVEQENNKPDA-------
VAQVLEDAIAPPAR------SRAQS--------VAVSDSSPVKN--IKPNST-NDESSEG
ESDDDKCKQESN--AGENAENGTQPRFRHAKRGKRGG-R---KN-KKG-KKTMDPKA---
------------------------------------------------------------
---------------------MDEMEELVV-----------------EVPT---------
------------------KDCMLQVGRLRIDTREDRCLGRGSNGTAVFPGTLDGREVAVK
RLIRTSNSLAAKEIKHLLSSDENPHVIRYFGKEE--SQHFTYIALELFTTSLDQFIERPL
QFPTLVKFP-------------EG-FD--VKDALRQITDGVQHLHSLKLVHRDIKPQNVL
VKAVKSNRPAS----------------G-MPKLQFVISDFGLCKPLEEGPESTFAPTANH
TAAGTTGWRAPELLVHSRSTVAASSTTS-STSRSTTQ-SSD--------------GTIIE
RS---SGRRATKAIDIFSLGCVFYYVMTQGHHPFDVGGSSLGRDLNIKENKFSTEDL-RL
---HDYQYDADDLIMQMLKHDPKA-------------------RPDTTQILHHPYFWDVA
DKLRFLCDLSDCYESEKNYIKNIFDENATRTPAEKESLAELAALESLAPNVIGPSKDFLR
AL-PKSFVYEMGKQRKYTGSKMIDLLRVIRNKMNHFHDLPEDVKEQM----------LGG
S------------------------------------------PKGYYEFWAKRFPSLLI
NCHCLVLERDLVGRFRMERYYEP-------------------------------------
------------------------------------------------------------
------------------------------------------------------------
------------------------------------------------------------
------------------------------------------------------------
------------------------------------------------------------
------------------------------------------------------------
------------------------------------------------------------
------------------------------------------------------------
------------------------------------------------------------
------------------------------------------------------------
------------------------------------------------------------
------------------------------------------------------------
------------------------------------------------------------
------------------------------------------------------------
------------------------------------------------------------
--------------------------------------------
>XP_009152857_Exophiala_dermatitidis
MARPP--LRPP-GRRGGS----KSMLTWAL----------------LLLLIAAAQPQSVH
------PPESVQRLVASTQSVRAESSRQP-RAGRSPAEIPLLKDDITTVRFRSTDQDP-S
N--HKLHALAPAHDS---ISAVRAPLVQS-------------------------------
------------------------------------------------------------
------------------------------------------------------------
------------------------------------------------------------
------------------------------------------------------------
------------------AESSGLSALPSARLLQDWEVENIILLATIDGTIHARDRKTGN
ERWSLGIPN-S-PMIETIHHRLNRS---D----ADDSH---------------------Y
EDDFMFIVEPSKDGNLYIQHRDPRIGLQRLGVTVKSLAAETPQFVDD------------P
PLVTIASQETTAYVVDAATGNVLQQFDKNRGFSN--EDDGR-SCRRL-SG-FELEDP-AC
E-SRGT-------LN----------------LGRVEYTIQISHKLTNQPLCTIKFAEWVP
NKGDSDLQSQYISPLD--NLYIQSYY-----NGRIIGLDGSGDSGKIHRFTHMLDTP--V
ARVFDVVRPL--DSKDPSP------KLVLLARPTDSP----LLSSHQVWRNEMQRSERVF
VNKTAS-----------GVWYALSELSYPGVTSGAAPASSHWNYD-------I-------
-----------------------EPLDFHDGMEEIVGVH-----VLSMETSNAPLRLTIS
GP----------------------------------------------------------
------------------------------PPATDLGEEAEREIA---------------
------------------------------------------------------------
----------------------------------------NLGSRVPPSLSPVLNH----
--PLLSVFNMIVVSVLLLFVVG----------------------VQMRLP----------
-------------IMLRVQGYLRKA-----------------------------------
-----------------------------------------------------GV-EVAI
EKVQP-----QPPMNAAP--QA------------SDQEIPVADVEDEDKKPEV-------
VSEALETAVSTPAR------SRAQS--------AAVPMIGPVNT--VKLNDL-NEDNSDS
ESEDDKAKQEPN--SAENAENGTTPRPRHAKRGKRGG-R---KN-KKG-KKMMDPKA---
------------------------------------------------------------
---------------------MDEKEELVV-----------------EVPT---------
------------------KDGMLQVGKLKIDTREEKCLGRGSNGTAVFPGSLDGREVAVK
RLIRTSNSLAAKEIKHLLSSDENPHVIRYFGKEE--SQHFTYIALELFTTSLDQFIERPL
QFPNLVKFP-------------EG-FD--VKDALRQITDGVQHLHSLKLVHRDIKPQNVL
VKAVKSNRPAN----------------G-LPKLQFVISDFGLCKPLEEGPESTFAPTANH
TAAGTTGWRAPELLVHSRSAVAASSTTS-SASRSTTQ-SSD--------------GTVID
PP---SGRRATKAIDIFSLGCVFYYVMTQGRHPFDVGGSSLGRDLNIKENKFSTADL-RL
---HDYQYDADDLVMQMLKHDPKE-------------------RPDTSQILRHPYFWDVA
DKLEFLCDVSDCYEREKNSIKNIFDENAVRTPAEKESLAELAALESLAPNVIGPSKDFLR
AL-PKSFVNEMGKQRKYTGSKMIDLLRVIRNKKNHFHDLPDDVKEQM----------LGG
S------------------------------------------PKGYYEFWAKRFPSLLI
NCHCHLLERDLVGRFRMERYYE--------------------------------------
------------------------------------------------------------
------------------------------------------------------------
------------------------------------------------------------
------------------------------------------------------------
------------------------------------------------------------
------------------------------------------------------------
------------------------------------------------------------
------------------------------------------------------------
------------------------------------------------------------
------------------------------------------------------------
------------------------------------------------------------
------------------------------------------------------------
------------------------------------------------------------
------------------------------------------------------------
------------------------------------------------------------
--------------------------------------------
>XP_013253981_Exophiala_aquamarina
MAKPP--LRPP-GRRGGSN---KSMLTWAI----------------LLLLIAAANPQSLP
Q-----QSDSVQRIIAATQSPRPESSRRP-QAGRSPAEIPLLKNDVTTVKFRSTDESP-E
N--HKLRPLAPAHDY---RDVVRAPLVQS-------------V-----------------
------------------------------------------------------------
------------------------------------------------------------
------------------------------------------------------------
------------------------------------------------------------
------------------ESSSGLTSLHSARLLQDWEVENLILLATIDGTIHARDRKTGI
ERWSLGIPN-S-PMIETIHHKLNRS---H----LESSQ---------------------Y
EDDYMFIVEPSKDGNLFLQHKDPRIGLQRLGITVKSLASDEPTIVDD------------P
PLVTVSSQRTAAYVVDAATGHILQEFDTHQPFSN--SDQSR-SCRRL-SG-FELDDP-AC
E-PLGE-------LN----------------LGRIEYTVQISHKYTRQPLCTIRFAEWLP
NKADSDLQDQYVAPLD--SYHIQSLY-----NGRIIGF--NTDSIQPRAFKLALDTP--V
ARVFDVVRPI--ETTEQTP------KLVLLTRPSDSA----LISSPEIWRNEMQRADRVF
VNKTES-----------GVWYAMSELSYPGVTSGAAPASSHWNYE-------N-------
-----------------------HPLDFDGDLDDIVGVH-----VLSRTPSGAPLRLTIS
-P----------------------------------------------------------
------------------------------PPVMDLGEEVEKNMA---------------
------------------------------------------------------------
----------------------------------------SIESKLPPSLLPTLSH----
--PLLSVFNIIVFSIF-LFVCG----------------------VQMKQP----------
-------------MMLKMQRLLKKA-----------------------------------
-----------------------------------------------------GV-EISV
DDNTP-----AASAQTSK--PP------------DDQDPPVAKVSEEKDVAEA-------
VSEAMEK-ITTPAR------SRAQS--------SVITVASPVKTTIVKVPDT-NEESSEG
ESEDDKGKQDSA--SGEPTENGQQPRKRHAKRGKRGG-K---KN-KKG-KKTMDPEA---
------------------------------------------------------------
---------------------MD-AEILTP-----------------EIPT---------
------------------KDGPLLVGRLRIDTKEESCLGRGSNGTAVFPGTLEGREVAVK
RLIRSSNSLAAKEIKHLLSSDENPHVVRYFGKEE--SQHFTYIALELFTTSLDQFIERPL
QYPNLIKLP-------------EG-FD--VKDCLRQITDGVQHLHSLKLVHRDIKPQNVL
VKAVKSNRPST----------------G-LPKLQFVISDFGLCKPLEEGPESTFAPTANH
TAAGTTGWRAPELLVHSRAAMTAPNSTS-TTSKSTVH-SSE--------------G-VVD
RP---SGRRATKAIDIFSLGCVFYYVMTQGHHPFDVGGTSLGRDLNIKENNFSTDAL-RL
---HDYQFDADDLVMQMLKHDPRD-------------------RPDTQDILRHPYFWDVA
DKLEFLCDVSDCYEREKNSINNIFDEKALRTQTELESLAELTALESLAPNVIGPSNDFLR
AI-PRSFVNEMGKQRKYTGSKMIDLLRVIRNKKNHFHDLPDDVKEQM----------LGG
G------------------------------------------AKGYYGFWAKRFPSLLI
NCHALIIERELATRFRMERYFDGAV-----------------------------------
------------------------------------------------------------
------------------------------------------------------------
------------------------------------------------------------
------------------------------------------------------------
------------------------------------------------------------
------------------------------------------------------------
------------------------------------------------------------
------------------------------------------------------------
------------------------------------------------------------
------------------------------------------------------------
------------------------------------------------------------
------------------------------------------------------------
------------------------------------------------------------
------------------------------------------------------------
------------------------------------------------------------
--------------------------------------------
>XP_016226121_Exophiala_mesophila
MAKPP--HRPP-GRRGGS----KSMITWAL----------------LLFLIAAAQSQSLP
------QSESIQRLVASTQTPVPDSNRHP-QAGRSPPEIPLLKNDVTTVRFRSTDESP-Q
N--HKPRALAPAHDA---RDAVRAPLVQS-------------------------------
------------------------------------------------------------
------------------------------------------------------------
------------------------------------------------------------
------------------------------------------------------------
------------------AESSGLSSLAPARLLQDWEVENIVLLATIDGTIHARDRQSGD
ARWSLGFPN-S-PMIETIHYNLNRS---G----AEGSL---------------------Y
DDDYIFIVEPSKDGDLYIQHKDPRIGLQRLGLTIRELASQTPHFVDD------------P
PLVTIASQETTAYVVDAATGNIIQQFDKYRGFSS--EDNGR-NCRKL-SG-FELDDP-AC
E-PLGI-------IN----------------LGRVEYTVQVSHKITNKPLCTLKFSEWLP
NMGDSDLQDQYVAPLD--NIQIQPTY-----NGRIFGINTNQAANKRPQFTHTFDTP--V
ARVFDIVRPL--DNVEESP------KLVVLARPTDSP----LLSSQRTSATDFDRSDLVF
VNKTES-----------GMWFAMSEISYPGITNGASQASSNWNYD-------N-------
-----------------------HLLNFEGEMDEIVGVH-----VLSGMEHQAPLPLSLP
-A----------------------------------------------------------
------------------------------PPTSDLAKGSENALA---------------
------------------------------------------------------------
----------------------------------------ALEAKLPPAILPLIHH----
--PLLSFFNIVVATVF-LLALG----------------------IQLRVP----------
-------------LMLKARRLLQQL-----------------------------------
-----------------------------------------------------GV-DVNI
KQNNP-----KAVKLAAT--SA------------TEDEAPVAGVPTAPSAQGT-------
VSEVPETVAVTPVR------SRAQS--------TVVDPMSPAKS--VKVAEP-NDESSDG
DSDEEKPKSEST--SNDVAENGGQPRRRHAKRGKRGG-K---KN-KKA-KKTMDPEA---
------------------------------------------------------------
---------------------MDENTALTP-----------------ELPT---------
------------------KDGLLQVGRLRIDTKEDSCLGRGSNGTAVFPGTLDGREVAVK
RLIRSSNSLAAKEIKHLLSSDENPHVIRYFGKEE--SQHFTYIALELFTTSLDQFIERPL
SYPNLVKLP-------------EG-FD--VKDCLRQITDGVQHLHSLKLVHRDIKPQNVL
VKAVKSHRPTA----------------G-LPKLQFVISDFGLCKPLEEGPESTFAPTANH
TAAGTTGWRAPELLVNSRATLPTPAIAS-SASKSTIH-SSD--------------GTTPD
RS---SGRRATKAIDIFSLGCVFYYVMTQGHHPFDVGGTSLGRDLNIKENKFSTDAL-RL
---HDYQYDADDLIMQMLKNDPKH-------------------RPDTHDILRHPYFWDVE
DKLDFLCDVSDCYEREKNSINNPFDNNAVRTPAEKEALEELAALESLSPNVIGPSRDFLR
AL-PRSFINEMGKQRKYTGSKMIDLLRVIRNKKNHFHDLPDDVKEQM----------LGG
S------------------------------------------SRGYYEFWVKRFPSLLI
NCHALILERDVVARMRLERYYDLSE-----------------------------------
------------------------------------------------------------
------------------------------------------------------------
------------------------------------------------------------
------------------------------------------------------------
------------------------------------------------------------
------------------------------------------------------------
------------------------------------------------------------
------------------------------------------------------------
------------------------------------------------------------
------------------------------------------------------------
------------------------------------------------------------
------------------------------------------------------------
------------------------------------------------------------
------------------------------------------------------------
------------------------------------------------------------
--------------------------------------------
>XP_013267440_Rhinocladiella_mackenziei
MAKPP--LRPPR-RRGGSKSKSKSMLTWAL----------------LLLLIAAAHPQSIH
------QSDSVQRLVASTQSVRPESSRRP-PAGRSPAEIPLLKNDVTTVKFRSTDENP-E
N--HKLRALAPAHDS---SSAVRAPLVQS-------------------------------
------------------------------------------------------------
------------------------------------------------------------
------------------------------------------------------------
------------------------------------------------------------
------------------AESSGLSALPSARLLQDWEVENIVLLATIDGTIHARDRKSGN
ERWSLGIPN-S-PMIETIHHKLNRS-DPE----H--SR---------------------N
EDDYVFIVEPSKDGNLYIQHRDPRIGLQRLGITVKSLAEQTPQFVDD------------P
PLVTISSQETTAYVVDAATGTILQQFDKNHGFSN--EDQGR--CRRL-SG-FELDDP-AC
E-PIGT-------LN----------------IGRVQYTVHISHKTTNEPLCTIRFAEWLP
NKGDSDLQDQYVTPLD--SYHIQSRY-----NGRIIGIKSNTESGQIPQFTHMLETP--V
ARVFDVIRPL--DNRDESA------NLVLLSRPTDSP----LLSSPEVWRNEMQRAERVF
VNRTEA-----------GIWYAMSELSYPGVTSGAAPASSHWNYD-------N-------
-----------------------HPLDFNGDMEEIVGVH-----VLSTHPNDAPLRLTIS
GP----------------------------------------------------------
------------------------------PPATDLAEEAEKAMT---------------
------------------------------------------------------------
----------------------------------------SLESKFPPSLLPVINH----
--PLMPVFFLIVCSVI-FFAVG----------------------LQMRLP----------
-------------MMLKMQRFLRKA-----------------------------------
-----------------------------------------------------GV-EVAV
ERAQP-----QAAAPHTG--MT------------DEQEIPVIEVTQENVTPGT-------
ISEVLENAVPTPAR------SRAQS--------SAVSAVGPAKT--AKALDP-TEDSSEG
ESEDDKSKQDFD--SNAAAENGTQPRRRHAKRGKRGG-K---KN-KKL-KKTMDPEA---
------------------------------------------------------------
---------------------MDEREELAT-----------------EIPI---------
------------------KDGLLQVGRLRIDTKEERCLGRGSNGTAVFPGSLDGREVAVK
RLIRSSNNLAAKEIKHLLSSDENPHVVRYFGKEE--SQHFTYIALELFTTSLDQFVERPL
QYPNLVKLP-------------EG-FD--VKDALRQITDGVQHLHSLKLVHRDIKPQNVL
VKAVKSNRPAT----------------G-LPKLQFVISDFGLCKPLEEGPESAFAPTANH
TAAGTTGWRAPELLVHSRTSVAAPNATS-TTPKSTTH-SSD--------------GAVVD
PP---SGRRATKAIDIFSLGCVFYYVMTQGRHPFDVGGTSLGRDLNIKENKFSTEDL-RL
---HDYQYDADDLIMQMLKHDPKD-------------------RPDTAQILRHPYFWDVA
DKLEFLCDVSDCYEREKNSVNNIFDENAIRTSAEKEALAELAALESLAPNVIGPSKDFLR
AL-PKTFLYEIGKQRKYTGSKMIDLLRVIRNKKNHFHDLPDDVKEQM----------LGG
S------------------------------------------TKGYYEFWAKRFPSLLI
NCHCLLLDRDLVARFRMERYFE--------------------------------------
------------------------------------------------------------
------------------------------------------------------------
------------------------------------------------------------
------------------------------------------------------------
------------------------------------------------------------
------------------------------------------------------------
------------------------------------------------------------
------------------------------------------------------------
------------------------------------------------------------
------------------------------------------------------------
------------------------------------------------------------
------------------------------------------------------------
------------------------------------------------------------
------------------------------------------------------------
------------------------------------------------------------
--------------------------------------------
>XP_018005863_Phialophora_attinorum
--MPPDLHRPP-GRGGSGWFSTKTLLC-------------------LMLLLASASQQEIE
Y-----KNPVNSALTASTHTSQEQQYRKH-QTGSRPSEIPRLRHDIPSPKFRSTKEDD-E
ATYHIQNALAPALQQ---ASVVRAPVTDP-------------L-----------------
------------------------------------------------------------
------------------------------------------------------------
------------------------------------------------------------
------------------------------------------------------------
------------------ESAVGLSAISPARSLQDWEAADMVLVATIDGRLQAKHRKTGK
DMWTLDWRNGA-PMIETI-YPCNQT---G----EDGEE---------------------C
EQDYIFILEPTRDGALFVQHKDPAMGLQRLHLSVKDAAARSPYVMGN------------P
PIVITAAQETSTLIVHGPTGQIIKEYPSP---SL--PKSER-QCRRV-QG-LELNGD-AN
F-ERDF-------IN----------------LGRIQYTIRIENKDLGQEICTIRYAEWIP
NGADGDLQAQHTRPQD--SLYIQPTY-----NGRVIAFEDEK-----PLWHDKLGSP--T
AQIFDVFRPI--DPRD--T------DLVMLTRPMNSA----PSALTRTWNDDSYRLGQVF
VNKTAD-----------DMWYALSESSYPGVTLGASQARINTDPT-------V-------
-----------------------YPLDFSLKANDIVGLR-----TLDRGRSDSYMPPTID
------------------------------------------------------------
------------------------------APSREIIVEPGKALN---------------
------------------------------------------------------------
----------------------------------------GS----PKSAADSSQHSTDS
QKPAMSQ----VVFILLLCIIGGGILTPAGKSFYHSLIGSPEGKITLAMPSDQSVHVETT
SSKQDSTIESHVELLSKAETMIEAP-----------------------------------
-----------------------------------------------------SLTDTAT
ETIEPVTTSLATLALADELSTT------------K----PTEDIRPVEHRPEV-------
LARVEPPKNGAPAEDEREEISQPQL--------DENHVTSEDRSETPSVVEP-DDNDSDD
DSNDESEPEENSDAEDETPVTGESQQKRKTKRGKRGG-RGRNKN-KKK-QLTQDEDGALG
QGRIRE------------------------------------------------------
---------------------VTAKPKLVK-----------------EI-A---------
------------------RGTTIKVGKLKFDTGPANCLGTGSNGTSVFAGTYDERPVAVK
RLLKQHSKVILSEIKTLLNHNEHENVVRFIGREE--SRDFNYIALDRYTTSLDQFVERPD
RFPGLISPS-------------EG-YD--IKDCLLQITKGVLYLHQLKLVHRDIKPQNVL
VKPLNTARPAS----------------G-PPQLRFVVSDFGLVKALSDGPESTYAQTANV
TAAGTTGWRAPELLTAYGQANGFPN----GIENESTHTAGS--------------GTDPN
SSTERTTRRATKAIDIFSLGCLYFYIITQGSHPFDVGGARFARDHNIQLDKYDTSGL-RL
---HDFHYEAQNLVNQMIAQDPHE-------------------RPDAEAILRHPYFWAYD
TKIDFLCDVSDCFEQEKKGVDKIWDTTRRRTPEEQECLRKLDMLEALGPAVIGEGKDWLK
KL-PKNFLTEMGKQRKYTGTKMVDLLRAFRNKKAHWLDLPEEVRLQIISYGRAKPVHMSG
SRVGLQIGNPVVISTANLNDRLPLPGLDKVDDEQKNKVTGPEFTKGYYDYWARQFPKLLC
ECYGMVKEKELVDVLGLARFF---------------------------------------
------------------------------------------------------------
------------------------------------------------------------
------------------------------------------------------------
------------------------------------------------------------
------------------------------------------------------------
------------------------------------------------------------
------------------------------------------------------------
------------------------------------------------------------
------------------------------------------------------------
------------------------------------------------------------
------------------------------------------------------------
------------------------------------------------------------
------------------------------------------------------------
------------------------------------------------------------
------------------------------------------------------------
--------------------------------------------
>NP_593384_Schizosaccharomyces_pombe
----------MKSLKGRLLFLRKFVFFSLL----------------ILLFAHGASSSSS-
------------------------------------------------------------
---------SFNYFDKRTNGKANNELALFSPTADSPS-----------------------
------------------------------------------------------------
------------------------------------------------------------
------------------------------------------------------------
------------------------------------------------------------
------------------SVDGVLELPSAENVFAESSLYNAFIVATVDGSLHSYDRITGQ
ELWSLFTNAN--PGLSYTKDENSLL---SSKFLSQSNFKSYNSTHGEFYSDSTLNISYLS
DDDTVWFVEPIDGGILYAFN--LQTGLVRLPHSIKDLVHASPIRLL-------------N
NNVFVGSKNTTLFTIDVSNGDIVSQYPSGHRYETHHSVHNLGTKRDSVPS-GADSDL-SF
KDPSGKKLSESLDLLDDFNYQVTVSNKSFVDIARTEYFITIYSD--SNVILDLVYIDWTP
TKNEIMYESFHSSSFDS-KLALSSY------DSSLHIVDTH---SKFIKQNIPLMSP--A
ATVFDIVTLPHNKKIDKSQTPAKFPTSVLLRQPIDTYLETMFPQIARNK------TEHVY
INHIGN------------AWFAMSERHYP-LV-SLAPEA---------------------
--------------------SFLYYNGFYIPLNSIFGLH-----SLMATP----------
------------------------------------------------------------
------------------------------KPFFALPGLPGYDIP---------------
------------------------------------------------------------
--------------------------SYVESEGSTKTLPSIGKKPIPLLDP---------
-NPISSTPISITFWVI-MFLSV--------------------------------------
----------SFTIVTFFSILRIRSSEVRPLKS---------------------------
-----------------------------------------------------QKNTVSI
NNKID-------------------------------------------------------
------------------------------------------------------------
-------------------------TSKRRRKGKRR--K---RVSDEHSASSNFNEIE--
------------------------------------------------------------
---------------------SQASFEQNQTLDILSENIVEIQDKSTDPLQKSLDSSLKS
HLPEATVIQN--------TDGSVTVNSLTVY---PEVIGYGSHGTIVYRGVYEDREVAVK
RVLMEFYDLASREITLLQQSDNHPNIVRYYCKQK--SDQFLYIVIELCKCNLSDLIEKPI
AYDDLF----------------KS-ID--LVSLLYQIAFGVSHLHSLDLVHRDLKPQNIL
LVVNNSPNLSKT-------------------RVRALISDFGLSKKLDFNQSSLRN-TTF-
EAAGSYGWRSPEILSG----------SLSQQSKEIQVKTRE-------------------
-G---RIRQASHATDIFALGCIFYYTLTGGMHPF---GSHYDCEGNILKGNYCLVHLQSL
---GECGVLAADLIEDMIAFEPSK-------------------RPTIEVVLNHPLFWDYA
KKLDFLIDVSDRFEVEE------------RDPPSPL----LQMLENNSKSV--IGENWTT
CL-HSSLVDNLGKYRKYDGSKILDILRVLRNKRHHYQDLPESVRRVL-----------GD
L------------------------------------------PDGFTSYFVEKFPMLLL
HCYHLV-KDVLYEESQFKRYLEY-------------------------------------
------------------------------------------------------------
------------------------------------------------------------
------------------------------------------------------------
------------------------------------------------------------
------------------------------------------------------------
------------------------------------------------------------
------------------------------------------------------------
------------------------------------------------------------
------------------------------------------------------------
------------------------------------------------------------
------------------------------------------------------------
------------------------------------------------------------
------------------------------------------------------------
------------------------------------------------------------
------------------------------------------------------------
--------------------------------------------
```
