## Supplementary material for "Coding Sequence Insertions in Fungal Genomes are Intrinsically Disordered and can Impart Functionally-Important Properties on the Host Protein": MAFFT_MSAs: XP_717612.2_blasthits_MAFFT.txt

```
>XP_717612_Candida_albicans
------------------------------------MSKDIYL-KKI-------------
-LGEEC----------VSRIRN--------------------SKILMVGAGGIGCELLKD
LVLTGYGEIHIVDLDTVTLSNLNRQFLFRQKDIDKSKSF---------------------
------TIASAVQSFNYLGVKLIPHHGNVMDTKQFPIEWWGQFNFIFNALDNLEARRYVN
KMALFLRKPLMESGTTGYAGQIQPIYPYYSECFDCHPKETPKSFPVCTIRSTPSQPVHCI
TWAKEFLFRQLFDEND-----NSN-SMNDANQ-----IQNETDD----------------
--KDELENLNKEANELIELRSKILS---LD-SNSFINELLKKIFKVDIERLLSIETLWK-
---AR--KKPIPLDMTE-YREALQQLLE--------------------QE----SSSSIL
TADTKVWTILENIYSLYK-------------------S--------------SESIQKRL
--KSGN-------EPFITFDKDDEDTLIFVAAASNLRSFSFGIPLKSKFDIKEIAGNIIP
AIATTNAIIAGFSSLSGTQFFQHQK-DLTSS-DFSNIFKRASSVFISIRPNKYITGDRLS
KPAENCASDSLTARGVLTVALSDLAVLTLEGFI-DRLAYKYGYSKE--DISIQ-IGKSKL
IY--DVDFDDYLQTKLKDVPGVA--NGEVMLIQD----DADE------LENLELYLNIKD
DTVELKL---------------------PILELRPKKM-----------VPQPNHNEENN
SEYA----KELEGGTILLDDD---DDESFGNEIEILDD---------------------E
EEEDMKIVEPPVKKRKLD------------------------------------------
------------------
>XP_002417404_Candida_dubliniensis
------------------------------------MSKDIYL-KKI-------------
-LGEEC----------VSRIRN--------------------SKILMVGAGGIGCELLKD
LVLIGYGEIHIVDLDTVTLSNLNRQFLFRQKDIDKSKSF---------------------
------TIANAVQSFNYLGVKLIPHHGNVMDTKQFPIEWWEQFNYIFNALDNLEARRYVN
KMALFLRKPLMESGTTGYAGQIQPIYPYYSECFDCHPKETPKSFPVCTIRSTPSQPVHCI
TWAKEFLFRQLFDEND-----NSN-SMNDTNQ-----IRNETDD----------------
--KEELENLNKEANELIELRSKILS---SD-SNSFINELLEKIFKVDIERLLNIETLWK-
---TR--KKPIPLDMTE-YRDALQQLLE--------------------QE----SSSSIL
TADTKVWTILENIYSLYK-------------------S--------------SKSIQKRL
--KSGN-------EPFITFDKDDEDTLIFVAAASNLRSFSFGISMKSKFDIKEIAGNIIP
AIATTNAIIAGFSSLSGTQFFQHQK-DLSSS-DFSNIFKRASSVFISIRPNKYITGDKLS
KPAENCASDSLTARGVVTISIDDLTVLTLDGFI-DKLADSYGYIKK--DISIQ-IGKSKL
IY--DIDFDDYLQTKLKDVPGVA--NGEIMLIQD----DADE------LENLELYLNIKD
DTVEFRL---------------------PALELRPKKV-----------TSQINHHEESN
GEYA----KELEGGTILLDDD---DDESFGDEIEILDD------------------NDNE
GEEEDKLVEPPVKKRKL-------------------------------------------
------------------
>XP_002549701_Candida_tropicalis
------------------------------------MAKDTYL-KKI-------------
-LGEEC----------FNRIRS--------------------TKVVMIGAGGIGCELLKD
LVLTGYGEIHIVDLDTITLSNLNRQFLFRQKDIDKSKSL---------------------
------TVSKAVESFNYLGVKLVPHHGNVMDTKQFPIEFWSQFSFIFNALDNLEARSYVN
RMALFVKKPLMESGTTGYAGQIQPIYPYYSECFDCQPKETPKSFPVCTIRSTPSQPVHCI
TWAKEFLFHQLFDESE------SN-SFNDSQA-----IDNETED----------------
--NAEKENLAKEANELSELRSKILN---SD-SDEFIKNLLTKIFKVDIERLLEIETLWK-
---ER--AKPVPLDVNH-YSKDLELLLK--------------------DS----SNESIL
SADTSVWTVLENIYALYK-------------------S--------------GESIQNRL
--KSGK-------ESFVSFDKDDEDTMIFVTAASNLRSSVFGIPIKSKFDIKQIAGNIIP
AIATTNALIAGFSSLAGTEYYQYQN-DANSN-DFTTIAGRTSSVFISIRPNKYVTGVKLS
QPDPKCASDSLTSRGVLRISNDDLTRITLGQLV-DKFEQKYGYNKE--DISIQ-LGKSKL
IY--DVDFDDHLDKPLNKVPGVV--NGETILVQD----DDDQ------LENLQLYLSIVD
EQCDLEL---------------------PDLKLRPKKI-----------FKAPEVTGETE
QIGI----KETDGGVIVLDDD---DDDSDSGIIEISDN----------------------
-DED---VEPPSKKQKL-------------------------------------------
------------------
>XP_003866244_Candida_orthopsilosis
-------MKLCNTPKACGLCSPVCRGKKNKKYYRNSLMKDTYL-KRV-------------
-LGEEC----------FTKIQS--------------------SRVLMVGAGGLGCELLKD
LVLSGYGEIHIVDLDTITLSNLNRQFLFRKTDIDKSKSL---------------------
------TVAKAVESFNYLGAKLVPHHGNIMDTKRFPLEWWQQFNYIYNALDNLEARSYVN
AMCLLLKTPSMDSGTEGYRGHVFPILPYQSSCFDCQTHPAPKTYPVCTIRSTPSLPVHCI
TWAKEFLFKQLFDEQE--------SGLNDSGA-----IAKDTDN----------------
--DAEIETLLQEANELAELRAKIKH------SDTFFKELVNKIYDVDIERLLKIDTLWQ-
---SR--RQPTPFKLEE-Y-----------------------------------EIAEVD
LSDTKVWSIAENLYALYV-------------------S--------------SANIQRRL
--K--D-------EGFISFDKDDDDAMTFVAAASNLRSFVFHIETKSKFDIKEIAGNIIP
AIATTNALISGFASAIGTQYFQGDA--------------SAHLLHTSQAPKYAIVSASIG
PPNPCCPSCSA-YREVLHVNKHDLDSLTLQWLV-DQLAPLYNS-----EISIQ-VGQSRL
IY--DIDFDDYVSVKLSQVPGLS--EG--ILVQD----DSNR------LQNLILYLVVGD
ETR---F---------------------PKIALKEKP------------VVEKSESDDSD
DGIA-----LMEGGAIKEDVS---SDSSDVEII---------------------------
--------EPSAKRQHHDNTGR--------------------------------------
------------------
>XP_001528000_Lodderomyces_elongisporus
------------------------------------MAKDTYL-KRI-------------
-LGEKS----------LDRVKH--------------------TKVLMVGAGGIGCELLKN
LILSAYGEVHIVDLDTVTLSNLNRQFLFRKKDIDKSKSL---------------------
------TISQAVESFNYFGTKLVSYHGSIMDTKQFPIQWWEQFSIIYNALDNVEARQHVN
KMCLLLKIPLMDSGTEGLKGNMYPIYPDYTECYDCQAKTLRKTYPVCTIRSTPSLPVHCI
TWAKEFLFKQLFDEEEIDIGAGQKGGLNDADA-----IAKESDN----------------
--AEEIKNLTREANELADLRKTVTS---AE-TDEFVSHLIRKIFITDIERLALIDELWK-
---SR--KRPVPLDYTE-YESSLQRMLHNQSNKEVEDENDVENYDKNNDK--NVKHDSIL
SADTKNWSILENLYVVYK-------------------S--------------SQSIQKRI
--CELK-------EPFVSFDKDDEDAMNFVAATSNLRSHIFHIGTMSKFDIKEIAGNIIP
AIATTNALVSGFSAAIGTNFYKFNLGNEKGRFNYEEICKSAYTMATSLTPQLYVISSTVS
GPLAGCPTEAGTARGVFKVRDSDMGNLTLNWLL-EQLKVSYGYSRD--SISIQ-AGKMKL
IY--DIDFDDYVEAKLKDVPGFQ--NQALILIQD----DDDL------LEKLELLINVVD
PGPEGDY---------------------NGIVLTKLPSVVVNRIASSEDGAKELEDSDSD
ALEVIEDQNSGDSDIEIIEDT---DV----------------------------------
--------EPNLKKRRIA------------------------------------------
------------------
>XP_007376896_Spathaspora_passalidarum
------------------------------------MAKDSYL-KKI-------------
-LGAEN----------FSRIQS--------------------SKVLMVGAGGIGCELLKD
LVLTGYGEIHIVDLDTITLSNLNRQFLFRQNDINKSKSL---------------------
------TVSKAVQHFNYLNAHLVSHHGNIMDTNKFPITWWEQFEYVFNALDNLEARRYVN
KMCLFLKKPLMESGTTGFKGQIQPIYPYYSECFDCSTKETAKTYPVCTIRSSPTQPVHCI
TWAKEFLFHSLFDEVE-----SDQ-NLTDPNQ-----IRSETDN----------------
--EAEIAFFQKESTELAELRHLITT---AD-PPTFINELLVKIFKADIERLLLIDSIET-
---RRGSRKPTPLDVVR-YSSQLAGLLA--------------------DV----SNENIL
NLDTKMWSVLENIYVLYK-------------------S--------------SEVLQERI
--VSGR-------ESSISFDKDDEDTLNFVAAASNLRSSIFGIEIKSKFDIKEIAGNIIP
AIATTNAIISGFACLAGTKYFTTPS-HGT---DYSAITHKSSTIFVGITPNKYITSGTLG
PPNEKCPSDALVSRGVFKISPTDFTTLTLGWLI-GQL-ENYGYSRD--DISIQ-KSNSKL
LY--DIDYDDNVDLTLASMSGLK--DGELILISD----DSDQ------LESLELYINIAE
KTS---L---------------------PELVLRPK-------------VTHDEPEQENE
DGLLENGMDVENDGVILLDSE---AENEENDDLLIIDD----------------------
--------EPSPKRRKIA------------------------------------------
------------------
>XP_043051769_Scheffersomyces_spartinae
------------------------------------MGRETYL-KKI-------------
-YGEEA----------YKNLKS--------------------KTILMVGAGGIGCELIKD
LMLSGYSSIHIVDLDTITLSNLNRQFLFRQKDIDQSKSK---------------------
------TICEAVQSFNYFDCKLTSQHGNIMDTKQFPISWWRQFDMIYNALDNLEARRFVN
QMCLFLGKPLIESGTTGYQGQVQPIFPYLSECFECQAKVTPKTFPVCTIRSTPSQPVHCI
TWAKDFLFVQLFDDST-----AAT-GSELSHV-----TNQDSQD----------------
--NDELETLKKELSELQGLRNLFES----G-NKELASILVEDIFVKDIARLLRIDALWK-
---LR--AKPIPLEYNK---EDLEKLLM--------------------DN----KSLEIL
SNDTQMWSVVENVYVLYK-------------------S--------------LQALQDRY
--KVDP-------KIPISFDKDDEDTLNFVVSSANLRSHVFGIEIKSKFDIKQIAGNIIP
AIATTNSIISGFSSLAGI----------RAQIGDKIDISKHLTTYISIKPNKYITSASLV
PPNHKCASCSLVRKGIARCS---IGTTKLSQLL-QLVCKRYGYVED--ATSII-IGKSKL
VY--DMDFDDNLETSLEDL-GVF--NGQVILIQD----DDDN------LENLELLIE--D
KKGEAIL---------------------PNIQLRKKTTII---------TAEPGGLNDIN
DDHLKTVESENGDTMIVIDED---DESEIEEMTIDTDGVHAISSKNGDGKVDESFLDDVI
EIEDLDDYGPATKKQRLH------------------------------------------
------------------
>XP_001383236_Scheffersomyces_stipitis
------------------------------------MARDTYL-KKV-------------
-LGDEC----------FGRVQR--------------------TRVVMVGAGGIGCELLKD
LLLTGYGEIHIVDLDTVTLSNLNRQFLFRKKDIDKSKSL---------------------
------TIAKAVQSFNYFGAKLVPHHGNIMDTNQFPLTWWSQFSYVYNALDNLEARRYVN
KMCLFLKKPLMESGTTGFEGQIQPIYPYYSECFDCQAKVTPKTFPVCTIRSTPSLPVHCI
TWAKEFLFHQLFDESE-----ISS--MNNEEQ-----IRNETDD----------------
--VQEKENLAKEANELIDLRNQIKG---LD-GSAFIESLVVKIFQADIERLLLIDTLWK-
---SR--RKPIPLNFNA-LSTELQQLLH--------------------AK------NNII
STDTKVWSVLENLFVLYK-------------------S--------------GVALQSRL
--KSGK-------ESFVSFDKDDDDTLNFVVAAANLRSSIFGIPLMSKFDIKEIAGNIIP
AIATTNAIISGFSSLNGTKFFKHDY-EQTGSVDFSPIVKESSTVFISIKPNKYITAASLV
SPNESCPSSSLLSRGIMNLTNQELQENTLRWLV-DELVKKYGYEDG--DLSII-VGKSRL
VY--DVDFDDNIDSSLSELSGFE--DGDLVLIQD----ENDE------LENLELYITVVN
EPTTEKL---------------------PNIQLREKKA-----------IKEKNEDEQGD
STIENNTNQDGTTMVIIEDEE---DTDLVMIA----------------------------
--------EPASKKRRIAGEEYM-------------------------------------
------------------
>XP_020066130_Suhomyces_tanzawaensis
------------------------------------MAKDTYL-KKI-------------
-LGNDR----------YSRVRQ--------------------TKILMVGAGGIGCELLKD
LVLTGYGEIHIVDLDTITLSNLNRQFLFRHHDIDKSKSL---------------------
------TVAKAVDSFNYFDTKLVPHHGNIMDAKQFPITWWSQFSYIFNALDNLEARRYVN
RMCLYLKTPLMESGTTGFDGQIQPIYPYYSECFDCQSKVTPKTFPVCTIRSTPSQPVHCI
TWAKEFLFHQLFDEVD-----SSAGGLNDAAK-----IKSETDD----------------
--KDEIENMTKEFNELVDLRKLIFN---SD-ARTFFTELVNKIFKVDVERLLLIETLWK-
---SR--QKPVPLIITQ-YEQDLIRILD--------------------DQ---TELQKIF
GDETKVWSTLENLVILFK-------------------A--------------SESLQRRL
--Q-GE-------ESFLSFDKDDEDTLNFVTASANLRSIIFNIEVKSKFDIKQIAGNIIP
AIATTNAIISGFSSLSGTNYFKYDF-EETQ--DFSRIYQESSSIFISIKPNKYITSASLV
GPNERCPTSS-IARGLLKLTPVEVKELSLKWLV-DKLIEQYDYADE--AVALI-LGKSRL
IY--DVDFDDNLEKRLGDLSGFT--DGELLMVQD----DDGE------LESIELYISIVE
DHESDYL---------------------PQIKLGPKKA-----------ITE--ESSNGS
SGAP-----DVATDTIVIDEE---DEDLVEVT----------------------------
--------EPVVKKRKIEVEVL--------------------------------------
------------------
>XP_020074971_Hyphopichia_burtonii
------------------------------------MAKDTYL-KKV-------------
-LGTPR----------YDKLRS--------------------TKVLMVGAGGIGCELLKD
LILSGFGEIHIVDLDTITLSNLNRQFLFRQKDIDKSKSL---------------------
------TISKAVESFNYFDTKLVPHHGNIMNTKQFPIEWWGQFSYIFNALDNLEARRYVN
KMSLFLKKPLMESGTTGYDGQIQPIFPYVSECFECQAKATPKTFPVCTIRSTPSQPVHCI
TWAKEFLFHQLFDEIE-----SNE-AVNENN------LQNETDN----------------
--KQEIENIMKETNEINELRTSIKN---DS-SSIFIKRLILKIFKIDIERTLRLESLWK-
---SR--AKPTPLNYEENYETDLLGLIA--------------------DE--KTNDEKIL
DQDTKIWSVLENLYVLYR-------------------S--------------SVNLQKRL
--LKGE-------EKSITFDKDDEDTLNFVVSSSNLRCFIFNIEIKSKFDIKQVAGNIIP
AIATTNAIISGLSNLSSLKYYDGAE-SKKTL-D------HFSTTFISIRPNKYVTSASLL
GPNPQCASCGLSTRGILEINQDQLSKMTLNDLI-ESIKSKYNYNG---DLSII-LGSSRL
IY--DYDFEDNLETKLCDIKGFV--NQELLLIQD----DEDE------LENLELFI-NYN
SSTQLEL---------------------PQLTLRQKKVPVTEKPQPVEPVAADNQPIYIE
DEDS----LIRDAEEIELDE----------------------------------------
--------QPSLKKRKTQKPIEV-------------------------------------
------------------
>XP_015464572_Debaryomyces_fabryi
------------------------------------------------------------
----------------------------------------------MVGAGGIGCELLKN
LVLSQYGEIHIVDLDTITLSNLNRQFLFRPKDIDKSKSL---------------------
------TVVKAVEAFNYHNTKLVPHHGNIMDTNQFPIAWWDQFSYVFNALDNLEARRYVN
KMCLFLKKPLMESGTTGYDGQVQPIFPYYSECFECQAKATPKTYPVCTIRSTPSQPVHCI
TWAKEFLFHQLFDESS-----STV-TTEQSKEQQRKKLEEETND----------------
--KQEIENMLKESNELSELRQLIKAPELDD-RKQFIHRTIIKIFKVDIERLLRIDSLWK-
---TR--VKPVPLQFDESYAHELSSLLS--------------------DK----ANENII
NRDTQVWSLVENLYVFYK-------------------S--------------SENLQKRL
--NE-S-------ETFVSFDKDDEDTLNFVVAAANIRCSIFNIEVKSKFDIKQIAGNIIP
AIATTNAIISGFSSLGALSFYKSQ---VENN-DFGNILSDSSTVFVSIRPNKYITSASLV
GPGDQCPSCSL-SRGLLNLNEDELNTWTLKDLV-DKLIHSYGYND---DVSII-LGQSKL
IY--DFDFDDNLDKKLSEINGFR--NGELLLVQD----EDDI------LENMELYINTAP
VDSS-NL---------------------PIIKLRPKKQN----------VGIPEENEEDQ
YKEI----ITQDDAIMIEDEE---ELIINDNE----------------------------
--------DSESKKRKAEPLEANGKKFKV-------------------------------
------------------
>XP_462198_Debaryomyces_hansenii
------------------------------------MAKDTYL-RKI-------------
-LGEDR----------CNNIRK--------------------ANVLMVGAGGIGCELLKN
LVLSQYGEIHIVDLDTITLSNLNRQFLFRPTDIDKSKSL---------------------
------TVVKAVEAFNYHNTKLVPHHGNIMDTNQFPIAWWDQFSYVFNALDNLEARRYVN
KMCLFLKKPLMESGTTGYDGQVQPIFPYYSECFECQAKATPKTYPVCTIRSTPSQPVHCI
TWAKEFLFHQLFDESS-----STV-TTEQSKEQQRKKLQEETDD----------------
--KQEIENMLKESNELSELRQLIKAPNLED-RNQFIHRTIIKIFKVDIERLLRIDSLWK-
---TR--VKPVPLQFDELYVNDVNNLLS--------------------DK----RNEVII
SRDTSVWSLLENLYVFYK-------------------A--------------SENLQKRL
--DE-S-------ESFVSFDKDDEDTLNFVVAAANIRCSIFNIEVKSKFDIKQIAGNIIP
AIATTNAIISGFSSLGALSYYKST---AENN-DFGDMSKDSSTVFVSIRPNKYITSASLV
GPGDQCPSCSL-SRGLLNINDNELKTWTLKDLV-DKLIQTYGYED---DVSII-LGQSKL
IY--DFDFDDNLEKKLSEINGFR--NGELLLVQD----EDDM------LENLELYINTNY
VDSS-HL---------------------PIIKLRPKKQK----------AGTPRESEEDQ
YQDI----LTNDDAIIIDDEE---ELIINDHE----------------------------
--------GPDSKKRKAEPLEANGKKLKA-------------------------------
------------------
>XP_006686386_Yamadazyma_tenuis
------------------------------------MSKDLYL-KKI-------------
-LGEER----------FSLIRG--------------------STVLMVGAGGIGCELLKD
LMLTGYGEIHIVDLDTITLSNLNRQFLFRQKDIDKSKAL---------------------
------TVVKSVSKFNYFDSKLVPHHGNIMDTSMFPMSWWSQFDYIYNALDNLEARRYVN
RMALYLKIPLMESGTTGYEGQVQPIYPYRSECFECQAKVTPTTYPVCTIRSTPSKPVHSI
TWAKEFLFQQLYDDST-----SSATDAEESRKQ----LEKETDD----------------
--SAEIEHMLRETNELNDLKSHIAG----G-ADVFLPELVEKIFVRDIERLLEIESLWK-
---HG--GRPVPLDWSQ-LKPQLDSLL---------------------------LTSTDL
VDETKVQTPLENLYVLWK-------------------S--------------GEKLVKRV
--VSGE-------P--VVFDKDDEDTLDFVVAASNLRSHIFGIEVKSKFDIKQIAGNIIP
AIATTNAIISGLSVMESLEYYKAK--------DSQAAFSNSSTVFVSIKPNKYLMGAGLV
EQNSSCASCFKVARGVMELPETSGD-LKLGELL-EGLRQTYDYEDDHYEISII-SGDSRL
IY--DIDFEDNIPCGLDEL-GIG--IGSTLLIQV----DEGD------LQGLELYIS---
KGKEFKL---------------------PQIQLREL-------------PKTISEPEKSE
AEVEKDGEVVFDDGVIEIEEI---EEIEEIEDIRETAT------------------KLSS
Q-------EPPTKKQRL-------------------------------------------
------------------
>XP_001483701_Meyerozyma_guilliermondii
---------------------------------------MKSL-ERV-------------
-LGPER----------YLRIRN--------------------TSVLMVGAGGIGCELLKN
LILCGFGTIHAVDLDTITLSNLNRQFLFRQKDIDQSKSL---------------------
------TVVKAVQNFNYNDCKLEGHHGNIMDTEKFPIEWWDQFSYIFNALDNLEARRYVN
KMALFLRKPLMESGTTGFDGQIQPIFPYVTECFECQPKVTPKTYPVCTIRSTPSQPIHCI
TWAKEFLYHQLFDELE-----DKT--QDQRRQ-----LESETLD----------------
--RQEIDNLLRESNELAELRRMVL----EP-GSQFAQELIHKIFQVDIERLVNIESLWR-
---TR--KVPEPLDLLE-LQHELDALLQ--------------------EP----RSQTIL
VKDTSTWTLLENLYVLIR-------------------A--------------LESLQKRI
--SSGE-------ESCVPFDKDDEDSLNFVVAAANLRSVVFHIDPKTKFDIKQIAGNIIP
AIATTNAIISGFLVLASLPFYDQEP-RSRG--DFGPVPQTSSTVFTSIRPNKYVTAAALS
QPSPLCPACSLSARGILHVSQKDAP--TLGQLV-EIIKKKYGYE----DIALI-LGKAKL
IY--DVDFDDNVDRSVLEVAGFV--SGELLQVQD----DNDE------LENLEFYISLGD
KNE---L---------------------PELVLRQK-------------VKEKEKVKENE
ENGTGELNNGALEPVEIIDDE---VE----------------------------------
--------EPPTKRQKILDIID--------------------------------------
------------------
>XP_018712100_Metschnikowia_bicuspidata
------------------------------------------------------------
----------------------------------------------MVGAGGIGCELLKD
LLLSGFGEIHIVDLDTITLSNLNRQFLFRQKDIGKLKSL---------------------
------TVVKAVQSFNYYNAKLVPHHGNIMDPALFPVEWWKQFDFIFNALDNAEARRYVN
RTALFLHKPLMESGTTGFDGQIQPIFPFETECYECQQKETPKSYPVCTIRSTPSQPVHCI
VWAKEFLFTQLFTSTS-----ENE--LGAAD------LRKETDD----------------
--PKEIERILLEANELSSLKKQVAD---AD----FPAKLIQQIFHDDIRKALQLESLWK-
---TR--RKPEPLQFHEKYNSDLQNLAR--------------------NP----ESANLL
VNDTEVWSVLETLYVLVE-------------------S--------------TGRIQKRL
--QLGE-------QE-VFFDKDDEDTLNFVAAAANLRCCVFNIERKSKFDIKQIAGNIIP
AIATTNAIISGLSNLSSLIYWKKNF-SAAAA----------KVTYISIKENKRATSALVE
APNAKCASCGIVSKGLVAVLEKGFD-MPLQGFL-DLVKEQYGYSD---DVSVI-VGKNKL
VY--DIDFDDNLARSLRDL-GVR--TSETLLIQD----DADE------YENLELLV-CTG
ENQQVEL---------------------PKILLRAK--------------SNSTENTAGH
GALSEGELEEIADEVILINDD---E-----------------------------------
--------QPPSKKRKVDSDIVEIL-----------------------------------
------------------
>XP_002616300_Clavispora_lusitaniae
------------------------------------MAKDTYL-KKI-------------
-LGKES----------YEAVRA--------------------SKVLMVGAGGIGCELLKD
LVLSGFGEIHIIDLDTITLSNLNRQFLFRKKDIDKSKSL---------------------
------TVTKAVQSFNYFQTRLVPHHGNVMNSSQFPIEWWNQFDYIFNALDNLEARRYVN
KVALFLHKPLMESGTTGFHGQIQPIFPYSSECFECQVKETPKTFPVCTIRSTPSQPVHCI
VWAKEFLFNQLFGETT-----ESE--VSQAD------LSKETDD----------------
--QEEIKRIISEANELSALKSMMDA---KD----FPIKLMKKIYQDDVEKSLNLESLWK-
---TR--EKPKPLVLQGELLSSLNALLA--------------------KQ----SNDYLL
NSDTKQWSIAENLYVLYK-------------------S--------------TESLQNRV
--KSGK-------EAVISFDKDDEDTLNFVAAAANLRSHVFNIPIKTKFDIKQIAGNIIP
AIATTNAIISGF------------------------------------------------
------------------------------------------------------------
-------------------------------FQP----------------------RSID
IHEG--------------------------------------------------------
------------------------------------------------------------
------------------------------------------------------------
------------------
>XP_025339982_Candida_haemuloni
------------------------------------MAKDTYL-RKI-------------
-LGSER----------LDRVKS--------------------SKVVMVGAGGIGCELLKD
LLLSSFGEIHIVDLDTITLSNLNRQFLFRQKDINKSKSL---------------------
------TIAQAVQNFNFFGSKLVPHHGNVMDTSLFPLSWWSQFDYVYNALDNLEARRYVN
KIALFLRKPLMESGTTGFEGQIQPIYPYSTECFECQPKATPQTFPVCTIRSTPSKPVHCI
VWAKEFLFTQLFDATS-----ENE--VSQAE------LRQETDD----------------
--QEEIDRIMSQANELSSLKKLVSD---ED----FPAKLIAKIYKDDVEKSLRLESLWK-
---NR--DPPVPLEFGKSYEGDLKQLLN--------------------DS----DNLKLL
SDDTKTWSVLENIYVLFK-------------------A--------------TEALQKRI
--MSGE-------QSIITFDKDDEDTLNFVTAAANLRSFVFHIPLKSKFDIKQIAGNIIP
AIATTNAIISGFSNLGSLSYFNPNF-SPSDA----------KSVFISIKPNKRVTSALVE
GPNPRCASSGI-TKAILRLTRDDFS-MTLQELV-RKVKAKYGYSG---DISVI-LGQSKL
IY--DFDFDDNADKQLHDIKGLV--TDEVLLFQD----EEEE------LENLELYIQEVK
QNEGIPL---------------------PDIQLRAK-------------VKY-EEPDSSS
DEE-------METTTIVLDD----------------------------------------
--------EPPSKKRRTNGAVEDISIIL--------------------------------
------------------
>XP_024713278_Candida_pseudohaemulonis
------------------------------------MPKDVYL-KKI-------------
-LGSER----------LQRIKS--------------------SKIVMVGAGGIGCELLKD
LLLSGFGEIHIVDLDTITLSNLNRQFLFRQKDIDKLKSL---------------------
------TIAQAVQSFNFFDSNLVPHHGNVMDTNLFPLSWWSQFDYIYNALDNLEARRYVN
KLALFLRKPLMESGTTGFEGQIQPIYPYSTECFECQPKATPQTFPVCTIRSTPSQPVHCI
VWAKEFLFTQLFDETL-----EKE--VNQAE------LSKETDD----------------
--PEEIERILLQANELSALKKLVSD---DD----FPTKLVKKIYKDDVEKSLRLESLWK-
---NR--VPPNPLDFDKVYKKDLDELLS--------------------NP----ENAKLL
TDDTHDWSVLQNIYVLFK-------------------S--------------TEALQQRV
--KSGK-------QTIITFDKDDEDTLNFVAAAANLRSHVFHIPLKTKFDIKQIAGNIIP
AIATTNAIISGLSNLGSLLYFNSDF-VAKDT----------KSVFISIKPNKRITSAAVE
GPNPKCASSGI-TKAIIRLTKNDFK-MTLAELV-KQVSAKYGYSG---DISVI-LGKSRL
IY--DFDFDDNAEKQLQDIQGFA--TDEVLLIQD----EEEE------LENLELYIQEVQ
DNGGNAL---------------------PDVQLRAK-------------VKFDEEPDSPS
DEE-------METTTVVLDD----------------------------------------
--------EPPSKKRKTNGSVEDTLIIL--------------------------------
------------------
>XP_025335188_Candida_duobushaemulonis
------------------------------------MPKDVYL-RKI-------------
-LGSER----------LQRIKS--------------------SKIVMVGAGGIGCELLKD
LLLSGFGEIHIVDLDTITLSNLNRQFLFRQKDIDKSKSL---------------------
------TIAQAVQSFNFFNSNLVPHHGNVMDTNLFPLSWWSQFDYIYNALDNLEARRYVN
RLALFLRKPLMESGTTGFEGQIQPIYPYSTECFECQPKATPQTFPVCTIRSTPSQPVHCI
VWAKEFLFTQLFDETS-----EKE--VNQAE------LSKETDD----------------
--PEEIERILSQANELSALKKLVSD---DD----FPTKLVKKIYKDDVEKSLRLESLWK-
---NR--VPPNPLDFDKVYKKDLDELLS--------------------NP----ENTKLL
IDDTHDWSVLQNIYVLFK-------------------S--------------TEALQKRV
--KSGK-------QTIITFDKDDEDTLNFVAAAANLRSHVFHIPLKTKFDIKQIAGNIIP
AIATTNAIISGFSNLGSLSYFNSDF-VAKDT----------KSVFISIKPNKRITSAAVE
GPNPKCASSGI-TKAIIRLTKNDFK-KTLAELV-KQVSTKYGYSG---DISVI-LGKSRL
IY--DFDFDDNAEKQLQDIQGFA--TDEVLLFQD----EEEE------LENLELYIQEVQ
DNGGNAL---------------------PDVQLRAK-------------VKFDEEPDSPS
DEE-------METTTVVLDD----------------------------------------
--------EPPSKKRKTNGSVEDTSIIL--------------------------------
------------------
>XP_028892973_Candida_auris
------------------------------------MAKDTYL-RKI-------------
-LGTER----------FNRIKA--------------------SKVLMVGAGGIGCELLKD
LLLTGFGEIHIVDLDTITLSNLNRQFLFRQKDIDKSKSF---------------------
------TVAQAVQSFNYYDCKLVPHHGNVMDTDLFPLSWWTQFDYIYNALDNLGARRYVN
KMALFLRKPLMESGTTGFDGQTQPIYPYSTECFDCQPKATPQTFPVCTIRSTPSLPVHCI
VWAKEFLFTQLFDETS-----EKE--VSQAE------LSKETDD----------------
--QEEIDRIISQANELSFLKKMVFD---DD----FPIKLIVRIYKDDIEKSLKLETLWK-
---NR--TPPVPLEFEDLYADDLDKLLQ--------------------DA----GNLDLL
SQDTKTWTTLENLYVLYK-------------------A--------------TEALQARI
--RSGK-------QSAISFDKDDEDTLNFVAAAANLRSEVFHIPLKSKFDIKQIAGNIIP
AIATTNAIISGFSDLGSLSYFDKTF-TAESA----------KSVFISIKPNKRVTSALVE
KPNPKCASSGI-SKGILRLTKKDLA-MTLRDLV-EKVTSKYGFSG---DISVI-LGEGKL
IY--DFDFDDNADKQLNEIAGLK--QGEVLLFQD----EEEE------LENLELYIQEVE
KNDGHPL---------------------PNLHLRAK-------------VKTEKELDNNS
EDE-------MDTVTIVLDD----------------------------------------
--------EPPSKKRKMDVTAEELTLD---------------------------------
------------------
>NP_010678_Saccharomyces_cerevisiae
------------------------------------MPRETSL-VTI-------------
-IGEDS----------YKKLRS--------------------SRCLLVGAGGIGSELLKD
IILMEFGEIHIVDLDTIDLSNLNRQFLFRQKDIKQPKST---------------------
------TAVKAVQHFN--NSKLVPYQGNVMDISTFPLHWFEQFDIIFNALDNLAARRYVN
KISQFLSLPLIESGTAGFDGYMQPIIPGKTECFECTKKETPKTFPVCTIRSTPSQPIHCI
VWAKNFLFNQLFASETSG----NED-DNNQDW--------GTDD----------------
--AEEIKRIKQETNELYELQKIIIS----R-DASRIPEILNKLFIQDINKLLAIENLWK-
---TR--TKPVPLSDSQ-----INT---------------------------PTKT--AQ
SASNSVGTIQEQISNFIN-------------------I--------------TQKLMDRY
---PKE-------QNHIEFDKDDADTLEFVATAANIRSHIFNIPMKSVFDIKQIAGNIIP
AIATTNAIVAGASSLISLRVLNLLKYAPTT--KYTDLNMAFTAKASNLSQNRYLSNPKLA
PPNKNCPVCSKVCRGVIKLSSDCLNKMKLSDFV-VLIREKYSYPQ---DISLLDASNQRL
LF--DYDFEDLNDRTLSEI-NLG--NGSIILFSD----EEGD---TMIRKAIELFLDVDD
ELPCNT------------------------CSLPDVEVPLIKANNSPSKNEEEEKNEKGA
DVVATTNSHGKDG-IVILDDD---EGEITIDAEPIN------------------------
--------GSK--KRPV-DTEISEAPSN---KRTKL-----VNEP----TNSD-IVELD-
------------------
>XP_018223926_Saccharomyces_eubayanus
MLKSKNYVYVKLTCSDSSNTPSQLYGIPRTLSRKEKMARETNL-IKI-------------
-IGEDN----------FQKLRS--------------------SKCLLVGAGGIGSELLKD
LILMEFGEIHIVDLDTIDLSNLNRQFLFRQKDIKQPKST---------------------
------TAVKAVQHFN--NSKLVPYQGNVMDTSTFPLHWFEQFDIIFNALDNLAARRYVN
KMSQFLSLPLLESGTAGFDGYMQPIIPGQTECFECTKKETPKTFPVCTIRSTPSQPIHCI
VWAKNFLFNQLFASDASE----NE--EGNKDW--------GTDD----------------
--AEEIKRIKQETNELHELQKIIIS----K-DESRVPEILHKLFIQDINKLLAIENLWK-
---TR--TKPTPLSDSQ-----IRG---------------------------SSKI--NK
FDSNSVGTIHEQINHFIK-------------------I--------------TQKLMNRY
---ATE-------QSHIDFDKDDADTLEFVVTAANIRSHIFNIPMKSVFDIKQIAGNIIP
AIATTNAIIAGLSSLISLRVLNLLKYAPVS--KFTDLNMTFTAKASNLSQNRYLSNPKLA
PPNCNCPVCSRVSRGVIKLSPDQLKKIKLSDLI-SLIRDKYDYPE---DISLLDASDQRL
LA--DYDFEDLNGRTLSEV-NLG--NGSIILFSD----EEGD---TMVRKSIELYFDVND
AFPHDT------------------------CKLPDIRIPLVKSSETSSNGDEDEDN----
DVATTTDKQEDGG-IVILDED---EGEIELATDPLD------------------------
--------DSK--KRSA-NLEGFGEPSS---KRKKL-----TNES----ADSD-IIELD-
------------------
>XP_033765613_Saccharomyces_paradoxus
------------------------------------MARETNL-VTI-------------
-IGEDS----------YKKLRS--------------------SKCLLVGAGGIGSELLKD
IILMEFGEIHIVDLDTIDLSNLNRQFLFRQKDIKQPKST---------------------
------TAVKAVQHFN--NSKLVPYQGNVMDISTFPLHWFEQFDIIFNALDNLAARRYVN
KISQFLSLPLIESGTAGFDGYMQPIIPGKSECFECTTKETPKTFPVCTIRSTPSQPIHCI
VWAKNFLFNQLFASEVSV----NED-DDNQDW--------GTDD----------------
--AEEIKHIKQETNELHELQKIIIS----N-DVSRIPEILNKLFIQDINKLLAIGNLWK-
---TR--TKPVPLSDSQ-----ING---------------------------SIKT--TK
FGSNSVGTLQEQINHFIN-------------------I--------------TQKLMDRY
---AKE-------QNHIEFDKDDVDTLEFVVTAANIRSHIFNIPMKSVFDIKQIAGNIIP
AIATTNAIVAGASSLISLRVLDLLKYAPIT--KYTDLNMAFTAKASNLSQNRYLSNPKLA
PPNCNCPVCSKVCRGVIKLSSECVKKMKLSDLV-GLIREKYTYPQ---DISLLDATNQRL
LL--DFDFEDLNDRTLSEV-NLG--NGSIILFSD----EEGD---TMIRKSIELYLSVDD
ELPCDT------------------------CRLPDIQVPLVKTGNSTSTNEEQERGEKGT
DAVTTANSHGEDG-IVILDDD---ENEIVIDMEPMN------------------------
--------GSK--KRPI-DTEVSETSSN---KRTKL-----ANES----TNFD-IVGLD-
------------------
>XP_003674133_Naumovozyma_castellii
------------------------------------MPRETNI-VKI-------------
-VGEDS----------YAKLRS--------------------TKCLLVGAGGIGSELLKD
MILMDFGEIHIVDLDTIDLSNLNRQFLFRQRDIKQPKST---------------------
------TAVKAVQLFN--NSKLVPYQGNIMDANSFPIHWFGEFDLIFNALDNLAARRYVN
KISQFLHVPLLESGTSGFDGYIQPIIPGKTECFDCTTKETPKTFPVCTIRSTPSQPIHCI
VWAKNFLFNQLFASEPSP----EDE-VDTKDW--------GTTD----------------
--EEEIKRIKQETNELHELQKIIVD----Q-EESRIPDILDKLFIQDINKLLLIENLWK-
---TR--EKPTPLTKTQ-----LKTIDL--------------------AD--KKLD--L-
---NTVWSIEDQLSRFVS-------------------I--------------TVKLMKRI
---RTE-------KV-IEFDKDDQDTLEFVATAANIRSNIFNIPLKSVFDIKQIAGNIIP
AIATTNAIIAGLSSLVSLRVLNLLKYAPTE--SPLDLNMAFTAKASNLSQDRYISNPNLA
APNCKCAVCMKVTRGVLSINDM---NITLGELI-GKLREKYGFPE---DISLLDSSEQRL
LV--DYDFEDLLDRSLKDV-NLR--NGSVILLTD----EEGNEETGMVRKPLELYINVTD
D----NS---------------------IKLTLPPIDVEWIKQISEEDKKMEDEK---AK
QEEVNEEI--IDGEIVILDEE---EEEIP-------------------------------
--------KGK--KR---KLDDEITSENHEMKKSKI------DET----DDGQ-II-LD-
------------------
>XP_003667833_Naumovozyma_dairenensis
------------------------------------MPRETNI-VKI-------------
-VGQES----------YDKLRS--------------------TKCLLVGAGGIGSELLKD
LILMEFGEIHIVDLDTIDLSNLNRQFLFRQRDIKQPKST---------------------
------TAVKAVQHFS--NSKLVPYQGNIMDTNEFPLHWFHQFDIIFNALDNLSARRYVN
KMSQFLQTPLLESGTSGFDGYIQPIIPGKTECFDCTKKETPKTFPVCTIRSTPSQPIHCI
VWAKNFLFNQIFSAESTS--NEEEE-DGTKEW--------GTDD----------------
--VEEIKRIKQETNELHELQKIITF----G-DKSRIPEIVEKLFIHDIEKLLLIENLWK-
---TR--TKPTPLTKTQ-----LDA-SM--------------------NE--SKKD--LH
LNNNSVWNINEQLSMFLS-------------------I--------------TGKLMERM
---KKE-------HT-IEFDKDDQDTLEFVATAANIRSHIFDIPLQSVFDIKQIAGNIIP
AIATTNAIIAGLSALVSLRVLNLLKYAPVK--TPLDLNMAMTAKASNLSQDRYISNPTLA
RPNCECAVCTKVTRGVVIVSDP---TITLKEFI-AELRSKYGFSE---DISLLDLSEQRL
LV--DYDFDDMVDRSLDDV-NLK--NGSLLFFCD----EEEN-DAGMCRKPLELYLELRN
EISGQNI---------------------PKIILPELDITWIKPSSAEP---EENE---AE
RETSKEKVGGNDGAVIILDDD---EAQPS-------------------------------
--------TGT--KRSISELDNGFESDN---KKAKV-----AGQF----DDNA-IIELD-
------------------
>XP_003957648_Kazachstania_africana
------------------------------------MARQSNI-VRI-------------
-VGNDS----------YEKLRS--------------------TKCLLVGAGGIGSELLKD
LILMEFGEIHIVDLDTIDLSNLNRQFLFRQRDIKQPKST---------------------
------TAVKAVQHFN--NSKLVPYQGNIMDSTQFPLHWFGQFDVIFNALDNLAARRYVN
KMSQFLSTPLLESGTAGFDGYIQPIIPGKTECFDCTKKETPKTFPVCTIRSTPSQPIHCI
VWAKNFLFNQLFNAETNPNLNEEDE-EENKDW--------GTTD----------------
--LDEINRIRQETNELQELQNIVVS----Q-QENRIHEIIEKLFVHDINKLLLIENLWK-
---TR--TEPTPLDITN-----IQNVSD--------------------EP--SKK-----
LNLSEIWTINDQVQQLVH-------------------V--------------TKKLMKRM
---PKE-------QNHIEFDKDDQDTLEFVATTANIRSHIFNIPIKSVFDIKQIAGNIIP
AIATTNAIVAGLSSLISLRVLNLLKYAPIK--SPTDLNMAFTAKASNLSTNRYLSNPKLA
PSSCNCPVCSKVVRGVVSVSSTKYASLTLQNLV-DLIKDKYEYTD---EISVLDTKNQRL
LA--DFDFDDLLNKTLNDI-NLT--DGTVIMFTD----EDED-ENGLCHKPLELYLDITE
TLP--TG---------------------LDIRLPELEIPLVKAITSEEATAEEEEELSVE
KNLTEENI-------IVLDEE---E---P-------------------------------
--------STK--KRKI-ELEDEQAA-----KKTK-------SEV----ED---VIELD-
------------------
>XP_022463813_Kazachstania_naganishii
------------------------------------MPRETNI-VKI-------------
-LGQKN----------YEKIRN--------------------TKCLLVGAGGIGSELLKD
LILMDFGEIHIVDLDTIDLSNLNRQFLFRQRDIKKPKST---------------------
------TAVNAVKHFS--NSKIVPYQGNIMDSTQFPLHWFEQFDIIFNALDNLAARRYVN
KISQFILTPLLESGTAGFDGYIQPIIPGKTECFDCTKKETPKTFPVCTIRSTPSQPIHCI
VWAKNFLFSQLFAAENTG---DNMD-DPNKDW--------GTTD----------------
--PEEIKRIKQETNELQELQNIITA----K-QKERIPAILKKLFIQDIEKLLLLGNLWK-
---TR--DKPVPINALD-----IVK---------------------------SPED--EK
LDLNNIWPIQQQIQNFIN-------------------V--------------TEKLIDRM
---PKE-------NNFIEFDKDDEDTLEFVAAASNIRSQIFNIPMKSVFDIKQIAGNIIP
AIATTNALVAGLSSITSLRILNLLKYAPLK--DAKDLNMAFTAKSSNMSQNRYLSNPKLA
PPNCKCPVCAAVVRGVLHVSKKSLETFTLQKFV-ECLQSQYEYEE---DISLLDMTGQRL
LV--DFDFDDLLQKTLSEL-KLH--DGSVILLSD----DSDR-DDGMLKKPAEFYIVVSG
SL---NE---------------------EKMELPKLNIPLLPAPPSTTDTEETSENV---
DTVATTEGGQEDV-ITILDDT---DTT---------------------------------
--------SSK--KRHFSDDDEG--------PPTKA-----VKQA----IDDD-IIELN-
------------------
>XP_449414_Candida_glabrata
-----------------------------------MAVRESNL-VKI-------------
-LGDEG----------YQKLRS--------------------TKCLLVGAGGIGSELLKD
LVLMEVGEIHVVDLDTIDLSNLNRQFLFRQKDIKKPKSA---------------------
------IAVNAVQSFS--NSKLVPYQDNIMDTNVFPLHWFQQFDIIFNALDNLAARRYVN
KMTQFLSIPLLESGTSGFDGYIQPIIPGKTECFDCTKKETPKTFPVCTIRSTPSLPVHCI
VWAKNFLFGQLFSSSANDIANEQ---MNEQDW--------GTDD----------------
--VEEINRIKNETNELKELQNIIIS----G-DKSRIRDIISKLFIQDIEKLLLIENLWK-
---TR--AKPVALTPKQ-----LQE------------------------S--EQLGDVNH
LNLNEIWDLETQIAKFTQ-------------------I--------------TSKLMDRY
---NTE-------SA-IDFDKDDQDTLEFVATAANIRAHIFHIPVKSVFDIKQIAGNIIP
AIATTNAIIAGLSSLMSLRVLNLLKYAKVD--KPTDINMAFTAKASNLAQNRYLSNPKLV
SPNKKCAVCSKVIRGVFKVTKNQMEKHSFMDFI-NALTSTSKLSD---DISILDATTQRL
LY--DYDFEDLAEKKLVDL-SLK--NGSVLLITD----EEEE--AGLTKQIMEYYIEISD
E-SEDKI---------------------EQLSLPQI-IPQFSIPSETADENGGGDMLQND
SLMTSNDQTT----PIVVSES---DAVEN-------------------------------
--------GNN--KRPLTEELEYQS------IKSRK-----LNPI----EDDDELVILD-
------------------
>XP_004178104_Tetrapisispora_blattae
------------------------------------MVRESNI-IQI-------------
-IGETE----------YARLRK--------------------IRCLLVGAGGIGSELLKD
LILMNFGEISVVDLDTIDLSNLNRQFLFRQKDIKKSKSS---------------------
------VAVKAVEHCN--NSKLQAYQGNIMDTKEFPLHWFDQFDILFNALDNLAARRYVN
KISQFLKKPLIESGTAGFDGYIQPIIPGQSECFDCTSKETPKTYPVCTIRSTPSQPVHCV
VWAKDFLFNQLFNDLSEG---EGQEGETSKDW--------GSDD----------------
--VDEIKRIQEESQELKELQDIVRS----G-DMKRVTRMLEKLFVEDIAKLLKIENLWKN
---GR--TKPVALAKEN-----LEG----------------------------EYDETLL
LSVDQVGTLEEQIAEFIN-------------------S--------------SKRLMKRL
IGAEAN-------AQGIEFDKDDEDTLRFVSSASNIRSLIFGIPVQSIFDIKKIAGNIIP
AVASTNGIIAGLSSLISLRVLQLLPETKDK--GVLDINMAFTSKASNISNDRYLSNPKLA
RPNCKCVVCSRVLRGVVKMSDDGLKEITLGGLV-EELRGKYDFPE---DISLMDTQDQRL
LI--DYDFDDLQGKTLGEM-GLK--EGSVLLFSD----EMDE---DQIRKPIELYLSMGQ
E----------------------------RLVLPDLPAEYIEGQTPVREEEEPSEISANA
DANDG---------VIILDDDLPEDNQ---------------------------------
--------LGD--KRPLDSGDDADR------KRVKIGDNDDGDDD----DDNDDVIELD-
------------------
>XP_003687531_Tetrapisispora_phaffii
------------------------------------MGRHANV-IKI-------------
-VGEEN----------FQKIRT--------------------SKILLIGAGGIGSELLKD
LILISFGEIHLVDLDTIDLSNLNRQFLFRHNDIKKAKSD---------------------
------TAIKAVSHFS--DSKLVSFFGNIMNTEQFPIHWFSNYDIIFNALDNLPARRYVN
KISQFLGMPLMESGTSGFDGYIQPIIPSLTECFDCTKKETPKTFPVCTIRSTPNQPIHCI
VWAKNFLFNQLFTNQQTENSDNEKSDGSEKDW--------GTTD----------------
--EKEIERIKQETSELVDLQNIVIE----N-NPNKIINILEKLFINDIEKLLLIENLWTN
TNLNN--KKPTPISRKI-----INQMTT--------------------KK--DEQDPPIF
KQLDKTWSIDEQILKFIK-------------------I--------------TQTLMNRL
---QTE-------KS-IEFDKDDNDTLEFVVTAANIRSYIFGIQMKSIFDSKQLAGNIIP
AIATTNAIIAGLSSLSSLRVLNLLKYAELKDGKFTDLNMAFTSKASNFSQDRYLTNPKLA
TPSCKCSVCSMVVRGILKVSTEKLKTLKLIDLI-TLLSKTYGYTL---SISVIDTKDQRL
LA--DFDFDDLYEKSLHDL-QIS--DGSILFISD----EEDE--NDMVRKSMELYIDVDK
DSTATN-----------------------LIELPKIDVPLITVVTEASKEDITKPEITKL
TTSGDEA-------IVILDDT---EEPHH-------------------------------
--------VDN--KRPISESDDKNDSVH---KKVK-------KVA----DDDDDVIELD-
------------------
>XP_001646036_Vanderwaltozyma_polyspora
-----------------------------------MAGRESNI-VKI-------------
-VGIEN----------YEKIRN--------------------CKCLLVGAGGIGSELLKD
LILMQFGEIHIIDLDTIDLSNLNRQFLFRQKDIKQPKST---------------------
------TAVKAVSHFS--NSKLIPYQGNIMDTNQFPLHWFNQFDIIFNALDNLAARRYVN
KIAQFLSLPLLESGTSGFDGYIQPIIPHLTECFDCTKKETPKTFPVCTIRSTPNLPIHCI
VWAKNFLFNELFASSITENNQDEQRLEDKQDW--------GTED----------------
--KEEIERIKQETNELHELQKIIYS----K-DSSKIVNILEKLFIHDIEKLLLIENLWK-
---TR--EKPTSLTLEH-----IES---------------------------SKKIDVSK
LKLDQIWSLEEQIAKFIN-------------------V--------------TEILMNRY
---SIE-------KS-IEFDKDDEDTLEFVVTAANIRSYIFGISMKSVFDSKQIAGNIIP
AIATTNAIIAGLSSIVSLRVLNLLNYANVK--KPTDINMAFTSKASNISNQRYLSNPNLS
KPNCNCAVCSKVCRGVLEVSTVKLQTSTLGELI-ELIRTTFKYPN---DVSVLDVSGQRL
LA--DFDFDDLLDKTLEDL-KLG--EGDVLLFTD----DEGDEDSNQFRKSLELYIAVVS
DKSDDY------------------------IKLPSIEVPLIEKIEEAESNDMEEEINIAT
NANEET--------IILIDEE---EA--------LE------------------------
--------LDK--QSKGKRLEREDSSDKDNIKKIRT-----TNTI----ED-D-IIELD-
------------------
>XP_003678879_Torulaspora_delbrueckii
MTYLALNPSTRLLQMKLHNGIKSMKCAYIEALGSSSMARESNI-VKI-------------
-VGQEN----------HKKLRS--------------------FKCLIVGAGGIGSELLKD
CILMDFGEIHIVDLDTIDLSNLNRQFLFRQRDIKQPKST---------------------
------TAVKAVQHFN--NSKLIPYQGNVMDTTQFPLAWFGQFDIIFNGLDNLAARRYVN
KMTQFLGKPLLESGTSGFDGYIQPIIPGQTECFDCTPKETPKTFPVCTIRSTPSQPVHCI
VWAKNFLFNQLFNTD-------TPANENTNDW--------GTED----------------
--QAEIERIKQETNELHDLQKIILT----N-DDSRINDILVKLFIRDIEKLLQIENLWK-
---TR--TKPSPLDQTL-----IDK-A--------------------------SKAELQN
PSLSSLWDIQEQVTEFIR-------------------V--------------TKVLMQRI
---HEG-------EKSLEFDKDDEDTLRFVSTAANIRSHIFNIPVKTGFDIKQIAGNIIP
AIATTNAVIAGLSTLTALRVLNLLSYAPTK--KATDLNMAFTAKASNLSMGRYISNPKLA
PPNPACPVGGKVCRGVLKITEKGLNEINLSKLI-DFIREKYEYPE---ETSIIDTSNQRL
LA--DYDFDDLECKTLADC-KLH--AGSVVLFSD----EEGVDGGS-YRKAIELYIETV-
KGPLEN-----------------------EINLPDVVVPLVTVSEQAPATEEQE---EPS
QLKSETDKG-----IIDLGSE---DETST-------------------------------
--------AGK--KRPL----VDIET-NDA-KRIKL-----DQDD----NNDD-LIELE-
------------------
>XP_037144443_Zygotorulaspora_mrakii
------------------------------------MARESNL-IKI-------------
-VGKSN----------YEKLRS--------------------FKCLIVGAGGIGCELLKD
CILMEFGEIHIVDLDTIDLSNLNRQFLFRQRDIKRPKST---------------------
------VAVNAVQYFN--NSKLVPYQGNVMDNAQFPLNWFKQFDIIFNGLDNLAARRYVN
KMSQFLSTPLIESGTSGFDGYIQPIIPGKTECFDCTKKETQKTFPVCTIRSTPSQSIHCI
AWAKNFLFGQLFTFD--N----DSENDNGNDW--------GTDD----------------
--QAEIERIKQETGELSALKNIITA----Q-DESRIEQILKKLFVDDIEKLLQIENLWK-
---TR--TKPVPLSILI-----IEK-AL--------------------HN--NSGAHLNE
---NSLWTIEEQVNKFIQ-------------------S--------------IKSLMLRL
---KKE-------KIDIEFHKDDKDTLEFVATAANIRSFIFNIPMKTLFDIKQIAGNIIP
AIATTNAIIAGLSTLTSLRVLNLLCYAATK--SATDLNMAFTAKASNLSQDRYISNPKLA
PSNPYCPVSSRVNRGIIQITEMGLSTISLYQLT-NLLREKYIFPE---EVSILDTSDNRL
LY--DFDFDDLEGKKLTDL-SLG--EGSVLLFSD----EEGDGTDLKFKKPIEFYFEIA-
SGPLEN-----------------------EILLPQIESSYIT-ARRSLHDETSEQDLREP
QDKSKEDQT-----II-LDED---EETAP-------------------------------
--------ENKRLKRPLPEESADEVTEEIR-KKNKI-----SEPP----AEDN-VIELD-
------------------
>XP_002496920_Zygosaccharomyces_rouxii
------------------------------------MGRESSI-TRI-------------
-VGPEN----------YAKLQQ--------------------FKCLIVGAGGIGSELLKD
CILMGFGEIHIVDLDTIDLSNLNRQFLFRQKDIKQPKST---------------------
------TAVKAVQHFS--NSKLVPYQGNVMDTNQFPLHWFDQFDIFLNGLDNLAARRYVN
KISQFLKKPLIESGTSGFDGYIQPILPGNTECFDCTKKETPKTFPVCTIRSTPSQPIHCI
VWAKNFLFNQLFTSDQSS----TTGDSDGNDW--------GTDD----------------
--KEEIERIKQETNELHDLQQIVHH----Q-DKVHITDILKKLFVKDIEKLLQLDNLWK-
---SR--AKPTPLTDDL-----IDS-A--------------------------KDGH-DS
TDLNAIWSLEEQISQFIN-------------------V--------------TEKLMDRI
---VEE-------DYNIEFDKDDQDTLVFVATAANIRSHIFGIPIKTVFDIKQIAGNIIP
AIATTNAIVAGLSTLTALRLLNFLPYAKTN--SGLDVNMAFTARASNLSKDRYLSNPKLA
PPNCNCAVCAKVARGVVKITEKGLEKLTLSQLI-DLLKKKYNYPS---ETSLIDTSDQRL
LV--DFDFEDLLDRTLSQA-KLH--DGSVILFSD----EEGDESEM-YRKPLEIYLDVVE
ESAINS-----------------------EIELPALEIPLFTPPKQEEEDEGKETSTEES
PEKEEDKNG-----IVILDEDEGKDEKDG-------------------------------
--------TTT--KRPR----SPDQTENDS-KRAKT-----SKNH----NDENGVIELD-
------------------
>XP_003644873_Eremothecium_cymbalariae
-------------------------------------MGSNGI-ERL-------------
-VGNER----------YSKMQG--------------------MKVLLVGAGGIGCELLKN
LILMGFGEIHVVDLDTIDMSNLNRQFLFRQRDIRKAKAT---------------------
------TAVRAVEYFS--NSKLVAHQGNIMDSEVFPLSWFKQFNILFNALDNLSARRYVN
KMSQFLNVPLLESGTAGFDGHIQPIIPGKTECFDCTAKETPKTFPICTIRSTPSQLVHCV
VWAKNFLFQQLFGGG-------EQEMPSQEDM--------GTND----------------
--PSEIERINQETDELYQLHEWVQY----G-DETKVYDIIKKLFVHDIEKLLMIENLWR-
---TR--RKPVPLGNVQ-----PYS-------------------------------EDIN
NDHHAMWSLQDNINKFAQ-------------------S--------------TKILMKRL
---KSE-------KS-LEFDKDDQDMLEFVASAANTRAHIFNIQMKTVFDIKQIAGNIIP
AIVTTNAIIAGLSSLVSLRVLNLLDIISNG---PTNIPMAFTAKASNMSSHRYLVAPLLA
PPNPKCPVCSHYQRTVITLNQESWQSMKLGDLI-KKIRDRYGFSE---EMSVMDMTSNRL
LA--DFDFDDLYSQTLQGL-RLN--IGTILAVSD----SI-SKEDDTVRKPIEFYLELDN
LVN--------------------------EIDFPAL--PLVRVIQEDETENPEEPKVDDG
EPIFVD------NGAILIEDE---ETRAE-------------------------------
--------VDKQRKRAYSNVENASIT-----KRPKVD------------EADAAIILLD-
------------------
>NP_985685_Eremothecium_gossypii
-------------------------------------MRDYSV-RQI-------------
-IGDGQ----------FTRLRD--------------------MKVLLVGAGGIGCELLKN
LVQMGFGEVHVVDLDTIEISNLNRQFLFRQRDVKRAKAA---------------------
------TAVAAVGYFS--SGRLVAHQGNITDATVFPLAWFRGFAAVFNALDNVAARRHVN
RMAQFASIPLLESGTAGFDGQVQPIVPGKTECFDCTAKETPRTYPVCTIRSTPSQPVHCV
IWAKNFLFQQLF-GE-------PAEPPATEDL--------GTDD----------------
--PAEIARIRQESGELAQLQEWART----G-DTARVRAVIEKLFVVDIQKLAAIESLWH-
---TR--PQPEALEGFE-----LGV-------------------------------PSNA
ADASALWGIQEHLNRFAA-------------------S--------------LRRLMERM
---PRE-------GS-IEFDKDDADALEFVATAANIRAHIFHIKMLSVFDIKQIAGNIIP
AIVTTNAIIAGLSALVSLRVLNLLRVMPND---PLNLPMAFTSMASKISSNRYLAAPRLS
PPNPNCSVCAHYQRCALTVGAVRCKTLTLGELI-EAVQEKYGFSN---EVSVVDTSTNRL
LA--DFDFDDLNGNTLEKL-ELR--TGSILTVSD----DVPSEEDNTVRKPIEFYLELSD
SAT--------------------------GFELIEL--PHIRVIDKETASNSDSVEA-DG
KTAEVDLDLVDASGAIVIQDE---EDSQP-------------------------------
--------DAAKRKHSRDSESDDSTS-----KRARLD------------ADSAEILILD-
------------------
>XP_454085_Kluyveromyces_lactis
------------------------------------MARETNL-VKC-------------
-IGKES----------FEKLRD--------------------MKVLLVGAGGIGCELLKD
LILLEIGEIHIVDLDTIDLSNLNRQFLFRKRDIKQPKSN---------------------
------TAMKAVQRFS--NSKLVSYQNNIMDTEKFPLSWFDQFSIIYNALDNLAARRYVN
KMCQFTNKPLIESGTSGFDGYIQPIFPSVTECFDCTTKETPTTFPVCTIRSTPSQPIHCV
VWAKNFLFGQLFAES-------SEETVNDQDL--------GTDD----------------
--KEEIARIKEETNELHALQQLVKS----G-DETKITDILKKLFVDDINKLLKIENLWK-
---TR--VKPTPLGALL-----PSD--------------------------------NIP
TDLAQVWTLQENVDKFIE-------------------V--------------TKTLMLRL
---RQE-------PF-IEFDKDDDDTLLFVACAANIRSYIFHIAPKSVFDIKQMAGNIIP
AIATTNAIIAGLSSLVSLRVLNLLSNVSNN---PLEIPMAFTARASNITTNRYLSNPTLA
PKNPHCSVSSNIQRAVLKIPKAIVEHMSLYDLN-QKIISKYEFTG---EYSVLDTNTNSL
LY--DFDFDDLECRKLSRF-NFR--TGTFLLYKD----EEME-DGAQLRQSIEFYLEFVP
-ENSGE-----------------------DLQLPNLPRDTYTYHSPYENAEDEQTAVDAD
QDRTEDHIQAIE--TLIVDD----EPAED-------------------------------
--------ERNNLKRHLSNSIPS--------PPTKTPKLNASQ------SDEDDLILLD-
------------------
>XP_022674896_Kluyveromyces_marxianus
------------------------------------MPRESNL-VKC-------------
-IGEES----------YQRVRN--------------------TKVLLVGAGGIGCELLKD
LILLEFGEIHIVDLDTIDLSNLNRQFLFRQRDIKQPKSV---------------------
------TAVKAVQRFN--NSNLIAHQSNIMDTDKFPLSWFDQFDIIYNALDNLAARRYVN
KMCQFTGKPLIESGTSGFDGYIQPIFPRDTECFDCTTKETPTTFPVCTIRSTPSQPIHCV
VWAKNFLFGQLFSDS-------AEESADNQDF--------GTDD----------------
--EQEIARIKEETNELHALQKLIKS----G-DTSRIPDILKKLFVDDINKLLKIENLWK-
---TR--TKPDPLTVVH-----PTD--------------------------------DVP
NDLAQVWTLQQNVNKFVE-------------------A--------------TKKLMARL
---KNE-------PF-IEFDKDDEDTLLFVSCAANIRSYIFHIPAKSVFDIKQMAGNIIP
AIATTNAIIAGLSSLVSLRVLNLLKTVSNK---PLEIPMAFTARASNITTNRYLSNPTLA
PKNPNCAVSSNTQRAVLKLSKSVISEMTLYELN-QKIIKKYGFSG---EFSVLDTNSNSL
IY--DFDFDDLEGRKLSRF-NFK--TGTALLYKD----EETE-EGAELRQSIEFYLELLP
DEEVIE-----------------------DLELPDLERATYIYHSPYSNDEDEDGESISD
SKPEED-IQETD--IVILDSP---EPEKD-------------------------------
--------DENVLKRSLSNGSQL--------PPAKSTKLNPSEEVVVEDEEEEDLILLD-
------------------
>XP_022626547_Lachancea_lanzarotensis
------------------------------------MSDTSSVNQRL-------------
-LGSEN----------YQKLRN--------------------SGVLLVGAGGIGCELLKN
LVLMGFGSIDIVDLDTIDLSNLNRQFLFRHRDIKQPKST---------------------
------TAIKAIQHVS--NSKLTAHTANIMDVETFPLSWFDQFAIIFNALDNLEARRYVN
QMAQFLHKPLLESGTAGFDGYIQPIIPGSTECFDCTTKETPKTFPVCTIRSTPSQPIHCI
VWAKNFLFAQLFASSGST--------IGDGDL--------GTDN----------------
--PEEIKRIQQETNELLELQEYVRA----G-DESKIPEIIKKIFVQDIQKLLAIEELWK-
---TR--EKPVPLPDIE-----VDG--------------------------------IVN
TDLSSVWTIQEQVNAFVL-------------------S--------------TQRLMKRL
---PEE-------GQ-IEFDKDDQDTLEFVTTAANIRAHIFKLPLKSLFDIKQIAGNIIP
AIATTNAIISGLSALASLRVLNLIKNQPEA--KAQELNMAFTSKASNISSNRYISNPQLA
HPNPKCPVCS-IARGVLHVSQEALKTTTLSELI-QKIQEKYRFEG---EVSILDKSTQRL
LA--DYDFEDLLDKTLAEL-NLK--HGIILSISD----ESVA--DE-VRCTTEFYLDEVK
DA---------------------------QLRLPNIEVPLVKVIPSTEETDDAVGAIEST
ASG-----------EIILDAL---EDK---------------------------------
--------NEK--KRPLEDEESSSSL-----PPSKK-----SATT----HDEG-VVILD-
------------------
>XP_002554841_Lachancea_thermotolerans
------------------------------------MANASAV--RL-------------
-LGQEN----------YERLRS--------------------SRVLLVGAGGIGCELLKN
LVLMGFGEIHIVDLDIIDLSNLNRQFLFRQRDIKQAKAT---------------------
------TAARAIEHVS--NSKLVAHQANIMDVNQFPLAWFSQFSIFFNALDNLEARRYVN
QMAQYLRKPLLESGTAGFDGYIQPIIPGATECFDCTTKETPKTFPVCTIRSTPSQPIHCI
VWAKNFLFSQLFASSGSM--------SADEDL--------GTDN----------------
--VEEIERIRQETNELHELQELIRS----G-DKTRIRDVFEKVFVKDIEKLLAIEELWK-
---AR--EKPTPLYNFK-----FDE--------------------------------KIN
KNLNTVWTIQEQVNAFVL-------------------A--------------TEKLMQRL
---SSE-------KQ-IEFDKDDPDTLLFVAAAANIRASVFKLPLKSVFDIKQIAGGIIP
AIATTNAIIAGLSSLASLRVLNLLKNQPKA--NPTELNMAFTAKASNMSNNRYLSNPQLG
PPNPRCPVCS-IARGVLTLSQNDLDTMRLSELV-GAVQEKYSYSG---EVSVLDKSTQRL
LA--DFDFEDLLNKTLAEV-KVA--RGTILLISD----EQDS--EESIRAPVELYIEQGE
PE---------------------------GINLPDIEVPLIK--PAVVEPDETNSEEGVS
MPG-----------EIILDE----DDK---------------------------------
--------NPK--KRHLDD----ASE-----TPAKK-----ALKT----EEEH-VVILD-
------------------
>XP_020060716_Aspergillus_aculeatus
------------------------------------MPRDTYH-KRS-------------
-LGTL-----------ARRIKE--------------------SRVLLVGAGGIGCELLKN
LLLSGFGEIHIIDLDTIDLSNLNRQFLFRFEHIKKSKAL---------------------
------VAKDVAHKFQP-NAKLEAYHANIKD-SQFNVDWFATFDIVFNALDNLEARRHVN
RMCLAANVPLIESGTTGFNGQVQVIKKGLTECYDCTSKEVPKSFPVCTIRSTPSQPIHCI
VWAKSYLFPELFGTSD-----EDSSEFDHSE---------DAEN----------------
--SAEIENLRKEAQALKEIRQSM------G-SDEFAKKVFDKVFSEDIERLRGMEDMWK-
---TR--SPPESLNFEK-----LTE-----------------------ES--ADAAITIS
CNDQKVWTTAEDFVVFKD-------------------S--------------LDRLSKRL
KTLQE-TTNSDV-KPILVFDKDDVDTLDFVTAAANLRATIFKIDPKSKFDTKQMAGNIIP
AIATTNAMTAGLCVLEAFKVMKGDYNQTKM-------------VFLERSGARAINSDSLQ
PPNPNCPVCSSAHARL----KIDPERATVNDLVEQILRLQLGYGE---EFSLT--TESGI
IY--DPDLEDNLPKKLLDL-GVK--NESFITVID----DE-DE----PRVNLQLFVLAAE
PAEQNGA------EAE-RPISID-----AVPEIPR-----KPKTPTP-AA----------
-PEQINGTSS--------------------------------------------------
--------DPAAAKLKRSADEA---GLSNGDDRAKR-VAGVSEA--NG-DGA-NPIVLDE
----AT-GGAILIDDD--
>XP_001268153_Aspergillus_clavatus
------------------------------------MTRDAYL-KRS-------------
-LGTL-----------YRPIKE--------------------SRVLLVGAGGIGCELLKD
LLLSGFGEIHIIDLDTIDLSNLNRQFLFRYEHIKKSKAL---------------------
------VAKEVARKFQP-SAKLEAYHANIKD-SQFNVDWFATFDIVFNALDNLDARRHVN
RMCLAANVPLIESGTTGFNGQVQVIKKGRTECYDCNSKEVPKTFPVCTIRSTPSQPIHCI
VWAKSYLLPELFGTSE-----DESEEFDHAA---------DADN----------------
--AAEIANLRKEAQALKEIRESM------G-SPEFYQKVFNKVFKDDIERLRGMEDMWK-
---TR--KPPQPLDLEQ-----LQQ-----------------------ES--SSIEPVVS
VNDQKVWSLAEDFVIFKD-------------------S--------------LDRLSKRL
KTLQD-VAKDGV-KPILLFDKDDVDTLDFVTASANLRATIFGIDPKSKFDTKQMAGNIIP
AIATTNAMTAGLCVLQAYKVLKEDYQNAKM-------------VFLERSGARALNSDTLK
PPNPNCPVCSVATARI----KIDPERATVNDLVQDILRLQLGYGE---EFSLS--NELGT
IY--DPDLEDNLPKKLSDL-GIK--NESFLTVVD----EEDDQ----PRVNLELVVVVPE
-KPTPAT------TEE-KPVALE-----KIIEIPR-----KPKEPEP-PV----------
-SEPVNRTPV--------------------------------------------------
-----------LTKRKRDAEEA---GLTNGDERSKR-LASASVA--EG-DGS-NPIVLDE
----AD-GGAILIDDD--
>XP_001258177_Aspergillus_fischeri
------------------------------------MARDAYL-KRS-------------
-LGTL-----------SRRIKE--------------------SRVLLVGAGGIGCELFKN
LLLSGFGEIHIIDLDTIDLSNLNRQFLFRYEHIKKPKAL---------------------
------VAKEVAHKFQP-SAKLEAYHANIKD-SQFNVDWFATFDLVFNALDNLDARRHVN
RMCLAANVPLIESGTTGFNGQVQVIKKNQTECYDCNSKEVPKTFPVCTIRSTPSQPIHCI
VWAKSYLLPELFGTSE-----DESEEFDHSA---------DADN----------------
--AAEIANLRKEAQALKAIRESM------G-SPEFYQKVFEKVFKEDIERLRGMEDMWK-
---TR--TAPQPLDFEK-----LQQ-----------------------ES--SSIEPIVS
VNDQKVWSLAEDFVVFKD-------------------S--------------LGRLSRRL
KTLQE-TTKDGL-KPILIFDKDDVDTLDFVTASANLRATIFGIEPKSKFDTKQMAGNIIP
AIATTNAMTAGLCVLQAFKVLKNDFQNAKM-------------VFLERSGARAVNSDSLK
PPNPSCPVCSVATARI----RIDPERATVNDLVQDVLRLQLGYGE---EFSLS--NELGT
IY--DPDLEDNLPKKLSDL-GIK--NESFLTVVD----EEDEQ----PRVNLELVVLVPE
-KPEPSE------A-E-KPVSLE-----KMINIPR-----KPKEREP-PV----------
-PEPVNGAAV--------------------------------------------------
-----------TGKRK--AEEA---GLTDGDERVKR-IASASVA--EG-DGE-HPIVLNE
----AD-GGAILIDD---
>XP_041144068_Aspergillus_flavus
------------------------------------MPRDTYS-KRS-------------
-LGTL-----------SRRLKE--------------------SRVLLVGAGGIGCELLKN
LLLSGFGEIHIIDLDTIDLSNLNRQFLFRFEHIKKSKAL---------------------
------VAKEVAQKFQP-SAKLEAYHANIKD-SRFNVDWFATFDVVFNALDNLDARRHVN
RMCLAADVPLIESGTTGFNGQVQVIKKGQTECYDCNSKEVPKSFPVCTIRSTPSQPIHCI
VWAKSYLFPELFGTSE-----DETPELDSTE---------DVNN----------------
--AEEIANLRKEAQALKEIRESM------G-SPEFAHKVFTKVFKEDIDRLRGMEDMWK-
---MR--KAPEPLDFEK-----IQE-----------------------ET--STIEPTIS
CNDQKVWTLAEDLVVFKD-------------------S--------------LDRLSKRL
KTLLD-TTKSDV-KPILVFDKDDVDTLDFVTASANLRATIFGIEPKSKFDTKQMAGNIIP
AIATTNAMTAGLCVLQAFKVLKDDYAHAKM-------------IFLERSGARAINSDSLK
PPNPNCPVCSVAQARV----KIDPERATINDLVQDVLRLQLGYGE---ELSVS--NELGT
IY--DPDLEDNLTKKLSEL-GVS--NESLITIID----EEDEQ----PRVNLELVVVT-E
-KPESST------GEQ-KPITLV-----KVPEIPR-----KPRAPTP-TV----------
-GEHVNGSSD--------------------------------------------------
-----------PNKRKRNAEEA---GLSNGEDRSKR-VASMSVA--DG-DGS-NPIVLDE
----TE-GGAILIDD---
>XP_750939_Aspergillus_fumigatus
------------------------------------MARDAYL-KRS-------------
-LGTL-----------SRRIKE--------------------SRVLLVGAGGIGCELLKN
LLLSGFGEIHIIDLDTIDLSNLNRQFLFRYEHIKKPKAL---------------------
------VAKEVAHKFQP-NAKLEAYHANIKD-SQFNVDWFATFDLVFNALDNLDARRHVN
RMCLAANVPLIESGTTGFNGQVQVIKKNQTECYDCNSKEVPKSFPVCTIRSTPSQPIHCI
VWAKSYLLPELFGTSE-----DESEEFDHSA---------DADNGKHLWSSNVSQASYNP
EAAAEIANLRKEAQALKAIRESM------G-SPEFYQKVFEKVFKEDIERLRGMEDMWK-
---SR--TAPQPLDFEK-----LQQ-----------------------ES--SSIEPIIS
VNDQKVWSSAEDFVVFKD-------------------RFETPSLMTILHEQYLERLSRRL
KTLQE-TAKDGL-KPILFFDKDDVDTLDFVTASANLRATIFGIEPKSKFDTKQMAGNIIP
AIATTNAMTAGLCVLQAFKVLKDDFQNAKM-------------VFLERSGARAVNSDSLK
PPNPSCPVCSVATARI----KIDPERATVNDLVQDVLRLQLGYGE---EFSLS--NELGT
IY--DPDLEDNLPKKLSDL-GIK--NESFLTVVD----EEDEQ----PRVNLELVVLVPE
-KPEPSE------A-E-KPISLE-----KMIDIPR-----KPKEREP-PV----------
-PEPVNGAAV--------------------------------------------------
-----------TGKRK--ADEA---GLTDGDERAKR-VASASVV--EG-DGE-HPIVLDE
----AD-GGAILIDD---
>XP_660054_Aspergillus_nidulans
------------------------------------MTRDTYL-KRS-------------
-LGTQ-----------ANRIRE--------------------SRVLLVGAGGIGCELLKN
LLLTGFGEIHVIDLDTIDLSNLNRQFLFRHEHIKKPKAI---------------------
------VAKEVAQKFQP-SARIEAYHANIKD-SKFDVDWFATFNVVFNALDNLDARRHVN
MMCLAADVPLIESGTTGFNGQVQVIKKNVTECYDCNSKEVPKSFPVCTIRSTPSQPIHCI
VWAKSYLLPELFGTSE-----TDTEEFDYSA---------DADN----------------
--VEEIENLQREARALKEIRQSM------G-SAEFAQKVFDKVFKEDINRLRGMEDMWT-
---SR--KAPEPLDFKE-----LEG-----------------------TL--STVEPEVS
LKDQRVWTVSENLAVFKD-------------------S--------------LDRLSKRL
KTLQ--SEESGS-PAVLVFDKDDVDTLDFVTASANLRATIFGIEPKSKFDTKQMAGNIIP
AIATTNAMTAGLCVLQALKVLKGDYDHAKM-------------VFLERSGARAINSESLN
PPNPHCPVCSVAHARI----EIDLTRATLNDLVENILRTQLKYGQ---EFSVN--TEQGT
IY--DPDLEDNLPKKLSDL-GIT--TSAFLTVID-----EDEQ----PRVNLQLIVVAPG
----SPP------SEE-QPIVLN-----RIPEIPR-----KPQAPAPY------------
-DAEANGTSN--------------------------------------------------
-----------LGKRKRDANET---EL-NGDPPTKR-VANVSIS--DGADKA-HPIDLSE
----AE-GGAILIDDD--
>XP_001394085_Aspergillus_niger
------------------------------------MTRETYL-KRS-------------
-LGTL-----------ARRIKE--------------------SRVLLVGAGGIGCELLKN
LLLSGFGEIHIIDLDTIDLSNLNRQFLFRFEHIKKPKAL---------------------
------VAKEVAHKFQP-SAKLEAYHANIKD-DQFNVDWFATFDVVFNALDNLDARRHVN
RMCLAANVPLVESGTTGFNGQVQVIKKGVTECYDCNSKEVPKSFPVCTIRSTPSQPIHCI
VWAKSYLFPELFGISE-----DDSSEFDHSE---------DAEN----------------
--SEEIENLRREAQALKEIRQSM------G-SDEFAQKVFEKVFQEDIDRLRGMEDMWK-
---TR--DPPEPLDFHK-----LQE-----------------------ES--SNIEPVVS
CNDQKVWTLAEDFVVFKD-------------------S--------------LDRLSKRL
KTLQD-TTKSDV-KPILVFDKDDVDTLDFVAATANLRATIFKIDPKSKFDTKQMAGNIIP
AIATTNAMTASLCVLQAYKVLRGEYDQAKM-------------VFLERSGVRAINSDSLQ
PPNPNCPVCSVTHARL----KIDPQRATLDNLVQDILRSQLGYGE---EFSIN--TELGT
IY--DPDLEDNLPKKLTDL-GVK--NESFITVID----EEDDQ----PRVNLELIVLATD
-SSQSST------EAE-KPASLE-----SVPDIPR-----KPKAPAP-AAP---------
EPEPING-----------------------------------------------------
-----------AGKRKRDADEA---GLSNGDNPAKR-VAAMSIS--DG-DGA-NPIVLDE
----AT-GGAILIDDD--
>XP_015409832_Aspergillus_nomiae
------------------------------------MPRDTYS-KRS-------------
-LGTL-----------SRRLKE--------------------SRVLLVGAGGIGCELLKN
LLLSGFGEIHIIDLDTIDLSNLNRQFLFRFEHIKKSKAL---------------------
------VAKEVAQKFQP-SAKLEAYHANIKD-SRFNVDWFANFDVVFNALDNLDARRHVN
RMCLAADVPLIESGTTGFNGQVQVIKKGQTECYDCNSKEVPKSFPVCTIRSTPSQPIHCI
VWAKSYLFPELFGTSE-----DETPELDSTE---------DASN----------------
--AEEIANLRKEAQALKEIRESM------G-SPEFAHKVFTKVFKEDIDRLRGMEDMWK-
---TR--KAPEPLDFEK-----IQG-----------------------DA--SSIEPTIS
SNDQKVWTLAEDLVVFKDRFDLFLVPPVVILLTDMYHS--------------LDRLSKRL
KTLLD-TTKNDV-KPILVFDKDDVDTLDFVTASANLRATIFGIEPKSKFDTKQMAGNIIP
AIATTNAMTAGLCVLQAFKVLKDDYGHAKM-------------IFLERSGARAINSDSLK
PPNPNCPVCSVAQARV----KINPEQATINDLVQDILRSQLGYGE---ELSVS--NELGT
IY--DPDLEDNLTKKLSEL-GVS--NESLITIID----EEDEQ----PRVNLELVVMT-E
-KPESSA------PEQ-KPITLV-----KVPEIPR-----KPQAPTP-TV----------
-SEHVNGTSD--------------------------------------------------
-----------PNKRKRNAEEA---GLTNGEDRSKR-VASISVA--DG-DGS-NPIVLDE
----TE-GGAILIDD---
>XP_023090505_Aspergillus_oryzae
------------------------------------MVRSVSE-HESRLSCEWTNLLYNA
CLYTVLPPQIPSNVLFPSREAT--------------------SRVLLVGAGGIGCELLKN
LLLSGFGEIHIIDLDTIDLSNLNRQFLFRFEHIKKSKAL---------------------
------VAKEVAQKFQP-SAKLEAYHANIKD-SRFNVDWFATFDVVFNALDNLDARRHVN
RMCLAADVPLIESGTTGFNGQVQVIKKGQTECYDCNSKEVSKSFPVCTIRSTPSQPIHCI
VWAKSYLFPELFGTSE-----DETPELDSTE---------DVNN----------------
--AEEIANLRKEAQALKEIRESM------G-SPEFAHKVFTKVFKEDIDRLRGMEDMWK-
---MR--KAPEPLDFEK-----IQE-----------------------ET--STIEPTIS
CNDQKVWTLAEDLVVFKD-------------------S--------------LDRLSKRL
KTLLD-TTKSDV-KPILVFDKDDVDTLDFVTASANLRATIFGIEPKSKFDTKQMAGNIIP
AIATTNAMTAGLCVLQAFKVLKDDYAHAKM-------------IFLERSGARAINSDSLK
PPNPNCPVCSVAQARV----KIDPERATINDLVQDVLRLQLGYGE---ELSVS--NELGT
IY--DPDLEDNLTKKLSEL-GVS--NESLITIID----EEDEQ----PRVNLELVVVT-E
-KPESST------GEQ-KPITLV-----KVPEIPR-----KPRAPTP-TV----------
-GEHVNGSSD--------------------------------------------------
-----------PNKRKRNAEEA---GLTNGEDRSKR-VASMSVA--DG-DGS-NPIVLDE
----TE-GGAILIDD---
>XP_040640100_Aspergillus_ruber
------------------------------------MTRDTYL-KRS-------------
-VGTL-----------ARRIKE--------------------SRVLLVGAGGIGCELLKN
LLLSGFGEIHIIDLDTIDLSNLNRQFLFRFEHIKKPKAL---------------------
------VAKEVAHKFQP-RAKLEAYHANIKD-SQFNVDWFGGFDLVFNALDNLDARRYVN
RMCLAAGVPLIESGTTGFNGQVQVIKKGQTECYDCNSKEVPKSFPVCTIRSTPSQPIHCI
VWAKSYLFPELFGRSE-----DETEELDSSE---------EAEN----------------
--AVEIANLRREAQALKEIRQSM------G-TDEFPRKVFEKVFKEDIERLRGMEDMWK-
---TR--KPPEPLDFDK-----LEE-----------------------DS--SSIEVTIS
NNDQKVWSLAEDFVVFKD-------------------S--------------LDRLSKRL
KSFQE-TAMGDS-HPVLDFDKDDIDTLDFVAATANLRAAIFGIDPKSKFDTKQMAGNIIP
AIATTNAMTAGLCVLQAMKVLKDDYANAKM-------------VFLERSGARAINSDSLK
APNPNCPVCSVAMGRV----AIDPRRTTLNDLVEDVLRSQLGYGE---EFSIS--NELGT
IY--DPDLEDNLPKKLLDL-GVK--DESFLTVVD-----EDDE----PRVNLELIVKAPE
-DRSPLS------NEE-KPISLE-----KAIDISR-----KPKAPTPAPPT---------
VPDTVNDATG--------------------------------------------------
--------------VKRKLEET---EIDQEDADVKR-IHTNNAA--NGDDGT-QPIILDE
----ADGGGAILIDD---
>XP_040708432_Aspergillus_sydowii
------------------------------------MTRDTYL-KRS-------------
-LGTQ-----------ANRIKE--------------------SRVLLVGAGGIGCELLKN
LLLTGFGEVHLIDLDTIDLSNLNRQFLFRHEHIKRSKAL---------------------
------VAREVAQTFQP-SANIVAHHANIKD-SQFNVDWFATFDVVFNALDNLDARRHVN
KMCLAADVPLVESGTTGFNGQVQVIKKGKTECYDCNSKEVPKSFPVCTIRSTPSQPIHCI
VWAKSYLLPELFGTSE-----ADAEEFDYSA---------DADN----------------
--AEEIENLQKEARALKEIRQSM------G-TPEFTEKVFEKVFKEDIDRLRGMEDMWK-
---TR--KAPEPLDFAQ-----LNE-----------------------AL--STAEPGIS
SIDQRVWTLSENMIVFKD-------------------S--------------LDRLSIRL
KKLQE-SAADSS-QAILTFDKDDVDTLDFVTAGANLRAKIFEIEMKSKFDTKQMAGNIIP
AIATTNAMTAGLCVLMSLKVLKDDYENAKM-------------VFLERSGARAINSEKPN
PPNPNCPVCSVTNAKV----KIDLKRATLNELVENVLRQQLGYRE---EFSVS--TDQGT
IY--DPDLDDNLPKKLSEL-GIS--ESSFITVVD----EEDEQ----PRVNLQLVVVAPA
----EST------SQE-QPIILD-----KVPEIPR-----KPKAPTPTPE----------
-SDHVNGTAN--------------------------------------------------
-----------LGKRKRDAEEA---GLDNGDPPTKR-VANVTIS--DGADKT-HPIDLME
----DE-GGAILIDD---
>XP_001211541_Aspergillus_terreus
------------------------------------MPRDTYL-KRS-------------
-LGTL-----------SRRIRE--------------------SRVLLVGAGGIGCELLKD
LLLSGFGEIHIIDLDTIDLSNLNRQFLFRFEHIKKSKAL---------------------
------VAKEVAHKFQP-GAKLEAYHANIKD-SQFNVDWFSKFDVVFNALDNLDARRHVN
KMCLAADVPLIESGTTGFNGQVQVIKKGKTECYDCNPKEVPKSFPVCTIRSTPSQPIHCI
VWAKSYLFPELFGTSE-----DETEDLDHSE---------DSEN----------------
--SEEIANLRKEAQALKEIRQSM------G-SPEFAQKVFQKVFKEDIERLRGMEDMWK-
---SR--KRPEPLDYQK-----LEE-----------------------ES--SGTETTIS
CNDQKVWTLSEDFVVFKD-------------------S--------------LDRLSKRL
KTLQD-ITNDGV-KPILVFDKDD------------------------------MAGNIIP
AIATSNAMTAGLCVLQAYKVLKDDYAHAKM-------------VFLERSSARAINSDALN
PPNPNCPVCSVVHIRT----KTDLEHATVKDLVE-TLQSELGYGE---EFSLS--NDLGT
FY--DPDLEDNLPKKLGDL-GVQ--NEGFITVVD----EEDDE----PRVNIQLLVLAER
-SDEPSG------EEQ-KPVRFE-----KVPEIPR-----KPKAPAP-T-----------
-EEQTNGTAG--------------------------------------------------
-----------TGKRKRGADEA---PAENG--RVKR-VASVSVA--EG-DDS-HPIVLDE
----AD-GGAILIDDD--
>XP_022490883_Penicillium_arizonense
-------------------------------------MRDSSV-KRS-------------
-LGADL----------TTMVKT--------------------SRVLLVGAGGIGCELLKN
LVLTGFGEIHIVDLDTIDLSNLNRQFLFRHEHIKKSKAL---------------------
------VAKEVAQKFRP-DAKLEAYHDNIMD-KQFSHAWFQSFTVVFNALDNLAARRHVN
RMCLAAGVPLIESGTTGFNGQVQVIRKGETECYDCTPKEVPKTFAICTIRSTPSQPIHCI
VWAKSWLLPELFGNSE-----DEAADIQNDE---------NTDN----------------
--ATEIAELRKEAFDMRELREAL------G-TDEGYRKVFQKVFGKDIERLRSMKDMWK-
---TR--QQPQLLDFDT-----LDQ-----------------------TL--SSIDPAIA
TKDQEAWTIEENFAVFRD-------------------S--------------FNRLSNRL
KELRAEPTGDQ--PPILTFDKDDVDTLDFVAATANLRAIIFHIETKSKFDIKQMAGNIIP
AIATTNAMTAGLCVLQSFKVLQQDMAHAKT-------------VFLERSGARAINSESLN
PPNPNCPVCSLLQVRV----EADPDLATVNDLVEGVLQMELGYGK---DISIT--HGSEE
IYAGDGELDDNLEKKFSHF-GIG--QNSFLTVTD----YSEED----ARVDIEIIILE--
-KSRPSPDDAMEVKDS-KPAKLQ-----EMIDIPLQA---EPQTAAQRSSE---------
PAASTNGETV--------------------------------------------------
-----------TGKRKREGSSD---LT--NEHNSKR-VASGFVPGVDS-NG---PIVLDD
----DD-EGAILIDD---
>XP_014535707_Penicillium_digitatum
-------------------------------------MRDSSL-KRS-------------
-LGVDL----------TRSLKE--------------------SRVLLVGAGGIGCELLKN
LVLTGFGEIHIIDLDTIDLSNLNRQFLFRHEHIKKSKAL---------------------
------IAKEVAQKFRS-DTKLEAYHANVMD-AQFNISWFGSFNVVFNALDNIAARRHVN
KMCLAANVPLIESGTTGFNGQVQVIQKSQTECYDCTPKETPKSFPVCTLRTNPTQPIHCI
VWAKSYLLPELFGDSE-----DEAPEVDVSE---------NADN----------------
--ANEIAELRKEALELKELRKSL------G-TEEAFQKIFDKVFRRDIIRLQSMEDMWK-
---ER--EPPELLDFAQ-----LQE-----------------------ES--ALIASTIS
THDQVVWTLAENLSVFRD-------------------S--------------LNRLTHRL
KQLQEKCLPGQD-SPILTFDKDDVDTLDFVTATANLRAAIFHLELKSKFDVKQMAGNIIP
AIATTNAMTAGLCVLQSLKVFQNNLMHAKM-------------VFLERSGARAINSYSLN
PPNPGCEVCSPVVVRV----EIDPELATLEHLIHGVLQMELGYGE---EISVA--CGNIL
FY--DSDFTDDLAEKLSDL-GLK--NESFITVKD----TKKLD----ARVDIECLLMA--
-RIEPYS------QNS-KPATLQ-----KMVEIPLKSV--EPVEPAQPSTD---------
P-TATDDATV--------------------------------------------------
-----------TGKRKRESSSD---DVEQSSHDVKR-VASASVP--DS-KGI-EAIVLDD
----EE-GGAIMIDD---
>XP_016597374_Penicillium_expansum
-------------------------------------MRDSSL-KRS-------------
-LGVDL----------TRSLKE--------------------SRVLLVGAGGIGCELLKN
LVLTGFGEIHIIDLDTIDLSNLNRQFLFRHEHIKKSKAL---------------------
------VAKEVAQKFRS-DTKLEAYHANIMD-AQFNISWFESFNVVFNALDNIAARRHVN
KMCLAANVPLIESGTTGFNGQVQVIQKSQTECYDCTPKESPKSFPVCTIRSNPSQPIHCI
VWAKSFLLPELFGDTE-----DEAPEVDNTE---------NAEN----------------
--ETEIADLRKEALELKELRQSI------G-TEEAHQKVFDKVFKRDIIRLQGMKEMWK-
---ER--ELPELLDFAQ-----LQE-----------------------ES--ASIASTIS
THDQKVWTLGENFSVFRD-------------------S--------------LNRLAHRL
KQLQEKNLPDQD-SPILTFDKDDVDTLDFVTATSNLRAAIFHLELKSKFDVKQMAGNIIP
AIATTNAMTAGLCVLQSLKVFQNNLMQAKM-------------VFLERSGARVINSDSLN
PPNPECPVCSPVVARV----EIDPELATLEHLIQGVLQTELGYGE---DVSIG--FGSES
IY--DPDFTDNLKKKLFDL-GIK--NESFITVYD----ENEPE-----RINLELVIID--
-RNEPSS------KDS-KPATLQ-----KMVEIPL-----KPEKPTQPSPD---------
L-TITDDATV--------------------------------------------------
-----------TGKRKREGSSD---EVERSSHDVKR-LASASVP--DS-KGI-EAIVLDD
DANDDE-GGAIMIDD---
>XP_040651339_Penicillium_griseofulvum
-------------------------------------MRDSSL-KRS-------------
-LGADL----------TRSLKE--------------------SRVLLVGAGGIGCELLKN
LVLTGFGEIHIIDLDTIDLSNLNRQFLFRHEHIKKSKALVRPTDPPRALAPLSYESPESS
AAHSHCVAKEVAQKFRS-DAKLEAYHANIMD-AQFNISWFESFNVVFNALDNIAARRHVN
KMCLAANVPLIESGTTGFNGQVQVIQKSKTECYDCTPKQTPKSFPVCTIRSNPSQPIHCI
VWAKSFLLPELFGNSE-----DEAPEVDNSE---------NADN----------------
--ANEIAELRKEALELKELQQSI------G-TEESYQKVFDKVFRKDIIRLQGMKEMWK-
---EA--KQPEPLDFAQ-----LEE-----------------------ES--ASIPSTIS
TDDQKVWTLAENFSVFKD-------------------S--------------LNRLTHRL
KQLQENNPPDQD-SPILTFDKDDVDTLDFVTATANLRAAIFHVGLKSKFDVKQMAGNIIP
AIATTNAMTAGLCVLQSMKVFQNNLMQAKM-------------IFLERSGARVINSDSLN
PPNPDCAVCSPVVARV----EVDSEVATLEHIVKGVLQMELGYDE---EVSVA--FGSQL
IY--DPDFTDNLTEKLSDL-GIK--NESFITVKD----DNEPD----TRVNLELVIVA--
-RDEPSS------KES-KPATMQ-----KMVEIPL-----KPAKPAQPSPD---------
L-AANGDATV--------------------------------------------------
-----------IGKRKREGSSD---ELELSSHDAKR-LASAPIP--DP-KSI-EAIVLDD
----DE-GGAITIDD---
>XP_038933672_Penicillium_roqueforti
-------------------------------------MRDSSI-KRS-------------
-LGVDL----------TRSLKE--------------------SRVLLVGAGGIGCELLKN
LVLTGFGEIHIIDLDTIDLSNLNRQFLFRHEHIKKSKAL---------------------
------VAKEVAQKFRS-DAKLEAYHANIMD-AQFNVSWFESFNVVFNALDNIAARRHVN
KMCLAANVPLIESGTTGFNGQVQVIQKSQTECYDCTPKQTPKSFPVCTIRSNPSQPIHCI
VWAKSFLLPELFGYSE-----DEAAEVDNTE---------DADN----------------
--ANEIADLRKEALELKELRQSI------G-TEEAYQKVFDKVFRRDTIRLQGMKEMWK-
---ER--DPPEPLDFAQ-----LQE-----------------------EI--ASIDSTIS
TDDQKVWTLGENFSVFRD-------------------S--------------LNRLAQRL
KELQANNPPGQD-SPALIFDKDDVDTLDFVTATANLRAAIFHLELKSKFDVKQMAGNIIP
AIATTNAMTAGLCVLQSLKVFQNNLMQAKM-------------VFLERSGARAINSDSLN
PPNPDCPVCSPVVARV----EIDPEVATLEHLIQGVLQTELGYGE---EISVG--LGSES
IY--DPDFTDNLEKKLFDL-GIN--NESFITVYD----ENEPE-----RINLELVVIA--
-RNEPSS------KDS-KPATLQ-----KMVEIPL-----KPKQPVQPSSD---------
LPTTAGDAIE--------------------------------------------------
-----------TGKRKREGSSD---EVELSSHDVKR-LASVSAP--DS-KGI-EAIVLED
---DDE-GGAIMIDD---
>XP_002569011_Penicillium_rubens
-------------------------------------MRDSSI-KRS-------------
-LGVDL----------TRSLKE--------------------SRVLLVGAGGIGCELLKN
LVLTGFGEIHIIDLDTIDLSNLNRQFLFRHEHIKKSKAL---------------------
------VAKEVAQKFRS-DAKLEAYHANIMD-AQFDVSWFESFNVVFNALDNIAARRHVN
KMCLVANVPLIESGTTGFNGQVQVIQKSETECYDCNVKETPKSFPVCTIRSNPKEPIHCI
VWAKSYLLPELFGNSD-----DEAPEVDSTE---------DADN----------------
--AKEIADLRKEALELKELRQSI------D-TEEAHQKVFDKVFGKDIIRLQGMTDLWK-
---EK--EPPKLLDLAQ-----LQK-----------------------ES--DSIASTVS
AQDQRVWTLGENFSVFRD-------------------S--------------LNRLARRL
KQLQETKLPDQD-SPILTFDKDDVDTLDFVTATANLRAAIFHLELKSKFDVKQMAGNIIP
AIATTNAMTAGLCVLQSLKVFQDNLMQAKM-------------VFLERSGARAINSDSLK
PPNPDCPVCSRLVVPV----EIDPELATLEHLVHDVLQLELGYGR---DISLL--IGDRL
VY--DQEFDDALPDKLFDM-GIK--NGSFITVKD----DNE-S----ARVNLDVVIKT--
-RSEPSS------EDS-KPATLQ-----KMVEIPL-----KPKQPAQPPTDDAQNP-EQP
APPSTDDAAV--------------------------------------------------
-----------TGKRKREGSDD---DVEPNSHDAKR-LASASVP--DS-NGI-KAIVLDD
----EE-EGAIMIDD---
>XP_040814865_Penicillium_solitum
-------------------------------------MRDSSL-KRS-------------
-LGVDL----------TRSLKE--------------------SRVLLVGAGGIGCELLKN
LVLTGFGEIHIIDLDTIDLSNLNRQFLFRHEHIKKSKAL---------------------
------VAKEVAQKFRS-DAKLEAYHANIMD-TQFNVSWFGSFNVVFNALDNIAARRHVN
KMCLTANVPLIESGTTGFNGQVQVIQKSQTECYDCTPKETPKSFPVCTIRSNPSQPIHCI
VWAKSFLLPELFGDSE-----DEAPEVDNTE---------NPDN----------------
--ANEIADLRKEALELKELRQSI------G-TEEAHQKVFDKVFRRDIMRLQGMKEMWK-
---ER--ELPEPLDFAR-----LQE-----------------------ES--ASIASTIS
TQDQKVWTLGENFSVFRD-------------------S--------------LKRLTHRL
KQLQEKNVSDQD-SPILTFDKDDVDTLDFVTAAANLRAATFQVELKSKFDVKQMAGNIIP
AIATTNAMTAGLCVLQSLKVFQNDLMHTKM-------------VFLERSGARVINSDSLN
PPNPDCAVCSPAVARV----EIDPELATLEHLIQDVLQMELGYGE---EVAVA--FGNQL
IY--DADFTDNLVKRLSDL-GIK--NESIVTILD----ENEPD----TRVNLELVIIA--
-RNEPSS------KDS-KPATLQ-----KLVEIPLKPEQAKPEQPAQPSTD---------
------DPTV--------------------------------------------------
-----------TGKRKREGSSD---EVELRSHDAKR-LASASVP--DS-NGI-EAIVLED
-ANDDE-GGAIMIDD---
>XP_022579447_Penicilliopsis_zonata
------------------------------------MTRESYL-KRS-------------
-LGTTL----------SRRIKE--------------------SRVLLVGAGGIGCELLKN
LLLTGFGEIHIIDLDTIDLSNLNRQFLFRHEHIKKSKAL---------------------
------VAKEVAQKFQP-STKLEAYHANIKD-AQFNVDWFATFDIVFNALDNLDARRHVN
RMCLAAGVPLIESGTTGFNGQVQVIKKGDTECYDCNSKEVPTTFPVCTIRSTPSQPIHCI
VWAKSYLLPELFGTSE-----DETQDFDHSE---------DAEN----------------
--AAEIENLRKEAQALKDIRGSM------G-SEDFAEKVFNKVFMTDIERLRGMEDMWK-
---SR--QPPEPLDFAT-----LQE-----------------------QS--GSVDNTIS
LNDQKVWNVTEDFVVFKD-------------------S--------------LNRLSRRL
KDLKEKTSEKDV-SPILVFDKDDVDTLDFVAASANLRSAIFKIEPKSKFDIKQMAGNIIP
AIATTNAMTAGLCVLQALKVLKDDLANAKM-------------VFLERSGVRAINSDSLK
APNPNCPVCSVAQGRV----FIDPTRATLNDLVRDVLRLQLGYGE---EFSLS--NEIGT
IY--DPDLEDNLPKTLSEL-GVK--DESFITVVD----EEDEN----PRVNLELVIRVSQ
KLDEPAA------TEEKKPVTLE-----RVMDIPR-----KPKAATP-PP----------
-TEQVNGTTA-------------------H------------------------------
--------EPVTGKRKREA-EG---ELSNGYERVKR-VASVAVG--SG-DGA-DPIVLDE
----AD-GGAILIDD---
>XP_016624752_Cladophialophora_bantiana
------------------------------------MPRDKYT-RQS-------------
-LGAT-----------QRLVKE--------------------SRVLLVGAGGIGCELLKN
LVLTGFGEIHIIDLDTIDLSNLNRQFLFRHEHIKKPKAL---------------------
------VAKDIAQKFNP-NVTLFAHHANIKD-KKFNLEWFSGFNMVFNALDNMDARRHVN
KMCLAVDVPLVESGTTGFRGQVQVIKKGKTACYDCTPKTTPISYPVCTIRSTPSQPIHCI
VWAKSYLLPELFGVSE-----DEAAALDSSE---------DADN----------------
--AEEIKKLKEEAQALKKIRALM------G-SGAFGKQVFDKVFKEDVERLAKMEDMWR-
---DK--QAPEPLSYDA-----LEQ-----------------------EA--SVVDEAIA
QNGQRVWSAVENFVVFKD-------------------S--------------LDRLVTRL
SQEQAAASRSGEPQPSISFDKDDDDTMDFVAAAGNLRAIIFGIEPKSKFDIKQMAGNIIP
AIATTNAMVAGLCVLQAFKVLKGDYARTRW-------------LWLGIGSLR---TDQLD
SPNPECPVCSVAMARV----HVDIEKATLGDLVQDVLRTRLGYGE---EVTVM--SEAGL
IY--DPDLEDNLEKKLSDL-NIG--DASFILVKD----ENED-----PRVDLQIAIEAKK
PEDET------------KAVFLVENEG-EALEISR-----KPKKQPVPDGDQADND-DAD
GLIIANGVSSA------------------T------------------------------
--------TLPAGKRKRPL-DD---EGDEGATPAKK-LQGLSSAGFTNNRGT-EAIVIDE
----DD--GALVIADDD-
>XP_008730096_Cladophialophora_carrionii
------------------------------------MARESYT-RQS-------------
-LGAT-----------QRLVKE--------------------SRVLLVGAGGIGCELLKN
LVLTGFGEIHIIDLDTIDLSNLNRQFLFRHEHIKKPKAL---------------------
------VAKEVAGKFNP-NVKLVAYHANIKD-KQFNLEWFSGFNLVFNALDNMDARRHVN
KMCLAVDVPLIESGTTGFKGQVQVIKKGKTACYDCTQKPTAISYPVCTIRSTPSQPIHCI
VWAKSYLLPELFGVSE-----DETPEVDTSE---------DSDN----------------
--AEEIKKLQEEAQALKTIRAAM------G-SNDFAKQVFDKVFKEDIERLREMEDMWK-
---DK--QPPEPLSYDI-----LEQ-----------------------EV--AKIDLSTI
TNGQRVWSAAENFVVFKD-------------------S--------------LDRLATRL
AQEQAAASKSGSPQPSISFDKDDGDTMDFVAAAGNLRAIIFGIEPKSKFDIKQMAGNIIP
AIATTNAMVGGLCVMEAFKVLKGDFAKTRF-------------LWVSNGALA---TDKLD
EPNPECPVCSVAMMRA----RVDLEAATLGNLVQDILRTKLGYGE---EITVM--NSAGI
VY--DPDLEDNLEKKLSEL-DIG--EGSFVVVKD----EEDDD----PRVDLHLAIEAKK
AEDGD------------KSIILVEKEG-KRFEIAK-----RPKKKSGADGKEEDQDDDEN
GLVMMNG-NTN------------------T------------------------------
--------APATGKRKRLI-ED---DVEDSAKPAKK-LQGPKSDQVSHHPAASQAIVIDE
----DN--GAFVIADDD-
>XP_016254046_Cladophialophora_immunda
------------------------------------MPRDRYA-RQS-------------
-LGAT-----------QRLVKE--------------------SRVLLVGAGGIGCELLKN
LVLTGFGEIHVIDLDTIDLSNLNRQFLFRHEHIKKPKAL---------------------
------VAKDVAQKFNP-NVKLFAYHANIKD-RQFNLEWFSGFNIVFNALDNMDARRHVN
KMCLAVDVPLVESGTTGFRGQVQVIKKGETACYDCTPKTTPISYPVCTIRSTPSQPIHCI
VWAKSYLLPELFGVSE-----DEAAELDSSE---------DTDN----------------
--AEEIKKLKEEAQALKKIRASM------G-SNDFAKQVFDKVFKEDIERLAKMEDMWK-
---DK--KPPEPLSYDE-----LEQ-----------------------QA--TMVDSGVA
RNGQGTWSVVENFVVFKD-------------------S--------------LDRLVKRL
SQEQAAASKSGELQPSISFDKDDDDTMDFVTAAGNLRAIIFGIEPKSKFDIKQMAGNIIP
AIATTNAMIAGLCVLQAFKVFKGDYARTRW-------------LWLGIGSLR---TDQLD
LPNPECPVCSVAMARV----QVDVERATLADLVQDILRTRLGYGE---EVTVM--TEAGV
VY--DPDLEDNLEKKLSDL-NIG--DASFLLIKD----EDDD-----PRVDLQIAIEAKK
AADET------------KVVLL-EKEG-EKLEIPR-----KPKKQSAPDGGHAEDD-DAN
GIIVTNGTSSS------------------T------------------------------
--------TLPSGKRKRPL-DD---EGDESATPAKK-LQ-VPSSEVVKNLDM-QAIVIDD
----DD--GALVIADDE-
>XP_007740603_Cladophialophora_psammophila
------------------------------------MPRDKYT-RQS-------------
-LGAT-----------QRLVKE--------------------SRVLLVGAGGIGCELLKN
LVLTGFGEIHIIDLDTIDLSNLNRQFLFRHEHIKKPKAL---------------------
------VAKDIAQKFNP-NVTLFAHHANIKD-KKFNLEWFSGFNIVFNALDNMDARRHVN
KMCLAVDVPLVESGTTGFRGQVQVIKKGKTACYDCTPKTTPISYPVCTIRSTPSQPIHCI
VWAKSYLLPELFGVSE-----DEAAELDSSE---------DADN----------------
--AEEIKKLKEEAQALKKIRALM------G-SGAFGKHVFDKVFKEDIERLAKMEDMWR-
---DK--KPPEPFSYDA-----LEQ-----------------------EA--SVVDKAIA
QNGQRVWSAVENFVVFKD-------------------S--------------LDRLVTRL
SQEQAVASKSGEPQPSILFDKDDDDTMDFVAAAGNLRAIIFGIEPKSKFDIKQMAGNIIP
AIATTNAMVAGLCVLQAFKVLKDDYARTRW-------------LWLGIGSLR---TDQLD
PPNPECPVCSVAMARV----HVDIEKATLGDLVQDVLRTRLGYGE---EVTVM--SEAGL
IY--DPDLEDNLEKKLSDL-NIG--DAGFILVKD----ENDN-----PRVDLQIAIEVKK
PEDET------------KAVLLVEKEG-EALEVPR-----KPEKQAVPDGDQVEND-DAD
GLVIMNGVSST------------------A------------------------------
--------KLPAGKRKRPL-DD---EGDESATQAKK-LQGMSSAEFTNHRGT-EAIVIDE
----DD--GALVIAGDD-
>XP_018690824_Fonsecaea_erecta
------------------------------------MPRDKYT-RQS-------------
-LGAT-----------QRLVKE--------------------CRVLLVGAGGIGCELLKN
LVLTGFGEIHIIDLDTIDLSNLNRQFLFRQEHIKKPKAL---------------------
------VAKDVAQRFNP-NVKLFAYHANVKD-KQFNLEWFSGFNIVFNALDNMDARRHVN
KMCLAVDVPLVESGTTGFRGQVQVIKKGKTACYDCTPKTTPISYPVCTIRSTPSQPIHCI
VWAKSYLLPELFGVSE-----DEAAELDSSE---------DAEN----------------
--AEEIKKLKEEAQALKRIRALM------G-SNDFAKQVFDKVFKEDIERLVKMEDMWK-
---DK--KPPEPLSYDT-----LEQ-----------------------LASESAVGSQVA
QNGQVTWSAVENYVVFKD-------------------S--------------LDRLVKRL
SQEQAAASKSGEPQPSISFDKDDEDTIDFVAAAGNLRAIIFGIEPKSKFDIKQMAGNIIP
AIATTNAMVAGLCVLQGFKVLKGDYARNRW-------------LWLGLGSLH---TDQLD
LPNPECPVCSVAMARV----HVDIERATLRDFVRDILQTRLGYGE---EVTVM--TEAGV
VY--DPDLEDNLEKKLTDL-NIG--DASFVLIKD----DDDD-----PRVDLQLAIEAKK
PEDET------------RVVLLVEKDG-ETLEIPR-----KPNKQSIPDDTHA----DAN
GFIVTKGVSST------------------T------------------------------
--------TLSNGKRKRPL-DD---EGDESAAPAKK-LQSLSAGG-AKRREL-EAVVIDE
-----D--GAFVITDDD-
>XP_022514385_Fonsecaea_monophora
------------------------------------MPRDRYT-RQS-------------
-LGST-----------QRLVKE--------------------SRVLLVGAGGIGCELLKN
LVLTGFGEIHIIDLDTIDLSNLNRQFLFRQEHIKKPKAL---------------------
------VAKDVAQKFNP-TVKLFAYHANIKD-KQFNLEWFSGFNIVFNALDNMDARRHVN
KMCLAVDVPLVESGTTGFKGQVQVIKRGKTACYDCTPKTTPISYPVCTIRSTPSQPIHCI
VWAKSYLLPELFGVSE-----DEAAEMDSSE---------DTDN----------------
--AEEIKKLKEEAQALKTIRASM------G-SNDFAKQVFDKVFKEDIERLVKMEDMWK-
---DK--KPPEPLSYDT-----LEQ-----------------------GA--STAGPEVS
QNGQQTWSAVENFVVFKD-------------------S--------------LKRLVERF
SHEQAIASKSGDLQPTISFDKDDDDTMDFVAAAGNLRAIIFGIEPKSKFDIKQMAGNIIP
AIATTNAMVAGLCVLQAFKVLKGDYARTKW-------------LWLGIGSLR---TDQLD
LPSPECPVCSVAMARV----HVDIEKATLGDLVQDVLRTKLGYGE---ELTVM--TEAGV
VY--DPDLEDNLEKKLSDL-NID--DASFVLVKD----DDDDQ----PRVDLQIAIETKK
PKDEN------------KVVLLVEKEG-EVFEIPR-----ITKKQPAHTDNHAGED-DTN
GMVITNGVTST------------------I------------------------------
--------ALPNGKRKRPL-DD---EGEEGATPAKK-LQG-SASGVAKNGDM-QAIVIDE
----DD--GALIIADDD-
>XP_016635483_Fonsecaea_multimorphosa
------------------------------------MPRDRYT-RKS-------------
-LGAT-----------QRLVKE--------------------SRVLLVGAGGIGCELLKN
LVLTGFGEIHIIDLDTIDLSNLNRQFLFRQEHIKKPKAL---------------------
------VAKDVAQKFNP-NVQLFAYHANIKD-KQFNLEWFSGFNIVFNALDNMDARRHVN
KMCLAVDVPLVESGTTGFRGQVQVIKKGKTACYDCTPKTTPISYPVCTIRSTPSQPIHCI
VWAKSYLLPELFGVSE-----DEAAEMDSSE---------DSEN----------------
--AEEIQKLKEEAQALKRIRALM------G-SNDFAKQVFDKVFKEDIERLAKMEDMWK-
---DK--KPPEPLSYDT-----LEQ-----------------------LA--SEVGPGVA
TNGQVTWSAVENFVVFKD-------------------S--------------LDRLVKRL
SQEQAAASRSGALQPSISFDKDDDDTMDFVAATGNLRAIIFGIEPKSKFDIKQMAGNIIP
AIATTNAMVAGLCVLQAFKVLKGDYARTRW-------------LWLGIGSLR---TDHLD
SPNPECPVCSVAMARV----HVNIERATLGDLVQDILRTRLGYGE---EVTVM--TEAGV
VY--DPDLEDNLEKKLSDL-NIV--DASFVLVKD----EDEN-----PRVDLQIAIEAKK
PEDET------------KAVLLVEKEG-EALEIPR-----KP-KESVSDGIHDEDD-DMN
GLIVSNGVS---------------------------------------------------
-----------GGKRKRPL-DD---EGDESAQPAKK-LQGLSSAEVAKNQIM-AAIVIDE
----ED--GALVIADDD-
>XP_022494839_Fonsecaea_nubica
------------------------------------MPRDRYT-RQS-------------
-LGST-----------QRLVKE--------------------SRVLLVGAGGIGCELLKN
LVLTGFGEIHIIDLDTIDLSNLNRQFLFRQEHIKKPKAL---------------------
------VAKDVAQKFNP-TVKLFAYHANIKD-KQFNLEWFSGFNIVFNALDNMDARRHVN
KMCLAVDVPLVESGTTGFKGQVQVIKRGKTACYDCTPKTTPISYPVCTIRSTPSQPIHCI
VWAKSYLLPELFGVSE-----DEAAEMDSSE---------DTDN----------------
--AEEIKNLKEEAQALKKIRASM------G-SNDFAKQVFDKVFKEDIERLVKMEDMWK-
---DK--KPPEPLSYDT-----LEQ-----------------------GA--SMVGSEVA
EHGQQTWSAVENFAVFKD-------------------S--------------LNRLVKRF
SQEQAAASKSGDLQPTISFDKDDDDTMDFVAAAGNLRAIIFGIEPKSKFDIKQMAGNIIP
AIATTNAMVAGLCVLQAFKVLKGDYARTRW-------------LWLGIGSLR---TDQLD
LPSPDCPVCSVAMARV----HVDIEKATLGDLVQEVLRTRLGYGE---ELTVM--TEAGV
VY--DPDLEDNLEKKLSDL-NID--DASFVIVKD----DDDDQ----PRVDLQIAIETKK
PKDEN------------KVVLLVEKEG-EAFEIPR-----ITKKQPAPTDNHAGED-DTN
GVIITNGVSST------------------I------------------------------
--------ALPNGKRKRPL-DD---EGEEGATPAKK-LQG-STSGVAKNGDM-QAIVIDE
----DD--GALIIADDD-
>XP_013286146_Fonsecaea_pedrosoi
------------------------------------MPRDRYT-RQS-------------
-LGST-----------QRLVKEVSYSLKMGRAKLGLTLRPKKSRVLLVGAGGIGCELLKN
LVLTGFGEIHIIDLDTIDLSNLNRQFLFRQEHIKKPKAL---------------------
------VAKDVAQKFNP-TVKLFAYHANIKD-KQFNLEWFSGFNIVFNALDNMDARRHVN
KMCLAVDVPLVESGTTGFKGQVQVIKRGKTACYDCTPKTTPISYPVCTIRSTPSQPIHCI
VWAKSYLLPELFGVSE-----DEAAEMDSSE---------DTDN----------------
--AEEIKKLKEEAQALKTIRASM------G-SNDFAKQVFEKVFKEDIERLVKMEDMWK-
---DK--KPPEPLSYDT-----LEQ-----------------------GV--STTGPEVS
QNGQQTWSVVENFVVFKD-------------------S--------------LNRLVKRF
SQEQATASKSGDLQPTISFDKDDDDTMDFVAAAGNLRAIIFGIEPKSKFDIKQMAGNIIP
AIATTNAMVAGLCVLQAFKVLKGDYARTKW-------------LWLGIGSLR---TDQLD
LPSPECPVCSVAMARV----HVDIEKATLGDLVQDVLRTKLGYGE---ELTVM--TEAGV
VY--DPDLEDNLEKKLSDL-NID--DASFVLVKD----DDDDQ----PRVDLQIAIETKK
PKDEN------------KVVLLVEKEG-EVFEIPR-----ITKKQPAHTDNHAGED-DTN
GMVITNGVTST------------------I------------------------------
--------ALPNGKRKRPL-DD---EGEEGATPAKK-LQG-SASGVAKNGDM-HAIVIDE
----DD--GALVIADDD-
>XP_007760767_Cladophialophora_yegresii
------------------------------------MARETYT-RQS-------------
-LGAT-----------QRLVKE--------------------SRVLLVGAGGIGCELLKN
LVLTGFGEIHVIDLDTIDLSNLNRQFLFRHEHIKKPKAL---------------------
------VAKEVAGKFNP-NVKLVAYHANIKD-KRFNLEWFSGFNLVFNALDNMDARRHVN
KMCLTVDVPLIESGTTGFKGQVQVIKKGKFACYDCTQKPTAISYPVCTIRSTPSQPIHCI
VWAKSYLLPELFGVSE-----DDTPEMDTSA---------DSDN----------------
--AEEIKKLQEEAQALKTIRASM------G-SNDFAKQVFDKVFKEDIERLRKMEDMWK-
---DK--QPPEPLSYDT-----LEQ-----------------------EV--AKVDLFTI
TNGQRVWSAAENFVVLKD-------------------S--------------LDRLALRL
AQDQAAASKSGSPQPSISFDKDDDDTMDFVAAAGNLRAIIFGIEPKSKFDIKQMAGNIIP
AIATTNAMVGGLCVMEAFKVLKGDFARTRF-------------LWVSNGALA---TDKLD
EPNPECPVCSVAMVRA----RVDLENATLGNLVQNILRTRLGYGE---EITVM--NSAGI
VY--DPDLEDNLEKKLCEL-DIS--EGSFVVVKD----EEDDD----PRVDLHLAIEAKK
PEDGE------------SPIVLVDKEG-QTFEVPK-----RPKKKSGADGEKADQDEDED
GLVMMNG-DAN------------------T------------------------------
--------APATGKRKRPI-ED---GAEDGANPAKK-LQGPKSDQVAQNSAA-QAIVIDE
----DN--GAFVIADDD-
>XP_016241690_Exophiala_spinifera
------------------------------------MPREKYA-RQS-------------
-LGAA-----------HRLVKE--------------------SRVLLVGAGGIGCELLKN
LVLTGFGEIHIIDLDTIDLSNLNRQFLFRQEHIKKPKAL---------------------
------VAKEVAKKFNP-NVKLVAYHANIKD-KQFNLEWFSGFNLVFNALDNMDARRHVN
KMCLAVDIPLIESGTTGFKGQVQVIKKGKTACYDCTPKTTPISYPVCTIRSTPSQPIHCI
VWAKSYLLPELFGVSE-----DEAAEVDQTE---------DSDN----------------
--AAEIEKLRQEAQALKKIRESM------G-SDNFAKDVFDKVFKEDIKRLANMEDMWK-
---EK--TPPKPLSYEA-----LEQ-----------------------EA--ASLDASVL
KKAQQTWSTAENFIVFKD-------------------S--------------LARLSSRQ
AEEQTKAAKEGGPPPLISFDKDDDDTMDFVAAAGNLRSIIFGIEPKSKFDIKQMAGNIIP
AIATTNAMVAGLCVMQAFKVLRGDYAKAKW-------------LWLWNGALR---TDKLE
DPNPECPVCSVAMARI----HVDLEKATLKDLVEDILRAKLGYGE---EITVM--SDAGV
VY--DPDLEDNLEKKLSEL-NIS--DASFILVKD----EEDDD----PRVDLQLAIEAKK
LTDEA------------KIVELVEREG-HTITIPR-----KPRKSPVEDGDKATGD-DAD
DLIVSND--KP------------------V------------------------------
--------PVSNGKRKRPL-DG---DEEDDPTPAKKLLQGPTNAEVAKSSSM-HAIVLDE
----DD--GTILIADDD-
>XP_016257023_Exophiala_oligosperma
------------------------------------MSREKYA-RQS-------------
-LGAA-----------HRLVKE--------------------SRVLLVGAGGIGCELLKN
LILTGFGEIHIIDLDTIDLSNLNRQFLFRQEHIKKPKAL---------------------
------VAKEVAQKFNP-NVKLVAYHANIKD-KQFNLEWFSNFNIVFNALDNMEARRHVN
KMCLAVDIPLIESGTTGFKGQVQVIKKGRTACYDCTPKTTPISYPVCTIRSTPSQPIHCI
VWAKSYLLPELFGLSE-----DEAPEVDQTE---------DSDN----------------
--AAEIEKLRQEAQALKKIRESM------G-SDNFAKQVFDKVFQEDIERLAQMEDMWK-
---EK--TPPKPLAYEA-----LEQ-----------------------EA--TSLNEPVL
KNGQQTWSLPENFFVFKN-------------------S--------------LARLSSRL
AQEQTKAATDGGPPPLISFDKDDDDTMDFVAAAGNLRSIIFGIEPKSKFDIKQMAGNIIP
AIATTNAMVAGLCVMQAFKVLRKEYDKTKW-------------LWLWNGALR---TDKLE
EPNSECAVCSVAMARA----HVDFEKATLKDLVEGILRAKLGYGE---EITVM--SDAGV
LY--DPDLEDNLEKKLPEL-NVS--DASFILIKD----EEDEN----PRIDLQLAIEAKK
PKDET------------KTVELIEKEG-QNFEIPR-----KPKKESL-DGDQATGA-STD
DIVVSNG--VS------------------V------------------------------
--------PTSNGKRKRPL-DE---D-DIDATPAKK-LQGPTNAEVAKSSTM-QAIVLDE
----DD--GTILIADDD-
>XP_013320998_Exophiala_xenobiotica
------------------------------------MPREKFA-RQS-------------
-LGAA-----------HRLVRE--------------------SRVLLVGAGGIGCELLKN
LVLTGFGEIHVIDLDTIDLSNLNRQFLFRQEHIKRPKAL---------------------
------VAKEVAQNFNP-NVKLVAYHANIKD-KQFNLEWFSSFNLVFNALDNMDARRHVN
KMCLAVDVPLIESGTTGFKGQVQVIKKDKTACYDCTPKTTPISYPVCTIRSTPSQPIHCI
VWAKSYLLPELFGVRE-----DETPEMDETE---------DSNN----------------
--AAEIEELKREAQALKKIRESM------A-SDDFVKQVFDKVFKEDIERLAKMEDMWK-
---DK--KPPEPLSYDV-----LEQ-----------------------EA--STLNSSIL
EDSQRTWSASENFLVLKH-------------------S--------------LARLSKRL
AEGQAAAAKAGQPPPTISFDKDDDDTMDFVAAAGNLRAIIFGIDPKSKFDIKQMAGNIIP
AIATTNAMVAGLCVMQAFKVLRGEYARTKW-------------LWLWNGALR---TDRLE
DPNPDCPACSVAMARV----QVDLEKATLKDLVVDILRMKLGYGE---EITVL--SEAGV
IY--DPDLEDNLEKKLPEL-SIS--DASFIVVKD----DEDGN----PRIDLQLAIEAKK
LEDQS------------QTIMLVEKEG-GTFEIPR-----RTKKAPLPDGDKATEV-GEG
HAAVSNG----------------------I------------------------------
--------PLSTGKRKRPL-DE---EAEATGTPAKK-LQGPINAEVAKNPAM-HAIVIDE
----DD--GTLLIADDD-
>XP_007721724_Capronia_coronata
------------------------------------MPREKYS-RQS-------------
-LGST-----------YRLVKE--------------------SRVLLVGAGGIGCELLKN
LVLTGFGEIHIIDLDTIDLSNLNRQFLFRQEHIKKPKAL---------------------
------VAKEVAQKFNP-NVKLIAHHANIKD-KQFNLQWFSGFNLVFNALDNMDARRHVN
KMCLAVDVPLIESGTTGFKGQVQVIKKGKTACYDCTAKTTPISYPVCTIRSTPSQPIHCI
VWAKSYLLPELFGVSE-----DETPEVDSSG---------DADN----------------
--AQEIEKLKQEAQALKKIRESM------G-SDNFARQVFDKVFREDIERLANMEDMWK-
---DK--NPPEPLSYDA-----LQQ-----------------------EA--SSIDSSQK
LDGQRIWSAAENFIVFKD-------------------S--------------LSRLAERY
AEEQTKASKTGQPPPIISFDKDDDDTMDFVAATGNLRSIIFGIETKSRFDIKQMAGNIIP
AIATTNAMVAGLCVMQAFKVLRGEYVRTRW-------------LWLWNGSLR---TDQLE
KPNPECPVCSVAMGRL----HVDLERATLKDLVQDILRTKLGYGE---ELTVL--NDAGV
VY--DPDLEDNLEKKLTEL-DIH--EASFILVKD----EEDE-----PRVDLRLAIEAKK
PADES------------KPIVFVEKEG-ETFEIPR-----QLAKEPATNGDSIDGG-DTN
GNLITNG--IT------------------T------------------------------
--------VPPTGKRKREL-DD---DGESGDTPAKK-LQGPVAAEVAKNSAS-NAIVIDE
----DD--GTLLIADDSD
>XP_007733501_Capronia_epimyces
------------------------------------MPRDQYA-RQS-------------
-LGST-----------YRLVKE--------------------SRVLLVGAGGIGCELLKN
LVLTGFGEIHIIDLDTIDLSNLNRQFLFRQEHIKKPKAL---------------------
------VAKEVAQKFNP-GVKLIAHHANIKD-RQFNLEWFAGFNIVFNALDNMDARRHVN
KMCLAVDVPLIESGTTGFKGQVQVIKKDKTACYDCTAKTTPISYPVCTIRSTPSQPIHCI
VWAKSYLLPELFGVSE-----DEPTELDHSG---------DTDN----------------
--VEEIEKLRQEAQALKKIRESM------G-SDDFAKHVFDKVFKEDIERLVNMEDMWK-
---DK--KPPEPLSYET-----LEQ-----------------------EA--SSINSSIK
LDGQRIWSPAENFIVFKD-------------------S--------------LSRLSHRL
AEEQSKASKTAQPLPTITFDKDDDDTMDFVAATGNLRAIIFGIETKSSFDIKQMAGNIIP
AIATTNAMVAGLCVMQAFKVLRGEFTRTRW-------------LWLWNGSLR---TDQLE
KPNPECPVCSVAMGRV----HVDLEKATLNDLVQDVLRTRLGYGE---ELTVL--TDAGI
VY--DPDLEDNLEKKLTDL-DIE--DASFILVKD----EEDDN----PRIDLRLAIEAKK
PTDQS------------KPVALVEKEG-ETLDIPR-----RPTKEDAPNGGDVDGD-DAN
GSVVTNG--FS------------------I------------------------------
--------APPTVKRKRDLVDD---DAASG-TPAKK-LQGPVAAEVAKNSAL-NAIVIDE
----DD--GTLLIADDD-
>XP_009153072_Exophiala_dermatitidis
------------------------------------MPREKYA-RQS-------------
-LGST-----------YRLVKE--------------------SRVLLVGAGGIGCELLKN
LVLTGFGEVHIIDLDTIDLSNLNRQFLFRQEHIKKPKAL---------------------
------VAKEVAQKFNP-NVKLVAHHANIKD-KQFNLDWFSSFNLVFNALDNMEARRHVN
KMCLAVDVPLIESGTTGFKGQVQVIKKGKTACYDCTPKTTPISYPVCTIRSTPSQPIHCI
VWAKSYLLPELFGVGE-----EETAEVDQTG---------DGDD----------------
--AQEIKKLKEEAQALKKIRESM------G-STDFAKQVFDKVFKEDIERLAKMEDMWK-
---DK--KPPEPLSYDL-----LEE-----------------------QS--SSIDSSII
QDGQRVWSTAENFVVFKD-------------------S--------------LRRLSERF
AEEQSKAAKAGESPPIITFDKDDDDTMDFVAAAGNLRAIIFGIETKTRFDIKQMAGNIIP
AIATTNAMVAGLCVMQAFKVLKGDFARTRW-------------LWLWNGSLR---TDQLE
TPNPECPVCSVAMARV----HANLEKATLNDLVHEILRTKLGYGE---ELTVL--NDAGV
VY--DPDLEDNLDKKLVDL-GID--DASFILIKD----EEDDN----PRIDLRLAIEAKK
LPDES------------KSVVLVEKEG-ETFDIPR-----KPAKEAAADEDGVDGV-EVN
GAVITNG--NT------------------T------------------------------
--------APSTGKRKREL-DD---DGDAGEAPTKK-LQGPVAADVAQNSAL-NAIVIDE
----DD--GTLLIADDD-
>XP_013255650_Exophiala_aquamarina
------------------------------------MPRDKLV-RQS-------------
-LGAA-----------HRLVKE--------------------SKVLLVGAGGIGCELLKN
LVLTGFGEIHIIDLDTIDLSNLNRQFLFRQEHIKKPKAI---------------------
------VAKDVAQRFNP-NVKLIAHHANIKD-KQFNLEFFSRFTLVFNALDNMDARRHVN
KMCLAVDIPLIESGTTGFKGQVQVIKKGNTACYDCSPKSTPISYPVCTIRSTPSQPIHCI
VWGKSYLLPELFGVAE-----VETPDLDNTE---------DSDN----------------
--AEEIRKLKEEAQALKKIRRSM------G-SDDFSRQVFNKVFNQDIERLAKMEDMWK-
---DK--KPPVPLSYDT-----LEQ-----------------------ES--AGLDPTIS
NESQRTWSIAENFVIFKD-------------------S--------------LSRLSKRL
AEDQAAADKADQPRPIITFDKDDDNTMDFVTASGNLRATIFGIEAKSKFDTKQMAGNIIP
AIATTNAMVAGLCVMQAFKVLKGEYARTKW-------------LWLWNGSLR---TDQLE
TPNPECVVCGVAMARI----SVDLEKATLNDLVQNILKTNFSYGE---EVTVM--TDAGI
IY--DPDLEDNLEKKLSDL-GIG--DASFILVKD----EEDNT----PRVDLQLAVEAKQ
SVKGR------------PPVSLVQKEG-ETFEIPR-----KPKKIPPAEAPESDGD-DVE
--VVANGTASA------------------T------------------------------
--------APATAKRKRALSDA---GANGIETPAKK-LQGAVSAKVATDSSS-KAIVIDE
----DD--GALVIADD--
>XP_016225165_Exophiala_mesophila
------------------------------------MPRETWA-KQS-------------
-LGAT-----------HRLVKE--------------------SRVLLVGAGGIGCELLKN
LVLTGFGEIHIIDLDTIDLSNLNRQFLFRHEHIKKPKAI---------------------
------VAKEVAQAFNK-HVTLVPYHANIKD-KQFNLEWFSSFNLVFNALDNMDARKHVN
KMCLAVDVPLIESGTTGFRGQVQVIKKGQTACYDCTFKSTPVTYPVCTIRSTPSQPIHCI
VWAKSYLLPELFGTAE-----DEAPDLDTAE---------DSEN----------------
--AKEIQKLKEEAQALKKIRESM------G-SETFARQVFDKVFSEDIQRLANMEDMWK-
---TK--SPPQPLSWDS-----LEQ-----------------------EA--SSVPLTIL
EQNQTVWSRAENFVVFKD-------------------S--------------LERLAKRL
ANDQAEASKANLPAPLITFDKDDDDTLDFVIASANLRAIIFGIDPKSKFDTKQMAGNIIP
AIATTNAMVAGLCAMEAFKVLRQDFARTKY-------------LWLRNGSLS---TDQLE
KPNPECPVCNVVSVIV----HVDLEKATLKDLVHDILKTKLGYGE---EITVM--NDAGI
IY--DPDLEDNLERKLTEL-GID--DASFILVKD----DEDE-----PRVDLQLAVLAKQ
ATEGQ------------NPIAIAEKEG-HTVELPK-----KPKKDSSASATDVPKN-DGA
EASMTNGINGTNG-------------NDVS------------------------------
--------VNSTTKRKRAL-SD---AGESGTPVAKK-LQGAVGPAATN-----DAIVIDE
----DD--GTLVIADD--
>XP_013275382_Rhinocladiella_mackenziei
------------------------------------MPREKSA-RQS-------------
-LGAT-----------HRLVKE--------------------SRALLVGAGGIGCELLKN
LVLTGFGEIHIIDLDTIDLSNLNRQFLFRQEHIRKPKAV---------------------
------VAKEVAEKFNP-NVKLFAHHANIKD-KQFNLEWFSGFSIVFNALDNMDARRHVN
KMCLAVDIPLIESGTTGFKGQVQVIKKGKSACYDCTPKATPISYPVCTIRSTPSQPIHCI
VWAKSYLFPELFGVSE-----DEAPEVNNSE---------DSDN----------------
--AEEIEKLKQEAQALKKIRESM------G-SDDFAKKVFDKVFKEDVERLAKMEDMWK-
---NK--KPPEPLSYET-----LEQ-----------------------ET--STVDSSTL
QDGQRIWSASENFFVIKD-------------------S--------------LARLSARL
AEKQTTTSNDNSGPPTITFDKDDDDIMDFVAAAGNLRAIIFGIEPKSKFDIKQMAGNIIP
AIATTNAMVAGLCVMQSFKILKGEYAKTRW-------------LWLWNGSLR---TDQLE
EPNPECAVCSIAMARV----HVDIEKATLKDLVEDILQTKLGYGK---ELTVM--NDAGL
VY--DPDLEDNLEKKLSDL-SIG--DASFILVKD----EEDED----PRVDLQLAIEAKK
AGGET------------KPVLLIEKEG-EAMVIPR-----RPKKAPFPDGDKSNQD-DAD
SVVLANG-SSS------------------T------------------------------
--------SQPTAKRKRPLDDE---DAEGSETPAKK-LQGPVAAEMAKNPTM-QAIVIGE
----DD--GTLLIADDG-
>XP_017998101_Phialophora_attinorum
------------------------------------MPRERFV-KQS-------------
-LGVV-----------QRRLVE--------------------SKVLLVGAGGIGCELLKN
LALTGFGEIHIIDLDTIDLSNLNRQFLFRHEHIKKSKAL---------------------
------VAREAAQKFNP-RVKLEAHHANIKD-TQFDISWYSQFTLVFNALDNLEARRHVN
KMCLAADVPLIESGTTGFNGQVQVIRKGITACYDCRQKEVPKSFPVCTIRSTPSQAIHCI
VWAKSYLLPELFGESQ-----DATPEVDVTE---------HSDN----------------
--AEEIAKLKEEAEALKKIRETM------G-SGDFVQKVFDKVFKEDIERLAQMEDMWK-
---DK--PAPQAVSYAS-----MAE-----------------------LS--TDIDPSIA
QYDQNIWNIIENFVVFRD-------------------S--------------LSRLAARL
SQEQA-TTQSGAPSPSITFDKDDNDTLDFVTATANLRAQIFGIELKSKFDVKQMAGNIIP
AIATTNAMVAGLCVMQAFKVLRGDYEKTKM-------------IFVDHGNMR---PQPSD
APNPECVVCGNAMVRL----QVDLERATLKDLVEDVLKGKLGYGE---ELSVL--SEQGL
IY--DPDLEENLEKKFEEL-GVK--KGSFLIIKD----DEDEDDESAPRVDLQLAVEVKP
DGEDADG----------PAVGLLLKSGEETFEVPR-----KAKKAKEQNE-------AIN
GNGVTNGATHNGAGDDDGVEEVTLSITDTG------------------------------
--------ATATVKRKRDA-DEAELDTNGVDGPAKKARSDPKGKGKAVDA---DVVVIEE
----DD--GTIMIDD---
>NP_595945_Schizosaccharomyces_pombe
------------------------------------MPTLMQL-SND-------------
-MKPLTFVEA------LRNFKS--------------------AKVLLVGAGGIGCELLKN
LLMSGVKEVHIIDLDTIDLSNLNRQFLFRKKHVKQPKAI---------------------
------VAAKTASSFNP-NVKLEAYHANIKE-DRFNVAWFRQFDLVFNALDNLDARRHVN
KQCLLASVPLIESGTTGFLGQVQVIIHGKTECYDCNPKEPPKTYPVCTIRSTPSQPIHCV
VWAKSYFFPQLFSNDQ-----ESDGIIDNVS---------ANEM----------------
-ERREIAELARETTELNELRSSI------GQSDNGFEKIFTKMFTKDIVRLREVPDAWT-
---YR--SPPKELSYSE-----LLE-----------------------N---AEKATSPW
LNEQNVWNVAESFAVLRD-------------------S--------------IRRLALRS
KSSKDD----------LSFDKDDKDTLDFVAAAANLRAHVFGIQQLSEFDIKQMAGNIIP
AIATTNAVIAGLCITQAIKVLQGDLNDLKN-------------IYLAKRPTRVLHCEKTC
KPNPYCPTCSFVLLQL----GVNDKNMTLRVLVDDILKSRLHYSE---EVSVL--NDK-L
IY--DPDFDDNLDKTFDDL-GINPAKNTILTVLGDSAVEKDDDGEEATRVPLLIEVTFID
SNSTEGL----------PYQILS-----NATSIPL-----KQQPPSNSPEDSQVLTDEIN
E---VNDFSSSERIVINLDEYDIIVDSKTS------------------------------
--------SHNKQLKRRPSNDT-----LTQEAKSKK-------------QAKIHTM----
------------------
```
