## Supplementary material for "Coding Sequence Insertions in Fungal Genomes are Intrinsically Disordered and can Impart Functionally-Important Properties on the Host Protein": MAFFT_MSAs: XP_717617.2_blasthits_MAFFT.txt

```
>XP_717617_Candida_albicans
------------------------------------------------------------
------------------------------------------------------------
------------MADAD-TSSNSSKTNEDRSQEGFGTYQGYT------------------
---------DRVASE--VQELARIISHASIQQL----------------KLKR----QHS
RQES--QKSNEQESELSGKL--G--VIPV-DEN-GNFVDQRLNPNS--------------
---PEFNAAYWIQNAHKL--VSSDIDYFKPVTIGVAYKNLRAYGSASDADYQSTLVNLIP
KYLSLFF---REYILRHTGPT-FDILKPMDGLIKPGELTVVLGRPGA------------G
CSTFLKTIAS-QTYGYHID--KDSVIRYNSLTPHEIKKHYRGEVVYCAETENHFPQLTVG
DTLEFAAKMRTPQNR--PLGVSRDAYARHLAAVVMAVYGLSHTRNTKVGNDFIRGVSGGE
RKRVSIAEITLNNAMVQCWDNSTRGLDSATALEFIRALKASADIVHTTPLVAIYQCSQDA
YDLFDKVVLMYQGYQIYFGSAKKAKQYFIDMGYECPQRQTTADFLTSLTNPAERI-VRQG
FEGK---VPQTPQEFYEYWKKSPEGQQIVADVDQYLTEHS-SAAEKEA------------
-------IKEAHQARQSDHLKPASPYTVSFFMQVRYIAHRNILRIKGNPSIHLFQIFGNI
GMSFILSSIFYNL--PTATSSFYHRTAALFFAVLFNAFSCLLEIFSLYEARSIVEKHKKY
ALYHPAADAFASIVTELPTKFIIAIGFNLVYYFMVNFRRTPGNFFFYLLINFSATLAMSH
IFRTIGAATKTLQEAMTPAAILLLALTIFT----GFVIPTPNMHGWCRWINYLDPLAYAF
ESLIANEFHNRDFECS--QYVPS-GGS----YPTAGP-NRICTPVGSVPGQDFVDGTRYM
EMSFDYRNSHKWRNFGIVIGFIVFFFCTYILLCEINKGAMQKGEILLFQQRALKKRKKAN
-------------------NDIE-SGEI-------EKVTPEFDN---------------E
YENNQD----K-------M-LQSGGDTFFWRDLTYQVKIKSEDRVILDHVSGWVKPGQVT
ALMGASGAGKTTLLNALSDRLTTGVVTEGIRLVNGRPLDSSFQRSIGYVQQQDLHLETST
VREALEFAAYLRQPKSVSRKEKNEYVDYIIRLLEMEQYADAVVGVSGEGLNVEQRKRLSI
GVELVAKPKLLVFLDEPTSGLDSQTAWSICKLIRKLADNGQAILCTIHQPSAILLAEFDR
LLFLQRGGRTVYFGDLGENFTTLINYFEKYGAPKCPPEANPAEWMLEVIGAAPGSKANQD
YYDVWLKSSEFQEMNSELDLMSEELVKK--PLD--DD-PDRLKPYAAPYWEQYLFVTKRV
FEQNWRTPSYLYSKFLLVVTSSLFNGFSFYKADRSLQGLQNQMFSVFMFLVILHTLIQQY
LPTFVSQRDLYEVRERPSKTFSWITFIAAQVTAEIPWNIICGTLGYFCWYYPVGLYQNAT
YTNTVHQRGAFMWF-AIVLFFIYTSTMAQLCISFLEIDDNAANLSVLLFTMCLAFCGVLV
TKEQLPGFWVFMYRCSPFTYLVSVMLSVGLVDAPVTCAAKEYLRFSPP-QGYTCIQYMEP
YM------------K-----VAGG-YLLN-E---NSTTECEFCTMKVTNVFLKMIGSDYS
KRGRDIGIYIAFIGINI-IGTFILYWFARVPKNF-----------DIKLRRKR-------
------------------------------------------------------------
------------------------------------------------------------
------------------------------------------------------------
--------
>XP_002419396_Candida_dubliniensis
------------------------------------------------------------
------------------------------------------------------------
----MSTTS----NTSLSQQLDEKPWVDVSDDSSVQEYQGFD------------------
---------ATASHN--IQDLARKLTHDST-------------------KGDHHAANNLA
RYLS----------HMSDIP--G--VSPF-N---GNINHEQLDPDS--------------
---ENFNAKYWVKNLKKL--FDSDSEYYKPSKLGVAYRNLRAFGVANDSDYQPTVTNALW
KFTTEAI---NKLKKPDDSKY-FDILKSMDAIMRPGELTVVLGRPGA------------G
CSTLLKTISA-NTYGFNIG--KESHITYDGLTPKDIESNYRGDVIYSAETDYHFPHLSVG
DTLEFAARLRTPQNR--GEGIDRETYAKHMANVYMATYGLSHTRNTKVGNDFVRGVSGGE
RKRVSIAEASLSGANIQCWDNATRGLDSATALEFIRALKTSAVILDTTPLIAIYQCSQDA
YDLFDNVVVLYEGHQIFFGRASKAKEYFEKMGWKCPQRQTTADFLTSLTNPAERE-PLPG
YEDK---VPRTAQEFEVYWKNSPEYAALVGEIDNHLIECE-KSNTKSY------------
-------YHETHVAKQSNNTRPSSPYTVSFFMQVRYVMARNFLRMKGDPSIPLVSILTQL
VMGLILASVFFNL--RKSTDTFYFRGGALFFSVLFNAFSSLLEILSLYEARPIVEKHRKY
ALYRPSADALASIISELPVKLLMTMSFNIVYYFMVNLRRTPGNFFFYWLMCALCTLVMSH
LFRSIGAVTTTIATAMSISTVFLLAMIIYA----GFVLPIPYILGWSKWIRYINPVTYIF
ESLMVNEFHGREFKCG--QYIPS-GPG----YESLSVENKVCTTVGSTPGSTVVQGTEYI
KLAYQFYSSHKWRNFGITVAFAVFFLGVYVALTEFNKGAMQKGEIVLFLRGSLKKHKRK-
TA-ASNKG------------DIE-AGPV------SGKLDYQDEAE-------AVS----N
EKFTEKGSTGS-------VDFPENREIFFWKDLTYQVKIKKEDRVILDHVDGWVKPGQIT
ALMGASGAGKTTLLNCLSERVTTGVITDGERLVNGHALDSSFQRSIGYVQQQDVHLETTT
VREALQFSAYLRQSKKISKKEKDDYVDYVIDLLEMTDYADALVGVAGEGLNVEQRKRLTI
GVELVAKPKLLLFLDEPTSGLDSQTAWSICKLMRKLADHGQAILCTIHQPSALIMAEFDR
LLFLQKGGRTAYFGELGENCQTMINYFEKYGADPCPEEANPAEWMLQVVGAAPGSHSKQD
YFEVWRNSSEYQAVKDEISRMEVELSKL--PRD--ND-PEALLKYAAPLWKQYLLVSWRT
IVQDWRSPGYIYSKIFLVVSSSLFIGFSFFKSKNNLQGLQSQMLAVFMFFIPFTTFIDQM
LPYFVKHRAVYEVREAPSRTFSWFAFIAGQITSEIPFQIVVGTISYFCWYYPVGLYANAE
PTDSVNSRGVLMWM-LLTAFYVYTSTMGQLAISFNELIDNAASLATTLFTLCLMFCGVLA
GPDVIPGFWIFMYRCNPFTYLIQAILSTGLANAKVTCAPRELVTLKPP-MGETCSSFIGP
YT------------K-----AAGG-YFST-----NSDGTCSVCRIDSTNQFLESINAMFS
QRWRNFGIFVAFIAINI-ILTIFFYWLAKVPK---------------GNREK-KLKK---
------------------------------------------------------------
------------------------------------------------------------
------------------------------------------------------------
--------
>XP_002549705_Candida_tropicalis
------------------------------------------------------------
------------------------------------------------------------
------------MKDLESTSSSSSRDEHEENNNNSHPYSGYT------------------
---------ARVAQE--VQELARTLSHSS--QL----------------QIQN----NPS
RRNSLVESSNHEKGS---EF--G--LLPI-DEN-GEFVDQRLNPDS--------------
---EDFNAAYWIGNAHKL--VMSDTEYFKPINIGVSYKNLRAYGNATDADYQSTFLNTIS
KYVSLFV---REKILKHSSPT-FDILKPMDGLLKPGETTVVLGRPGA------------G
CSTFLKTIAC-QTYGFHID--KDSILKYNALSPADIAKHFRGEVVYCAETETHFPQLTVG
DTLEFAARLRTPQNR--PLGVGREEYAKHITSVVMALYGLSHTRNTKVGNDYIRGVSGGE
RKRVSIAEITLNNAKVQCWDNSTRGLDSATALEFVKAVKAGADIIGNTPLIAIYQCSQEA
YDLFDNVVLMYEGYQIYFGSAKLAKQYFLDMGYYCPERQTTADFLTSLTNPAERI-AKPG
FEAL---VPRTPEEFYHRWQNSPQRQQLVQDIDEYLKSRD-EAEEKRA------------
-------LIEAHEARQSNHMKPASPYTVSFFMQVRYIAYRNFLRVKGNPSVTLFQIFANT
IMSLILSSIFYNL--PNDTSSFYHRTAALFFAVLFNAFSCVLEIFALYEARPIVEKHKKY
ALYHPGADACASILTELPTKLLSAVGFNFIYYFMINFRRHPGNFFFYFLINFFATLVMSH
IFRTIGAATKRLEEAMTPAAILLLALTIFT----GFVIPTPNMRGWSRWINYINPLAYAF
ESLIANEFHNRLFPCA--QFVPA-GGS----YPTVGP-NRICTPVGSIVGQDFVNGTNFM
VESFVYRNSHKWRNFGIMIGYMMFFFGTYMLLCEINKGAMQKGEVLLFQKRGLKKMKKAQ
-------------------KDIE-SGEI-------GKDTPEFEN---------------P
PTDNSD-ESKQ-------V-LETGGHTFFWRNLTYQVKIKTEDRVILNKVDGWVKPGQVT
ALMGASGAGKTTLLNALSDRLTSGVVTDGVRLVDGKPLDSSFQRSIGYVQQQDLHLETST
VREALEFSALLRQSKSIPKKEKLAYVDHVIKLLEMEKYADAVVGVSGEGLNVEQRKRLSI
GVELVAKPKLLVFLDEPTSGLDSQTAWSVCKLIRKLADNGQAILCTIHQPSAILLAEFDR
LLFLQRGGETVYFGDLGKNFTTLINYFEKYGAPKCPPEANPAEWMLEVIGAAPGSKANQN
YYDVWLNSTEYKEMNQELDTMEVELAKK--PED--DD-PHRLDSYAASYWNQYILVTKRI
FEQNWRTPSYIYSKLLLVIASSLFNGFSFFKASNSIQSLQNQLYSIFMLFPIVHTLIQQF
VPTHLSQRDLYEVRERPSKTFNWFAYIGAQVTSEIPWNILCGTICYFCWYYPVGFYNNAS
LTDTVHERGAFMWF-ALVLFFIYTSTLGQMCLSFMSSGENAVHLAVLLLIMCLAFAGVLV
SKDDMPGFWIFMYRFNPFTYLVSVMLSVGLVNSPVECSVKEYLRFPPP-EGYTCGEYMTP
YM------------S-----VAGG-YLVD-K---NSTSECAFCIMSTKNVFLHEVGANYD
TRGRDIGVFIAFTAFNI-ICTFCFYYLARVPNNI-----------LTKLFKKKKN-----
------------------------------------------------------------
------------------------------------------------------------
------------------------------------------------------------
--------
>XP_003870833_Candida_orthopsilosis
------------------------------------------------------------
------------------------------------------------------------
----MSDSTTDQKDNSLN-K-DEHESLSSS---TMGTYEGF-------------------
----------DA-QG--VQNLARTYTYE-----------------------DSTSAEGLS
RYLT----------HMSEVP--G--VNPI-T---GEIDDERLDPTS--------------
---DNFDAKFWVKNQRKL--FETQRDYYKPSSLGVAYRDLRAHGVANDTDYQPTVTNALW
KITTEAL---GHLRKEDESKM-FDILKDMDAIMRPGELTVVLGRPGA------------G
CSTLLKTIAV-NTYGFHIG--KESRITYDGLTPKEITKHYRGDVIYSAETDVHFPHLSVG
DTLQFAARMRTPQNR--GENVDREKYAEHMADVYMATYGLLHTKNTNVGNDFVRGVSGGE
RKRVSIAEASLNGANIQCWDNATRGLDSATALEFIRALKTSATILEITPLIAIYQCSQDA
YDYFDKVVVLYEGYQIFFGRADKAKEYFVNMGWDCPQRQTTADFLTSLSNPAERT-PRPG
FEDK---VPRTAEEFEARWKNSPEYGALIKEIDEYFVECD-NLNTKQN------------
-------FEESHIAKQSDHVRPESSYTVSFYMQVKYLMYRNWLLTKGEPSVTIFTIVGQF
AMGLILCSVFYNL--QQDTGSFYYRGAAMFFAVLFNAFASLLEILSLFDARPIVEKHKKY
ALYRPSADALASIITQLPVKIISSMSFNFVFYFMVNFRRNPGRFFFYWLICFWCTLVMSH
IFRSIGAMSNSISSSMTPATTILLAMVIFT----GFVIPTPKMLGWSRWINYINPVGYVF
ESLMVNEFNNREFVCS--EYVPV-GPG----YENISSENRVCSAVGSKPGSYIVNGSDYI
RVAYSYYNTHKWRNFGITVGFAVFFFFLYIALTEINKGAMQKGEIVLFLRSSLKKIKRQ-
RL---ANG------------DTE-AGA-------TEKLPY---GE-------AET-KGGE
SEFS------------------SNNEVFLWKDLTYQVKIKKEDRVILDHVDGWVKPGQIT
ALMGASGAGKTTLLNCLSERVTTGVITDGTRLVNGHSLDSSFQRSIGYVQQQDLHLPTST
VREALQFSAYLRQSDKISKKEKDEYVDYVIDLLEMTEYGDALVGVAGEGLNVEQRKRLTI
GVELVAKPKLLLFLDEPTSGLDSQTAWSICKLMRKLADHGQAILCTIHQPSALLLQEFDR
LLFLQRGGKTVYFGDLGENFETLISYFERNGADPCPKEANPADWMLQVVGAAPGSHAKFD
YFEVWKNSREYTEVQKELDTMVVELSKL--PRD--DD-LETKFKYAAPIWKQYLLATKRA
MVQNWRSPGFIYAKFILVVLASLFNGFSFFKADKSIQGLQNQMFSVFLFFVPFNTLIEQL
LPQYVKQREVYEVREAPSRTFNWFAFIMAQITAEFPPQILVGTMAYFCWYYPIGLYANAE
PTHSVKERGALMWL-FINSFFVYTSTMGLMCISFLELADNAANLATILFTMCLNFCGVLK
PGDKLPRFWIFMYRANPFTYMVQGILTTALANSKVICSKAELLDLNPP-EGYTCHEFLQP
YV------------D-----SVGG-YISD-----GKNG-CQLCPMSSTNTFLDSIDASYS
ERWRNFGLVIVFIAINI-VFTGFFYWLARVPK---------------GDRQKIKNKE---
------------------------------------------------------------
------------------------------------------------------------
------------------------------------------------------------
--------
>XP_001526317_Lodderomyces_elongisporus
------------------------------------------------------------
------------------------------------------------------------
----MSSSSGELKNDSDN-KLEKTQTYSSSDQHSINEYQGVN------------------
---------DND-EN--IRQLARTFTHDSL-------------------K-DDQSAATLR
KYLS----------NMSDVP--G--INPV-S----ESDLDRLNPDS--------------
---DHFEAKFWVKNLKRL--FDSDPDYYKPSKLGVAYRDLRAYGVANDTDYQPTVTNALW
KLATEGI---RSLRKEKESEL-FNILKHMDAIMRPGELTVVLGRPGS------------G
CSTLLKTIAV-NTYGFHVG--KESKITYDGLSPKDIEKHYRGDVIYSAETDVHFPHLTVG
ETLDFAARLRTPKNR--GEGIEREAYAKHLASVYMATYGLSHTRNTNVGNDFVRGVSGGE
RKRVSIAEASLSGANIQCWDNATRGLDAATALEFIRALKTAATILDTTPLIAIYQCSQDA
YDLFDKVVVLYEGYQIYFGRADKAKEYFINMGYECPERQTTADFLTSITNPAERI-VRPG
FDNK---VPRIAEEFDAYWKRSPEYNALIQEIDQHFIDCT-HLNTKQT------------
-------YHDSHVAKQSKNLSPSSPYTVSFFMQTRYIMHRNWLRMKGDPSITIFSIFGQL
VMALILSSVFYNL--SQTTDSFYYRGAAMFFAVLYNAFASLLEIMALFEARPIVEKHKKY
ALYRPSADALAGIVTELPVKLLMSMSFNFVFYFMVNFRRNPGRFFFYWLICFWCTLVMSH
LFRSIGAVSTSLAGAMTPAIVLLLAMVIYT----GFVIPTPNMLGWSRWINYINPVGYVF
ESLMVNEFHDRPFECA--NFIPT-GPG----YENISNDNRVCSATGSKPGNLIVNGSDYV
RELYEYSNGHKWRNFGITIGFALFFLFIYISLTEFNKGAMQKGEIVLFLRGSLKKQKKQ-
KQLAKAKT------------DSE-FGGM-----PNEKVSYEAQAE-------AERFENGN
GNFNEKGEVSG-------DALPSNKEIFFWRNLTYQVKIKKEDRVILDHVDGWVKPGQIT
ALMGASGAGKTTLLNCLSERVTTGVITDGERMVNGHSLDSSFQRSIGYVQQQDLHLAAST
VREALQFSAYLRQSNKVPKKEKDEYVDYVIDLLEMTDYADAMVGVAGEGLNVEQRKRLTI
GVELVAKPKLLLFLDEPTSGLDSQTAWSICKLMRKLANHGQAILCTIHQPSAILMKEFDR
LLFLQKGGKTVYFGDLGEGCQTLINYFESQGADPCPPSANPAEWMLHVVGAAPGSHAKAD
YFEVWRNSKEYQAVQAELDRMQTELSQL--PRD--ED-PETKYKYAAPLWKQYLIVSWRV
ILQNWRTPTYIYAKLFLVIAASLFNGFSFFKAGTSMQGLQNQMFSVFMFFIPLNTLIQQM
LPYFVRHREVYETREAPSRTFSWVAFITGQITSEIPYQFVIGTISYFCWYYPVGLYQNAE
PTDSVNQRGVLMWL-FITAFFVYTSTLGQLCMSFNELDINAANLAVMMFTLCLNFCGVLA
TKDALPGFWIFMYYCNPFTYLVQGMLSTGLANTNVVCRGSELVTVVPP-LGTSCSDYMLT
YI------------N-----NFGG-YVKD-----NGGS-CDFCQMSSTNVFLKSINALYS
ERWRNWGLVICFIVANM-ALTVVFYYLARVPK---------------GNREK-KHKK---
------------------------------------------------------------
------------------------------------------------------------
------------------------------------------------------------
--------
>XP_007375329_Spathaspora_passalidarum
------------------------------------------------------------
------------------------------------------------------------
----MPKTKTPL-------PPSLRPSGIKNQDGSLVEYQGFN------------------
---------SETGRA--IQELARTLTNDSLISNATD-------------TADVETATGLH
KYLT----------HMSQVP--G--INPY-T---DDPEITQLDPNS--------------
---DDFNAKFWVKNLRKL--YESEPDYYKPSTLGIAYRDLRAYGVANDSDYQPTVTNAMW
KMAVEGF---RYLRPDDESRY-FDILKPMDALMKPGEVTVVLGRPGA------------G
CSTLLKTIAA-STYGFHVD--KNSKISYDGLSQDDIKHNFRGDVIYSAETDVHFPHLSVG
DTLEFAARMRTPQNR--GLDVDRETYAKHMASVYMATYGLSHTRHTNVGNDFVRGVSGGE
RKRVSIAEASLSGANIQCWDNATRGLDAATALEFIRALKTSATVLEATPLIAIYQCSQDA
YDLFDNVVVLYEGHQIYFGKADKAKDYFVRMGWHCPQRQTTADFLTSLTNPAERE-PVYG
YEHK---VPKTPAEFEAYWKQSPEYTQLIYDIDQYFVASE-QQNTKQI------------
-------YHDSHVARQSNHTNPKTSYTVSFPMQVRYIIHRNFLRMKGDPSIPLVSIFGNV
VMALVLSSVFFNL--DQTTGSFYYRGASMFFAVLYNAFSCILEIMSLFEARPIVEKHKKY
ALYRPSADALAGIISELPVKLCISIAFNFVFYFMVNYRRTPGRFFFYWLINIWATLVMSH
LFRSLGAIFTTIAGAMTPAAVFLLAMVIYT----GFVIPAPSMLGWSKWIRYINPVSYAF
ESLMVNEFHDREFTCA--TFVPT-GPG----FENVADANRVCSTVGAVPGNNIVNGSNYL
RLAYAYDNAHKWRNLGILILFAVAFLIIYIMLTEFNKGAMQKGEIVLFLRSSLKNHRRK-
-----NKE------------DAE-SGK-------LEKVSYGDATE-------AIKAGDNT
SETSDDNE------------LPSSQEIFHWRDLTYQVKIKKEDRVILDHVDGWVKPGQIT
ALMGASGAGKTTLLNCLSERLTVGVITDGVRMVNGHSLDSSFQRSIGYVQQQDLHLPAST
VREALRFSASLRQSDSVPSKEKDRYVDYIIDLLEMTDYADALVGVAGEGLNVEQRKRLTI
GVELVAKPKLLLFLDEPTSGLDSQTAWSICKLMRKLADHGQAILCTIHQPSALLMKEFDR
LLFLQKGGQTVYFGDLGKNCSSLIQYFEKYGADPCPEEANPAEWMLHVVGAAPGSHAKQD
YFQVWRNSSEFQDVQAELDTMERELVKI--PRI--DD-PEDHLTYAAPLWKQYLIVTHRV
IVHHWRSPGYIYSKTFLAVATALFSGFSFFKANNSLQGLQNQMFAIFLYFMPFNTLLQQM
LPYFVKNRDVYEVREAPSRTFSWFAFIAGQITAEIPYMAVVGTLSFLSWYYPVGLYRNAI
PTNAVNSRGALMWL-LLSSFYVYTSTMGQLVMSFMDLPDNAANIAVLLFTMCLNFCGVLA
GPDTLPGFWIFMYRCNPMTYLIQAIMSTGLANTNVICAPDELLTINPP-SGQTCDSFLDP
YI------------K-----FAGG-YVRT-----NSMGQCEFCQMDSTNQFLASVNSIFS
ERWRNWGIFLAFIAINI-ILTVLFFWLARVPK---------------RSRER-KHKKD--
------------------------------------------------------------
------------------------------------------------------------
------------------------------------------------------------
--------
>XP_043051239_Scheffersomyces_spartinae
------------------------------------------------------------
------------------------------------------------------------
----MSVVK----------DNSTRSSTSDEDEDNLSEYQGFD------------------
---------NGVGHQ--VLNLARTVSHSGLNVGGTS-------------ISRVKTY-DLA
RYLT----------NMSQVP--G--EAPY-N----GDVDPRLDPAL--------------
---DLFEAKFWVKNMRKL--RDTDPDYYKPSKLGVAYRNLRCSGIASDSDYQPTVTNGLW
KYMMDGS---RILKKPPQLAY-FDILKPMDGLVRPGEVTVVLGRPGS------------G
CTTLLRTLAS-QTYGFEVD--PNSIISYDGLTPHEINTNYRGEVIYSAETDIHFPHLSVG
DTLDFAARLRTPQNR--G-DIDREVYAQHMASVYMAMYGLLHTRNTQVGNDFIRGVSGGE
RKRVSIAEASLSGANLQCWDNATRGLDAATALEFIRALKTSATILEATPLIAIYQCSQDA
YDLFDNAVVLYEGYQIYFGKTSRAKAYFEEMGYICPQRQTTADFLTSLTNPAERI-VKPG
YESK---VPRTAKEFDEYWKSSTDYQKLCSKIDKYIEENS-TAENKAA------------
-------YHDSHVARQSNHISSKSPYTVSFSMQVKYIMQRNFKRMKGDPSIPLFSVVGQG
VMGLILSSVFYNL--NQTTGSFYYRGASLFFAVLFNAFGSLLEIMSLFEARPIVEKQKQY
ALYRPSADALASIITELPVKLVQSAAFNIIFYFMVNFRRTAGAFFFYWLICFTCTLVMSH
LFRSIGAVSTSIAGAMTPANVLLMAMVIYT----GFVIPTPNMLGWSRWINYINPVGYVF
ESLMVNEFSNREFKCA--SYVPN-GPG----YVE-GLDATVCNVAGSKEGNAFVNGSDYI
ATSFKYYISHKWRNWGIVVAYVFFFLFIYIYLTESNKGSMQKGEITFFLRGSLKKQKEMH
RKSAEKQGAIGNSEKNALDQDLEIASST-----VEEKISHRDQIE-------ATKEATGD
SSASGSVNGSN-----------NDREIFHWRDLTYQVKIKTEDRVILNHVDGWVKPGQIT
ALMGASGAGKTTLLNCLSERVTTGVITDGVRLVNGKPLDNSFQRSIGYAQQQDLHLPTST
VREALRFSAYLRQPSHVSKKEKEDYVEYVIDLLEMYEYADALVGVAGEGLNVEQRKRLTI
GVELAAKPKLLLFLDEPTSGLDSQTAWAVCKLLRKLADHGQAILCTIHQPSAILLEEFDR
LLFLQKGGKTVYFGELGKNFKTLTGYFEKYGAHPCPKEANPAEWMLEVIGAAPGSHANQD
YHEVWKNSTEYQDVQNELNRMEIELGAI--PKE--ED-PQSHLKYAANMWTQYYCTSKRV
IVSYWRTPTYIYSKLFLCISSSLFNGFSFYKAGTSIQGLQNQMFSVFMSYIPFNTLVQQM
LPYFVSARDLYEVREAPSRTFSWVAFIAAQITAEIPFQIVVGTLSFFTWYYPVGLQQNAT
YTNAVNERGVLVWL-LITGFYVYTSTMGQMCIAFIELADNAANLCVLLFSMCLNFCGVLA
GPDALPGFWIFMYRCNPFTYNVQGILAGSLANAPVVCKSNELVSLTPP-NGQTCGEYMSN
YI------------S-----ANGG-YLVN-E---LATSNCEFCSLNSTNQFLRSVSTLYS
ERWRNLGIFLCFIAVNI-IGTFAFYWLARVPK---------------GNREKKK------
------------------------------------------------------------
------------------------------------------------------------
------------------------------------------------------------
--------
>XP_001384655_Scheffersomyces_stipitis
------------------------------------------------------------
------------------------------------------------------------
-------------MSTPTMTDDSSQEAHASDRTEFNQYDGFN------------------
---------QVVENE--IRELARNPSRISVDTA----------------SLHSSSL-ALV
RTLT----------NASQIP--G--QNPM-VENSSEYIDPRLDPCS--------------
---EQFDSKFWVQNLRKL--VLSDAEYYKPASLGLAYKNLRAYGLDVDTDYQTTFGNGIF
KMLNRYA---RRITGKESS---YDILKPMDGILLPGELTVVLGRPGA------------G
CTTLLKTLST-QTYGFQVD--KESIISYDGFTPSDIKKHYRGDVVYCSETEKHFPHLTVW
DTLYLAAKLRTPQNR--PLGVSRELYANHMTEVVLATYGLTNTKYTKVGDDFVRGVSGGE
RKRVSIAEVALNSALIQCWDNSTRGLDAATALEFVRALKASAQVSKATPLVAIYQCSQDG
YDLFDKVILMYEGYQIFFGNAKKAKQYFIDMGYECPQRQTTADFLTSLTNPAERI-PRKG
YEAQ---VPRTPEEFYNYWQKSPQRQELLSQIDSYLNEHL-ESNSRSE------------
-------FHESHIAKQARHTNPGSSYTVSFLMQVRYVVERNILRTKGDPSFMLFQIGGNI
FIAFILCSIFYNL--QPTTESFYSRTAAMFFAILFNANSSMLEIFSLYEARSVVEKHKTY
ALYHPAADAIGSIITELPTKIITCIGFNLVYYFMIHFRREPGHFFFYLLVNFTATLAMSH
LFRSIGASTKTMSQAMTPSVILLLAFVIFT----GFIIPTPDMHGWCRWINYINPIAYAF
EALIANEFHDRDFICS--RFVPS-GGS----YPVDGP-YRICSVVGSVVGENYVNGDAFI
NESFKYYDGHKWRNWGIVLAFAIFFMFTYVLICEYNRGSRQKGEVLLFQKR-LSKRK---
-------------------MDME-MGKM-------VKYTHEFSS----------------
---DSSFEKNS-------K-HEYSGNIFHWRHLSYSVKIKSENRIILDDIDGWVKPGQIT
ALMGATGAGKTTLLNAISDRLTAGVVTDGVRMVNGRPLDADFQRSVGYVQQQDLHLETST
VKEALKFSAYLRQPYAVSKKEKDEYVDYVINLLDMESYSDAVVGISGEGLNVEQRKRLSI
GVELVAKPKLLLFLDEPTSGLDSQTAWSICKLIRKLADSGQAIVCTIHQPSAILLKEFDR
LLFLQKGGQTVYFGDLGDYFNTLIQYFEKHGAHKCPPEANPAEWMLEVIGAAPGSHSKKD
YAKVWKDSEEYKQIQRELDEMERELVKL--PVN--DD-PEKLKTFTNPMWKQYVLVTERV
LQQYWRTPSYTYNKVTLSVLSSLFNGFAFFKADRSLQGLQNQMFSVFMFLVNLMTLVQQY
LPHFVAQRDLYEVRERPSRTFSWFAFIAAQITSEVPWNIFCGTLSFLSWYYPVGFYQNAV
ETNTVHQRGGYMWF-AIVMFYVYSSTMGQMCMSFMELADNATNLCIIMYSMCLGFCGVLV
TKQNLPGFWIFMYRANPFTYLVSVILSTGLFDTKVTCSPTEILNIPVP-QGYTCEQFMGP
YM------------S-----VAGG-YL---Q---SNGGQCQFCTMANTNVFLNSINADYY
TRYRDMGLFVAFIGINV-ICTVFFYWLARVPK---------------FNRRGTKT-----
------------------------------------------------------------
------------------------------------------------------------
------------------------------------------------------------
--------
>XP_020062172_Suhomyces_tanzawaensis
------------------------------------------------------------
------------------------------------------------------------
----MSLSGKE--------SQEDQYKDVNSEANSIAEYQGFD------------------
---------AQAEHN--IHDLARTYTRESFRDD------------------DTNTSIGLK
RYLS----------NMTMVP--G--VSPF-NH--EEIAEDSLNPDS--------------
---DNFNSKFWVKNLRKL--YESDPEYYKPSKLGIAYRNLRAYGIAADSDYQPTVTNFLF
KTAVNTY---RSIKKRDESHY-FDILKSMDAIMRPGEVTVVLGRPGS------------G
CSTLLKTIAA-HTYGFEIG--EESVISYDGLNQHEINTHHRGDVIYSAESDIHFPHLTVG
DTLEFAARLRTPQNR--GPNVDREAYAKHMASVYMATYGLSHTRNTNVGNDFVRGVSGGE
RKRVSIAEASLSGANLQCWDNATRGLDAATALEFIRALKTSSAILEATPLIAIYQCSQDA
YDLFDKVVVLYEGYQIFFGKADQAKDFFVRMGWECPQRQTTADFLTSLTNPAERV-PLPG
YEDS---VPKTAKEFEQYWKNSPEYAALTKEIDEHIALTD-NGDTKQM------------
-------YHDSHVARQSKNISAKSPYTVSFFMQVRYLMGRNILRVKGDPSVSISSISGQV
IMALVLSSVFYNM--KSVTSSFYYRGASMFFAVLYNAFASLLEIMSMFEARPIVEKHKQY
ALYRPSADALAGIITELPTKLCMSTAFNFIFYFMVNFRRNPGRFFFYWLMCGMCTLVMSH
LFRCLGAVSTSLAGAMTPASVLLSAMIIFT----GFVIPTPKMLGWSRWINYINPVGYVF
EALMVNEFHDRDFECS--SFVPS-GPG----YDDLPLENKICSVVGSVPGSPVVSGTRYI
VESYKYYNSHKWRNFGIVVGFVIFFLAVYISLTEFNKGAMQKGEIALFLRSSIRKEKKKA
KKSAATTQ------------DIE-NGNI------NEKVEYKDTVE-------ANS-----
SSSSSTNE------------LPASKKIFHWRDLTYQVKIKSEDRVILNHVDGWVKPGQLT
ALMGSSGAGKTTLLNCLSERVTTGVISDGVRMVNGHSLDSSFQRSIGYVQQQDLHLATST
VREALRFSAYLRQPETVSKKEKQDYVEYIIDLLEMKPYADALVGVAGEGLNVEQRKRLTI
GVELVAKPKLLLFLDEPTSGLDSQTAWSICKLMRKLCDHGQAILCTIHQPSALLLKEFDR
LLFLQKGGQTVYFGDLGENCSTLINYFEKYGAQTCPKEANPAEWMLEVVGAAPGSKARQD
YHEVWKNSTEYQDVHQALDDMEVELVKL--PQD--ES-PDAHKKYAAPLWKQYLIVSQRV
IVQNWRSPGYIYSKIFLAVSTSLFNGFSFFKADNSMQGLQNQMFGIFMFMIMFNTLVQQM
MPYYVRQRDVYEVREAPSRTFSWFAFIAGQLTSEIPYQVAVGTLAYFCWYYPIGLYRNAE
PTDAVNSRGVLMWL-FVSAFFVYASTTGHLCISFIEISDNAANLAVMLFTMSMNFCGVLA
GPDILPGFWIFMYRCNPMTYLIQGMLSTGLAGTEVNCSDTELLRFNPP-SGQTCGTYMEN
FL------------K-----FAGGNLLNG-----NASSNCRYCPMKTTDDFLKSVNTLFS
ERWRNFGILICFIAANI-LLTIFFYWLARVPK---------------GNREKKKAEKK--
------------------------------------------------------------
------------------------------------------------------------
------------------------------------------------------------
--------
>XP_020074949_Hyphopichia_burtonii
------------------------------------------------------------
--------------------------------------------------MSS------I
-------------------SQDSEKVSNSINEHETDNYRGYT------------------
---------SEAHQE--VQQLVRTL------------------------T-------NVS
RHSQ----------NSSIAP--G--NNPM-VDI-T---DPRLDPES--------------
---PDFDSKYWVKNFRSF--VSKDPEYYKPTSLGVYYKDLRAYGKASDADFQSNVGNVFQ
KYTGEVL---N-FFSKQDESKQFDILKPMDGLIRPGELTVVLGRPGA------------G
CSTFLKTLAN-QTHGFHID--QNSQLSYDGLSPSEIKNHYRGDVVYCAETEAHFPHLSVG
DTLEFAAKLRTPSNR--PVGVDRETYARFMADVVMATYGLSHTRNTKVGNDFIRGVSGGE
RKRVSIAEVTLSKALIQCWDNSTRGLDSATALEFIRALKTSVEIEKTTPLIAIYQCSQDA
YDLFDKVILLYEGYQIFFGSATDAKDYFLKMGYECPDRQTTADFLTSLTNPAERV-VKPG
FEDK---VPRTPKEFYDYWQNSNDRSQLLNDIGDYENQIK-SENKALA------------
-------LKESHHSRQSKKARPASPFTVSFGLQIKYIMGRNIKRTKGDPSITLFSIFGNT
AMSLIVASIFYNM--KFNTNSFFHRTAAMFFAVLFNSFSSLLEIFSLYEARPIVEKHKTY
ALYHPSADALASIVTELPAKLLICFAFNLVLYFMVNFKRTPSAFFTYLLYNFTATLAMSH
IFRTLGAATKSLQTALLPASIVLMALSMYT----GFVVPTPKMHGWSRWINYLDPLAYAF
EALIANEFHGRDFPCS--QYVPT-GPG----YPTSGD-HFICSVVGSNPGDSKVNGDNYI
NTAFKYYNHHKWRNWGIVVVFAFAFLIIYLVICEYNKGAMQKGEILVFQRSALKKIKKQN
QLNGSEKV-----------QDIE-TGEI-------EK-SPAIEN---------------D
DDEDSDALMEN-------N-LPESGNIFHWRKLTYQVKIKKEDRIILNEVDGWVKPGQVT
ALMGASGAGKTTLLNXXXXRLTSGVITSGTRMVNGRPLDSSFQRSIGYVQQQDLHLETST
VREALTFSAYLRQPQSVPKAEKDAYVDYIIHLLEMEKYSDAIVGVAGEGLNVEQRKRLTI
GVELVAKPKLLVFLDEPTSGLDSQTAWSICKLIRKLADHGQAILCTIHQPSAILMKEFDR
LLFLQRGGQTIYFGDLGKDCTTLINYFEKYGAPECPPQANPAEWMLQVIGAAPGSHANQD
YHEVWKNSSEYKEVNNELDQMETDLPKR--PHE--TT-KEDTKPFAASYVSQYLYVTKRV
FEQYWRSPSYTWSKLAMSVFTGLFNGFTFFKADRSLQGLQNQMFSVFMFFVIFNTLVQQY
LPYFVSQRDLYEVRERPSKTFSWVAFIAAQITVEIPWNIICGTLGFFCWYYPLGLYQNAV
PTDTVNQRGGLMWF-VIVLFFIYCSTMAQLCISFMEIADNAANLSLLLFTICLTFCGVLA
TKEAMPRFWIFMYRCNPFTYLVSIILSTGLAHSTVECAKEEYLHFTPI-NGQTCGEYMKN
YM------------L-----VAGG-YLVD-S---SAKDSCEFCTVASTDVYLKGIGADYT
TRGRDVGIFIAFIIINM-IGTVLFYWLARVPK---------------GTRQKK-------
------------------------------------------------------------
------------------------------------------------------------
------------------------------------------------------------
--------
>XP_015468806_Debaryomyces_fabryi
------------------------------------------------------------
------------------------------------------------------------
---------------MGVNS-ISNSHDGAVLASSINEYYGAD-----QEAIEQNSRLEL-
VRSITGGNSGNVLER--LETLSREMSRRTTRD----------------------------
----------------------GRIE---------------IDP----------------
---NNFDLHKILLSFI----ETSKSQGIKLRKSGVSFKDLTVYGVDESFSVAVTVYDLMK
GPIGGIQ---RAI-AKRKIQD-KKIIRNVNGYARSGEMVLVLGRPGA------------G
CSSFLKAIGGTDLDLFT-G--VDGDVRYDGITQKEMLKNFKNDLVYVPELDVHFPHLTVE
QTLKFAIACKTPELR--VNDVSREKFIDALKEILATVFGLRHTYHTKVGNDFVRGVSGGE
RKRVSIAEALACRGSIYCWDNATRGLDASTALEYAQAIRTSTNLLKNTAFVAIYQASENI
YETFDKVTVLYKGKQVYFGPVMEAKKYFEDMGYACPPRQSTAEFLTAVTDPIGRY-TKPG
MENR---VPTTAEEFEDYWLKSEQYRSLQQEIQEYNDSID-EDETRRG------------
-------YYHSLQQEKMKYLRNNSKFTVNYFQQLKLCTTRGFQRLWGDKAYTITQLVAAI
SQGLIAGSLYYNT--PDSVSGAFSRGGVVFFAALYVSLMGLAEVSASFSNRSILMKQKNY
SMYHPSADALASVVTSIPVTLVVTFLFVLIIYFLSNLAADAGKFFTCVLFVFLLSLTMAG
LFEAVASLNKTISGANAIAGVLVLASLMYS----SYMIQRPSMHPWFKWISYINPVLYAF
EAIIATEFHGRKMECDGMYLTPS-GPG----YESLGRGNQVCAFKGSVPGQSWVSGDRYL
DVAFTYKFSHVWRNFGIMIGFLVFFTCVKALGVEFIRPISGGGDRLMFLRGKVPDSIVLP
QDKGLES------------GDLETNSS--SSNTLEK--TNNVVSEDKLKI----------
------------------FKNLKSRDVFVWKDVTYVVKYDGADRTLLDSISGYCIPGTLT
ALMGESGAGKTTLLNTLAQRIDVGVIT-GDMLVNGKPLDLSFRRRTGYVQQQDIHVELLT
VRESLIFSARLRRINDSDDAEKLDYVEKIIKALDMEDYADALVGKTGDGLNVEQKKKLSI
GVELVAKPSLLLFLDEPTSGLDSQSAWAVVKLLRELSNAGQSILCTIHQPSATLFEEFDR
LLLLKKGGQTVYFGDIGEHSNVILDYFERNGARKCDDHENPAEYILEAIGAGATATVTQD
WFETWSNSSEKRASDIERDRLIEELSAQVQDDHDPKELKQLRSTYAVPYWYQFSIVVRRN
ALTFWRNPEYIMSKLMLMTMAGLFIGFTFFGLKHSVTGMQNGMFAGFLAVVVSAPVINQI
QEHAIKGRDLFEGREKLSNTYHWSLMIIAQCINELPYLIFGSTIMFVSLYFPTQADTSA-
------PHSGIFYLTQGIFLQGFVVTFGLLILYIAPDLESAAVLTSFFYTFVVAFSGVVQ
PVNLMPGFWTFMNKVSPYTYFIQNLITSFLHGRKVHCSNVELAFLI-----LLPGRHVSN
LL-------------------------VT-L---SKPEEVI---------YLTHRPR---
--------------MNVDTARIGL-------------PMSI-------------------
------------------------------------------------------------
------------------------------------------------------------
------------------------------------------------------------
--------
>XP_462187_Debaryomyces_hansenii
------------------------------------------------------------
--------------------------------------------------MNSSTHYDDV
-------------------SQKSSTVNDSADDNKIPEYHGFD------------------
---------KEVSSE--VQNLARMMSRPSIDKA----------------S-------SLA
RTLS----------NMSQVP--G--LNPM-AKD-EGELDPRLDPDS--------------
---DSFDSKFWVKNLRKM--HNSDPAYYKPASLGVAYKDLRAYGIATDADYQANVGNVVY
KTISQTI---KGFFDKNNDDAKFDILKPMDGLIRPGEVTVVLGRPGA------------G
CSTFLKTISS-NTHGFTVA--KDSVLSYDGLKPNDIIKHFRGDVVYCAETESHFPQLTVG
QTLDFAAKLRTPQNR--PEGVSREEYAAHMTKVIMATYGLSHTRNTKVGNDFIRGVSGGE
RKRVSIAEVALSFASLQCWDNSTRGLDSATALEFIKALKTSATVLNATPMIAIYQCSQDA
YDLFDKVILLYEGYQIFFGDCKQAKLYFLEMGYDCPQRQTTADFLTSLTNPSERV-VRPG
YENK---VPRTPEEFYTYWQNSPERKALLGEIDDYLNKTD-NEERLQQ------------
-------FKDAHNTKQSNHLRPASPYTVSYGLQVKYIMGRNIMRTKGDPSITLFSIFGNT
VMGLIISSIFYNL--DDTTGSFYYRTVAMFFAVLFNAFSSLLEIFALYEARPIVEKHKTY
ALYHPSADAFASIITELPPKLLVSISFNLVLYFMVNFRRNAGNFFFYLLVNFTATLSMSH
LFRTIGSATKSLSQAMTPASVLLLALTIFT----GFVIPTPEMLGWCRWINYLDPIGYAF
EALIANEFHGRDFDCS--QFVPS-GPG----YPTSGN-SIICSVVGSQPGSDIVNGDDYI
RGSYEYYFSHRWRNWGIVVGFVVFFLFVHIIICEYNKGAMQKGEILLFQRSALKKNKRQR
-------------------KDIE-SGNI-------EKVGPEFNN---------------E
KTPDNE--IDN-------K-LPSSGDIFHWRELTYQVKIKSEDRVILNSVDGWVKPGQVT
ALMGASGAGKTTLLNALSDRLTSGVITSGVRMVNGHELDASFQRSIGYVQQQDLHLQTST
VREALTFSAYLRQPKSVPKSEKDSYVDYIIRLLEMEKYSDAVVGVSGEGLNVEQRKRLTI
GVELVAKPKLLVFLDEPTSGLDSQTAWSICKLIRKLADHGQAILCTIHQPSAILLKEFDR
LLFLQRGGKTVYFGDLGDNCQTLIDYFEKYGAPKCPPDANPAEWMLEVIGAAPGSHASQD
YYDVWMNSTEYREVKGELDVMEQELVKK--PKD--DS-PESMKTFAVPMWQQYINVTHRV
LQQYWRTPSYTYSKVLMSIFSSLFNGFAFFKANNTMQGLQNQMFSVFMFFVIFNTLTQQY
LPNYVSQRDLYEARERPSKTFSWVAFITAQITAEIPWQILTGTLAFFCWYYPIGLYGNAE
ATDTVSQRGALMWI-IIVLFFIYCSTMAQLCISFMEVADNAANLASLLFTMCLTFCGILA
SPDAMPGFWIFMYRCNPFSYLVSAILSVALQDSSVTCSDKELLRFEPE-GGQTCGEYMQS
YI------------Q-----NAGG-YLIS-N---DTTGSCEYCTISSTNVFLESVSVDKT
KRSRDIGIFFCFIVINM-IGTVFFYWLARVPK---------------RSRQK--------
------------------------------------------------------------
------------------------------------------------------------
------------------------------------------------------------
--------
>XP_006686755_Yamadazyma_tenuis
------------------------------------------------------------
------------------------------------------------------------
---------------MDSDQLEKADTGSLSSVSKTELYNGFS------------------
---------TEVQSN--IQHLARRFSRTSGNDK----------------DL------GLT
RTLT----------SMSDAP--G--ISTF-GIS-EGEIDPRLDPNS--------------
---DSFDSKLWVKNMRKL--IETDEDYYKPSSLGVAFKDLRCYGSATDMDYQSNFLNGLM
KICTQTI---RKINSDDSKNM-FDILKPMEGLIRPGELTVVLGRPGA------------G
CSTFLKTVAV-QTYGFKIA--KESLISYDGISPKEMDKHYAGEIVYCSETENHFPLLTVG
ETLKFASTMRTPQNR--PLGVTREQYAEHMADMVMATYGLLHTKNSHVGNDFIRGVSGGE
RKRVSIAEAALSQSKVQCWDNSTRGLDSATALEFVRALQTSAKIQKITPLIAIYQCSQDA
YDCFDKVLLLYEGYEIYFGSARTAKQYFLDMGFECPARQTTADYLTSITSPAERV-TMSG
FEGK---VPVTPKEFYDYWRASPQRADLLTEIDQYLIEK---KDHKSE------------
-------FQAMHRARQAKSARPGSPYTVSYGMQVKYIFHRNYLRFVGNPSISIFQVVGNV
IMSLIISSVFYNL--PAVTSSFYYRTAILFFATLVNAFSSILEVFSLYEARPIVEKHKTY
ALYHPSADAFASILFELPAKLISSVAFNLVIYFMCNLKRQPGAFFFFILMGFSATLTMSH
IFRTLGAATKTLSQAMTPAGVMLLILVIYT----GFVIPYPNMLGWSKWIKYLDPISYTF
ESLIANEFHGREYKCD--GYTPS-GPG----YPTNGT-SIACSVVGAELGAKYVNGDRYI
YESYQYEWGHAWRNFGINIIFLLFFLGSYLVLCEYNKGARQKGEILLFQRSKLRKLKAV-
-------------------NDIE-SGGS-------EKNTA-------------------F
EASNSDESLDE-------KFIAKNENIFHWRHLTYEIDIKKETRTILNGVDGWVKPGQVT
ALMGASGAGKTTLLNALSERLTVGKITNGTRMVNGHELDSSFQRSIGYVQQQDLHLETAT
VKESLRFSAYLRQPDSVSKAEKDNYVEYIIKLLEMESYADAVVGVAGEGLNVEQRKRLTI
AVELVAKPKLLVFLDEPTSGLDSQTAWSICKLIRKLADHGQAILCTIHQPSAILLKEFDR
LLFLQKGGQTVYFGDLGEECKTLIDYFEKYGAHKCPPDANPAEWMLEIVGAAPGSHANQD
YHQVWKNSTEYSDVQNELNHMETELSKL--PRD--QS-KDDLNSYATAIYKQYFIVTKRV
FQQYWRTNNYLYSKFIMVIATSLMNGFSFFKADKSLQGLQNQMFSIFMMLTIFQTLVTQY
LPIFVKQRDLYEVRERPAKTFSWIAFFLAQITAEIPWAFAAGTVTFFCWYYPIGYYNNAV
PTDSVNSRGALAWW-LLCLFYVYSSSMAQLVISFNEIEDNAGNLANLMFSFCLMFCGVLA
SSSAMPGFWIFMYRCNPFTYFVSALLSTALAESDVTCSDKELTTFLPP-EGSTCAEYMKD
YI-----------AS-----IGGG-YLTE-P---SSTTECNFCKMSSTDQFLAAIGSNFD
KRYRDMGIFIAFIIIDY-ILALFLYWLTRVPK---------------KSRQRKT------
------------------------------------------------------------
------------------------------------------------------------
------------------------------------------------------------
--------
>XP_001483474_Meyerozyma_guilliermondii
------------------------------------------------------------
------------------------------------------------------------
------------------------------------------------------------
------------------------------------------------------------
--MC----------HLNSLPMHS--VTCV-N-----------------------------
-------------------------------------KTLRAR----------LISSSPW
------------------TEF-STLVK-----------SVVLGRPGS------------G
CSTLLKTIAT-NTYGFHID--EKSKISYDGISATEIQKHFRGSVAYSAETDVHFPHLHVG
DTLEFAARLRTPHNR--G-DVDRETYAKHMASVYMAMYGLSHTRHTNVGNDFVRGVSGGE
RKRVSIAEVSLCGANLQCWDNATRGLDAATALEFIRALKTSAAVLEATPLIAIYQCSQDA
YDLFDKTVVLYEGYQIYNGPAGEAKQFFEDMGYECPQRQTTADYLTSLTNPAERI-IRPG
YENK---VPRTAEEFERYWRNSPQRAKLVNEIDAYLERVV-AQNAKQT------------
-------YHDSHVARQAKHTRNGSPYTVSFFMQTKYIMHRNILRFKGDPSIPIFSVAGQV
IMGLILSSVFYNM--KADTGSFYYRGASMFFAVLFNAFSSLLEIMSLFEARPIVEKHRKY
ALYRPSADALASIITELPVKFAMSLSFNLVFYFMVNFRREPGRFFFYWLMCITCTFVMSH
LFRSLGAVSTSLAGAMTPANVLLLAMVIYT----GFVIPTPKMLGWARWIGYINPVGYVF
ESLMANEFHGREFLCS--TYLPT-GPG----YDDLTGDLRVCNTVGSTPGSNMVSGTRYI
KESYNYTIGTKWRNFGIAVAFAVFFLGIYIFLTEINRGAMQKGEITLFLRSALRKRRKQQ
KM---GKN------------DLE-GGK---------QATYLLQDELKESSSLTDRTGTND
SQQDEKNEVLE---------TPVNENIFHWRNLTYEVKIKSEHRVILNQVDGWVKPGQLT
ALMGASGAGKTTLLNCLSERLTTGVVTDGTRMVNGHSLDSSFQRSIGYVQQQDLHLPTST
VREAFRFSAYLRQPSHVSKAEKDEYVEYVINLLEMYDYADAVVGVAGEGLNVEQRKRLTI
GVELVAKPKLLLFLDEPTSGLDSQTAWSVCKLIRKLADHGQAILCTIHQPSAILLKEFDR
LLFLQKGGKTVYFGEMGDKCATLINYFEKYGAQPCPKNANPAEWILEVVGAAPGSHANQD
YFEVWRNSTEYQDVQRELDRMEQELSLL--PRD--VS-PESHKKYAAPLWKQYLIVSRRV
LQQNWRTPGYIYSKLFLVVSSALFIGFSFFKANNSMRGLQNQMFGTFMYFIVFNTLVQQM
LPYFVRQRDIYEVREAPSRTYSWFTFITAQVTGEIPFQIAVGTAAFFSWYYPIGLYRNAE
PSDTVDSRGVLMWL-LIISFMVYTSTMGQLCISFNEIADNAANLAVMLFTMCLNFCGVLA
GPDVLPGFWIFMYRCNPFTYLIQGILATGLAKAPVTCSPEEYVSLVPP-LGQTCQEFLAL
YI------------S-----VAGG-YISD-P---SSTTNCNYCQMKSTDAFLKTINASYG
DRWRNFGIFNAFTVFNI-IMTVFFYWLLRVPK---------------GTREKKGSHKG--
------------------------------------------------------------
------------------------------------------------------------
------------------------------------------------------------
--------
>XP_018714109_Metschnikowia_bicuspidata
------------------------------------------------------------
-----------------------------------------------MSARQENVASAEG
DKYVSAETSHDGPEPMPQPEVASDEEIVSDEETSLNEYHGFG------------------
---------SHARGE--IRRLARTYSR-------TD-------------SADTTSSGNLL
KYLT----------HMSKVP--G--VSPY-D-----DVEEALDPNS--------------
---ENFDSKFWVKNMRKL--LDSDPEYYKPSKLGIAYRDLRAYGVAAGSDYQPTVTNALY
KLAVDQL---SFLNKSSD-RY-FDILKTMDGYFQPGELTVVLGRPGS------------G
CSTLLKTIAS-HTYGFNIG--KESRITYDGLSPSDIETHYRGDVIYSAESDVHFPQLSVG
DTLEFAAKMRTPKNR--GP-VSREEYAKHMASVYMATYGLSHTRNTNVGNDFVRGVSGGE
RKRVSIAEASLCGANVQCWDNATRGLDAATALEFIRALKTSAAILDATPLIAIYQCSQDA
YDLFDKTIVLYEGYQIYFGKASKAKEFFVNMGFECPQRQTTADYLTSLTNPEERI-VRPG
FENK---VPRSAQEFSEYWRNSPEYAALTTKIDKHFKDVE-SGDVRQE------------
-------YHNSHVAKQADHTQSKSPYTVSFGMQVRYIIGRNVLRIKGDPSITIFSIFGQG
VMGLVLSSVFYNL--SSTTGDFYYRGAAMFFSVLFNAFASLLEIMSLFESRPIVEKHKKY
ALYRPSADALASIVSELPTKLAMSTIFNFTFYFMVNFRREPGRFFFYWMFCGLCTLTMSH
MFRSLGAVSTSLAGAMTPATVILLAMVIFT----GFVIPTPSMLGWSRWIQYINPVSYVF
ESLMVNEFANREFTCS--QFIPS-GPG----YDTTTSINNVCSATGSVAGDSTVQGSEYL
AVAFEYYNSHKWRNMGIVIAYIVVFLFVYIGLTEWNKGAMQKGELVLYLKGSLKKVKKEA
KAREASAN------------DIE-N-NI-----PNEKLELSETLD--------QYNKETD
SSPSEK--------------MTNQKKIFHWKNLTYSVKIKSEERVILNQIDGWVKPGQVT
ALMGASGAGKTTLLNCLSERLTTGVVTDGIRMVDGKPLDGSFQRTIGYVQQQDIHLPTST
VREALTFSAHLRQPKEVSIKEKDAYVDHVIDLLDMNIYADALIGVAGEGLNVEQRKRLTI
AVELVAKPKLLLFLDEPTSGLDSQTAWSICKLMRKLADHGQAILCTIHQPSAMLMQEFDR
LLFLQKGGRTAYFGDLGKNSQTLIDYFEGNGAHPCPKDANPAEWMLEVVGAAPGSRAAQD
YFEVWRNSDEYAAVHKELEYMETELLKL--PAE--SS-AGDEASYAAPFWSQYYFVTKRA
LQQYWRLPGYIYSKIFLVGSSALFNGFSFFKAGTSIQGLQNQMFSIFMFFIPLNTLIQQM
LPYYVKQREVYEVREAPSKTFSWAAFITAQITAEVPFQVAIGIIAFFCWYYPVGLYENAV
PTDSVNERGGLMFL-LITSFFVYASTLGQLVGSFSESAENAANFANLLFIMCLNFCGVLA
GPDVLPGFWIFMYRCNPFTYLVQGMLSTGLAHNVVECGSREFVSFDPF-LGQTCGEYMAD
YI------------E-----LAGG-YVSN-P---NATSNCEFCQLSSTDTFLASVNAVYS
ERWRNWGIFIAFIAINM-IFTIFFYWLARVPK---------------GSREKKK------
------------------------------------------------------------
------------------------------------------------------------
------------------------------------------------------------
--------
>XP_002616296_Clavispora_lusitaniae
------------------------------------------------------------
------------------------------------------------------------
--------------MSEESDKQDNSSLNTSNSRGPSHYEGFT------------------
---------PEVRDN--IRSLARSMTRDSQNAS----------------NDHEL---NLV
RTLS----------RLSSQG--GPPVNPI-LDE-E--IDPRLDPNS--------------
---DSFSSEFWIKNMRKM--TYSDPDYFKPSSLSVIYKNLRCYGHAVGSDYQPTFGNSPL
KGLTQAI---RKFDKNYQKSNEFDILKSMDGIVPTGKLTVVLGRPGA------------G
CSTFLKTIAS-QTYGFHVG--EESIISYDGLTPQEIERHFRGDVVYCAETENHFPQMTVG
DTLTLAAKMRTPQNR--PKGVTREMYAKHMADVAMATFGLSHTRYTKVGNDFIRGVSGGE
RKRVSIAEVYLSQANVQCWDNSTRGLDSATALEFVRALKTNARIANATPIVAIYQCSQDA
YDLFDNVILLYEGYQIYSGDARSAKEFFINMGYHCPARQTTADFLTSLTNPKERE-VRKG
FEDK---VPRTPIEFYNYWQNTPENQATTKKIDEIWQSDN-HENKREE------------
-------FYAHHNARQSKKSRPHSAFTVSFGMQVKYIMQRNILRLRGDPSVPLFVVGGNT
FISIVISTMFLSL--APTTAKFYSRTAVLFFAVLFNAFSSLLEVFSLYEARAIVEKHKKY
ALYHPSADALASIMTELPTKICNCICFNLILYFIVHLRREPGYFFFYMLMNFTATLAMSH
LFRTIGAATKSLSQAMTPASILLLALTIFT----GFVIPPKKMHGWCRWINYIDPVAYAF
EALVSNEFHNRNFKCS--AYVPS-GPG----YENIGSFNRICSVVGAVVGEDTVNGDRYI
ELSFDYYNKHKWRNWGIVVAYVIFFLFTYIILVEYNKGAMQKGEILVFQRSAIKKHKKLA
-------------------RDLE-EGNT-------EKPRPEDDF---------------D
DEKDSD--NDN-------R-LPKSTNTFHWRDITYSVKVKNEKRILLDKIDGWVKPGELT
ALMGASGAGKTTLLNCLSDRLTSGVIETGTRMVNGRHLDSSFQRSIGYVQQQDLHLSTST
VREALRFSAYLRQASSVTKAEKNSYVEYIIDLLEMRKYADAVVGVPGEGLNVEQRKRLTI
GVELAARPRLLVFLDEPTSGLDSQTAWSICKLIRKLADHGQAILCTIHQPSAMLIKEFDR
LLFLQKGGQTIYFGKLGEGCNTLINYFEKYGAPKCPPEANPVEWMLEVIGAAPGSHANQD
YYQVWLKSKEYEEVQRELDEMERELPNI--PES--DD-PERFKSYAAGYLLQYWLVLHRV
FQQYWRTPQYTYSKVFLAITSALFNGFTFFKAKKTEQGLQNQMFSVFMFLVVIMTLIQQY
LPHYVAQRSLYEVRERPSKTFSWLAFITAQITSEVPWNILCGTLAFFCWYYPAGLYNNAT
PTDTVHERGATMWF-IIVIFFIYTSTLAQLCISFFELADNAANLATLMFTVCLNFSGVLV
TYKKMPKFWRFLYRFNPFTYLISSMLTVSLANSSVTCAKEELLNIRPT-GNLTCGEYMKD
YM------------S-----RAGG-YLLD-E---SATGNCKYCTMASTNAFLQSIDAKYK
LRWRDIGIFIGFLVFNV-VMTVIFYWVFRVPK---------------HSRMKS-------
------------------------------------------------------------
------------------------------------------------------------
------------------------------------------------------------
--------
>XP_025343427_Candida_haemuloni
------------------------------------------------------------
------------------------------------------------------------
-----------------------------MSSRSSSTYQGFT------------------
---------PAVEAE--IKDIARDIQQHSEGQA----------------SSSETAENALY
RFMS----------HESQVH--G--ENPV-TS-----ADARLDPNS--------------
---EKFDSRFWVKNLRKL--VDSDDDYFKSASLGVAYKNLSVFGHSTDSDYQATFANVIY
KTTMQWI---KGHNKAYRDAIRFDILKPMDGLIKPGELTVVLGRPGA------------G
CSTFLKTLAT-QTHGVNVD--KNSTISYDGFTPHDISHHFRGDVVYCAEVESHFPHMLVG
DTLQFAAKLRTPKNR--PAGISREDYSRHMAD---------------VGNDFVRGVSGGE
RKRVSIAEVYLSQASLQCWDNSTRGLDSATALEFIRALKTSATICNATPLVAIYQCSQDT
YDLFDKVVLLYEGYQIFFGSTSYAKEYFVRMGWHCPQRQTTADFLTSLTNPSQRE-PQYG
FEDK---VPRTPKEFYDIWQNSPERAALVEEIDEYLVSED-INARAKR------------
-------FKEHHLATQTSRTRAKSSYTVSFDMQVRYIMQRNMLRLRGDPSVTVSNVVCNI
IVSVLIATIFKNL--QFNTESFYSRTAVLFFAVLFNAFCSLLEVFSLYEARPVVEKHKKF
ALYRPAADALASIITELPPKIITSIGFNLILYFVVQLRQSAGHFFFYWLINFTCTLAMSH
IFRSIGSATTSLQQAMTPASLLLFTLIVFT----GFVIPPNSMHGWCRWINYIDPVAYAF
ESLITNEFHDRNFPCA--SMVPR-GGS----YPEVGP-NVVCGVVGAVPGSPTVNGDAYI
GLSFEYYNSHKWRNWGILVAYTLFFLCVYITLVEYNKGAMQNGEILVFQHKALKQERKRR
-------------------KDIE-TGES-------ERMKAEDNFY------------DAR
DSENSQTSSDA-------K-LPVSNEILHWRNLKYEVKIKTEQRVILNNVDGWVKPGQVT
ALMGASGAGKTTLLNTLSDRLTSGIITDGVRMVNGKALDSSFQRSIGYVQQQDLHLQTST
VREALKFAAYLRQPSSVSKAEKDDYVDYIISLLEMERYADAVVGVPGEGLNVEQRKRLTI
GVELVAKPQLLLFLDEPTSGLDSETAWSICKLIRKLADHGQAILCTIHQPSAILMKEFDR
LLFLQKGGQTVYFGDLGHSCQTLIDYFEKYGAAK-------FEWMLEVIGAAPGSHADQD
YYDVWLKSDEYAKVQEELDTMEKELVKL--PKD--DD-PDRQKSYAAGYLLQYLLVTKRV
FEQCWRTPSYTLSKAVLAVSTALFNGFAFFNADKTLQGLQNQMFSVFMFFLVFITLSHQY
LPHFVAQRSLYEARERPSKTFSWFAFICAQITGEIPWNVICGTAAFFCWYYPIGLYHNAT
ETDTVNSRGATMWF-TIVLFYIYTSSMAQLCISFIELAENAANLSIFLFTACLNFCGVLV
PKDKMPQFWLFMYRFNPFTYLVSVVLSVGLAHSTVECSDSELLHFAPP-QGMSCNQYMAP
YM------------A-----KAGG-YLTQIE---DNGPRCVFCTMKDTGPFLKSINADYH
TRWRDIGVFIGFIVFDF-VLTIGFYWLSRIPK---------------GSRQKKK------
------------------------------------------------------------
------------------------------------------------------------
------------------------------------------------------------
--------
>XP_024713282_Candida_pseudohaemulonis
---------------------------------------------------MLETE----
---RPSLE----------------------------------------------------
------------------------------------QYEGFT------------------
---------DEVAKD--IRMLARTATNHSATGE----------------LVNH----SLT
KKLS----------QLL-VP--G--VNPM-DQT----LDPRLDPNS--------------
---DDFDSKFWVKNMHQL--ACSDPDYYKPASLGVVYKGLRAYGQAADADYQSNFANAIY
KNVSQFI---QNRSSSYRERTRFDILKPMDGIIEPGSVTVVLGRPGA------------G
CSTFLKTIAS-QTHGFHID--DNSVILYDGLTPQEIKKHYRGDVVYCAETESHFPQMTVQ
QTLEFAAKMRTPKNR--PEGISRTDYAKHMSEVAMATYGLSHTRNTKVGNEYIRGVSGGE
RKRVSIAEVHLSRACLQCWDNSTRGLDSATALEFVRALKTSATVTKTTPLIAIYQCSQDA
YDLFDNVILLYEGYQIYNGSAREAKEFFTNMGYHCPQRQTTADFLTSLTNPIERE-VREG
FENK---VPRTPKEFYDYWQASQERSNILKKIDHYLDSQE-IEDKRKQ------------
-------FSESHNARQAKNSRAKSPYTVSFGMQVKYLMQRNFSRTRGDPSITLFSVIGNI
IMSVIVSTMFIDL--NPDTDSFYRRTAVLFFAVLLNAFGSLLEIFSLYEARPIVEKHKTY
ALYHPAADAFASIMTELPPKLIQCICFNVILYFTVHLRRSAGHFFFYLLINFSCTIAMSH
LFRCIGAASKSLSSAMTPASLLLTAMTIFT----GFVIPPQDMHGWCRWINYIDVVAYAF
EALVANEFHGRDFPCS--LYVPS-GPG----YPTLGD-SVICLERGANPGEDYVNGDEFI
RLSFEYENAHKWRNFGIVIAFAVFFFCIYIFLVEINKGAMQNGEILVFQESALRKRRKQL
KEN----------------SDLE-SATL------DEKLKGEDLF---------------E
DDDDSD-ISDK-------K-LPNTSDIFHWRNLTYQVKIKSEHRVILNGVDGWVKPGQVT
ALMGASGAGKTTLLNALSERLTSGDVTDGKRMVNGRELDSAFQRSIGYVQQQDLHLQTST
VREALQFSAYLRQPSSTSKAEKDEYVEYIIRLLEMTKFADAVVGVPGEGLNVEQRKRLTI
AVELVAKPRLLVFLDEPTSGLDSQTAWSICKLIRKLADHGQAILCTIHQPSAILMKEFDR
LLFLQKGGETVYFGDLGDNCQTMIDYFEGEGAPKCPHHANPAEWMLEVIGAAPGSHADRD
YHQVWRQSKAYQEVIEELDEMDRELPKR--PVS--ED-PEKYKKYARGLWAQYQLVTKRV
FQQYWRTPSYTYSKVLLSVLAPMFNGFTFFKADKSLQGLQNQMFSVFMFMVVFNTLIQQY
LPHFVAQRDLYEVRERPSRTYSWITFILALVTAEIPWNIVCGTLAFFVWYYPTGLYNNAV
PTDTVAERGATMWL-AIVCFYIYTSTMGQLCISFSELANNAANLASLLFSMSLMFCGVLS
SKDDMPRFWIFMYRCSPFTYFVSTVLSVGLANSDVTCSDVELLRFTPE-EG-TCGEYMAT
YM------------L-----FAGG-YLVD-E---NATDQCEFCTVSSTNVFLDSVSAQYN
YRWRDMGIFIAYIFINI-IGTLFFYWLARVPK---------------RSREKRQ------
------------------------------------------------------------
------------------------------------------------------------
------------------------------------------------------------
--------
>XP_025335191_Candida_duobushaemulonis
---------------------------------------------------MAKIEWNVI
VFDKPGVDRTPVRAEHVQGIPATVNDGIVTSVGAIYKDVEKTQFAGSTFHLYAESKEEII
EFLKKDVYYKSGIWDLDSVIANPVGIAARIGKAMPGQYEGFT------------------
---------DEVARD--IKMLARTATNHSGTGE----------------SVNH----SLT
KALS----------QLS-VP--G--VNPM-DQT----SDPRLDPNS--------------
---DDFDSKFWVKNMHSL--ACSDPDYYKPASLGVVYKGLRAYGQAADADYQSNFGNAVY
KNVSQFI---QNWSGSYREKTRFDILKPMDGIIEPGSVTVVLGRPGA------------G
CSTFLKTIAS-QTHGFHID--NNSVISYDGLTPNEIKKHFRGDVIYCAETESHFPQMTVQ
QTLEFAAKMRTPKNR--PEGISRTDYAKHMSEVAMATYGLSHTRNTKVGNEYIRGVSGGE
RKRVSIAEVHLSRACLQCWDNSTRGLDSATALEFVRALKTSATVTKTTPLIAIYQCSQDA
YDLFDNVILLYEGYQIYNGSAREAKEFFTNMGYHCPQRQTTADFLTSLTNPLERE-VREG
FENK---VPRTPKEFYDYWQASQERSNILKKIDDYLGSRE-IEDKRKQ------------
-------FSESHNARQAKNSRAKSPYTVSFGMQVKYLMQRNFSRTKGDPSITLFSVIGNV
IMSVIVSTMFIDL--NPDTDSFYRRTAVLFFAVLLNAFGSLLEIFSLYESRPIVEKHKTY
ALYHPAADAFASIITELPPKLIQCICFNLILYFTVHLRKSAGHFFFYLLINFSCTLAMSH
LFRCIGAATKSLSSAMTPASLLLTAMTIFT----GFVIPPQDMHGWCRWINYIDVVAYAF
EALIANEFHGRDFPCS--LYVPT-GPG----YPSSGD-SVICSERGANAGEDFVNGDEFI
RLSFEYENANKWRNWGIVMAFAIFFFCVYIYLVEINKGAMQNGEILVFQESALRKRRKQL
KEN----------------NDLE-SATL------EEKLKGEDLF---------------E
DDDDSD-ISDK-------K-LPNTSDIFHWRNLTYQVKIKSEHRVILNGVDGWVKPGQVT
ALMGASGAGKTTLLNALSERLTSGDVTDGKRMVNGRELDSAFQRSIGYVQQQDLHLQTST
VREALKFSAYLRQPSSVSKAEKDEYVEYIIRLLEMTKYADAVVGVPGEGLNVEQRKRLTI
AVELVAKPRLLVFLDEPTSGLDSQTAWSICKLIRKLADHGQAILCTIHQPSAILMKEFDR
LLFLQKGGETVYFGDLGENCQTMIDYFEGEGAPKCPPHANPAEWMLEVIGAAPGSHADRN
YHEVWRQSKAYQEVIDELDDMDRELPKR--PVS--ED-PEKYKKYARGLWAQYQSVVRRV
FQQYWRTPSYTYSKVLLSILASIFNGFTFFKADKSQQGLQNQMFSVFMFMVVFNTLIQQY
LPHFVAQRDLYEVRERPSRTYSWITFILALVTAEIPWNILCGTLAFFVWYYPIGFYNNAT
PTDTVNERGATMWF-AIVLFYIYTSTMGQLCISFSELANNAANLASLLFSMSLMFCGVLS
SKEDMPRFWIFMYRCSPFTYFVSTVLSVGLANSDVTCSDVELLRFPPE-EG-TCGEYMAN
YM------------S-----FAGG-YLVD-E---NATDQCEFCTVSSTNVFLESIGSEYN
HRWRDLGIFIAYIFINI-IGTLFFYWLARVPK---------------RSREKRQ------
------------------------------------------------------------
------------------------------------------------------------
------------------------------------------------------------
--------
>XP_028892864_Candida_auris
------------------------------------------------------------
--------------------------------------------------MTSDSSSEIV
-------------------------------------YRGFT------------------
---------EDVAEE--IRSLARTATRRSDEEA----------------STDH----SLI
RSLS----------RIS-VP--G--VDPI-GNV-D--LDPRLDPNS--------------
---DSFDSRFWVKNMHKL--VYSDPDYYKPSSLGVIYKNLRAYGQAADADYQANFGNAIY
KRLSQFI---RNQSHSNRERNSFDILKPMDGIIEPGSVTVVLGRPGA------------G
CSTLLKCLAT-QTHGFHVD--KDSVISYDGLTPKDIKKHYRGDVVYCAETESHFPQMTVQ
QTLEFAARMRTPRNR--PEGISREDYAKHMSEVAMATYGLSHTRNTKVGNEYIRGVSGGE
RKRVSIAEVHLSRACLQCWDNSTRGLDSATALEFIRALKTSAVITKVTPLIAIYQCSQDA
YDLFDNVILLYEGYQIYHGSAKAAKDYFINLGYHCPQRQTTADFLTSLTNPSERE-VRKG
FEDK---VPRTPQEFYESWKRSKEHMEIWRRIDQEINSED-FKLQSEK------------
-------FIESHHARQAKGSRKQSPYTISFGMQVKHLMGRNFRRTQGDPSITLFSVIGNV
IMSVIVSTMFIDL--EVNTDSFYLRTAVLFFAVLLNAFGSLLEIFALYESRPIVEKHKTY
ALYHPAADAFASIMTELPPKIIQCIAFNIVLYFTVHLRRNAGSFFFYLLINFSCTIAMSH
LFRCIGAATKSLSQAMTPASVLLLALTVFT----GFVIPPQNMHGWCRWINYIDVVAYAF
EALVANEFHDRQFPCS--SYVPS-GPG----YPESGN-SVICSVKGAIQGESFVDGDRYI
GLSFDYKSSHRWRNFGIIVAFAVFFFFLYIFLVEINKGAMQKGEILVFQESALRKKRKRS
RLN-----------------DIE-SGSS------NEKLKPDEIF----------------
-DDDSD-ISEN-------K-LPKTSDIFHWRGLTYQVKIKSENRIILNGVDGWVKPGQVT
ALMGASGAGKTTLLNALSERLTSGEVTDGRRMVNGRELDSAFQRSIGYVQQQDLHLETTT
VREALRFSAYLRQPSSTSRAEKDDYVEFIIRLLEMTSYADAVVGVPGEGLNVEQRKRLTI
GVELVAKPRLLLFLDEPTSGLDSQTAWSICKLIRKLADHGQAILCTIHQPSAILMKEFDR
LLFLQQGGETVYFGDLGENCQTLINYFEGEGAPKCPPNANPAEWMLEVIGAAPGSHTEID
YHQVWLNSEAHSRVLKELDEMESNLPMR--PVV--DD-PEKYKKYAVGFSTQYVQVVKRI
FQQYWRTPSYTYSKVLLSIVASMFNGFTFFKADNSLQGLQNQMFSVFMFMVVFNTLIQQY
LPHYVAQRSLYEVRERPSRTFSWITFICAVVTAEVPWNIVCGTLAYFVWYYPIGLYNNAS
ATNTVTERGATMWF-VIVCFYVYTSSMGQLCISFMELANNAANLASLLFSMSLMFCGVLS
PKDSMPKFWVFMYRVSPFTYFVSAILSVGLANSEVTCSEVEILKFSPG-AGLSCGEYMES
YI------------K-----FAGG-YLLD-E---EAMDECRFCTTKSTNVFLASINIDYG
RRWRDIGIFIAYIFINI-IGALFFYWLARVPK---------------GSREKRSKTLLQ-
------------------------------------------------------------
------------------------------------------------------------
------------------------------------------------------------
--------
>NP_014796_Saccharomyces_cerevisiae
------------------------------------------------------------
-------------------------------------------------MPEAKL--NNN
VNDV--------------TSYSSASSSTENAADLH-NYNGFD------------------
---------EHTEAR--IQKLARTLTAQSMQNSTQS------A------PNKS-DAQSIF
---S-----------S-GVE--G--VNPIFSDPEAPGYDPKLDPNS--------------
---ENFSSAAWVKNMAHL--SAADPDFYKPYSLGCAWKNLSASGASADVAYQSTVVNIPY
KILKSGL---RKFQRSKETNT-FQILKPMDGCLNPGELLVVLGRPGS------------G
CTTLLKSISS-NTHGFDLG--ADTKISYSGYSGDDIKKHFRGEVVYNAEADVHLPHLTVF
ETLVTVARLKTPQNR--IKGVDRESYANHLAEVAMATYGLSHTRNTKVGNDIVRGVSGGE
RKRVSIAEVSICGSKFQCWDNATRGLDSATALEFIRALKTQADISNTSATVAIYQCSQDA
YDLFNKVCVLDDGYQIYYGPADKAKKYFEDMGYVCPSRQTTADFLTSVTSPSERT-LNKD
MLKKGIHIPQTPKEMNDYWVKSPNYKELMKEVDQRL-LND-DEASREA------------
-------IKEAHIAKQSKRARPSSPYTVSYMMQVKYLLIRNMWRLRNNIGFTLFMILGNC
SMALILGSMFFKIMKKGDTSTFYFRGSAMFFAILFNAFSSLLEIFSLYEARPITEKHRTY
SLYHPSADAFASVLSEIPSKLIIAVCFNIIFYFLVDFRRNGGVFFFYLLINIVAVFSMSH
LFRCVGSLTKTLSEAMVPASMLLLALSMYT----GFAIPKKKILRWSKWIWYINPLAYLF
ESLLINEFHGIKFPCA--EYVPR-GPA----YANISSTESVCTVVGAVPGQDYVLGDDFI
RGTYQYYHKDKWRGFGIGMAYVVFFFFVYLFLCEYNEGAKQKGEILVFPRSIVKRMKKRG
VLTEK----N-A-------NDPENVGER--SDLSSDRKMLQESSE--------------E
ES-DTYG---E-------IGLSKSEAIFHWRNLCYEVQIKAETRRILNNVDGWVKPGTLT
ALMGASGAGKTTLLDCLAERVTMGVIT-GDILVNGIPRDKSFPRSIGYCQQQDLHLKTAT
VRESLRFSAYLRQPAEVSIEEKNRYVEEVIKILEMEKYADAVVGVAGEGLNVEQRKRLTI
GVELTAKPKLLVFLDEPTSGLDSQTAWSICQLMKKLANHGQAILCTIHQPSAILMQEFDR
LLFMQRGGKTVYFGDLGEGCKTMIDYFESHGAHKCPADANPAEWMLEVVGAAPGSHANQD
YYEVWRNSEEYRAVQSELDWMERELPKK--GSI--TA-AEDKHEFSQSIIYQTKLVSIRL
FQQYWRSPDYLWSKFILTIFNQLFIGFTFFKAGTSLQGLQNQMLAVFMFTVIFNPILQQY
LPSFVQQRDLYEARERPSRTFSWISFIFAQIFVEVPWNILAGTIAYFIYYYPIGFYSNAS
AAGQLHERGALFWL-FSCAFYVYVGSMGLLVISFNQVAESAANLASLLFTMSLSFCGVMT
TPSAMPRFWIFMYRVSPLTYFIQALLAVGVANVDVKCADYELLEFTPP-SGMTCGQYMEP
YL------------Q-----LAKTGYLTD-E---NATDTCSFCQISTTNDYLANVNSFYS
ERWRNYGIFICYIAFNY-IAGVFFYWLARVPKKN-----------GKLSKK---------
------------------------------------------------------------
------------------------------------------------------------
------------------------------------------------------------
--------
>XP_018219369_Saccharomyces_eubayanus
------------------------------------------------------------
-------------------------------------------------MSETKL--TSN
VNGV--------------SSYSSASSSTENDADLH-EYNGFD------------------
---------EQTEAR--IQKLARTLTAQSAQHSTQS------A------SNKQ-DVQSIF
---S-----------S-GVE--G--VNPVFIDPQAPGYNEKLDPNS--------------
---ENFSSAAWVKNMAHL--SAADPEFYKPYSLGCAWKNLSASGDSADVAYQPTVLNTPF
KLIRNSM---RMLQKSNDGNT-FQILKPMDGCLNPGELLVVLGRPGS------------G
CTTLLKSISS-NTHGFDVG--EDTEITYSGYSSEDIKKHYRGEVVYNAEADIHLPHLTVF
QTLLTVARLKTPQNR--IKGVDRESYAQHLAEVAMATYGLSHTRNTKVGSDLVRGVSGGE
RKRVSIAEVSICGSKFQCWDNATRGLDSATALEFIRALKIQANISNTSATVAIYQCSQDA
YDLFNKVCVLDDGYQIYYGPGDKAKKYFEDMGYVCPSRQTTADFLTSVTSVSERT-LNED
MLKKGITIPQTPKDMNAYWMKSQNYKELMEEIDQKI-NGN-DEAAREA------------
-------IKEAHIAKQSKRARPSSPYTVNYMMQVKYLLARNMWRIRNNIGFTLFMILGNA
SMALILGSMFYKIMKKGDTSTFFFRGSAMFFAILFNAFSSLLEIFSLYEARPITEKHRTY
SLYHPSADAFASVLSEVPTKVTIAICFNIIFYFLVDFKRDGGIFFFYLLINIVAVFSMSH
LFRCVGSLTKTLSEAMVPASMLLLALSMYT----GFAIPKKKILGWSKWIWYINPLAYLF
ESLLINEFHDRKFPCA--QYIPR-GTA----YTNATGTETICSVVGAIPGQDYVLGDDFI
RESYQYYHNHKWRGFGIGMAYVVFFFFVYLFLCEYNEGAKQKGEILVFPRSIVKKMQKQG
SLKEK----N-A-------NDPENVGER--SDFSSDKKMLQESSE--------------E
ES-ETYA---D-------VGLSKSEAIFHWRNLCYEVQIKTETRRILNNVDGWVKPGTLT
ALMGASGAGKTTLLDCLAERVTMGVIT-GDIFVNGIPRDQSFPRSIGYCQQQDLHLKTST
VRESLRFSAYLRQPAEVSIEEKNAYVEEVIKILEMEKYADAVVGIAGEGLNVEQRKRLTI
GVELTAKPKLLVFLDEPTSGLDSQTAWSICQLMKKLADHGQAILCTIHQPSAILMQEFDR
LLFMQRGGKTVYFGDLGDGCKTMINYFESHGSHKCPPDANPAEWMLEVVGAAPGSHADQD
YHEVWRNSDEYRAVQSELDWMEKELPKK--GPI--TA-ESDQHEFAQSLSYQTKLVSVRL
FQQYWRTPEYLWSKFILTIFNQLFIGFTFFKAGTSLQGLQNQMLAVFMFTVIFNPILQQY
LPSFVQQRDLYEARERPSRTFSWLPFILAQIFVEVPWNILAGTIAYFIYYYPIGFYANAS
AAHQLHERGALFWL-FSIAFYVYVGSMGLLVISFNKVAESAANLGSLLFTMALSFCGVMV
TPEGLPRFWIFMYRVSPLTYFIQALLSVGVANVDIKCDDYELLRFTPP-SDMTCGEYMKP
YL------------L-----QAGTGYLTD-E---SATDTCKFCPISTTNAYLASVNSYYS
ERWRNYGIFICYIAFNY-IAGVFLYWLARVPKKN-----------KKISKK---------
------------------------------------------------------------
------------------------------------------------------------
------------------------------------------------------------
--------
>XP_033769286_Saccharomyces_paradoxus
------------------------------------------------------------
-------------------------------------------------MPEAKL--NDN
VNDV--------------TSYSSASSSTENAADLH-NYNGFD------------------
---------GHTEAR--IKKLARTLTAQSVQNSTQS------A------PNKD-DAQSIF
---S-----------S-GVD--G--VNPIFSDPEAPGYDPKLDPNS--------------
---DNFSSAAWVKNMAHL--SAADPDFYKPYSLGCAWKNLSASGASADVAYQSTVVNIPY
KLLKSGL---RKFQSSNDDNT-FQILKPMDGCLNPGELLVVLGRPGS------------G
CTTLLKSISS-NTHGFDLG--ADTKISYSGYSGDDIKKHFRGEVVYNAEADVHLPHLTVF
ETLVTVARLKTPQNR--IKGVDRESYANHLAEVAMATYGLSHTRNTKVGNDIVRGVSGGE
RKRVSIAEVSICGSKFQCWDNATRGLDSATALEFIRALKTQADISNTSATVAIYQCSQDA
YDLFNKVCVLDDGYQIYYGPADKAKKYFEDMGYVCPSRQTTADFLTSVTSPSERT-LNKD
MLKRGIHIPQTPKEMNDYWIKSQNYKELMKEVDQRL-SND-DEATREA------------
-------IREAHIAKQSKRARPSSPYTVSYMMQVKYLLIRNMWRLRNNIGFTLFMVLGNA
SMALILGSMFYKVMKKGDTSTFYFRGAAMFFAILFNAFSSLLEIFSLYEARPITEKHRTY
SLYHPSADAFASVLSEIPSKLTIAVCFNIIFYFLVDFRRNGGVFFFYLLINIVAVFSMSH
LFRCVGSLTKTLSEAMVPASMLLLALSMYT----GFAIPKKKILRWSKWIWYINPLAYLF
ESLLVNEFHGIKFPCA--EYVPR-GPA----YANVTNTESVCTVVGAVPGQDYVLGDDFI
KGTYQYYHKDKWRGFGIGMAYVVFFFFVYLFLCEYNEGAKQNGEILVFPRSIVKRMKKRG
ELTEK----N-A-------NDPENVGER--SDLSSDRKLIQESSE--------------E
ES-DTYG---E-------VGLSKSEAIFHWRNLCYEVQIKAETRRILNNVDGWVKPGTLT
ALMGASGAGKTTLLDCLAERVTMGVIT-GDILVNGIPRDTSFPRSIGYCQQQDLHLKTAT
VRESLRFSAYLRQPAEVSIEEKNRYVEDVIKILEMEKYADAVVGVAGEGLNVEQRKRLTI
GVELTAKPKLLVFLDEPTSGLDSQTAWSICQLMKKLANHGQAILCTIHQPSAILMQEFDR
LLFMQRGGKTVYFGDLGEGCKTMINYFESHGAHECPADANPAEWMLEVVGAAPGSHANQD
YHEVWRSSEEYRAVQSELDWMEKELPKK--GSL--TA-AEDQHEFSQSVIFQTKLVSTRL
FQQYWRSPDYLWSKFILTIFNQLFIGFTFFKAGTSLQGLQNQMLAVFMFTVIFNPILQQY
LPSFVQQRDLYEARERPSRTFSWISFIFAQIIVEVPWNILAGTIAYFIYYYPIGFYSNAS
AAGQLHERGALFWL-FSCAFYVYVGSMGLLVISFNQVAESAANLASLLFTMSLSFCGVMT
TPSAMPRFWIFMYRVSPLTYFIQALLAVGVANVDVKCADYELLQFTPP-SGMTCGQYMEP
YL------------Q-----LAKTGYLAD-E---GATDTCSFCQISTTNDYLASVNSYYS
ERWRNYGIFICYIAFNY-IAGIFFYWLARVPKKN-----------GKLSKK---------
------------------------------------------------------------
------------------------------------------------------------
------------------------------------------------------------
--------
>XP_003677899_Naumovozyma_castellii
------------------------------------------------------------
-------------------------------------------------MSEKKTLDVSS
INSI--------------DPSNDNSANSTNSENLH-EYHGFD------------------
---------QTAEEE--IRELARTLTIQSVNNASVH------E------SINELENQSIF
---T-----------P-EME--G--INPVFTNPANPGYNPKLDPVS--------------
---EDFSSKAWVQNMANI--SLADPDFYKPYSLGCVWKNLSASGESSDVAYQSTFLNMPY
KILSTGY---RKLKSSKTEDR-FEILKPMDGCLNPGELLVVLGRPGS------------G
CTTLLKSISS-NTHGFKIS--DESTISYSGLTPKEVKRHYRGEVVYNAEADIHLPHLTVF
QTLYTVARLKTPTNR--IKGVDRDTFARHMTEVAMATYGLSHTRNTKVGNDLVRGVSGGE
RKRVSIAEVSICGSKFQCWDNATRGLDSATALEFIRALKTQATISNSAATVAIYQCSQDA
YDLFDKVCVLDGGYQLYYGPGNKAKKYFQDMGYLCPERQTTADFLTSVTSPAERV-INPE
FIKKGIKVPQTPKDMGDYWLNSQNYKELMTEIDRKL-SEN-VEESRET------------
-------IRGAHVAKQSKRARPSSPYTVSYGLQVKYLLERNFWRIRNNASISLFMIFGNS
SMAFILGSMFYKVMRKGDTSTFYFRGAAMFFAILFNAFSCLLEIFSLYEARPITEKHRTY
SLYHPSADAFASIISEIPTKFCIAVCFNIIFYFLVNFRMNGGVFFFYLLMNVVGVFCMSH
MFRCVGSLTKSLSEAMVPASMLLLALSMYT----GFAIPKKKMLRWSRWIWYINPLSYLF
ESLMINEFHDVKYPCA--QYIPF-GPA----YANISGTERVCSAVGAVPGQAYILGDDYI
KESYGYKHSEKWRSLGIGLAYAIFFLGVYLFLCEYNEGAKQAGEILVFPRSVIKRLKKEG
KLREK----NTA-------EDIEMAADT--S--VTDKQLLS-SDE--------------M
AE-ESGA---N-------IGLSKSEAIFHWRNLCYDVQIKDETRRILNNVDGWVKPGTLT
ALMGASGAGKTTLLDCLAERVTMGVIT-GDVLVNGRPRDQSFPRSIGYCQQQDLHLKTST
VRESLRFSAYLRQPADVSIEEKNQYVEDVIKILEMEAYADAVVGVAGEGLNVEQRKRLTI
GVELTAKPKLLVFLDEPTSGLDSQTAWSICQLMKKLADHGQAILCTIHQPSAILMQEFDR
LLFMQRGGRTVYFGDLGKGCQTMIDYFERNGSHPCPADANPAEWMLEVVGAAPGSHANQD
YHEVWRNSAEYKAVQEELDWMAQELPKK--QVE--ES-AADQREFATSVPYQAKIVSIRL
FEQYWRSPEYLWSKFILTIFNQLFIGFTFFKADTSLQGLQNQMLSIFMFVCIFNPILQQY
LPSFVQQRDLYEARERPSRTFSWKAFIFSQIVVEVPWNLLAGTLAFFIYYYPIGFYANAS
AAGQLHERGALFWL-FSCAFYVYVGSMGLAAISFNQLAENAANLASLLFTMSLSFCGVMT
TPGAMPRFWIFMYRVSPLTYFIDATLAVGVANVDVHCSDYELLRFTPA-SGMTCGEYMTP
YM------------E-----MMGTGYLKD-S---SATDQCEFCTVSHTNEYLSQVNSSYS
RRWRNYGIFICYIAINY-IFAVLFYYMARVPKNK-----------GKSSSKGFLSKFKK-
------------------------------------------------------------
------------------------------------------------------------
------------------------------------------------------------
--------
>XP_003669026_Naumovozyma_dairenensis
------------------------------------------------------------
-------------------------------------------------MSEKPDIAENS
-------------------ASIDDDASSSQS-NLH-EYHGFD------------------
---------YDAEQR--VRDLARSLTHQSGNISTY--------------SNQDAATESIF
---T-----------P-DME--G--INPIFTNKEAEEYNEKLDPTS--------------
---ENFSSKAWVQNMANV--VTSDPEFYKPYSLGCVWKNLSASGESSDVAYQSTVLNMPY
KLLNSAF---RKARSTKTEDR-FQILKPMDGCLNPGELLVVLGRPGS------------G
CTTLLKSISS-NTHGFDVG--EDSVLSYAGFTPDDIKKHYRGEVVYNAEADIHLPHLTVY
ETLYTVSRLKTPQNR--IKGVDRDTFARHLTEVAMATYGLSHTRNTKVGDDFVRGVSGGE
RKRVSIAEVSICGSKFQCWDNATRGLDSATALEFIRALKTQATIASSAATVAIYQCSQDA
YDLFDKVCVLDGGYQIYFGPGNEAKKYFEDMGYKCPDRQTTADFLTSVTSPAERI-INPD
FIKRGIAVPQTPKDMGEYWLKSQNYKDLMKEIDQKLNNDN-IEESRTA------------
-------VKEAHIAKQSKRARPSSPYTVSYMLQVKYLLTRNFWRIRNNAGVSLFMIIGNS
AMAFILGSMFYKVMKKGDTSTFYFRGAAMFFAVLFNAFSSLLEIFTLYEARPITEKHRTY
SLYHPSADALASVFSELPTKCIIAVCFNIIFYFLVDFKRNGDTFFFYLLMNVLGVLSMSH
LFRCVGSLTKTLSEAMVPASMLLLALSMFT----GFAIPKTKMLGWSEWIWYINPLSYLF
ESLMINEFHGRRFACA--QFVPF-GPA----YANINGTNRICSTVGAVAGQDYVLGDDFV
KESYGYEHKHKWRSLGIGLAYVIFFLFLYLVLCEFNGGAKQKGEILVFPQGIIRKMKKQG
KIQEK----KAA-------GDIENAGGS--N--VSDKQLLNDTSE--------------D
SE-DSNS---G-------VGISKSEAIFHWRNLCYDVQIKTETRRILNNVDGWVKPGTLT
ALMGASGAGKTTLLDCLAERVTMGVIT-GEVSVNGRLRDESFPRSIGYCQQQDLHLKTST
VRESLRFSAYLRQPSDVSIEEKNKYVEEIIKILEMEKYADAVVGVAGEGLNVEQRKRLTI
GVELAAKPKLLVFLDEPTSGLDSQTAWSICQLMKKLADHGQAILCTIHQPSAILMQEFDR
LLFMQRGGKTVYFGDLGKGCQTMIDYFERNGSHKCPPDANPAEWMLEVVGAAPGSHANQD
YYEVWRNSAEYKAVHEELEWMATELPKK--SPE--TS-ADEQHEFATSILYQSKLVCRRL
GEQYWRSPEYLWSKFILTIFNQLFIGFTFFKADTSLQGLQNQMLAIFMFTVIFNPILQQY
LPTFVQQRDLYEARERPSRTFSWLAFIISQIVVEIPWNLLAGTIAYFIYYYPIGFYRNAS
EAGQLHERGALFWL-FSCAYYVYIGSMGLMCISFNEIAENAANTASLMFTMALSFCGVMT
TPSNMPRFWIFMYRVSPLTYLIDALLSVGVANVDAHCSDYELLRFAPA-NGMTCGEYMAP
YI------------Q-----SVGTGYLKD-S---SATDECAFCTVSDTNSYLASVSSHYK
NRWRNFGIFICFIAFNY-MAGILFYYLARVPK-K-----------G----NGLFSKFKK-
------------------------------------------------------------
------------------------------------------------------------
------------------------------------------------------------
--------
>XP_003956647_Kazachstania_africana
------------------------------------------------------------
-------------------------------------------------MSEKKDI----
---I--------------DSGAMSQVDESSSLNLQ-SYDGFD------------------
---------QNAQDK--IRQLARSLTNQSS-------------------TTHNNDAASLF
---S-------------NVK--G--VNPVFTDPSNPEYDERLDPES--------------
---ENFSSTAWVKNMANL--TAADPDYYKPYSLGCVWKDLTASGDSSDVVYQSTVFNMPT
KLLKTAF---RKARPAKESDT-FQILKPMEGCINPGELLVVLGRPGS------------G
CTTLLKSISS-NTHGFNVG--KDSTISYNGLTPKAINRHYRGEVVYNAESDVHLPHLTVF
ETLYTVARLKTPSNR--VQGVDRDTYAKHLTDVTMATYGLSHTRNTKVGNDLVRGVSGGE
RKRVSIAEVTICGSKFQCWDNATRGLDSATALEFIRALKTQATLTNTAATIAIYQCSQDA
YDLFDKVCVLYGGYQIFYGSAQKAKKYFETMGYQCPERQTTADFLTSVTSPAERV-INPD
FIGRGIQVPQTPEDMNNYWRNSPEYKELINEIDTHL-ANN-QDESRNS------------
-------IKEAHIAKQSNRARPGSPYTVNYGMQVKYLLTRNVWRIKNNSSVQLFMIFGNC
GMAFILGSMFYKVMKHDSTSTFYYRGAAMFFAILFNAFSCLLEIFSLYEARPITEKHRSY
SLYHPSADAFASIFSEIPTKIIIAIGFNIIYYFLVNFERNGGVFFFYWLINIVAVFAMSH
LFRTVGSLTKTLSEAMIPASMLLLAMSMFT----GFAIPKTKMLGWSKWIWYINPIAYLF
ESLMINEFHGRRFECA--AFIPS-GPA----YSNITATERVCAVSGSVAGQSYVLGDDYI
RVSYDYLHKHKWRGFGIGMAYAIFFLFAYLVVCEYNEGAKQKGEMLVFPQSVLRKLRKEG
QL--K----KDS-------EDIENGSNS--S--TTEKQLLEDSDE--------------G
SS-NGDS-----------TGLVKSEAIFHWRNLCYDVQIKDETRRILNNVDGWVKPGTLT
ALMGSSGAGKTTLLDCLAERVTMGVIT-GDVLVDGRPRDESFPRSIGYCQQQDLHLKTST
VRESLRFSAYLRQPAEVSVEEKDAYVEEVIKILEMEKYADAVVGVAGEGLNVEQRKRLTI
GVELAAKPKLLVFLDEPTSGLDSQTAWSICQLMRKLASHGQAILCTIHQPSAILMQEFDR
LLFLQKGGKTVYFGELGEGCQVMIDYFERNGSHKCPPDANPAEWMLEVVGAAPGSHANQD
YHEVWRNSEEFRIVHEELDLMERELPAK--SA---GV-DTDHQEFATGLFYQTKLVSVRL
FQQYWRSPEYLWAKFVLTIFNELFIGFTFFKAGTSLQGLQNQMLAAFMFTVIFNPLLQQY
LPSFVQQRDLYEARERPSRTFSWKAFIVSQILVEAPWNFLAGTLAYFIYYYPIGFYENAS
YAGQLHERGALFWL-FSTAFYVYVGSMGFLTVSFNEIAENAANLASLMFTMALSFCGVMT
TPSAMPRFWIFMYRVSPLTYFVQGILAVGLANTKIECSSSEFLQFEAP-SGMTCGNYMEA
YL------------D-----YAGTGYLKD-E---SATGTCEFCEYSYTNDYLSSINSYYS
QRWRNWGIFICYIAINY-IGGIAFYYLARVPK-K-----------SKVAKK---------
------------------------------------------------------------
------------------------------------------------------------
------------------------------------------------------------
--------
>XP_022463074_Kazachstania_naganishii
------------------------------------------------------------
-------------------------------------------------MSTLESKEKGV
IDEY--------------GPSVDSDSKNTSTSSLH-PYEGIT------------------
---------HGVEDQ--VRDLARSLTNQSLQETHSN------A------SVP--DNRSLF
---S-------------SAD--G--LNPVFSNVETPEYDERLDPNS--------------
---ENFSSVAWVKNMTKL--ANNDPDYYKPYSLGCVWKNLIASGQSSDIEYQSTVLNLPL
KTAQEVY---RTLRPPPESEL-FQILKPMSGYLDPGELLVVLGRPGS------------G
CTTLLKSISC-NTHGFNIS--KDSVISYNGLSPKEIKKHYKGEVVYNAEADIHLPHLTVF
ETLYTVARLKTPQNR--VKGVDRDSWARHVTDVSMATYGLSHTRNTKVGNDLVRGVSGGE
RKRVSIAEVTICGSKFQCWDNATRGLDSATALEFIRALKTQATILNAAATVAIYQCSQDS
YELFDKVCVLDEGYQIFYGRGDKAKEFFQRMGYVCPSRQTTADFLTSVTSPAERI-VNQE
YIEKGIDVPQTPKAMYEYWLNSPEHKQLEDEIDQKL-SGS-DDSAREV------------
-------MKEAHIAKQSKRARPGSPYTVSYGLQVKYLLTRNFWRIRNSSGVSLFMILGNS
SMALILGSMFYKVMKKGGTGSFYFRGAAMFFALLFNAFSCLLEIFSLFEARPITEKHNTY
SLYHPSADAVASILSEIPTKMIIAVCFNIIFYFLVDFRRNGGVFFFYLLINVVAVFAMSH
LFRFVGSITKTLSEAMVPASILLLGMAMFS----GFALPKTKMLGWSKWIWYINPLSYLF
ESLMINEFHDVRYPCS--QYIPA-GPA----YVNATGTDRICASRGAIPGNDYILGDDFI
NISYDYWHSHKWRGFGIGMAYAIFFLMAYMFVCEFNEGAKQKGEILVFPSAIVKKMKKEG
QLKKR----TDP-------NDLEAASDS--S--VTDQKMLRDSES--------------S
SENDSEG---G-------VGLSRSEAIFHWRDLCYDVQIKDETRRILNNVDGWVKPGTLT
ALMGSSGAGKTTLLDCLAERVTMGVIT-GDIFVDGLPRNESFPRSIGYCQQQDLHLKTST
VRESLRFSAYLRQPKEVSVEEKNAYVEEIIKILEMEKYADAIVGVAGEGLNVEQRKRLTI
GVELAAKPKLLVFLDEPTSGLDSQTAWAICQLMKKLCKHGQAILCTIHQPSAILMQEFDR
LLFMQKGGKTVYFGELGEGCQTMIDYFESHGAHECPADANPAEWMLEIVGAAPGSHANQD
YYEVWRNSEEYKAVHAELDRLERDLPSK--SS---NN-EAVGSEFATGIFYQTKLVSVRL
FYQYWRSPEYLWSKFFLTIFDELFIGFTFFKAGTSLQGLQNQMLSIFMFCVIFNPLLQQY
LPLFVQQRDLYEARERPSRTFSWISFMSAQIIVELPWNILAGTLAFLIYYYPVGFYSNAS
LANQLHERGALFWL-LSCAFYVYVGSTALIAVSFNEIAENAANLASLCFTMALSFCGVMA
TPDAMPRFWIFMYRVSPLTYLIDALLSVGVANVPIKCDKEELLQFTPA-NGMTCGEYVAP
YL------------E-----LAKTGYLIS-E---DATDKCEFCQFSSTNDFLKTVSSSYS
LRWRNFGIFICFIAFNY-IGALVFYYWARVPK-K-----------SKMKKEKDSK-----
------------------------------------------------------------
------------------------------------------------------------
------------------------------------------------------------
--------
>XP_446088_Candida_glabrata
------------------------------------------------------------
------------------------------------------------------------
--------------------MNTPDDSSVSSVDSHQPYMGFD------------------
---------DNVEKR--IRELARSLTQQSLTSSNRSVNKEAPADGSAPLDRVSTRASSIF
---S-----------A-DFK--G--VNPVFSDEEEDDYDARLDPNS--------------
---DEFSSKAWVQNMAKI--TTGDPEFYKPYSIGCCWKDLSASGESADVSYQSTFLNLPV
KLLNAVW---RKARPARESDT-FRILKPMDGLLKPGELLVVLGRPGS------------G
CTTLLKSISS-TTHGFQIS--KDSVISYNGLTPNEIKKHYRGEVVYNAEADIHLPHLTVY
QTLVTVARLKTPQNR--VKGVTREDFANHVTDVAMATYGLSHTRDTKVGNDLVRGVSGGE
RKRVSIAEVWICGSKFQCWDNATRGLDSATALEFVRALKTQAHIAKNVATVAIYQCSQDA
YNLFNKVSVLYEGYQIYFGDAQHAKVYFQKMGYFCPKRQTIPDFLTSITSPAERR-INKE
YLDKGIKVPQTPLDMVEYWHNSEEYKQLREEIDETL-AHQ-SEDDKEE------------
-------IKEAHIAKQSKRARPSSPYVVSYMMQVKYILIRNFWRIKNSASVTLFQVFGNS
AMAFILGSMFYKIQKGSSADTFYFRGAAMFFAILFNAFSSLLEIFSLYEARPITEKHRTY
SLYHPSADAFASVISEIPPKIVTAILFNIIFYFLVNFRRDAGRFFFYFLINVIAVFAMSH
LFRCVGSLTKTLQEAMVPASMLLLALSMYT----GFAIPRTKMLGWSKWIWYINPLAYLF
ESLMVNEFHDRRFPCN--TYIPR-GGA----YNDVTGTERVCASVGARPGNDYVLGDDFL
KESYDYENKHKWRGFGVGMAYVIFFFFVYLILCEFNEGAKQKGEMLVFPHSVVKRMKKEG
KIRDKTKMHTDK-------NDIENNSESITSNATNEKNMLQDTYD--------------E
NA-DSESITSGSRGGSPQVGLSKSEAIFHWQNLCYDVPIKTEVRRILNNVDGWVKPGTLT
ALMGASGAGKTTLLDCLAERTTMGVIT-GDVMVNGRPRDTSFSRSIGYCQQQDLHLKTAT
VRESLRFSAYLRQPSSVSIEEKNEYVEAVIKILEMETYADAVVGVPGEGLNVEQRKRLTI
GVELAAKPKLLVFLDEPTSGLDSQTAWATCQLMKKLANHGQAILCTIHQPSAMLMQEFDR
LLFLQKGGQTVYFGDLGKGCKTMIKYFEDHGAHKCPPDANPAEWMLEVVGAAPGSHANQD
YHEVWRNSEQFKQVKQELEQMEKELSQK--ELD--ND-EDANKEFATSLWYQFQLVCVRL
FQQYWRTPDYLWSKYILTIFNQLFIGFTFFKADHTLQGLQNQMLSIFMYTVIFNPLLQQY
LPTFVQQRDLYEARERPSRTFSWKAFILAQIVVEVPWNIVAGTLAYCIYYYSVGFYANAS
QAHQLHERGALFWL-FSIAFYVYVGSLGLFVISFNEVAETAAHIGSLMFTMALSFCGVMA
TPDAMPRFWIFMYRVSPLTYLIDALLSTGVANVDIRCSNTELVTFTPP-QGLTCGQYMTP
YL------------N-----VAGTGYLTD-P---SATDECHFCQFSYTNDFLATVSSKYY
RRWRNYGIFICFIVFDY-VAGIFLYWLARVPKTN-----------GKIAKNGKTAKVNFI
RRLIPF------------------------------------------------------
------------------------------------------------------------
------------------------------------------------------------
--------
>XP_004180209_Tetrapisispora_blattae
------------------------------------------------------------
-------------------------------------------------MSSSKSLQIDV
KSDIELELHSHSVSSDISNSSEHSSSSSKNAADDHVAYNGFD------------------
---------GKTQDE--IRNLARTLTQRSHDATNSL------AGAPLGRSDTGHETRSIF
---A-----------P-GSA--G--LNTIYADENGPDYRDYLDPNS--------------
---GNFDSAAWVKNMSNI--VTADPEFYKPYTLGCVWKNLSASGESADVAYQSTVMNLPY
KLLKQAY---RMASPTKEEDL-FQILKPMDGCLKPGELLVVLGRPGS------------G
CTTLLKSITS-NTHGFHVG--KDSQISYSGFSPKEIKKHYRGEVVYNAEADIHLPHLTVY
QTLITVARLKTPQNR--IQGVSREEFANHLAEVVMATYGLSHTRNTKVGNDLVRGVSGGE
RKRVSIAEVAICGSKFQCWDNATRGLDSATALEFVRALKTQATIANSAAAVAIYQCSQDA
YDLFDKVCVLDDGYQLYYGSATKAKKYFQDMGYVCPDRQTTADFLTSVTSPAERI-INPD
YIKRGIHVPTTPKEMNDYWINSPDYKELMREIDTEL-TEN-TEAKREA------------
-------IRDAHVAKQSKRARPSSPYTVSYGLQVKYILIRNVWRIKQSMEVTLFQVVGNS
VMALLLGSMFYKVLKSDDSSSFYFRGAAMFFAVLFNAFSSLLEIFSLYEARPITEKHKTY
SLYHPSADAFASIISEIPPKLVTAVCFNIIFYFLCNFRRNGGVFFFYFLINIVAVFSMSH
MFRCVGSLTKSLSEAMVPASILLLAMSMFT----GFAIPKTKILGWSIWIWYINPLSYLF
ESLMINEFHDRKFKCV--QYIPS-GPG----YENVTGTSHVCNTVGAVPGQNYVLGDNYI
KESYSYEHKHKWRGFGIGIGYIVVFFVLYLILCEYNEGAKQKGEILVFPQSVVRKMKKEN
QL--K----DSS-------DDVEKQVVE--D--VSDKKLINESSH--------------Y
HD-DNDAVSNE-------VNITGSEAIFHWRNLCYDVQIKTETRRILNNVDGWVKPGTLT
ALMGASGAGKTTLLDCLAERVTMGVIT-GDVFIDGKPRDESFPRSIGYCQQQDLHLKTAT
VRESLRFSAYLRQPAEVSIAEKNAYVEDIIKILEMEKYADAIVGVAGEGLNVEQRKRLTI
GVELAAKPKLLVFLDEPTSGLDSQTAWAICQLMRKLCNQGQAILCTIHQPSAILMQEFDR
LLFMQRGGQTCYFGELGEGCHKMIDYFESHGSHKCPPDANPAEWMLEVVGAAPGSHANQD
YHEVWRNSEEYQAVQRELDWMETELPKK--STG--TD-ENLHKEFATNLTYQCKIVIIRL
FQQYWRTPDYLWSKFILTAINQLFIGFTFFKADRSMQGLQNQMLSIFMFLVCFNPLLQQY
LPSFVQQRDLYEVRERPSRTFSWIAFIVAQIVVEIPWNILAGTLAYFIYYYPVGFYSNAS
KAGQLHERGALFWL-YCIAYYVYIGSMGIFVITWNQVAESAAHFGSLLFTLALSFCGVMV
TKEAMPRFWIFMYRVSPLTYVVEGLLATGVANVDIQCSDYEFTKFTPP-EGQTCGQYMSP
FI------------K-----NMGTGYLQD-P---NATDMCHYCSFSYTNDYLSQVFVSYH
HRWRNWGIFLGFICFDF-AAGIS---STGTPEFQ-----------RNLSTRRSKDFRVFS
VFFYSHLILI--------------------------------------------------
------------------------------------------------------------
------------------------------------------------------------
--------
>XP_003685537_Tetrapisispora_phaffii
------------------------------------------------------------
------------------------------------------------------------
-----------------MSELDKDSSSNVSSASDHISYNGFD------------------
---------EKADKR--IRQLAQQLTRTSTNLDTQDVNGNNNN------DVQSTVSRSIF
---S----------DSLLKE--G--VNPVFTDINDPNYNEKLDPNS--------------
---DNFSSYDWVKNISNL--ANADPDYYKPYKLGCSWKNLTAEGNSSDVSYQSTVLNLPL
KLATLGY---YLLSSGANKKV--QILKSVDGLIKPGELLVVLGRPGS------------G
CTTLLKSITS-NTHGFQLT--DESEISYDGLTPKEIKKHYRGDVVYNAEADIHLPHLTVF
QTLVTVAKLKTPQNR--FKGVTREQFADHVTDVTMATYGLLHTRNTKVGNDLVRGVSGGE
RKRVSIAEVTICGSKFQCWDNATRGLDSATALEFIRALKTQAVLQNTAATVAIYQCSQDA
YDLFDKVCVLDEGYQLFYGSSSKAKEFFIKMGYICPPRQTTADFLTSVTSPVERI-LNEE
YLAKGIKIPQTPRDMSEYWRNSQEYRDLIREIDEYN-AQN-NDESKQI------------
-------MHDAHVATQSRRARPSSPYTVSYGLQIKYILTRNIWRMKNSFEITGFQVFGNS
AMALILGSMFYKVMLHPTTDTFYYRGAAMFFAVLFNAFSSLIEIFTLYEARPITEKHKSY
SLYHPSADAFASIISEIPPKLITSVCFNIIFYFLCNFRRNGGVFFFYYLISIVAVFAMSH
LFRCVGSLTKTLQEAMVPASMLLLALSMYT----GFAIPRTKILGWSIWVWYINPLAYLF
ESLMINEFHGRHFPCT--AYIPA-GGS----YDSQTGTTRICSVNGAIAGQDYVLGDDYI
KSSYAYEHKHKWRGFGVGMAYVVFFFVVYLVICEYNEGAKQKGEILVFPRSVVKKMKKAK
TLNDSS---SNV-------SDVEKATSE--S--ISDKKLLEESSG--------------S
FD-DSSEREH--------FNISKSSAVFHWRNLCYDVQIKSETRRILNNVDGWVKPGTLT
ALMGSSGAGKTTLLDCLAERVTMGVIT-GDIFVDGLPRDTSFPRSIGYCQQQDLHLTTAT
VRESLRFSAELRQPADVSVSEKHAYVEEVIKILEMEKYADAVVGVAGEGLNVEQRKRLTI
GVELAAKPKLLVFLDEPTSGLDSQTAWSICQLMKKLAKFGQAILCTIHQPSAILMQEFDR
LLFLQKGGKTVYFGELGDNCTTMIDYFERNGAHKCPPDANPAEWMLEVVGAAPGSHASQD
YNEVWRNSDEYRAVQEELDWMESELPKQ--ATE--TS-AHELLEFASSLWIQYVAVCIRL
FQQYWRTPSYIWSKFLVTIFNALFIGFTFFKADRTLQGLQNQMLAIFMFTVITNPILQQY
LPSFVTQRDLYEARERPSRTFSWKAFIAAQISVEIPWSILAGTLYFLIYYYAIGFYNNAS
AADQLHERGALFWL-FSCAFFVYIVSLGTLVIAFNQVAETAAHLASLMFTMCLSFNGVLV
TSAKMPRFWIFMYRVSPFTYFVDALLSTGVANVEVHCADYELRKFTPP-SGLTCGEYMDP
YI------------S-----AAGTGYLTD-P---NNTETCSFCQISDTNTFLASVGSSYH
RRWRNFGIFICFIAINY-IGGIFFYWLSRVPKGS-----------KKMKSK---------
------------------------------------------------------------
------------------------------------------------------------
------------------------------------------------------------
--------
>XP_001647144_Vanderwaltozyma_polyspora
------------------------------------------------------------
------------------------------------------------------------
---------------MSQDTDFSVSSDSQSIASKDQSFSGADIANPHNRNGDNNSSLHIS
TRRASMVMSDDVKSQ--VECLAKTLSRHTTRD----------------------------
----------------------GPVKDIF------ENIEASLDS----------------
---DAFDAKAIFTSFV----NGANEQGIHLRKAGVILEDISAEGTDASALEGQTFGDILS
LPY-TIY---KAIKTKRQSKM-RKILQNINCLAEPGEMVLVLGRPGA------------G
CSSFLKVTAG-EIDQFAGG--VKGDVSYDGIYQDEMMKNYKSDVIYNGELDVHFPYLTVK
QTLDFAIACKTPAKR--VDDVSRAEYIAATRDLFATIFGLRHTYNTKVGNDFVRGVSGGE
RKRVSIAEALAARGTIYCWDNATRGLDASTALEYAQAIRIMTNLLESTAFVTIYQASENI
YECFDKVVVLFAGRQIYYGKINDAKDYFARMGYICPSRQSTAEFLTALTDVNGLHIIKEG
YEHK---VPRTAEEFEHQWLNSPEFQQLQQDIQDYKDRVD-AEKTREL------------
-------YQQSMNQEKSKYSRKKSYFTVSYPEQVKLCVQRGFQRIYGDKTSTIINTVAAI
VQAFVTGSLYYNS--PSTTNGAFSRGGVLYFALLYYSLLGLANI--SFDHRPILQKHKGY
SLYHPSAEALASTISAMPFRLIGITCFLIILFFLSGLHRTASTFFIVYLFLIMCAEAING
LFEMISSGCDNIAQANSICGILMLAISMYS----TYMIQLPSMHPWFKWISYILPIRYSF
ESMLNAEFHGRHMECGGT-LVPS-GPG----YENVANANQVCAFVGSTPGQSWVLGDNYL
RLQYTYEYKHTWRNFGIMWCFLIGYVGLKALITEFKRPVISGGDALIFKKGYKRSTI---
------S------------SDEESADSYNVADVKEKYSTGESFSDEHDNI----------
------------------FEGLKSTGIFLWNKVCFTIPYDGGQRMLLDHVSGYCIPGTLT
ALMGESGAGKTTLLNTLAQR-NVGIIT-GDMLVNGRPINASFERRTGYVQQQDVHIAELT
VRESLQFSARMRRAQSIPDSEKMAYVEKIIRILDMEEYAEALVGAVGRGLNVEQRKKLSI
GVELVAKPDLLLFLDEPTSGLDSQSSWSIVQLLRKLAEAGQSILCTIHQPSATLFEQFDR
LLLLKKGGQTVYFGDIGQNSTTLLEYFERNGARKCDAKENPAEYILEAIGAGATASVNED
WHQIWKNSPEHTETEQRIEEMIRDLTAKGADSADDDN-----SKYATSYFYQFRYVWIRT
ATTLWRDLPYIMSKMMLNITAGLFIGFTFYDVGKTFTGLQNALFATFMAIVLSAPSMNQI
QARAIASRELFEVRESKSNMFHWSLVMVTQYLSEIPYHLFFSTLFFVSLYFPLRIFFEA-
------SRSAVFYLNYCILFQLFYVALGLMVLYMSPDLPSANILMGLTLSFLISFCGVTQ
PESLMPGFWTFMWKASPYTYFVQNLVGIMLHEKPVICSKKELNYFAPP-SGMTCGEYMEP
FL------------N-----RSTG-YIVD-P---SSTTECAYCIYNVGDDYLTHISSSYS
YLWRNFGFYWAYIGFNI-CAMIGVYYIFHVRKISMIKPGNILKKFKKN------------
------------------------------------------------------------
------------------------------------------------------------
------------------------------------------------------------
--------
>XP_003678907_Torulaspora_delbrueckii
------------------------------------------------------------
------------------------------------------------------------
---------------MSVEEANDTSSASSSVP----AYHGFD------------------
---------SKAQEH--VKQLARTLSQQSGIDVNDGKDEDRAA------DGNMADRYSIF
---S-----------NMSKS--G--VNPVFDSE-DGHYDERLDPTS--------------
---DQFVSAAWIKNMSYL--ALADPDYYKPYSLDCCWKDLSASGASADVAYQSTIMNLPR
KVVSSVW---RSIVPAKEANT-FQILKPMDGIINPGELLVVLGRPGS------------G
CTTLLKSISA-NTHGFKVG--KESHIAYKGLSPADINKHFRGEVVYNAEADIHLPHLTVY
QTLLTVARLRTPQNR--IKGVSREAWANHVTEVAMATYGLSHTRNTKVGSELVRGVSGGE
RKRVSIAEVTICGSKFQCWDNATRGLDSATALEFVRALKTQADITNTAATVAIYQCSQDA
YDLFDKVCVLSEGYQIYFGPAKEAKKYFQDMGYYCPDRQTTADFLTAVTSPAERI-INEE
FTNKRIAVPQTAAEMSEYWRNSPNYKRLLQQIDTKM-TEN-DEDERQR------------
-------IKDAHVARQSKRARPSSPYTVSYMMQVKYLLIRNIWRIKNSSSIALFQVIGNS
VMAFILGSMFYKIMLKDTTDTFYFRGASMFFAILFNAFSSLLEIFSLYEARPITEKHRTY
SLYHPSADAFASVLSEVPTKLITSVCFNIIFYFLVNFRRNGGRFFFYFLINIIATFTMSH
LFRCVGSLTKTLTEAMVPAAVLLLALAMFT----GFAIPETKMLGWSKWIWYINPLSYLF
QSLMVNEFHGRRFVCT--TFVPS-GPA----YQNISGTERVCGAVGAEPGADYVLGDAFL
KVSYNYVNEHKWRGFGIGLGYVVFFLAVYLFLCEVNQGAKQKGEILVYPLNVVRRLKKER
QLHSK----TAA-------GDIEKAGGE-DS-AISDRKMLQESSE--------------S
SS-TDEE-----------GGLNKSKAIFHWRNLCYDIKIKKEDRRILNNVDGWVKPGTLT
ALMGASGAGKTTLLDCLADRTTMGVIT-GEIFVNGRLRDESFPRTIGYCQQQDLHLKTST
VRESLRFSAYLRQPAKVSIEEKNKYVEEVIKILEMEHYADAVVGVAGEGLNVEQRKRLTI
GVELVAKPALLVFLDEPTSGLDSQTAWSICQLMRKLANHGQAILCTIHQPSAMLMQEFDR
LLFMRRGGETVYFGDLGEGCTTMINYFESHGSGKCPPSANPAEWMLEVVGAAPGSHANQD
YHEVWRNSEEYKAVQEELDSMERELPNTTGQLI--DD-DERHKAYAASLMYQIKMVSVRL
FEQYYRSPDYLWPKFFLTIFNNLFIGFTFFKADRSMQGMQNQMLSIFMYTVIFNTLLQQY
LPAFVQQRDLYEARERPSRVFSWKAFITSQILVEVPWNILAGTLAFLIYYYPVGFYANAS
AAGQLHERGALFWL-FSIAFYVYIGSMGILCISFMDLAASAANLASLLFTMSLSFCGVLA
TSQAMPRFWIFMYRVSPLTYFIDALLALGIANVNVECSDYEYSKFAPA-GGQTCGEYMAP
YI------------Q-----MAGTGYLAD-P---MATDECRFCQFSKTNDFLATVSSNYD
RRWRNYGIFICYIAFDY-IAAVFLYWLSREPK-K-----------TKLGKKKQQ------
------------------------------------------------------------
------------------------------------------------------------
------------------------------------------------------------
--------
>XP_037144485_Zygotorulaspora_mrakii
------------------------------------------------------------
------------------------------------------------------------
----------------MTSEAPKEDSSSSSVQSERVSYNGFD------------------
---------EKTQDE--IHQLAETFSHQS-----------------------LA---KVA
---S-----------SIAAE--G--VNPVFDGETDANYSAKLDPTS--------------
---DDFSSADWVKNMSRL--VQSDPEYFKPYELDCCWKNLSASGDSADVAYQTTVSNLPT
KLISTAY---RQLRPAKETDT-FQILKPMDGLVKAGELLVVLGRPGS------------G
CSTLLKTISS-NSHGFKVS--KDSVISYKGLSPLDISKHFRGEVVYNAEADIHLPHLTVY
QTLLTVARLKTPSNR--IPGISREAWANHVTEVAMATYGLSHTRNTKVGNELVRGVSGGE
RKRVSIAEVTICGSKFQCWDNATRGLDSATAYEFIRALKTQATIQNTAATIAIYQCSQDA
YDLFDKVCVLDAGYQIFFGPSNEAKKYFQDMGYYCPERQTTADFLTAVTSPQERI-INQE
FIEKGIHVPQTPKEMSDHWLKSENYKKLLRDIDANL-SEN-DEESKTA------------
-------VREAHIAKQSKRARPSSPYTVSYMMQVKYLIIRNFWRIRNSSGVTLFQVIGNS
AMALILGSMFYKIMKVPDTDTFYYRGASMFFAVLFNAFSSLLEIFSLFEARPITEKHRTY
SLYHPSADAFASVLSEVPSKILTSVCFNIIFYFLVNFRRNGGRFFFYFLINNVATFTMSH
LFRCVGSLCNSFTESMVPASMLLLAFVMFT----GFAVPETKMLGWSKWIWYINPLAYLF
ESLMVNEFHGRDFECS--TFIPS-GSG----YQSATGTERVCSAVGAVAGNDFVNGDAFL
STSYNYVNNHKWRGFGVGMAFLIFFFFVYLVLCEYNQGAKQKGEMLVFPHSIVRKYKKEQ
KLNTP----RNS-------DDIEKTAGN-DSISTTDKQLLQDSSD--------------S
SS-DSNG-----------VGLSKSEAIFHWRDLCYDVQIKKETRRILNNVDGWVKPGTLT
ALMGASGAGKTTLLDSLAERITMGVIT-GDVFIDGEPRDSSFPRSIGYCQQQDLHLKTAT
VRESLIFSAHLRQPASVSVEDKNKYVDEVIKILEMEKYADAVVGVAGEGLNVEQRKRLTI
GVELVAKPKLLVFLDEPTSGLDSQTAWSICQLMKKLADHGQAILCTIHQPSAILMQEFDR
LLFLQRGGKTVYFGELGEGCQTMIDYFESHGSHKCPPDANPAEWMLEVVGAAPGSHANQD
YNEVWRNSEEYRAVQAELDWMERELPNKVKNTT--DD-DDKHSQYATSLWKQTCYVCIRL
FQQYWRSPDYIWPKFIMTVFNNLFIGFTFFKADRSLQGLQNQMLSVFMFTVIFNTLLQQY
LPSFVEQRDLYEARERPSRTFSWKAFITSQIVVEVPWNFLAGTLAYLIYYYAVGFYSNAS
MAGQLHERGALFWL-YSTAFYVWIGSMGSMCIALVPVKEAAANLASLLFTISLSFCGVMA
TASAMPRFWIFMYRVSPLTYVIDGLLSTGIANVNIECADYELVHFDPA-SGQTCSEYMQP
FI------------Q-----SRGTGYLTN-P---SATSDCSFCSVSHTNDYLSGVGSSYH
HRWRNYGIFIAYIVFDY-AATVFLYWYMREPK-S-----------AKKAKKDKKE-----
------------------------------------------------------------
------------------------------------------------------------
------------------------------------------------------------
--------
>XP_002497200_Zygosaccharomyces_rouxii
------------------------------------------------------------
------------------------------------------------------------
-------------------MEVKVDSGSPS------VYEGFD------------------
---------QASKDR--VRELAKDLEKQSVKDVNEA-----------------SNGESVF
GVAS----------SQGKDG--G--VNPM----DESEYDERLDPNS--------------
---DRFESKYWVKNMSRL--MNSDPDYYKPYSIGCCWDQLSACGASSDVAYQKNVANLPL
QILQTIY---RYVRPSRDEDT-FQILKQMEGLINPGELLVVLGRPGS------------G
CTTLLKTISS-NTHGFHLS--KESNVSYSGVSPKDIKKHFRGEVVYNAEADIHLPHLTVW
QTLITVARLKTPNNR--IRGIDREVWANHVADVAMATYGLSHTRNTRVGSELVRGVSGGE
RKRVSIAEVSICGSKFQCWDNATRGLDSATALEFVRALKTQASLMDSASAVAIYQCSQEA
FELFNKVSVLYDGYQIFFGPSGEAKQYFEDMGYHCPSRQTTADFLTAVTSPAERT-VRED
YKEKGIAVPQTAHEMREHWVNSPNYRTLMQQIEE---EKN-KDSNLGS------------
-------LKEAHVAKQARRARPSSPYTVSYFQQVRYLLIRDWWRLINSFDITFFQIFGNA
TMAFILGSMFYKIMKKDSTATFYSRGASMFFAVLFNSFTSMLEIFSLFEARPITEKHRTY
SLYHPSADAFASALSEVPPRILISVVFNIVFYFLVHFRRDGGRFFFYYMMSLVSSFTMSH
LFRTVGSLVNTLSEAMIPAAIILLALSMYT----GFAIPATKMHGWSKWIWYINPLSYIF
ESLMVNEFHDRKFPCA--EYIPH-GPS----YGNIGGNQRVCSANGAIAGRDYVLGDDFL
KLSYNYQNKHKWRGFGIGLAFAIFFFFVYLFLVEFNEGAKQKGEILIFPHSAVRKMKKQS
KLKDR------R-------NDDEESSTA--SELITDKQLLADSEE--------------T
TSDGLNE-----------AGLSKSEAIFHWRNLSYDVQIKKDTRRILDNVDGWVKPGTLT
ALMGASGAGKTTLLDCLAERVTMGVIT-GDVFVNGKPRDTSFPRSIGYCQQQDLHLTTST
VRESLRFSAYLRQPSTVSEQEKDDYVEQVIKILEMEAYADAVVGVAGEGLNVEQRKRLTI
GVELVAKPKLLLFLDEPTSGLDSQTAWSVCQLMKKLAKHGQAILCTIHQPSAILMQEFDR
LLFMQRGGKTVYFGDLGDGCRTMIDYFEKYGAHKCPSDANPAEWMLEVVGAAPGSHANQD
YHEVWKNSTEYIAVQEELDRMEKELPGVS-DGE--SD-DEHQKAFATSLSYQCFLVSQRL
FQQYWRTPEYLWAKMFLTVVNQLFIGFTFFKADRSMQGLQNQMLSVFMFCVIFNPILQQY
LPSFVRQRDLYEARERPSRTYSWKSFIVAQIIVEAPWNFIAGTLAFFIYYYPVGFYSNAS
LAGQLHERGALFWL-YSTAFYVYIGSMGLFVISFNEVGANGANLASLLFTMALSFCGVMA
TPKAMPRFWIFMYRVSPLTYFISGVLSTGIANVPLKCASYEYVKFSPP-SGQTCGKYMSD
YI------------K-----ATGTGYLAD-P---SATKTCEFCQYSSTNDFLKGISSSYS
DRWRNYGIFICYIAFNY-AAAIFLYWLSRVPKTY-----------GKKKK----------
------------------------------------------------------------
------------------------------------------------------------
------------------------------------------------------------
--------
>XP_003645885_Eremothecium_cymbalariae
------------------------------------------------------------
------------------------------------------------------------
-----MDTKLYKFIPEGDTLQE---GESADGLAQHRPYLGLE------------------
---------EDAEEQENIRSLARTLTGSSGGSTVNVQHGYI--------SGTADELAAIG
IGS-----------------------------------DPRLDPES--------------
---EEFDSRFWVRSMRKL--FVGDRERYKPTELGVCLKGLRVSGSAGDTDYQATVLTWPL
KYVQSMYARMPWCKNRQEAM--FDIIKPLDALFMPGRLCVVLGRPGA------------G
CSSLLKTVAA-RTYGFEVR--PESVISYDGISQKDISKNFRGDVIYSAEMDSHFANLPVG
YTLEFAARCRCPQVR--PGGVSREEYYKHYAAVVMATYGLSHTYNTKVGNDYIRGVSGGE
RKRVSLAEITLAGAKVQCWDNSTRGLDSATALEFVRALKTNAEVLRTTPLIAIYQCSQDA
YELFDDVLLLYEGYEIYFGTASAAEEYFVEMGWECPAQQSTADFLTSVTAPAERR-ARAG
YEEK---VPRTAKEFYERWQGSKERAELCGQIEEYLRHQS-GGEGRKQ------------
-------LAEYHSNRQAGRLSSKSPYLITFWMQFWTLVDRNWKRILGDPSVYLFMILSNS
FMGLILASTFFNQ--KQNTESFFFRGSALYTAILFNSFSSFLEIMSLFEARKIVEKHKTY
AFYHPAADALASIYTELPAKILICLCFNLVFYFMVNLRRSAGAFFFYMLVSLTSTFAMSH
LFRTIGAACTSLYVTMTPASILLLAISLYV----GFVIPQHNILGWSKWIFYLNPIARSM
EAMFANEFHGRQFDCS--RFVPS-GPG----YESVSVDNQVCAVIGAVPGQSTVSGTRYM
ELAYGYRNSHKWRNWAIVVLYAVVFLFFYLVLIEYNKGEMQKGEVVLFTRSTMKKLKRKN
KNKKGEQ------------GDLESNGIP-----TK------ESS---------------D
IDNDGVASDSL-------IQKIGSDDIFHWRNVCYDVQIKKETRRILNGVDGWVKPGTLT
ALMGCSGAGKTTLLDVLANRVKVGVIT-GNMFVNGLPRDASFQRNTGYCQQQDLHGRTQT
VREALRFSAYLRQPEATPRAEKDAYVEDIIRLLEMEAYADAVVGVTGEGLNVEQRKRLTI
GVELVARPKLLLFLDEPTSGLDSQTAWSICQLMRKLATHGQAVLCTIHQPSAILMQEFDR
LLLLASGGRTVYFGELGKGCQTMIDYFESHGSQKFPENCNPAEFMLEIIGAAPGSHATQD
YHEVWKSSEEFQSVQRELENMESELCKK--PRD--ES-PDSQKEFATSLWTQYKVVSKRV
WQQIWRSPTYIWSKFLMGIFSALFIGFSFFNSSTSTQGLQNQMFSIFLFMMILNPLIQQM
LPQYEEQRDLYEVRERPSKTFSWKAFILSQITTEMPWSILVGTLAFFCFYYPVGFYHNAA
ASGETASRGALFWL-LCVTYYIFSITFGQLCVAAIQRHENGAIIANFFFMLCLSFCGVLV
TKEKLPKFWIWMYYLSPITYVVSAFMSTGAAKAQIKCTADELVKFFPP-SGTTCEEYIRP
YL------------STHPAYFTGT-E--------GDSGLCSLCVMNKSDVYLASVNIYYK
DRYRNWGIFFCYCIVNM-IGFAFLYWYFRVPKSR-----------KV---KTHN------
------------------------------------------------------------
------------------------------------------------------------
------------------------------------------------------------
--------
>NP_983073_Eremothecium_gossypii
------------------------------------------------------------
----------------------------------------------------MSDEQCQS
DHQWPMESS--KVPPAGLSLSRVSTGASTSADPAHRPYVGLA------------------
---------EDREEQEVIRSLARTLSGSSGAAGRDYQ------------TGTADELAFFG
ANS-----------------------------------DPRLDPES--------------
---GEFDSQFFVRTLRKL--YMSDPDHYKPAELSVVLRNLRVCGEAADTDYQATVGNWPW
KTARSLY-DMTFRRGHTKAE--FDILKPLDAVFEAGRLCVVLGRPGA------------G
CSTLLKTVGA-RTYGFNVA--PESEVSYSGFTQKEISKNLRGEVIYSAEMDTHFASLPVG
YTLEFAARCRCPQVR--PGGVSRETYYKHYASAVMATYGLSHTRNTKVGNDYIRGVSGGE
RKRVSLAEVTLAGAKVQCWDNSTRGLDSATALEFVRALRDNAHVMHTTQLIAIYQCSQDA
YDLFDDVLVLYEGYMIYFGPREFAKDYFLRMGWACPPQQTSADYLTSVTSPAERQ-PRPG
YEDK---VPRTAKEFYDRWMASPERAAVQERINMHMADYE-TGVARQQ------------
-------LKEHHKSRQAKHMRPSSPYLISFYMQFRAVVDRNLKRLGGDPWVYLFNILSNT
IMGLILASCFFNQ--KEDTASFFYRGSALFTAVLFNSFSSMLEIMSLFEARAIVEKHKSY
AFYRPSADAFASIFTELPSKVITCVSFNIPFYFMVNLRRSAGAFFFYLLISMTSTFAMSH
LFRTLGAATTSLYVTMLPASILLLAISTYV----GFVIPQKNIVGWSKWIFYLNPIARSM
EAMVANEFDGRTFECS--QMMPS-GPA----YENVPLANKVCVAVGSLPGETTVSGTRYM
ELSYDYLAKHKWRNWAIVLAYAIFFLGLYLLLIEYNKGEMQKGEMAVFLRSTLKKIRKQN
KAVK---------------GDVESGNAQ-----GK------ESS---------------T
IDSD--QSREL-------IKKIGSDKIFHWRNVCYDVQIKKETRRILTNVDGWVKPGTLT
ALMGSSGAGKTTLLDVLANRVRVGVVT-GDMFVDGLPRGASFQRNTGYCQQQDLHGCTQT
VRDALKFSAYLRQPQSVSEAEKDAYVEDIIRLLEMEAYADAIVGVTGEGLNVEQRKRLTI
GVELVAKPELLLFLDEPTSGLDSQTAWSVCQLMRKLANHGQAVLCTIHQPSAILMQEFDR
LLLLASGGRTVYFGGLGKGCATMVEYFEKHGSQKFPEGCNPAEFMLEIIGAAPGSHALQD
YHEVWKNSEEYRSVQEELLRMETELSKK--PRT--ES-PEQNREFAASLWYQYKVVSKRV
FQQYWRSPGYLWSKIFMGTFSALFIGFSFFKSKSSMQGMQNQMFATFLFLLIINPLIQQM
LPQYEEQRDLYEVRERHSKTFSWKAFILSQLTAELPWAIFVGTLAFFSVYYPVGFYNNAV
DTSDRSERGFLFWL-LAVCYYIFSATFGYFCIALLGSRESAAMFANFVFMIWTVFCGVLV
NGDNLPRFWIWAYRISPLTYLVSSIMSTGMAKAKIQCAPEELVKFIPP-AGQTCEQYLRP
FQ------------S----YAQGT-ALLN-P---TATDLCTMCPMQSSDTFLAGLGIYYK
NRWRDWGIFMVFIFTNI-AGFILFYWFLRVPKAT-----------GVTIKKATNEEEDEE
KGQQRK------------------------------------------------------
------------------------------------------------------------
------------------------------------------------------------
--------
>XP_453221_Kluyveromyces_lactis
------------------------------------------------------------
---------------------------------------------------MSDDSGSSI
DDRDGRNS-----TSPAAELNQYT-G--LNAAGAHRPYLGFE------------------
---------NDPQEQQRIQTLARTLTNSSIASKQNSSVGAQGINNGNHGQDTAD-----A
DSSTNESLQRTLTRASLHIN--PDDVKIP-FDEDARSADPRLDPYS--------------
---ANFDSKFWVQTMHQM--FNSDPDYYKPVSLGVCLKGLRVSGVSVDADYQATVANAPL
KVLNAAR---HFVSKRDESRY-FDILRPMDALFEPGRLCTVLGRPGA------------G
CSTLLKTVSA-RTYGFTVR--PESVISYDGISQHDIEKHYRGDVIYSAEMDYHFANLNVG
YTLEFAARCRCPSAR--PQGVSREEYYKHYAAVVMATYGLSHTYSTKVGDDYVRGVSGGE
RKRVSIAEVTLAGAKVQCWDNATRGLDSATALEFVRALKTNATISRTTPLLAIYQCSQDA
YDLFDDVLVLYEGRQIYFGPADSAKQYFLDMGWECPDRQTTADFLTSVTAANERK-CRPG
YEKK---VPKTPDEFYEHWKSSSEYAQLMNRIDAYLNKHN-NEDSAKE------------
-------FFDHHTARQSKHSKSSSPFLLSFMMQVKAVMDRNVQRLKGDPSVYAFNIFGNC
SMAFIISSMFYNQ--KDNTGSFYYRTAALFTALLFNSFGSLLEILSLFEARKIVEKHKTY
AFYRPSADALASIITELPSKFIIAICFNLIYYFLVNFRRSPGHFFFYFLIAITSTFTMSH
LFRSIGAACTTLEQAMLPASILLLILSIYA----GFVIPKGNILGWSKWLYYLNPIARSM
EAMVANEFAGRTFECS--QFIPA-GGE----YDELPLALKICSVVGSEPGSAYVSGTAYM
EESFSYKDSYRWRNWGIVLCYAVFFLAVYLLLIEYNKGEMQKGEMTVFPRSVLMKLKKKN
QNLK---------------NDIESNDSL-----LKDMTNGNDSQ---------------D
EKSDSSN-EKM-------AEKIGSDQVVFWKNICYDVQIKTETRRILDNVDGWVKPGTLT
ALMGSSGAGKTTLLDALADRISTGVIT-GDVLVNGRPTDASFQRSTGYCQQQDLHGRTQT
VREALTFSAYLRQPYNVSKKEKDEYVETIIRLLEMETYADALVGVTGEGLNVEQRKRLTI
GVELVAKPKLLLFLDEPTSGLDSQTAWSVCQLMRKLANHGQAILCTIHQPSAILMQEFDR
LLLLQKGGQTVYFGELGHGCCKMIEYFESKGSQKFPADCNPAEFMLHVIGAAPGSHVTTD
YHKVWLESQEYQAVQKEIDRMSREMVNI--PQE--DS-EDLKKEFATPLWYQFLIMTRRV
LEQHWRSPIYIYAKIFTTSFSALFIGFSFFNANNSMQGLQNQMFSLFMLLVMFSPLVHQM
LPQYTDQRDLYEVRERPSKTCSWITFVLSQIAAELPWSFLIGTITYFCFYYPVGLYRNAP
NTEQVHERGALFWL-ICIAFINFTMTFGQACIAGVERRENAALLANNCFMICLAFCGVLV
TRDKLPGFWKFMYYLSPFTYLISTMLATAVGNSDVRCSAKEYLHFSPA-PNMTCQQYMSP
YM------------S-----VAGG-YLLD-G---NATDSCGFCVMAETNVYLATVNIKYS
QIWRNWGIFLCYIGANV-FLFVLLYWAFRVPRDH-----------YLLIKIHAIKSKITN
SLKSRKLIRSSKNNEA--------------------------------------------
------------------------------------------------------------
------------------------------------------------------------
--------
>XP_022674167_Kluyveromyces_marxianus
------------------------------------------------------------
------------------------------------------------MTAEESSSQSSV
DIRDGEKSGGRIPSTP--DVSNYSPG--IDGESEHRPYFGLE------------------
---------NDIQEQQHIQKLARTLTNLSMASRNSS--GAH-IPAGSHKAEDHDSIAEAA
KSITNDTLQRSLSRASHTLE--GGPVDVP-FDENARELDPRLDPDS--------------
---PEFDSKFWVQTMHHL--FNSDPEYYKPMRLGVCLKDLRVSGVSNDADYQITVANVPL
KVYEKVK---SWVTKRDESRY-FDILKPMDALFEPGRVCVVLGRPGA------------G
CSTLLKTVSA-RTYGLTVR--PESVISYDGIDQKTIVNHYRGDVIYSPEIDFHFANLTVG
YTLEFAARCRCPSSR--PAGISREQYYKHYAAVTMATYGLSHTYNTKVGDDYVRGVSGGE
RKRVSIAEVSLAGAKVQCWDNATRGLDSATALEFVRALKTNASVTGTTPLIAIYQCSQDA
YDLFDDVLVLYEGYEIFFGTADSAKDYFVDMGWECPPRQTTADFLTSITSPSERK-PRPG
FEKT---VPRTAEEFYDRWRSSPEHAELRNRIDAYLNKHS-NGQAAQT------------
-------MHDHHTARQSKHSKPTSPFLISFGMQVKAVMDRNWQKIKGDPSVYCFNIISNC
IMALIISSMFYNQ--KANTGSFYYRTSAMFTGLLFNSFSSLLEILALFEARNIVEKHKTY
AFYRPSADALASIMTEMPSKFLIAVGFNLIYYFMINFRRSVGHFFFYFLIALTSMFAMSH
LFRTVGSACVSLQQAMIPASILLLILSIYV----GFIIPKGNILGWSKWLYYLNPIARSM
EAMVANEFAGREFECS--QFVPS-GGD----YDKLPLQNKICSVVGSEPGKSMVSGTKYM
RLSFDYRNGHRWRNWGIVVCYAAFFLGTYLLLIEYNKGEMQKGEMTIFPRSTLKKLKKK-
QGLK---------------NDIESNDSL-----LKDETVA-DSH---------------D
EKSHSSSGDGA-------VEGIGSDQVVFWRNICYDVQIKSETRRILSNIDGWVKPGTLT
ALMGSSGAGKTTLLDTLANRVTTGVIT-GDVFVNGRPTDESFQRSTGYCQQQDLHGRTQT
VREALTFSAYLRQPYKVPKKEKDEYVEKIIDLLEMRSYADALVGVTGEGLNVEQRKRLTI
GVELVAKPKLLLFLDEPTSGLDSQTAWSVCQLMRKLASHGQAILCTIHQPSAILMQEFDR
LLLLQKGGRTVYFGELGKGCSKMIEYFESKGSEKFPPDCNPAEFMLHVIGAAPGSHVTTD
YHQVWLESQEYQDVQKELGELMKR-ANQ--PIE--DNDEDLHKEFATPFWYQLMIMTKRV
LEQHWRSPGYIVAKLWTVAFSAIFIGFSFFKANNTLQGLQNQMFSLFMLMMIFNPLVQQM
LPQYTDQRELFEVKERPSKTCDWKTFVLAQLLAELPWCLVTGSLAFFCFYYPVGLYRNCP
DHYQLHERGALFWL-ICVSFTLFTTTFGQVCIAGLERRENAALVANTCFMMCISFCGVLV
SKEHLPGFWKFMYYISPFTYLIAAMMATGISNTEVICAKKEYLHFPPP-NGQTCGKYMKA
YM------------E-----KAGG-YLLD-E---NSTTECTFCTMSQTNAYLKTLDIHYS
QKWRNWVIFTCYSIFNV-FLFVLLYWLFRVPRDH-----------VFFKKLAGKKEEWVA
SRKKKKDAKDAANQV---------------------------------------------
------------------------------------------------------------
------------------------------------------------------------
--------
>XP_022628571_Lachancea_lanzarotensis
------------------------------------------------------------
------------------------------------------------------------
------MSLGTSHVPEALAAELEAVRNRDESSSTAEKYEGLD------------------
---------SHAKDS--VRDLARSLTHEGAAAADGSE-----------------------
------------------SP-----VNPVFSDPNAPDYDARLDPNS--------------
---DEFSSAFWVRNLSEL--VRQDPDHYKPYSLGCSWRNLRAYGNATDVAYQSTVVNIPV
QLVETVY---RMARKARPEDT-FNILKPMDGLVKPRELLVVLGRPGS------------G
CSTLLKTVSA-NTHGFHVD--PESRISYDGLSPKEVAKHYRGEVVYNAESDVHFPHLTVF
QTLKTVARLACPSNR--IHGVDREAFSTHITEVAMATYGLSHTRNTKVGNELVRGVSGGE
RKRVSIAEVSICGSKFQCWDNATRGLDSATALEFIRALRTQAKLTASAAVIAIYQCSQDA
YDLFDKVSVLHEGYQIYFGPAKDAKAYFERMGYVCAPRQTTADFVTAVTNPAERQ-V-RA
----GARPPASAVDMETYWKQSPEYAQLLQDIDEYE-ASG-GNSKE-Q------------
-------LAANHVAKQSRRARAASPYTASFWLQVKYLLIRNMQRIRSNMGVTAFQVIGNG
SMAFILGSMFYKILKHDNTAGFYSRAGALFFAVLFNAFSCMLEILALYEARPISEKHKRY
SLYHPAADAMASVISEIPAKLVTSVAFNLALYFLCNFKREAGAFFFYFLMTMVATFLMSH
IFRCLGASTKTYAESMVPASVLLLGLAIYT----GFAIPKTKILGWSKWIWYINPLSYVF
ESLMVNEFHGRRFACY--AYIPT-GPG----YLDVTGTEHVCSAVGAVPGQNYVDGETYI
NVAYGYYHAHKWRGLGIGLAYAIFFLGVYLAVVEFNESAKQRGEILVFPHWAMARMKKQR
RLRAAG---ADP-------ADEEHGGA---SSGTTEKKMLEDSAE--------------D
DDASAGASADA-------GLLSSSNAIFHWRNVCFDVAIKKETRRILDHVDGWVKPGTLT
ALMGASGAGKTTLLDCLASRVTTGVIT-GDMFINGFLRDASFARSIGYCQQQDLHLETAT
VRESLRFSAYLRQPDHVSIQDKNSYVDDVIRILEMEKYADAVVGVAGEGLNVEQRKRLTI
GVELAAKPKLLLFLDEPTSGLDSQTAWSICQLMRKLANHGQAILCTIHQPSALLMQEFDR
LLFLQRGGRTVYFGELGAGCQTMIDYFESHGSHKCPSGANPAEWMLEVIGAAPGTHAAQD
YNEVWRNSDEYRAVQEELEWMERELPNR--PAV--DT-SSEQSEFSTSLVYQYSLVTHRL
LQQYWRTPSYLWSKVGLTIISQLFIGFTFFKSDSSMQGLQNQMLSIFMFAVIFNPTLQQY
LPTFVSQRDLYEARERPSRTFSWVAFILSQITVEIPWNIFAGTIGFLVYYYPVGFYSNAS
YAGQLHERGALFWL-YATAFYVFTGSMAQLVVAGQEVAQAAGQIASLLFTLSLSFCGVMV
QPYNMPGFWIFMYRVSPLTYFIDGALSTGIANAKVHCADYEMVRFTPP-QGQTCGQYMQP
YI------------T-----AAGTGYLKD-S---GATDECQFCSVSTTNDYLKAVSSSYS
HRWRNYGIFLAFIMFNF-AAAVFFYWLARVPKKR-----------NRVADERKSDAQKLK
EK----------------------------------------------------------
------------------------------------------------------------
------------------------------------------------------------
--------
>XP_002555873_Lachancea_thermotolerans
------------------------------------------------------------
------------------------------------------------------------
------MS-----------------SSSDNGGTTP--YHGLD------------------
---------EHAKDE--IRELARTFTNASATNTHASEGG---------------------
---A----------STHSTP--G--INPVFTNAGSPAYNPKLDPNS--------------
---EDFSSAEWVRNISRL--VMSDPDHYKPYSIGCSWTNLRAYGNSTDVAYQSTVANLPV
KLTEFLY---RNARKARAEDT-FDILKPMDGQINPGELLVVLGRPGS------------G
CSTLLKSISS-NTHGFHVD--KETTISYDGMTPKEINKHYRGEVVYNAEADVHFPHLTVF
DTLYTVALLSTPENR--IEGVSREDFAKHVTEVAMATYGLLHTKNTKVGNELVRGVSGGE
RKRVSIAEVSICGSRFQCWDNATRGLDSATALEFVKALQTNAKMTLSSAAVAIYQCSQDT
YDLFDKVCVLHEGYQIFFGPANEAKQYFEEMGYVCPARQTTADFLTAVTNPAERI-VNKE
----KTNIPSTAQEMEAYWKQSENYRRLLRSIEEYN-SSN-AEEKQAE------------
-------LREAHVAKQSKRSRPGSPYTVSYGMQVKYLLQRNFKRIRNSMGLTLFMIIGNG
SMAFILGSMFYKILKHDSTASLYSRAAALFFAVLFNAFSCLLEILALYEARPISEKHKRY
SLYHPSADALASVISEVPTKLLTSIVFNITLYFLCNFKRNAGAFFFYFLMTLVATFAMSH
IFRCLGAATKTYAESMVPASVLLLAMSIYT----GFAIPKTKILGWAKWIWYINPLAYIF
ESLMVNEFHDRSFTCS--QFIPA-GAG----YQDISGVERVCSSVGSEAGQTVVEGERYI
NISYGYYHSHKWRGFGIGMAYAIFFLGVYLVFTEFNESAKQTGEVLVFTHSTLKKMKKER
TKKS---------------QDLEYNAG---AVSTSEKKLLEESS----------------
DNGSSTSSMEG-------AQLSKSEAIYHWRDVCYDVQIKKDTRRILDHVDGWVKPGTLT
ALMGASGAGKTTLLDCLASRVTTGTIT-GDMFINGYLRDSSFARSIGYCQQQDLHLETAT
VRESLRFAAYLRQPASVSVEEKNKYVEEVIKILEMEKYSDAVVGVAGEGLNVEQRKRLTV
GVELAAKPKLLLFLDEPTSGLDSQTAWSICQLMRRLANHGQAILCTIHQPSALLMQEFDR
LLFLQRGGRTVYFGDLGEGCQTMIDYFEKHGAHPCPKGANPAEWMLEVIGAAPGSHANQD
YNEVWRNSEEYKAVQEELEWMERELPKK--P-M--DN-SAEQGEFASSLFYQYYLVTHRL
CQQYWRTPSYLWSKTLLTIISQLFIGFTFFKADNSLQGLQNQMLSVFMFTVIFNPSLQQY
LPTYISQRDLYEARERPSRTFSWVAFIMSQITVEIPWNILIGTIGFLCYYYPVSFYRNAS
YAGQLHERGALFWL-YATAFYIFTSSMAQLCVAGQEVAESAGQTASLLYTMALSFCGVMV
TPGNLPGFWKFMYRVSPLTYFIDGVLSTGVANSKVECSSYEFVEFSPR-SGQTCAEYMSS
YI------------S-----STGTGYLKD-P---DAMDNCSFCTVSSTNSYLSAVSSNYA
HRWRNYGIFLCYIFFNF-CMAVFLYWLARVPKKK-----------NRVADERDPNAKK--
------------------------------------------------------------
------------------------------------------------------------
------------------------------------------------------------
--------
>XP_020060737_Aspergillus_aculeatus
----------------MSL---LGT-INPNV----------------NPAR--------G
VESHEV---HENVNEGAAATSASAV-NEGTSELGHHHQHTTHDEKKLMAESGLSTPGPDT
RGRWSRHTTFSS--AETALEKEEGEKGDED--------NESE------------------
---------EVAAEE--IHRLAQQLTRQSTRLS-----T---------------------
-----------------------TGENTF----LEVKEDSTLNPAS--------------
---PNFKSKHWMKNLLAL--SSRDPERYPRREAGVSFQNLSVHGFGSPTDYQKDVFNSVL
QIGALV----RKLTGTG-KQK-IQILRDFDGLVRNGEMLVVLGRPGS------------G
CSTFLKTLAG-ETNGIYMD--EASQLNYQGISAQQMRKQFKGEAIYTAETDVHFPQLTVG
DTLKFAALSRCPRNR--FPGVTKEQYALHMRDAVMAMLGLSHTINTKVGNDFVRGVSGGE
RKRVSIAEATLCGSPLQCWDNSTRGLDSANALEFCKTLNLMTKYAGATVAVAIYQASQSA
YDVFDKVTVLYEGRQIYFGPTNEAKAFFTNMGFDCPDRQTTADFLTSLTSPAERI-VKPG
YEGK---VPQTPDEFATAWKNSEAHAKLLREIAEYNQQYAIGGESLGK------------
-------FIESRKAMQSKNQRVKSPYTISLYEQVKLCLIRGFQRLQGDASLTISQLVGNF
IMALIIGSVFYNL--KDETDSFYSRGALLFFAVLLNAFSSALEILTLYAQRPIVEKQSRY
AMYHPFAEAIASMLTDMPYKIGNAIIFNLTLYFMTNLRRTPGAFFVFLLFSFVTTLTMSM
LFRTIAASSRTLSQALVPAAILILGLVIYT----GFTIPTTYMLGWSRWMNYINPIAYGF
ESLMVNEFHNRQFPCSEDGYIPS-GNG----YDSLPLSNKICSTVGAVSGQKYVDGDRYL
ALSFDYYNSHKWRNLGIMFAFMIFLMGTYLLATEYISEAKSKGEVLLFRRGHASP-----
AA-----------------KDVESSRQFASPEKAEQSS--GQ---QQS------------
------------------AAIQRQTAIFQWQDVCYDIKIKGEPRRILDHVDGWVKPGTCT
ALMGVSGAGKTTLLDVLATRVTMGVVT-GEMLVDGRPRDQSFQRKTGYVQQQDLHLHTTT
VREALRFSAILRQPAHVSRQEKLDYVEEVIKLLDMEEYADAVVGVPGEGLNVEQRKRLTI
GVELAAKPQLLLFLDEPTSGLDSQTSWSILDLIDTLTQHGQAILCTIHQPSAMLFQRFDR
LLFLARGGKTVYFGDIGDKSSTLASYFERNGAPKLPADANPAEWMLEVIGAAPGSHSDID
WPAVWRDSPEHKAVLDHLSELKSTLS-QKPLDTNQAD-PGSYNEFAAPFTVQLWECLLRV
FSQYWRTPVYIYSKICLCALTALYIGFSFFHAKNTSQGLQNQMFSIFMLMTIFGNLVQQI
LPNFCTQRSLYEARERPSKSYSWKAFMAANIIVELPWNALMSVIIYVCWYYPIGLYRNAE
PTDAVHERGALMWL-LILSFLLFTSTFAHMIIAGIELAETGGNLANLLFSLCLVFCGVLA
TPQQLPGFWIFMYRVSPFTYLVSAMLSTGVSGTTAICDSSEYLHFDPP-ANSTCLDYMQS
YI------------S-----SSGG-YLQN-P---DATSNCAFCTISDTDTFLAAVSSHFS
DAWRNFGLMWVYIVFNI-FAAVGIYWLARVPKTK-----------KTKASS---------
------------------------------------------------------------
------------------------------------------------------------
------------------------------------------------------------
--------
>XP_001275628_Aspergillus_clavatus
----------------MGL----------------------------QPPA---------
----PAPFGAAAISSTAGIDTDNSVRRHVDKTKPDRI-DTL-------------------
--------------VGEKADSTETMEADSD--------DGID------------------
---------QAEHDK--IATLARSLSHMSQKSG-------H-------------------
----------------------GGPTNTF----LDSSGDPELDPNS--------------
---DNFNSRKWMKNLLHI--TSRDPDRYPRRTAGVSFRNLNAYGYGTAADYQADVANMWL
KGWGWL----RNVLGCGNKVR-IDILRNFEGYVRSGEMLVVLGRPGS------------G
CSTFLKTIAG-ETHGLWLD--QGTDIQYQGISWHEMHSRFRGEVIYQAETEIHFPQLTAG
ETLLFAAHARAPANR--FPGVSREQYATHMRDVVMAMLGLSHTMNTPVGNEYIRGVSGGE
RKRVSIAETTLCGSPLQCWDNSTRGLDSSTALEFVKNLRLSTDYTSSTAIVAIYQASQAI
YDIFDKVIVLYEGRQIYFGKARDARRFFIEMGFDCPDRQTTADFLTSLTSPSERL-VRKG
FDSL---VPRTPDEFAARWKDSADRKQLLADIDAFENEFPLGGRKYEE------------
-------FTLSRAAEKAKGTRAPSPYTLSYPMQVRLCLRRGFLRLKGDMSMTLATVIGNS
IMAFIVSSVFYNL--DETTNSFYSRGALLFFAILLNAFASSLEILTLWQQRPIVEKHDKY
ALYHPSAEAISSMIVDLPSKILVSITFNIIIYFMTNLRRTAGHFFIFYLFSVTTTLTMSN
IFRWIGAISRSMAQAMVPSSIFMMILVIYT----GFTIPVRDMHPWFKWLNYLNPIGYAF
ESLMINEFSDRKFPCA--LYVPS-GPG----YENVPLSSSICSQKGAVAGQDFIDGDAFI
NTSYRYYRSHLWRNYGIIVGFLLFFLAAYIICSELVRAKPSKGEILVFPRGKIPAFAKKT
PG-----------------DGD-----LEGAPTSEKQKLENAA-QDGT------------
------------------AAIVKQTSIFHWQDVCYDIKVKGETRRILDHVDGWVKPGTLT
ALMGVTGAGKTSLLDVLANRVTMGVIT-GEMLVDGRMRDDSFQRKTGYVQQQDLHLETST
VREALVFSATLRQPASIPQKEKLAYVEEVIKMLSMEEYAEAVVGVLGEGLNVEQRKRLTI
GVEIAAKPDLLLFFDEPTSGLDSQTAWSICTLMRKLADHGQAILCTIHQPSAILMQQFDR
LLFLARGGRTVYFGELGPNMETLIKYFENKGSIHCPKNANPAEWMLEVIGAAPGSHADQD
WPEVWKGSQERAQVREELAQMKGELLQHPPP----PR-TKEYGEFAMPLWAQFLVCLQRM
LQQYWRSPSYIYSKAATCIIPPLFIGFTFWREPTSLQGMQNQMFAIFMLLVIFPNLVQQM
MPYFVTQRALYEVRERPSKAYSWKAFMLSSILVELPWNILMAVPAYFCWYYPIGLYRNAY
PTDSVTERGGTMFL-LILVFMMFMSTFSSMIIAGIEQPETGSNIAQLLFSLCLIFNGVLA
SPTALPGFWIFMYRLSPFTYLVSSVLSVGLAGTSVECSDIEILQVPPP-QGQNCSSFLDP
YA------------Q-----MSGG-KLIN-P---EATSNCKVCPIADTDTFLAGLNINYS
DRWRNVGLLFVYIVFNA-VAAIFLYWLIRVPKKR-----------SRKVKDE--------
------------------------------------------------------------
------------------------------------------------------------
------------------------------------------------------------
--------
>XP_001260977_Aspergillus_fischeri
----------------MAM----------------------------QLSY---------
----PAPFGAAAVSSSASQEVASTVRRQFTDAEEDRIVETP-------------------
--------------LGEKADSSDTAEPDSE--------DGID------------------
---------QEGHEK--ITALARSLSQISQRS----------------------------
----------------------ADPTNTF----LNPSSDPELDPNS--------------
---DKFSSRKWMKNLLHI--KTRDPDRYPRRTAGVSFRNLNAYGYGTAADYQADVANMWL
KGFGWL----RSILGCRNRVR-IDILRNFEGFVRSGEMLVVLGRPGS------------G
CSTFLKTIAG-ETHGLWLD--EGTHIQYEGISWDEMHSRFRGEVIYQAETEIHFPQLTAG
ETLLFAAQARTPANR--FPGVSREQHATHMRDVVMTMLGLSHTMNTRIGNEYIRGVSGGE
RKRVSIAETILCGCPLQCWDNSTRGLDSSTALEFVKNLRLSTDYTGSTAIVAIYQASQAI
YDIFDKVIVLYEGRQIYFGKASDAKRFFIDMGFDCPDRQTTGDFLTSLTSPSERL-VRKG
YEAL---VPRTPDEFAARWRESAERQRLLADIEAFENESPLGGSKYKE------------
-------FTVSRAAEKAKGTRAPSPYTLSYPMQIRLCLRRGFLRLKGDMSMTLATVIGNS
IMAFIVSSVFYNL--DQTTNSFFSRGALLFFAILLNAFASSLEILTLWQQRPIVEKHDKY
ALYHPSAEAISSMIVDLPSKFLVSIVFNLILYFMTNLRRTPGHFFVFYLFSVTITLTMSN
IFRWIGAISRSMAQAMVPSSIFMMILVIYT----GFTIPVRDMHPWFKWLNYLNPIGYAF
ESLMINEFSDRKFPCA--QYVPA-GPG----YEDVPLSSKICSQKGAVAGQDYVDGDAFI
NTSYRYFSSHLWRNYGIILGFFFFFLAAYIICSELVRAKPSKGEILVFPRGKIPAFVKKP
RR-----------------DGD-----LEGAPTSEKQHLDNAG-HDST------------
------------------AAIVKQTSIFHWQDVCYDIKVKGETRRILDHIDGWVKPGTLT
ALMGVTGAGKTSLLDVLANRVTMGVIT-GEMLVDGRMRDDSFQRKTGYVQQQDLHLETST
VREALIFSATLRQPASTPHKEKLAYVEEVIKMLNMEEYAEAVVGVLGEGLNVEQRKRLTI
GVELAAKPALLCFFDEPTSGLDSQTAWSICTLMRKLADHGQAILCTIHQPSAILMQQFDR
LLFLAKGGKTVYFGELGPNMETLIKYFENKGSSNCPKNANPAEWMLEVIGAAPGSHADQD
WPEVWNNSPERAQVRAELAQMKEELLQRPPP----PR-TKEYGEFAMPLWAQFLVCLQRM
LQQYWRSPSYIYSKAATCIIPPLFIGFTFWREPTSLQGMQNQMFAIFMLLVIFPNLVQQM
MPHFVTQRALYEVRERPSKAYSWKAFMLASILVELPWNILMAVPAYFCWYYPIGLYRNAY
PTDSVTERGGTMFL-LILIFMMFTSTFSSMIIAGIEQPETGGNIAQLLFSLCLIFNGVLA
SPSALPGFWIFMYRVSPFTYLVSSVLSVGLAGTSVKCSDIEILHVPPP-QGQNCSSFLDE
YV------------Q-----MSHG-RLLN-P---EATSNCQVCPVADTDTFLAQLNISFS
DRWRNVGLLFVYIVFNI-FAAVFLYWLIRVPKKR-----------SRKIKEE--------
------------------------------------------------------------
------------------------------------------------------------
------------------------------------------------------------
--------
>XP_041145786_Aspergillus_flavus
LLSTPIASIESSATSKMAL-----------------------------------------
------PREERSLHGHANIHVNQTTGPAI-------------------------------
----------------DKAESSDTIGADSE--------DGIE------------------
---------QEGQAK--ITTLARTLSRISQTNS-------G-------------------
----------------------TEGLNPF----LN-TSDPELDPNS--------------
---DQFNSRKWTKNLLHI--TSRDPERYPRRTAGVSFRNLNAFGYGTAADYQATVSNVWL
KAAGWL----RGLFGNGNKVR-IDILRNFEGFINSGEMLVVLGRPGS------------G
CSTFLKTIAG-ETHGLWLD--KGTDIQYQGISWDEMHSRFRGEVMYQAETEIHFPQLTAG
DTLLFAAKARAPANR--LPGVSRDQYATHMRDVVMAMLGLTHTMNTLVGNEFIRGVSGGE
RKRVSIAETTLCGSPLQCWDNSTRGLDSSTALEFVKNLRLSTDYTGSTAIVAIYQASQAI
YDVFDKVIVLYEGRQIYFGRARDAKRFFIEMGFDCPERQTTGDFLTSLTSPTERL-VRKG
YEHL---VPRTPDEFAARWRDSLERKQLLADIEAFQNEFPLGGSKKEE------------
-------FSRSRAAEKAKNTRASSPYTLSYSMQIKLCLQRGFLRLKGDMSMTLSTVIGNS
ILALIISSVFYNL--NETTDSYFSRGALLFFAILLNAFASALEMLTLWQQRPIVEKHDKY
ALYHPSAEAISSLIVDLPAKALVSIVFNLILYFMTNLRRTPGHFFVFYLFSVTTTLTMSN
VFRWIAAVSRSLAQAEVPASIFMMILMIYT----GFTIPVRDMHPWFRWLNYINPIAYSF
ESLMINEFAGRKFHCA--TYVPS-GPG----YDNAPLDSKICSGKGAVAGQDYIDGDRYL
EVAFEYYPSHLWRNFGILLGFLFFSLVAYIVASELVRAKPSKGEILVFPRGKIPAFAKKV
HR-----------------EAD-----PEDVLTSEKLKVGSEQ-DDHV------------
------------------GAIVKQTSIFHWQDVCYDIKIKGQDRRILDHVDGWVKPGTLT
ALMGVTGAGKTSLLDVLANRVTMGVIT-GEMLVDGRMRDDSFQRKTGYVQQQDLHLETST
VREALIFSALLRQPASTPRKEKLAYVEEVIKMLNMEEYAEAVVGVLGEGLNVEQRKRLTI
GVEIAAKPDLLLFFDEPTSGLDSQTAWSICSLMRKLADHGQAILCTIHQPSAILMQQFDR
LLFLAKGGKTVYFGDLGPNMRTLIKYFEDKGSPKCPPNANPAEWMLEVIGAAPGSRADQD
WSDVWKHSRERAQVQQELLQMKQELLQRPQP----PR-TAGYGEFAMPLWAQFFICLQRV
FQQYWRCPSYIYAKAAMCIIPPLFIGFTFWREPTSIQGMQNEMFSIFMLLVIFPNLVQQM
MPYFAMQRSLYEVRERPSKAYSWKAFMLASIVVELPWNMLMAVPAYFCWYYPIGLFRNAY
PTDSVTERGGTMFL-LVLIFMLFTSTFSSMMIAGIDHPETASNIAQLMFSMCLIFCGVLA
SPDVLPRFWIFMWRASPFSYLVGSVLAVGIAGAPVHCSDIEVLHIPPP-GGQHCSGYLEA
FT------------T-----MAKS-TLLN-P---EADSDCQVCSLSTTDQFLAGVHIKYS
ELWRNVGILFVYIVFNT-VAAVFLYWLVRVPKKR-----------ALKKAKKE-------
------------------------------------------------------------
------------------------------------------------------------
------------------------------------------------------------
--------
>XP_755847_Aspergillus_fumigatus
----------------MAM----------------------------QPSY---------
----PAPFGAAAISSSAGQEVASTIRRQFTDADADRIVETP-------------------
--------------LGEKADSSDTAGPDSE--------DGID------------------
---------QEGHDK--ITALARSLSQISQKS----------------------------
----------------------AGPTNTF----LDPSSDPELDPNS--------------
---DKFSSRKWMKNLLHI--KTRDPDRYPRRTAGVSFRNLNAYGYGTAADYQADVANMWL
KGFGWL----RSILGCRNRVQ-IDILRNFEGFVRSGEMLVVLGRPGS------------G
CSTFLKTIAG-ETHGLWLD--EGTHIQYEGISWDEMHSRFRGEVIYQAETEIHFPQLTAG
ETLLFAAQARTPANR--FPGVSREQYATHMRDVVMTMLGLSHTVNTRIGNEYIRGVSGGE
RKRVSIAETILCGCPLQCWDNSTRGLDSSTALEFVKNLRLSTDYTGSTAIVAIYQASQAI
YDIFDKVIVLYEGRQIYFGKASDAKRFFIDMGFDCPDRQTTGDFLTSLTSPSERL-VRKG
YEAL---VPRTPDEFAARWRESAERQRLLADIEAFENESPLGGSKYKE------------
-------FTVSRAAEKAKGTRAPSPYTLSYPMQIRLCLRRGFLRLKGDMSMTLATVIGNS
IMAFIVSSVFYNL--DQTTNSFFSRGALLFFAILLNAFASSLEILTLWQQRPIVEKHDKY
ALYHPSAEAISSMIVDLPSKFLVSVVFNLILYFMTNLRRTPGHFFVFYLFSVTITLTMSN
IFRWIGAISRSMAQAMVPSSIFMMILVIYT----GFTIPVRDMHPWFKWLNYLNPIGYAF
ESLMINEFSDRRFPCA--QYVPA-GPG----YEDVPLSSKICSQKGAVAGQDYVDGDAFI
NTSYRYFSSHLWRNYGIILGFFFFFLAAYIICSELVRAKPSKGEILVFPRGKIPAFVKKS
RR-----------------DGD-----LEGAPTFEKQQLDNAG-HDST------------
------------------AAIVKQTSIFHWQDVCYDIKVKGETRRILDHIDGWVKPGTLT
ALMGVTGAGKTSLLDVLANRVTMGVIT-GEMLVDGRMRDDSFQRKTGYVQQQDLHLETST
VREALIFSATLRQPASTPHKEKLAYVEEVIKMLNMEEYAEAVVGVLGEGLNVEQRKRLTI
GVELAAKPALLCFFDEPTSGLDSQTAWSICTLMRKLADHGQAILCTIHQPSAILMQQFDR
LLFLAKGGKTVYFGELGPNMETLIKYFENKGSSKCPKNANPAEWMLEVIGAAPGSHADQD
WPEVWNNSPERAQVRAELARMKEELLQRPPP----PR-TKEYGEFAMPLWAQFLVCLQRM
FQQYWRSPSYIYSKAATSIIPPLFIGFTFWREPTSLQGLQNQMFAIFMLLVIFPNLVQQM
MPYFVTQRALYEVRERPSKAYSWKAFMLASILVELPWNILMAVPAYFCWYYPIGLYRNAY
PTDSVTERGGTMFL-LILIFMMFTSTFSSMIIAGIEQPETGGNIAQLLFSLCLIFNGVLA
SPSALPGFWIFMYRVSPFTYLVSAVLSVGLAGTSVKCSDIEILHVPPP-QGQNCSSFLDA
YV------------Q-----MSHG-RLLN-P---EATSDCQVCPVADTDTFLAQVSISYS
DRWRNVGLLFVYIVFNI-FAAIFLYWLIRVPKKR-----------SRKIKEE--------
------------------------------------------------------------
------------------------------------------------------------
------------------------------------------------------------
--------
>XP_658375_Aspergillus_nidulans
----------------MSSFLGTGT-FNTSV----------------SPSQ--------A
VESRGI---E---NHGNAITETETLHNESHAE------------------------SPGE
KLASSSNSILSS--TETAREKDE-----RD--------YELD------------------
-----------AEEE--VTRLAQQLTHQSTKYS-----TH--------------------
-----------------------NIENPF----LEVGEDSTLNPHS--------------
---PNFKAKNWMKNLLAL--SSRDPERYLPRQAGVSFTNLSVHGYGSPTDYQKDVFNSVL
QIGGLV----RSMMGHG-KQK-IEILRNFDGLVKAGEMLVVLGRPGS------------G
CSTFLKTIAG-EMNGIFMD--EKSQLNYQGIPAKQMRKQFRGEAIYTAETDVHFPQLSVG
DTLKFAALARCPRNR--LPGVSREQYAVHMRDVVMAMLGLSHTINTRVGNDFVRGVSGGE
RKRVSIAEATLSASPLQCWDNSTRGLDSANALEFCRTLNLMAKYSGATMAVAIYQASQSA
YDVFDKVTVLYEGRQIYFGRTDDAKQFFIDMGFECPERQTTADFLTSLTSPAERI-VRKG
YEGR---VPQTPDEFAAAWKNSDAYAQLMREIEEYNQEFPLGGESVNK------------
-------FIESRRAMQSKNQRVKSPYTMSVMEQVNLCMIRGFQRLKGDASLTLSQLIGNF
IMALVIGSVFYDL--DNDTGSFYSRGALLFFAVLLNAFGSALEILTLYAQRPIVEKQARY
AMYHPFAEAIASMLCDMPYKITNTFTFNIPLYFMTNLRREPGAFFIFLLFSFVTTLTMSM
LFRTMAATSRTLSQALVPAAILILGLVIYT----GFTIPTRNMLGWSRWMNYIDPIAYGF
ESLMVNEFHGRLFPCSESELVPS--------YGDTA--NRVCAVVGATPGELMVNGTTYL
RESYQYTKSHEWRNLGIMFAFMAFFLFTYLTATEYISEAKSKGEVLLFRRGQAPP-----
SV-----------------NDVETHSPATAGEKVDQST-------QDV------------
------------------ANIQRQTAIFHWKDVCYDIKIKNEPRRILDHVDGWVKPGTCT
ALMGVSGAGKTTLLDVLATRVTMGVVT-GEMLVDGRPRDQSFQRKTGYVQQQDLHLHTTT
VREALRFSALLRQPAKTPRQEKLDYVEEVIKLLGMEAYADAVVGVPGEGLNVEQRKRLTI
GVELAAKPQLLLFLDEPTSGLDSQTSWSILDLIDTLTQHGQAILCTIHQPSAMLFQRFDR
LLFLAKGGKTVYFGEIGEKSSTLASYFERNGAPKLPADANPAEWMLEVIGAAPGSHSDID
WPAVWRESPERQAVHQHLAELKETLS-QKPTETSASD-PSEYNEFAAPFSVQLWECLVRV
FSQYWRSPVYIYSKAALSILTSLYIGFSFFQAQNTRQGLQNQMFSIFMLMTIFGNLVQQI
MPNFVTQRALYEVRERPSKAYSWKAFMTANILVELPWNTLMAVIMYFCWYYPVGLYRNAE
PTDSVHERGALMFL-LILAFLLFTSTFAHMIIAGIETAETGGNIAQLLFSLCLIFCGVLA
GPDVLPGFWIFMYRVSPFTYLVSAMLSTGVSGTTAYCEQVEYLTLYPP-SNTTCSEYMDP
YI------------S-----QVGG-YLQN-P---DATSECTFCQISSTDTFLSAVYSNYD
DAWRNFGLMWAYIAFNI-AAAVFIYWLARVPKGK-----------KN-------------
------------------------------------------------------------
------------------------------------------------------------
------------------------------------------------------------
--------
>XP_001396831_Aspergillus_niger
----------------MAS----------------------------QPAP---------
----PAPFGTRAITAALGSELESSMRATITS-----------------------------
---------------GGKTESSDSACLESE--------DSIR------------------
---------REDQEA--ITTLARSLSQLSSKSS-------I-------------------
----------------------GEGTNTF----LDPTSDPELDPNS--------------
---DQFNSRKWTKNLLRI--TSRDPDRYPRRTAGVSIRNLNVFGYGTAADYQTNVANMWL
KGFGWL----REKLGCGKKVR-IDILRNFEGFVHSGELLVVLGRPGS------------G
CSTFLKTIAG-ETHGLWLD--HGTDIQYQGISWDEMHSRFRGEVIYQAETEIHFPQLSVG
DTLHFAAHARTPSNR--FPGVTREQYATHMRDVVMAMLGLSHTMNTRVGNEYIRGVSGGE
RKRVSIAETILCGCPLQCWDNSTRGLDSSTALEFVRKLRLSTDYTGSTAIVAIYQASQAI
YDIFDKVIVLYEGRQIYFGRSGDARQFFIEMGFDCPDRQTTADFLTSLTSPTERK-VREG
YERL---VPRTPDEFAARWRDSAERKQLLADIEAFQHEFPLGGEKLTE------------
-------FNRSRAAEKAKRTRARSPYTLSYPMQVRLCLRRGFQRLKGDMSMTLAGVIGNS
VMALVISSVFYNL--GPTTDSFFQRGALIFFGILLNGFASALEILTLWQQRPIVEKHDKY
ALYHPSAEAISSMIVDLPSKAIVSVVFNLFLYFMSNLRRTPGHFFVFYLFSVTTTLTMSN
IFRWTGAISRSMAQAMVPSSIFMLILVIYT----GFTIPVRNMHPWFRWLNYLDPIAYAF
ESLMINEFSERRFPCA--VYVPS-GPG----YEDAPISSKICSQNGAVAGQDYIDGDRYL
NVSFQYYRSHLWRNYGILLGFMFFSLALYIISSELVRAKPSKGEILVFPRGKIPAFARRI
PG-----------------DGD-----VESCPASEKYAVDGEE-PDHT------------
------------------AAIVKQTSIFHWQDVCYDIKVKGQPRRILDHVDGWVKPGTLT
ALMGVTGAGKTSLLDVLANRVTMGVVT-GDMLIDGRMRDDSFQRKTGYVQQQDLHLETTT
VREALIFSALLRQPATTPRKEKLAYVEEVIKMLNMEAYAEAIVGVLGEGLNVEQRKRLTI
GVEIAAKPDLLLFFDEPTSGLDSQTAWSICSLMRKLADHGQAILCTIHQPSAILMQQFDR
LLFLAKGGKTVYFGELGQNMETLIKYFEGKGSSKCPPNANPAEWMLEVIGAAPGSHADRD
WTEVWNQSPERTQVRLDLAEMKQELLQRPPP----PL-MVGYGAFAMPLWAQFALCLQRM
FQQYWRSPSYIYSKAVMCVIPPIFIGFTFWREPNSLQGLQNQMFAIFMLLIIFPNLVQQM
MPYFARQRALYEVRERPSKTYSWVAFILASVLVELPWNILMAVPAYFCWYYPIGLYRNAI
PTHTVTERGGTMFL-LVLIFMVFTSTFSSMVIAGIEQPDTGSNIAQLLFSFCLIFNGVLA
TPSALPRFWIFMYRVSPFTYLVSSVLSVGIAGNDVECSDIELLHIPPP-TGQNCSGYLDE
YV------------R-----NYQA-TLLN-P---EDTTECLVCSISKTDQYLSALSMSYS
DRWRNVGILFAFIVFNA-IAAVFLYWLVRVPKKK-----------SVKEKEE--------
------------------------------------------------------------
------------------------------------------------------------
------------------------------------------------------------
--------
>XP_015403661_Aspergillus_nomiae
----------------MSF---LGA-VNPNV----------------PQQQ--------S
VVSHNNPQRSHGDTDDDAPSTSATQYGD--------------------------------
--------------RDKSEDALT-----LQ--------EDNE------------------
---------EKMEAR--VGDLARRLTRQSTRIS-----AKG-------------------
-----------------------AIENPF----FVNDPESTVNPDS--------------
---PNFKPRDWLKMLLAI--RSRDPEQYPDRTAGVAFKNLNVHGFGSPTDYQKDVLNSLL
EIGTIA----RKLMGIK-MQK-IQILREFDGLVKSGEMLVVLGRPGS------------G
CSTFLKTISG-EMNGIQMS--DDSTLNYQGIPAKLMHHAFKGEAIYSAETDVHFPQLSVG
DTLKFAALARAPRNR--LEGVSRQQYAEHMRDVVMTMLGLSHTINTRVGNDYVRGVSGGE
RKRVSIAEATLSQAPLQCWDNSTRGLDSANALEFCKNLALMSKYAGTAACVAIYQASQSA
YDVFDKVTVLYEGRQIYFGRTTEAKQFFVDMGFECPDRQTTADFLTSLTSPSERK-VRPG
FENR---VPRTPDEFAAAWKQSDARAKLILEIDEFEKQYPIGGASYQS------------
-------FIDARKAMQAKHQRVKSPYTISVWQQISLCVVRGFQRLRGDSSLTVTALIGNF
IIALIVASVFFNL--QDNSASFYSRGALLFYAVLLNAFSSALEILTLYAQRPIVEKQARY
AFYHPFAEAVASMLCDTPYKIINSITFNLPLYFMTNLRRDAGAWWTFWLFSVVTTYTMSM
IFRTIAATSRSLSQALVPAAILILGMVIYT----GFVIPTRNMLGWSRWMNYINPISYAF
ESFMVNEFHGRHFECS--QIIPS-KGV----YDSMPMENRICSTVGAETGSTIVQGTVYL
EQSFRYVKGHLWRNLGIMIGFLVFFAFTYLASTEYISEQKSKGEVLLFRRGHGPKTPL--
DK-----------------TDLE-SPEAGGAPKTDESA---P---QAS------------
------------------AGIQRQTAIFQWKDVCYDIKIKGQPRRILDHVDGWVKPGTCT
ALMGVSGAGKTTLLDVLATRVTMGVIT-GEMLVDGRPRDQSFQRKTGYVQQQDLHLSTST
VREALRFSAILRQPAHVSHQEKLDYVEEVIRLLGMEAYADAVVGVPGEGLNVEQRKRLTI
GVELAAKPQLLLFLDEPTSGLDSQTSWSILDLIDTLTQHGQAILCTIHQPSAMLFQRFDR
LLFLAKGGKTIYFGEIGENSTTLSNYFERNGAQRLSPGENPAEWMLDVIGAAPGSHSDID
WPKVWRESPEHAKVKEHLAELKSTLS-VKP--EDNSD-PEAFREYAAPFYIQLWECLIRV
FAQYYRTPSYIWSKTALSVLTSIYIGFSFFHAKNSIQGMQNQMFSVFMLMTIFGNLVQQI
MPHFVTQRSLYEVRERPSKTYSWQAFMTANILVELPWNTLMAALMFFCWYYPIGLYNNAK
PTDAVTERGGLMFL-LIWVFLLFTSTFAHMVIAGIELAETGGNIATLLFSLCLIFCGVLA
TPDNMPGFWIFMYRVSPFTYLVSAMLSTGLSGTDVQCEAVELLHFDPP-ANQTCQQYMAA
YI------------Q-----EAQG-YLQD-P---EATADCAFCTISKTDTFLASIVSKYD
EAWRNFGLMWVYIVFNV-GAAVFIYWLARVPKGK-----------RASG-----------
------------------------------------------------------------
------------------------------------------------------------
------------------------------------------------------------
--------
>XP_001727363_Aspergillus_oryzae
----------------MAL-----------------------------------------
------PREERSLHGHANIHVNQTTGPAI-------------------------------
----------------DKAESSDTIGADSE--------DGIE------------------
---------QEGQAK--ITTLARTLSRISQTNS-------G-------------------
----------------------TEGLNPF----LN-TSDPELDPNS--------------
---DQFNSRKWTKTLLHI--TSRDPERYPRRTAGVSFRNLNAFGYGTAADYQATVSNVWL
KAAGWL----RGLFGNGNKVR-IDILRNFEGFVNSGEMLVVLGRPGS------------G
CSTFLKTIAG-ETHGLWLD--KGTDIQYQGISWDEMHSRFRGEVMYQAETEIHFPQLTAG
DTLLFAAKARAPANR--LPGVSRDQYATHMRDVVMAMLGLTHTMNTLVGNEFIRGVSGGE
RKRVSIAETTLCGSPLQCWDNSTRGLDSSTALEFVKNLRLSTDYTGSTAIVAIYQASQAI
YDVFDKVIVLYEGRQIYFGRARDAKRFFIEMGFDCPERQTTGDFLTSLTSPTERL-VRKG
YEHL---VPRTPDEFAARWRDSLERKQLLADIEAFQNEFPLGGSKKEE------------
-------FSRSRAAEKAKNTRASSPYTLSYSMQIKLCLQRGFLRLKGDMSMTLSTVIGNS
ILALIISSVFYNL--NETTDSYFSRGALLFFAILLNAFASALEMLTLWQQRPIVEKHDKY
ALYHPSAEAISSLIVDLPAKAPVSIVFNLILYFMTNLRRTPGHFFVFYLFSVTTTLTMSN
VFRWIAAVSRSLAQAEVPASIFMMILMIYT----GFTIPVRDMHPWFRWLNYINPIAYSF
ESLMINEFAGRKFHCA--TYVPS-GPG----YDNAPLDSKICSGKGAVAGQDYIDGDRYL
EVAFEYYPSHLWRNFGILLGFLFFSLVAYIVASELVRAKPSKGEILVFPRGKIPAFAKKV
HR-----------------EAD-----PEDVLTSEKLKVGSEQ-DDHV------------
------------------GAIVKQTSIFHWQDVCYDIKIKGQDRRILDHVDGWVKPGTLT
ALMGVTGAGKTSLLDVLANRVTMGVIT-GEMLVDGRMRDDSFQRKTGYVQQQDLHLETST
VREALIFSALLRQPASTPRKEKLAYVEEVIKMLNMEEYAEAVVGVLGEGLNVEQRKRLTI
GVEIAAKPDLLLFFDEPTSGLDSQTAWSICSLMRKLVDHGQAILCTIHQPSAILMQQFDR
LLFLAKGGKTVYFGDLGPNMRTLIKYFEDKGSPKCPPNANPAEWMLEVIGAAPGSRADQD
WSDVWKHSRERAQVQQELLQMKQELLQRPQP----PR-TAGYGEFAMPLWAQFFICLQRV
FQQYWRCPSYIYAKAAMCIIPPLFIGFTFWREPTSIQGMQNEMFSIFMLLVIFPNLVQQM
MPYFAMQRSLYEVRERPSKAYSWKAFMLASIVVELPWNMLMAVPAYFCWYYPIGLFRNAY
PTDSVTERGGTMFL-LVLIFMLFTSTFSSMMIAGIDHPETASNIAQLMFSMCLIFCGVLA
SPDVLPRFWIFMWRASPFSYLVGSVLAVGIAGAPVHCSDIEVLHIPPP-GGQNCSGYLEA
FT------------T-----MAKS-TLLN-P---EADSDCQVCSLSTTDQFLAGVHIKYS
ELWRNVGILFVYIVFNT-VAAVFLYWLVRVPKKR-----------ALKKAKKE-------
------------------------------------------------------------
------------------------------------------------------------
------------------------------------------------------------
--------
>XP_040642773_Aspergillus_ruber
----------------MSS----------SG----------------SPSP---------
-------------------VSTPVL-DVPKSD------------------------TPDC
PSFSTGD---TK--VEQQREMNK-----ED-----------Q------------------
-----------AERE--VTRLAQQLTRQSTHYS-----TST-------------------
-----------------------SLENPF----LDAVEGSALNPHG--------------
---DNFKARDWMKNLLAL--TSRDPERFPQRAAGISFKNMSVHGYGSPTDYQKDVFNSVL
QIGHLF----RLVTGTG-KQK-IQILRNFDGLVKSGEMLVVLGRPGS------------G
CSTLLKTMAG-EMNGIYMD--ESSHLSYQGIPAKQMRNQFRGEAIYTAETDVHFPQLSVA
DTLKFAALARCPRNR--LPGVSKDQYAEHMRDVVMAMLGLSHTINTQVGNDFVRGVSGGE
RKRVSIAEATLSGSPIQCWDNSTRGLDSANALEFCKTLNLMTKYAGTTVAVAIYQASQSA
YNIFDKVTVLYEGRQIYFGRTDEAKSFFTDMGFECPDRQTTADFLTSLTSPSERI-VKKG
YEGR---VPQTPDEFAERWKNSEAYAKLMREIDEYELEYPLGGQSVAK------------
-------FTEARKAMQAKSQRIKSPYTVSVNEQIRLCMIRGFQRLRGDASLTLSQLIGNF
IMALIIGSVFYDL--QPTTNSFYSRGALLFFAVLLNAFSSALEILTLYAQRPIVEKQARY
AMYHPFAEAVASMLCDMPYKILNAIIFNITLYFMTNLRREPGAFFIFLLFSFVTTLTMSM
LFRTMAASSRTLSQALVPAAILILGLVIYT----GFTIPTRNMLGWSRWMNYINPIAYGF
ESLMVNEFNNRPFKCLPSGMVPT-DLQ----YTNMPLENKVCSTVGAVAGSDIVQGTDYL
NQSFQYYASHKWRNLGIMFGFMIFFMATYLIASEFISEAKSKGEVLLFRRGHAPRH----
QS-----------------DDIENTSYAISGEKTDEAS--GK---EVT------------
------------------AGIQRQEAIFHWQDVCYDIKIKSEPRRILDHVDGWVKPGTCT
ALMGVSGAGKTTLLDVLATRVTMGVVT-GEMLVDGRPRDQSFQRKTGYVQQQDLHLHTTT
VREALRFSAVLRQPAHVSNQEKLDYVEEVIKLLGMDSYADAVVGVPGEGLNVEQRKRLTI
GVELAAKPQLLLFLDEPTSGLDSQTSWSILDLIDTLTQHGQAILCTIHQPSAMLFQRFDR
LLFLAKGGKTVYFGDIGEESSTLSSYFERNGAPKLPPGANPAEWMLEVIGAAPGSHSEID
WPAVWRDSPEHQGVLDHLAELKTTLP-QKSVESPNAD-PTSYNEFAASFPVQLWECLVRV
FSQYWRSPVYIYSKACLSILTSLYIGFSFFQAENTQQGLQNQMFSVFMLLTIFTNLVQQI
LPNFCTQRSLYEVRERPSKTYSWQSFMTANILVEIPWNTLMAVIIFVCWYYPIGLYRNAE
PNNAVHERGALMFL-LVWSFLLFTSTFAHMIIAGIELPETGSNLANLLFSLCLIFCGVLA
TQDQLPGFWIFMYRVSPFTYLVSAMLSTGVSGSNAVCEKVEFLNFDPP-SNMTCQSYMQD
YI------------K-----KYGG-YLQN-M---DATSNCNFCSIDKTDSFLAKIHASYG
DAWRNFGFMWVYIAFNI-AAAVFIYWLARVPKGK-----------KGTA-----------
------------------------------------------------------------
------------------------------------------------------------
------------------------------------------------------------
--------
>XP_040701840_Aspergillus_sydowii
----------------MSS----------------------------QSPP---------
----PPPSEGGAPEGGGQHHAFDFISRITGDNGASSS-----------------------
---------------KDKADSSDITCANSE--------KDVD------------------
---------QESEQK--ITALARNLSRLSQKSS-------A-------------------
----------------------VDGTNTF----LDASSDPQLDPNS--------------
---DKFNARKWTKNFLSV--TNRDPDRYPRRTAGVSFRNLSAFGYGTAVDYQTDVANMWL
KGFGWL----RRMFGFGDRVR-IDILRDFEGFVRSGEMLVVLGRPGS------------G
CSTFLKTIAG-ETHGLWLD--DGTDIQYQGISWDEMHSRFRGEVIYQAETEIHFPNLTAG
ETLSFAAHARAPANR--FPGVTREQYAIHMRDVTMAMLGLSHTMNTMVGNEFIRGVSGGE
RKRVSIAETILCGCPLQCWDNSTRGLDSSTALEFVRNIRLSTEYTGSTAVVAIYQASQAI
YDVFDKAIVLYEGRQIYFGSATDARRFFIEMGFDCPDRQTTADFLTSLTSPTERL-VRPG
YENA---VPRTPDEFAARWKQSVERKQLLADIEAFQNEFPIGGNKLEE------------
-------FNRSRAAEKSKGTRAGSPYTLSYPMQIRLCLSRGFLRLKGDMSMTLATTIGNS
IMALIISSIFYNM--SPTTDEFFSRGALLFFAILLNAFSSALEILTLWQQRPIVEKHFKY
ALYHPSAEAISSMIVDLPAKVLVSIVFNIILYFMTNLRRTPGHFFIFYLFSFTTTLTMSN
IFRWIGAISRSMAQAMVPSSIFMMILVIYT----GFTIPVRNMHPWFKWLNYLNPIGYAF
ESLMVNEFSGRTFECR--GYVPS--------YPDAPLSSKICSGRGAVAGEDFIDGDKYL
NTSFEYYRSHLWRNYGILLAFMFVFLGLYIICSEFVRAKPSKGEILVFPRGKIPAFAKEI
RR-----------------DAE------EATPVEKAVPVGQEGVDDHV------------
------------------GAISKQTAIFHWQDVCYDIKIKGENRRILDSVDGWVKPGTLT
ALMGVTGAGKTSLLDVLADRVTMGVVT-GEMLVDGHLRNDSFQRKTGYVQQQDLHLETST
VREALIFSAMLRQPATVSRKEKVAYVEEVIKMLSMEEYAEAVVGILGEGLNVEQRKRLTI
GVELAAKPDLLLFFDEPTSGLDSQTAWSICSLMRKLADHGQAILCTIHQPSAILMQQFDR
LLFLAKGGKTIYFGELGENMETLIKYFEEKGSAPCPKTANPAEWMLEIIGAAPGSHADRD
WTEVWKQSPERGHVRQELTQLKAELSQKPEP----PK-TPEYGEFAMPLWSQFLICLQRM
FEQYWRSPSYIYSKATMCIIPPLFIGFTFWREPVTLQGMQNQMFAIFMLLIIFPNLVQQM
MPYFVTQRALYEVRERPSKAYSWKAFMMASICVELPWNVLMAVPAYFCWYYPIGLYRNAG
PGETV-ERGGTMFL-LILIFMLFSSTFSSMIIAGIEHPDTGSNIAQLLFSLCLIFNGVLA
SPSVLPRFWIFMYRVSPFTYLVASVLSTGLSGTEAHCSDIEVLALPPP-DGQNCTSYLGP
YV------------E-----QTNG-TILD-P---APNGDCRLCSISSSDQFLRQLSINPD
DTWRNVGILFVYIVFNA-FAAVFLYWLVRVPKKK-----------SQQVKKG--------
------------------------------------------------------------
------------------------------------------------------------
------------------------------------------------------------
--------
>XP_001216485_Aspergillus_terreus
----------------MGL----------------------------QPAP---------
----PVPFGASAVAASAGLEFENAIQQHIHRN----------------------------
---------------GEGAGSTDTTGRDSE--------DGIG------------------
---------PEGQGK--IAALARTFSQMSQKSA-------L-------------------
----------------------GEGTNTF----LNPNHDPELDPQS--------------
---DKFSSRKWTKNLLHI--TSRDPDRYPRRTTGVSFRNLNAFGYGTAADYQADVANMWL
KGFGWL----RGALGFGNKVR-IDILRNFEGFVKSGEMLVVLGRPGS------------G
CSTFLKTIAG-ETHGLWLD--QGTDIEYQGISWDEMHSRYRGEVIYQAETEIHFPQLTAG
DTLLFAAHARAPANR--FPGVTREQYATHMRDVVMAMLGLSHTMNTKVGNEFIRGVSGGE
RKRVSIAETMLCGSPLQCWDNSTRGLDSSTALEFVKCLRLSTEYTGSTAIVAIYQASQAI
YDCFDKAIVLYEGRQIYFGSASDARRFFIEMGFDCPDRQTTADFLTSLTSPTERR-ARKG
FEHL---VPRTPDEFAERWQQSAERKQLLADIKAFRNEFPIGGNKQEE------------
-------FSRSRAAEKAKATRAASPYTLSYPMQVRLCLHRGFLRLKGDMSMTLASVIGNS
IMSLVIASVFYNL--DGTTNSYFSRGALLFFSILLNAFASALEILTLWQQRPIVEKHDKY
ALYHPSAEAISALIVDLPSKALVSVAFNLILYFMTNLRRTPGHFFVFYLFSVTTTLTMSN
IFRWIGAISRSLAQAMVPSSIFMMILVIYT----GFTIPVKNMHPWFRWLNYLNPIAYAF
ESLMINEFSGRDFPCA--QYMPS-GPG----YENVPMSSKVCVGNGAVAGQDHINGDAYI
NTSYQYYKEHLWRNYGIIVAFFFFFLFAYVICSELIRAKPSKGEILVFPRGKIPTFAKKA
AA-----------------PGD-----LETAPTSEKQSLDTGS-SDHT------------
------------------ASLAKQTAIFHWQDVCYDIKIKGETRRILDHVDGWVKPGTLT
ALMGVTGAGKTSLLDVLANRITMGVIT-GDMLVDGRPRDDSFQRKTGYVQQQDLHLETST
VREALIFSAILRQPSSVPRKEKLAYVEEVIKMLNMEEYAEAVVGVLGEGLNVEQRKRLTI
GVEIAAKPDLLLFFDEPTSGLDSQTAWSICSLMRKLADHGQAVLCTIHQPSAILMQQFDR
LLFLAKGGKTVYFGELGENMETLIRYFENKGSSKCPPNANPAEWMLEVIGAAPGSHADQD
WPEVWNLSPERMEVRRELATMREELSKKPLP----PR-TKEYGEFAMPLWTQFLICLQRM
FQQYWRTPSYIYSKAAMCIIPPLFIGFTFWREPLSLQGMQNQMFSIFMLLIIFPNLVQQM
MPYFVTQRALYEVRERPSKAYSWKAFMMASILVELPWNILMAVPAYFSWYYPIGLYRNAP
PGETV-DRGGTMFL-LILIFMMFASTFSSMIIAGIEHPDTGSNIAQMMFSLCLIFNGVLA
SPKALPGFWIFMYRVSPFTYLVSAVLSVGLAGNEVKCADYEILHIPPP-EGQNCSSFLGP
FV------------Q-----MAHS-TLLT-P---ESTTDCQMCTLQSTDQFLAQLSMSFD
DRWRNVGLLFIYVVFNA-VAAVFLYWLIRVPKKS-----------SVKEKKD--------
------------------------------------------------------------
------------------------------------------------------------
------------------------------------------------------------
--------
>XP_022490088_Penicillium_arizonense
--------------MDMSM---LGTGAFSSN----------------ATSS--------E
MDETHIATRETRRHDPRASVTPSVFSEETI--------------------------VPDN
ASYHESVQAGKSDKSEKLGKAGKSKRSASE--------VENE------------------
---------EQIEAQ--VTYLARELTRQSTRFS-----VAG-------------------
----------------------NTAENTF----LETQEDSTLNPHS--------------
---ENFKAKNWMKNFLAI--QSRDEERYPKRQAGLAFKNLSVHGFGSPTDYQKDVANSVL
QIGALF----RSMAGTG-KQK-IQILRDFDGLVKSGEMLVVLGRPGS------------G
CSTFLKTIAG-EMNGIHKG--ENSHMNYQGISDKQMQSQFRGEAIYTAETDVHFPQLSVG
DTLKFAALSRAPRNR--LPGVSRDQYAEHMRDVVMAMLGLSHTMNTQVGNDFIRGVSGGE
RKRVSIAEATLCGSPLQCWDNSTRGLDSANALEFCKTLNLMAKYSGTTCAVAIYQASQSA
YDVFDKVTVLYEGRQIYFGRTNEAKEFFTTMGFECPDRQTTADFLTSLTSPAERV-VKPG
FENL---VPRTPDDFAAAWKNSDAYQALMTEIAEFDAEYPIGGEALQK------------
-------FTASRKAMQSKNTRVKSPYTMSVLEQIHLCVVRGFQRLKGDFSLTMSALIGNF
IMALIIGSVFYQL--PDDTTSFYSRGALLFFAVLLNAFSSALEILTLYAQRPIVEKQARY
AMYHPFAEAISSMLCDVPYKLLNSITFNVPLYFMTRLRQTPGAFFTFLLFSIVTTFTMSM
IFRTIASYSRTLSQALVPAAILILGLVIYT----GFTIPTRNMLGWSRWMNYIDPIAYGF
ESLIVNEFHGRSFECK--SFVPP-NGP----SLD----NMACSTKGAKAGLSVVFGTDYY
TDSFQYSNSHKWRNLGIMFAFMIFFMATYLIGTEYISESKSKGEVLLFRRGQTPKRTG-G
ID-----------------EEIEMTD-VSSAEKKDGSESGSE-----S------------
------------------AAIQRQTAIFHWQDVCYDIKIKNEERRILDHVDGWVKPGTCT
ALMGVSGAGKTTLLDVLATRVTMGVVS-GEMLVDGRPRDQSFQRKTGYVQQQDLHLHTTT
VREALRFSAVLRQPAHVSRQEKLDYVEEVIKLLEMEHYADAVVGVPGEGLNVEQRKRLTI
GVELAAKPQLLLFLDEPTSGLDSQTSWSILDLIDTLTKHGQAILCTIHQPSAMLFQRFDR
LLFLARGGKTVYFGEIGEQSRTLSNYFEKNGAPKLSPDANPAEWMLEVIGAAPGSHSDID
WPAVWRESDERKEVHNHLATLKSDLS-LKPVETNTND-TSSFREFAAPFSVQLWECLTRV
FSQYWRTPVYIYSKAALCILTALYIGFSFFHAQNSQQGLQNQMFSIFMLMTIFGNLVQQI
MPHFVTQRSLYEVRERPSKSYSWQAFMTANILVELPWNTLMSVLMFVCWYYPIGLYRNAE
AADAVVERGALMWL-LILAFLLFTSTFAHMVIAGIDLAETGGNIANLIFSLCLIFCGVLA
TPNSMPRFWIFMYRVSPFTYLVSAMLSTGTAGAAVICEDIELLHFAPP-SGQTCKQYLFE
YM------------T-----QTGG-YLTD-P---NATDSCSYCAIGDTDTFLKSVLSYYK
DAWRNFGLMWVYIMFNI-AGAVFIYWLARVPKGS-----------RSKN-----------
------------------------------------------------------------
------------------------------------------------------------
------------------------------------------------------------
--------
>XP_014534374_Penicillium_digitatum
----------------MSL---LGT-INPNP----------------ARSQ--------S
VVSHNTPQLP-GDHELDA-------IND--------------------------------
--------------PEKDDDEDT-----VQ--------EDDE------------------
---------NK-EAL--VGQLARRLTRQSTRFS-----VNG-------------------
-----------------------ALDNPF----TNGDSESSINPSS--------------
---PNFKVRDWMKMLLAI--RSRDPDRYPDRTAGISFKNLNVHGFGSPTDYQKDVLNTLL
EIGTMF----RQLTGMK-LQK-IQILRNFDGLVKSGETLVVLGKPGS------------G
CSTLLKTIAG-EMNGIETS--EDSVLNYQGISAKDMQNAFKGEAIYSAETDVHFPQLSVG
DTLMFAALARAPRNR--LEGVSTEQYARHMRDVVMAMLGLSHTVNTRVGNDFVRGVSGGE
RKRVSIAEATLSQSPLQCWDNSTRGLDSANALEFCKNLALMSKYSGTTACVAIYQASQSA
YDVFDKVTVLYEGRQIFFGPTTEARKYFEDLGYECPDRQTTADFLTSVTSPSERV-VRRG
FEGR---APITPDDFAEAWKKSTARAKLLGEIEEYEKNYPIKGSSYDA------------
-------FVDARRAAQAKSQRVKSPYTISVRKQISLCVTRGFQRLRGDYSLTATALIGNF
IMSLIVGSVFVNL--PNDTSSFYSRGALLFFAVLLNAFSSALEILTLYAQRPIVEKHARY
AFHHPFAEALASMLCDVPYKIANSFTFNIPLYFMTHLRREGGPFFTFWIFSVLTTFTMSM
IFRTIAASSRSLSQALVPAAVLILGMVIYT----GFVIPTRNMLGWSRWMNYIDPVAYAF
ESFMVNEFRNRHFPCA--AIVPS-GGA----YDSISMENRICSTVGAQSGSSDVSGTLYL
EESYGYMTKHLWRNFGILIAFLLFFMSTYLFATEYISEKKSKGEVLLFRRGYQPAHAA--
GE-----------------GDLEKSSQPSAVAKTDEST---P---STT------------
------------------A-IQRQTAIFQWEDVCYDIKIKGEPRRILDHVNGWVKPGTCT
ALMGVSGAGKTTLLDVLATRVTMGVVT-GQMLVDGNPTDQSFQRKTGYVQQQDLHLSTST
VREALVFSALLRQPATVSRQEKIAYADEVIKLLGMEAYADAVVGVPGEGLNVEQRKRLTI
GVELAAKPQLLLFLDEPTSGLDSQTSWSILDLIETLTKHGQAILCTIHQPSAMLFQRFDR
LLFLARGGRTIYFGEIGENSSTLSNYFERNGAHHLTPGENPAEWMLDVIGAAPGTHSDID
WPKVWRESPEFGQVKDHLSELKSTLS-SKA--AVDTS-PNAFREFAAPFHVQLLECLKRV
FAQYYRTPTYIWSKAALCILTSLYIGFSFFHAQNSIQGLQNQMFSVFMLMTIFGNLVQQI
MPNFVTQRSLYEVRERPSKTYSWKAFMISNILVEMPWNTLMAALMYFCWYYPIGLYKNAE
PTHAVSERGALMFL-LIWSFLLFTSTFAHMVIAGIELAETGGNIATLLFSLCLIFCGVLA
TKEAMPGFWVFMYRVSPFTYLISAMLSTGVSGADAVCEAVEYLKFNPP-ANQTCGDYMSA
YI------------K-----VAGG-YLQN-P---MATTDCAFCTVSTTNMFLSRISSTFS
EAWRNFGLMWVYIIFNI-AGALFIYWLARVPKGK--------------------------
------------------------------------------------------------
------------------------------------------------------------
------------------------------------------------------------
--------
>XP_016602865_Penicillium_expansum
----------------MSL---LGT-LNSNI----------------TGGQ--------D
VQETHVANMEARRHDPTASVSTD-----------------------------------DT
A-------------NEK-----------SE--------IGDE------------------
---------EHTEAE--VTRLAQQLTRQSTRFS-----VSS-------------------
----------------------QHAENTF----IEVHEDSTLNPSS--------------
---ANFKAKNWMKNLLAI--QSRDPERYPKRQAGLSFKTLSVHGFGSPTDYQKDVANSVL
QIGALF----RAMAGTG-KQK-IQILRDFDGLVKSGEMLVVLGRPGS------------G
CSTFLKTIAG-EMNGIFKD--DNSHMNYQGISDKQMQHQFRGEAIYTAETDVHFPQLSVG
NTLKFAALARAPRNR--LPGVTREQYAEHMRDVVMAMLGLSHTINTQVGNDFIRGVSGGE
RKRVSIAEATLCGSPLQCWDNSTRGLDSANALEFCKTLSLMSKYSGTTCAVAIYQASQSA
YDVFDKVTVLYEGRQIYFGRTTEAKEFFTNMGFQCPDRQTTADFLTSLTSPAERI-VKPG
FENM---VPRTPDEFATAWKNSAAYKELQKEIADYDAQYPIGGESFDK------------
-------FVESRKAMQSKGQRVKSPYTLSVSEQVQICMTRGFQRLQGDYSLTISALIGNT
IMALIIGSVFFQL--PDDVTSFYSRGALLFFAVLLNSFSSALEILTLYAQRPIVEKQARY
AMYHPFAEAISSMLCDMPYKILNAITFNVTLYFMTGLRQTGGAFFTFLLFSFVTTMSMSM
IFRTIASYSRTLSQALVPAAILILGLVIYT----GFTIPTRNMLGWSRWMNYIDPIAYGF
ETLIVNEFHGRNFTCKPESFIPA-GDS----YADVGRFNKICSSKGAVAGQNYITGEAYY
TASFQYSNSHRWRNFGIMIGFMLFFMCTYLVGTEYISESKSKGEVLLFRRGYAPKH----
SE-----------------DDVEQTHAVSSAEKKDGASSDGE---QTS------------
------------------AAIQRQTAIFQWQDVCYDIHIKKEERRILDHVDGWVKPGTCT
ALMGVSGAGKTTLLDVLATRVTMGVVS-GEMLVDGRPRDQSFQRKTGYVQQQDLHLHTTT
VREALRFSAVLRQPRHVSRQEKLDYVEEVIKLLGMEHYADAIVGVPGEGLNVEQRKRLTI
GVELAAKPQLLLFLDEPTSGLDSQTSWSILDLIDTLTKHGQAILCTIHQPSAMLFQRFDR
LLFLARGGRTVYFGEIGEHSSTLSNYFERNGAPKLSPEANPAEWMLEVIGAAPGTHSDID
WPAVWRDSPERKEVHNHLAELKNNLS-LKPVATTDND-PTGFNEFAAPFAVQLWECLVRV
FSQYWRTPVYIYSKIALCSLTALYVGFSFFHAQNSMQGLQNQMFSIFMLMTVFGNLVQQI
MPHFVTQRSLYEVRERPSKSYSWQAFMSANIIVELPWNALMSVLIFLCWYYPIGLQRNA-
SADDLHERGALMWL-LILTFMIFTSTFAHMMIAGIELAETGGNLANLLFSLCLIFCGVLA
TPDKMPHFWIFMYRVSPFTYLVSAMLSTGTSGANVYCEAVEMLHFEPT-AGKTCFEYMDT
YINGLVV-NGTQVAR-----GAGG-YLLD-N---NATSDCAFCTIDKTDTYLASVLSYYS
DAWRNFGIMWAFIFFNI-AAAVGIYWLARVPKGT-----------RSKKTKTA-------
------------------------------------------------------------
------------------------------------------------------------
------------------------------------------------------------
--------
>XP_040650493_Penicillium_griseofulvum
----------------MLD----------------------------QMAN---------
----ML------------------------------------------------------
---------------DNVVDTPGSETPVSE--------SGGD------------------
---------RDRH----ITTLARSISQISRTSS--VRIGVP-------------------
----------------------SEGINTF----LDPTSHPELDPNS--------------
---DQFDSRKWVKNIFHI--LAEDPDRYPPRTAGVSFRNLNVFGYGSGSDYQMNFANAWL
KVASWV----CKKLGSQRKVR-IDILREFEGIVHSGEMLVVLGRPGS------------G
CSTFLKTIAG-ETHGLYLDKEKGSEVQYDGISWDDMHSQFRGEVIYQAETETHFPQLTVS
DTLMFAAYARAPSNR--LPGVTRDQYATHMRDVVMAMLGLTHTMNTKVGNEIIRGVSGGE
RKRVSIAETTLCRCHLQCWDNSTRGLDSSTALEFVKNIRLSTDYTGSTAIVAIYQASQSI
YDLFDKAIVLYDGRQIYFGSASNARQFFINMGFHCPDRQTTADFLTSLTSPSERL-VRPG
FEDT---VPRTPDEFATRWKESPERKQLLAEIE---QNTAGKSDNLAQ------------
-------FHRSRAADKARFTRASSPYTLSYPMQIRLCLWRGFLRLKADMSTTVATLVGNI
GMSLIISSVFYDT--PDNTDSFNRRGSLIFFAIMISAFSSGQEIMTMWVQRPIVEKHLKY
ALYHPSAEAISALIVELPSKIILCVVFTLIIYFLPNLRRTPRNFFVFFLYSLTTTLVMSN
IFRFIGAISRSVAHAMPPAAVVMLVLVMYT----GFIIPIRNMRPWFRWLNYVTPMGYSF
EALLINEFSGRSFPCS--TFVPGILDM----YKNAPLSSKICSQKGAVAGQDFIDGETYI
NTTYEYKGSNLWRNFGILCFMGAGFFVLYVLSSELIRAKPSKGEILVYPRGKIPAFAKNV
RK-----------------D-D-----PEEVIASEKGAVSSES-RGTT------------
------------------AAIARQTSIFHWENVCFDIKINGTSRRILDNVDGWVKPGTLT
ALMGVTGAGKTSLLDVLADRVTIGVVS-GDMLVDGRLRDDSFQRKTGYVQQQDLHMEAST
VREALVFSALLRQPASISRRDKVAYVEEVIRMLGMEEYADAVVGVEGEGLNVEQRKRLTI
GVELAAKPDLLLFFDEPTSGLDSQTAWSICTLMRNLANHGQAVLCTIHQPSAMLMQQFDR
LLFLAKGGRTVYFGDLGPNMETLIRYFEDKGSPKCPKNANPAEWMLKIIGAAPGSHTDKD
WAEQWTNSTERTEVRRQLAEMKEELSKKPVP----VQ-VAEFSEFAMPLWYQFRICTQRT
FQQYWRTPSYLYAKTLTCIVPQLFLGFTFWNMDNSIQGMQNEMFAIFMFLVVFPNLVQQM
MPAFCKNRGLYEARERPSKAYSWVAFISASIIVELVWNITMSVLAFFCWYYPIGFYRNAE
PTNAVTERGGIMYV-LIMLFLSFTSTFSSMVIAAIENAETGSSIAQFMFSLCLVFNGVLS
SASDMPRFWIFMYRLSPFTYYVSAVLATGLSGATVECSSIEVLTVSPP-DGQTCGGYLGP
YI------------Q-----ATQG-ALLN-L---DASVDCKVCTMSRTDQFLAGLGIEYS
DVPRNVGILFAYVAFNI-TMTFVVYWFFRVPKGR-----------GREVKRT--------
------------------------------------------------------------
------------------------------------------------------------
------------------------------------------------------------
--------
>XP_038927947_Penicillium_roqueforti
----------------MSL---LGT-LNPST-------------------Q--------D
GEDSHSANMEARRHDPTASVSTD-----------------------------------DT
A-------------NEK-----------GE--------IGNE------------------
---------DYTEAE--VTRLARQLTRQSTHFS-----VST-------------------
----------------------QNAENPF----VEVHEDSTLNPHS--------------
---ENFNPKNWMKNLLAI--QSRDPERYPKRQAGLAFRNLSVHGFGSPTDYQKDVANSIL
QIGAVF----RAMTGTG-KQK-IQILRDFDGLVKSGEMLVVLGRPGS------------G
CSTFLKTIAG-DLNGIFKD--GNSHMNYQGISDKQMHSQFRGEAIYTAETDVHFPQLSVG
NTLKFAALARAPRNR--LPGVTRDQYAEHMRDVVMAMLGLSHTINTQVGNDFIRGVSGGE
RKRVSIAEATLCGSPLQCWDNSTRGLDSANALEFCKTLNLMSKYSGTTCAVAIYQASQSA
YDVFDKVTVLYEGRQIYFGRTTEAKEFFTNMGFECPERQTTADFLTSLTSPAERV-VKPG
FENV---VPRTPDEFATAWKNSAAYKELLKEIAEYDEQYPIGGESYEK------------
-------FVESRKAMQSKRQRVKSPFTLSVAEQVQICVTRGFQRLKGDYSLTISALIGNT
IMALIIGSVFFQL--PGDVTSFYSRGALLFFAVLLNSFSSALEILTLYAQRPIVEKQARY
AMYHPFAEAISSMLCDMPYKITNAFTFNITLYFMTGLRQTGGAFFTFLLFSFVTTMTMSM
VFRTIASYSRTLSQALVPAAILILGLVIYT----GFTIPTRNMLGWSRWMNYIDPIAYGF
ETLIVNEFHGRDFPCKAGSFIPV-GES----YTDVGRYNKICGAKGAVAGQDYISGEAYY
TASFQYSHGHKWRNLGIMIGFMIFFMCTYLIGTEYISESKSKGEVLLFRRGYAPKKVG-S
SE-----------------DDVEQTHSVSPAEKKDGASY-GE---ETT------------
------------------AAIQRQTAIFQWQDVCYDIHIKKEERRILDHVDGWVKPGTCT
ALMGVSGAGKTTLLDVLATRVTMGVVS-GEMLVDGRPCDHSFQRKTGYVQQQDLHLHTTT
VREALRFSAILRQPRHVSRQEKLDYVEEVIKLLGMEHYADAVVGVPGEGLNVEQRKRLTI
GVELAARPQLLLFLDEPTSGLDSQTSWSILDLIDTLTKHGQAILCTIHQPSAMLFQRFDR
LLFLARGGRTVYFGEIGEKSSTLSNYFERNGAPKLSPEANPAEWMLEVIGAAPGTHSEID
WPAVWRDSPERKEVQNHLAELKSSLS-LKPVATTDND-PTSFHEFAAPFSVQLWQCLLRV
FSQYWRTPVYIYSKIALCTLTALYVGFSFFHAQNSIQGLQNQMFSVFMLMTVFGNLVQQI
MPHFVTQRSLYEVRERPSKSYSWQAFMSANIIVELPWNALMSVLIFVCWYYPIGLQRNT-
SADDLHERGALMWL-LVLTFMIFTCTFAHMMIAGIELAETGGNIANLLFSLCLIFCGVLA
TPDQMPRFWIFMYRLSPFTYLVSAMLSTGTSGTNVVCEPVEMLHFEPL-AGDTCYQYMSA
YM------------E-----VAGG-YLQN-A---NATSDCSFCSVDKTDTFLKGVLSYYS
DAWRNFGIMWAYIIFNI-FAAVGIYWLARVPKGT-----------RSKKTKTA-------
------------------------------------------------------------
------------------------------------------------------------
------------------------------------------------------------
--------
>XP_002561590_Penicillium_rubens
------------------------------------------------------------
--------MEARRHDPTASVSTD-----------------------------------DT
A-------------NEK-----------SE--------IGNE------------------
---------DYAEVE--VTRLAQQLTRQSTRFS-----VSA-------------------
----------------------QNAENPF----IETHEDSTLNPHS--------------
---ENFKAKDWMKNLLAI--QSRDPERYPKRQAGLAFKNLSVHGFGSPTDYQKDVANSVL
QIGALF----RSMTGTG-KQK-IQILRDFDGLVKSGEMLVVLGRPGS------------G
CSTFLKTIAG-EMNGIFKD--GNSHLNYQGISDKQMRNQFRGEAIYTAETDVHFPQLSVG
NTLKFAAMARAPRNR--LPGVSRDQYAEHMRDVVMAMLGLSHTINTQVGNDFIRGVSGGE
RKRVSIAEATLCGSPLQCWDNSTRGLDSANALEFCKTLNLMSKYSGTTCAVAIYQASQSA
YDVFDKVTVLYEGRQIYFGRTTEAKEFFTNMGFDCPERQTTADFLTSLTSPAERI-VKPG
FENM---VPRTPDEFATAWKNSAAYKELQKEIADYDQQYPIGGESLDK------------
-------FVESRKAMQSKGQRVKSPYTLSVTEQVQICVTRGFQRLQGDYSLTISALIGNT
IMALIIGSVFFQL--PDDVTSFYSRGALLFFAVLLNSFSSALEILTLYAQRPIVEKQARY
AMYHPFAEAISSMLCDMPYKILNAITFNITLYFMTGLRQTPGAFFTFLLFSFVTTMTMSM
VFRTIASYSRTLSQALVPAAILILGLVIYT----GFTIPTRNMLGWSRWMNYIDPIAYGF
ETLIVNEFHGRQFKCNPDSFIPV-GDG----YSDVGRFNKICSQKGAVAGQDFIDGEAYY
TASFQYSNSHRWRNLGIMIGFMVFFMATYLIGTEYISEAKSKGEVLLFRRGHAPKHSG-N
S------------------DDVEQTHAVSSAEKKDGASSDGE---ETT------------
------------------AAIQRQTAIFQWQDVCYDIQIKKEERRILDHVDGWVKPGTCT
ALMGVSGAGKTTLLDVLATRVTMGVVS-GEMLVDGRPRDQSFQRKTGYVQQQDLHLHTTT
VREALRFSAILRQPRHVSRQEKLDYVEEVIKLLGMEHYADAIVGVPGEGLNVEQRKRLTI
GVELAAKPQLLLFLDEPTSGLDSQTSWSILDLIDTLTKHGQAILCTIHQPSAMLFQRFDR
LLFLAKGGKTVYFGEIGEKSSTLSNYFERNGAPKLSPEANPAEWMLEVIGAAPGTHSEID
WPAVWRDSPERKEVQNHLAELKSNLS-LKPVATNDND-PTGFNEFAAPFSVQLWECLVRV
FSQYWRTPVYIYSKIALCTLTALYVGFSFFHAQNSMQGLQNQMFSVFMLMTVFGNLVQQI
MPHFVTQRSLYEVRERPSKSYSWQAFMSANIIVELPWNALMSVLIFVCWYYPIGLQRNT-
SADDLHERGALMWL-LILSFMIFTCTFAHMMIAGIELAETGGNLANLLFSLCLVFCGVLA
TPDKMPGFWIFMYRVSPFTYLVSAMLSTGTSGADVFCEPVEMLHFEPT-AGKTCMEYMNT
YINGLYAPNGTVISP-----PRGG-YLVN-G---NATSDCTFCSIDKTDTFLASVLSYQS
DAWRNFGIMWAFIVFNI-FAAVGIYWLARVPKGT-----------RSKKTKTA-------
------------------------------------------------------------
------------------------------------------------------------
------------------------------------------------------------
--------
>XP_040808674_Penicillium_solitum
----------------MSL---LGT-LNPSI----------------GGNQ--------D
-QDAHAANLEARRHDPTASVSTD-----------------------------------DT
A-------------NEK-----------GE--------IINE------------------
---------EDSEAE--VTRLAQQLTRQSTRFS-----VST-------------------
----------------------QNAENPF----IETHEDSTLNPAS--------------
---ENFKAKNWMKNLLAI--QSRDPERYPKRQAGLSFKNLSVHGFGSPTDYQKDVANSVL
QIGALF----RSMIGTG-KQK-IQILRDFDGLVKSGEMLVVLGRPGS------------G
CSTFLKTIAG-DMNGIFKD--ANSQLNYQGISDKQMRHQFRGEAIYTAETDVHFPQLSVG
NTLKFAALARAPRNR--LPGVSREQYAEHMRDVVMAMLGLSHTINTQVGNDFIRGVSGGE
RKRVSIAEATLCGSPLQCWDNSTRGLDSANALEFCKTLNLMSKYSGTTCAVAIYQASQSA
YDVFDKVTVLYEGRQIYFGRTTEAKEFFTNMGFKCPDRQTTADFLTSLTSPAERI-VKPG
FENM---VPRTPDEFATAWKNSAAYKELQKEIADYDAQYPIGGESLQK------------
-------FIESRKAMQSQGQRVKSPYTLSVTEQVQICVTRGFQRLKGDYSLTISALIGNT
IMALIIGSVFFQL--PDDVSSFYSRGALLFFAVLLNSFSSALEILTLYAQRPIVEKQARY
AMYHPFAEAISSMLCDMPYKILNAITFNITLYFMTGLRQTAGAFFTFLLFSFVTTMTMSM
VFRTIASYSRTLSQALVPAAILILGLVIYT----GFTIPTRNMLGWSRWMNYIDPIAYGF
ETLIVNEFHGRDFPCEAKSFIPK-GNS----YADVGLSNKICSVKGAVAGQDVVSGEAYY
TASFQYSNSHRWRNLGIMIGFMVFFMATYLIGTEYISESKSKGEVLLFRRGHAPKRSG-N
SE-----------------DDVEQTHAVSSAEKKDGASSDGE---GTS------------
------------------AAIQRQTAIFQWQDVCYDINIKKEERRILDHVDGWVKPGTCT
ALMGVSGAGKTTLLDVLATRVTMGVVS-GEMLVDGRPRDQSFQRKTGYVQQQDLHLHTTT
VREALRFSAILRQPRHVSRQEKLDYVEEVIKLLEMEHYADAVVGVPGEGLNVEQRKRLTI
GVELAAKPQLLLFLDEPTSGLDSQTSWSILDLIDTLTKHGQAILCTIHQPSAMLFQRFDR
LLFLAKGGRTVYFGEIGEQSSTLSSYFERNGALKLSPEANPAEWMLEVIGAAPGTHSEID
WPAVWRDSPERKEVHNHLAELKNNLS-LKPVATTDND-PTGFNEFAAPFTVQLYECLVRV
FSQYWRTPVYIYSKVALCTLTALYVGFSFFHAQNSIQGLQNQMFSVFMLMTVFGNLVQQI
MPHFVTQRSLYEVRERPSKSYSWQAFMSANIIVELPWNALMSVLIFVCWYYPIGLQRNT-
SPEDLHERGALMWL-LILTFMIFTCTFAHMMIAGIELAETGGNLANLLFSLCLVFCGVLA
TPADMPGFWIFMYRVSPFTYLVSAMLSTGTSGTNVYCEGIELLKFDPT-AGKTCFEYMDT
YINGLFYPNGTVISD-----PFGG-YLVN-G---NATSNCSFCSIDKTDTFLAGVLSFYS
DAWRNFGIMWAFIIFNI-AAAVGIYWLARVPKGT-----------RSKKTKTA-------
------------------------------------------------------------
------------------------------------------------------------
------------------------------------------------------------
--------
>XP_022580742_Penicilliopsis_zonata
----------------MGV----------------------------QEEP---------
----LSTLTTPA------------------------------------------------
---------------GEKAESSDTAQADSD--------DGID------------------
---------QTANEE--IIGLARRMSQLSRQNSHYSTKRGA-------------------
----------------------DELPNPF----LDREADPELNPQS--------------
---DQFVSRKWLKNMLDL--TSRDPERFPRRAAGVSFRNLSAYGYGTAADYQMDVANLWL
KAGGWF----RGVLGQRKKVR-IDILRDFEGLVESGELCVVLGRPGS------------G
CSTFLKTIAG-ETHGLWLD--EGHDIQYQGISWEEMHSRFRGEVIYQAETEIHFPQLTAG
ETLLFAAQARTPANR--IPGVTREQHAQHMRDVVMAMLGLTHTMNTRVGNEYIRGVSGGE
RKRISIAETTLCGSPLQCWDNSTRGLDSSTALEFVKNLRLATKYSGSTGIVAIYQASQAI
YDIFDKVTVLYEGRQIYFGRATDAKRFFVDMGFYCPDRQTTADFLTSLTSPSERV-VREG
FENL---VPRTPDEFAARWKDSAERKRLLADIEAFQQQYPLHGDKFDE------------
-------FTRSRAAEKAKGTRAKSPYTLSYWGQVQLCLRRGFWRLKGDMSMTLTTVFGNS
AMALIVSSVFFNL--ADNSGSFFSRGALLFFSILLNAFASMLEILTLWQQRPIVEKHDKY
ALYHPSAEAISSMLVDMPAKVLVAVTFNLILYFMTNLRRTPGHFFVFFLFSFSTTLTMSN
IFRWTGAISRSMAQAMVPSGIVMLILVIYT----GFTIPVRDMHPWFRWLNYLNPIAYAF
EALMINEFSERRFPCS--QYIPS-GPG----YENVPADSRICNGDGAVAGESYIDGDKYI
NTAFQYYRSHLWRNFGILVIFFVAFLILYIICSELVRAKPSKGEILVFPRGKIPAFAKRT
QA-----------------DGDRNDPEASSVPTEKQRASQLQE-GEVS------------
------------------GAIAKQTSIFHWQDVCYDIKIKGEPRRILDHVDGWVKPGTLT
ALMGVTGAGKTTLLDVLANRVTMGVVT-GEMLVDGRLRDDSFQRKTGYVQQQDLHLEIST
VREALTFSALLRQPSTTPRAEKLAYVEEVIKMLGMEEYAEAVVGVLGEGLNVEQRKRLTI
GVEIAAKPDLLLFFDEPTSGLDSQTAWSICTLMRKLADHGQAILCTIHQPSAILMQEFDR
LLFLAKGGRTVYFGELGANMETLIKYFENKGSHPCPPTANPAEWMLEVIGAAPGSHSEQD
WPEVWNQSPERDVVRAELAQMKAELSQKPVL----PA-EAGYRAFAMPLWFQFLVCVQRV
FQQYWRSPSYIYSKIAMCVIPPLFIGFTFWREPTSIQGLENQMFAIFMLLVIFPNLVQQM
MPYFVAQRSLYEVRERPSKTYSWVAFMMSSVVVELAWNILMAVPIFFTWYFPIGLYANAE
PTHSVTEREGTMFL-LVLIFLLFTSTFSSMIIAGIEQAEPAGNLAQLLFSMCLIFNGVLA
SPSALPGFWIFMYRLSPFTYLVSAVLSTGVAGTSVECSGIEVLHFAPP-SGQNCSTYLAE
YM------------S-----LAGG-QVLN-P---ASTTDCEFCSLSTTDEFLAAVNIYYS
DRWRNIGILFAFIVFNF-FAAFLLYWLVRVPKKS-----------SKKQKKE--------
------------------------------------------------------------
------------------------------------------------------------
------------------------------------------------------------
--------
>XP_016614162_Cladophialophora_bantiana
--------------MTTPL---VGN-ITTNYDRSRRMSGA-------SPDN---------
-QATDFPYLDRSMSSGGGAVVDE-------------------------------------
-----------------------------------------S------------------
---------QDANRE--IQQLARQYSRVSTTAE---------------------------
-----------------------PSYHPF----DEASVGTEIDPNS--------------
---ENFNGRAWTKAMLKL--QRQTGQ-NVGRTAGFAFRNLSAFGYTKGSDFQKTVDNYPL
ALMDML----RGILGHK-GQR-VDILRNFEGVVQPGEMLVVLGPPGS------------G
CSTFLKTITG-ETHGFNLS--DDSYINYQGISYKQMHNNFKGEAIYTAEQDVHFPMLTVG
DTLLFAARARTPQNMKLPPGVTKTMYAAHLRDVVMATFGIRHTINTKVGNDFVRGVSGGE
RKRVSIAEAALSNAPLQCWDNSTRGLDSANAIEFCKTLRTSTDLNETTAAVAIYQSPQSA
YDFFDKVLVLYQGRQIFFGRTTEAQKYFEDMGFECAKRQTVPDFLTSMTNPIERL-VKKG
YESQ---VPRTPDEFAERWQQSEARQKMLRELNAFEKANPIGGPNLEA------------
-------FQQSRRVQQSKAQRKSSPYTLSYGGQIRLCLWRGFKRLMDDPAITLTQLFANC
INALVVSSLFYNL--PANTDSLRSRSSLIFFAVLLNAFGSALEILTLYAQRPIVEKHQRY
ALYHPSAEAFASMLTDVPSKTLNAIGFNLILYFMTNLRRTPGAFFFFLFTSYILTFTMSM
LFRFIASVSRSLVEALVPTAVLMIAIVVYT----GFVIPVDYMHGWARWINYINPTAYGF
ESLMVNEFHNRDYPCS--TFVPP-APR----FGNGSTTSQICTVVGSVAGRPFVDGDAYI
NISYRYFAAHKWRNIGILFVFMIGLCVLYLVATETVTAKKSKGEVLLFRRGHKPAFLKEH
MS-----------------DMESGGSDPNLVALERRQTKDEQLTRQVS------------
------------------AVIQKQTAIFQWKDVCYDIKIKGQPRRILDHVDGWVKPGTMT
ALMAFSGAGKTTLLDCLATRVTMGVIT-GEMLVDGRQRDESFQRKTGYVQQQDLHLETST
VREALRFSALLRQPRDTPRDEKIAYVEEVIKLLDMQEYADAVVGVPGEGLNVEQRKRLTI
GVELAARPQLLLFLDEPTSGLDSQTSWSILNLLEKLTKAGQAILCTIHQPSAILFQRFDR
LLFLAAGGKTVYFGPVGKDSSILIDYFQRNGAHDCPPGANPAEYMLEAIGAAPGSHSDID
WFQVWRNSPEYQEVQRELEEMKIERSQMVAPTS--SN-KADYFEFAAPFFLQFWETQKRV
FQQYWRTPEYIYSKLLLCCLTGLFIGFSLFKAPNTQQGLQNQLFGIFMLLVLFSQLVQQI
MPLFVTQRSLYEVRERPSKTYSWKAFMLSNILVELPWATLGAVILFFCWYYPIGLYQNAT
YTDSVASRGATQFL-FVLEFILFSSTFAHMMIAGIATAETASNIANVLFSLCLLFNGVLV
GPKAMPGFWIFMYRVSPFTYLVEGLLSVGIANAPVTCAANEYLHLTAP-AGQTCGQYLDP
FI------------S-----TSGG-YLLD-S----DTTQCQFCTVDNTNTFLSLVSISFS
HRWRDFGILFVYIAFNV-FAAVTIYWLARVPKGK-----------KYAGGKDADKSKALV
KTLSNASQGQQ----QHVGGATNFDEKG--------------------TAVLGG---SEK
DRR-ATPST-DDSDTESDQSIH--------------QEKGDSNTAEKREEAAMASSAGTT
TE---EAAVEPAERPPTERFVTAPRF----------------------------------
--------
>XP_008729817_Cladophialophora_carrionii
---------------MTSL---V------NYDRSRRMSGA-------SPQS---------
-PAADYPYNDRTFSAGGGPVVQD-------------------------------------
-----------------------------------------S------------------
---------GDENKE--IRHLARQYSRASGTEV---------------------------
-----------------------P-FHPF----DESIAGTEIDPNS--------------
---DNFNGRAWTKAMLRL--QKQSGQENVGRTAGFAFRNLSAFGYSKGSDFQRTVDNYPF
ALMDMA----RGLLGHK-GHR-VDILRNFEGVVQPGEMLVVLGPPGS------------G
CSTFLKTITG-ETHGFSLS--DDSYINYQGISYKQMHKDFKGEAIYTAEQDVHFPMMTVG
DTLLFAAQARTPQNLQLPQGITKKMYAAHLRDVVMATFGIRHTVNTKVGNDFVRGVSGGE
RKRVSIAEATLSNAPLQCWDNSTRGLDSANAIEFCKTLRTSTDLNQTTAAVAIYQSPQSA
YDYFDKVIVLYQGRQIYFGRTTEAQKYFEDMGFECAKRQTVPDFLTSMTNPIERL-VKKG
YESQ---VPRTPDDFAERWQNSEARKRMLEELDAFEETNPIGGPNLEA------------
-------FQQSRRIQQSKAQRKSSPYTLSYSSQVKLCVWRGWKRLMDDPAITLTQLFANC
INALVVSSLFYDL--PTTSDSLRARSSLVFFAVLLNAFGSALEILTLYAQRPIVEKHQRY
ALYHPSAEAFASMLCDIPSKVLNTIGFNLILYFMTNLRRTPGAFFFFLFMSFVLTLTMSM
LFRFIASVSRSLVEALVPTAILMVSIVVYTGDALGFVIPVDYMHGWARWINYINPTAYGF
ESLMVNEFHNRDYPCS--SFVPP-APQ----FGNGSSISQICTVVGSVAGQTVVSGDKYI
NISYQYYASHKWRNVGITFAFMIALCLAYLVATETVTAKKSKGEVLLFRRGHKPAFLKEK
AS-----------------DTESQGSDPNLAALTRKQTIDEQLTRQVS------------
------------------AVIQKQTAIFQWKDVCYDIKIKGKPRRILDHVDGWVKPGTMT
ALMGVSGAGKTTLLDCLATRVTMGIIT-GEMLVDGRPRDESFQRKTGYVQQQDLHLETST
VREALRFSALLRQPRETPRSEKIAYVEEVIKLLDMQEYADAVVGVPGEGLNVEQRKRLTI
GVELAARPQLLLFLDEPTSGLDSQTSWSILNLLEKLTNAGQAILCTIHQPSAILFQRFDR
LLFLAAGGKTVYFGPVGKDSNILIDYFQRNGAHDCPPGANPAEYMLEAIGAAPGSHSDID
WFQVWRNSPEYEAVQRELQQMKDERSQLVAPVA--AN-KTEYYEFAAPFWQQYLETQKRV
FEQYWRTPTYIYSKLILCCLTGLFIGFSLFKAPNTQQGLNNQLFGIFMLLVLFSQLVQQI
MPLFVTQRSLYEVRERPSKTYSWKAFMLSNILVELPWAALGAVILFFCWYYPIGLYRNAT
YTDAVASRGATQFL-FVLEFILFSSTFAHLMIAGISTAETASNIANVLFSLCLLFNGVLV
GPKAMPGFWIFMYRVSPFTYLVGGLLSVGVAHAPVTCAEAEYLRFTAP-SGQTCGEYLEP
LI------------S-----AAGG-YLLD-S----RSSNCEFCTIDNTDTFLSLVSISFS
NRWRDFGILLVYIVFNV-FAATAIYWLARMPKGK-----------KFQ-GKDKKADSALV
KTESNLSGAEK----REVLGLG---EKG--------------------VAVLGG------
--R-SSP---GDSSSFSDRTQGER------QQEPGIAREAVSADEQRQQEKRYEPIVASK
SDKDEEEGSSTPERPTAERFVTAPEL----------------------------------
--------
>XP_016254364_Cladophialophora_immunda
--------------MTTPL---VGN-ITTNYDRSRRMSGA-------SPDN---------
-QATDFPYLDRSMSSGGGAVIDE-------------------------------------
-----------------------------------------S------------------
---------QDANRE--IQNLARQYSRVSTTAE---------------------------
-----------------------PGYQPF----DEASAGTEIDPNS--------------
---DNFNGRAWTKAMLRL--QKQSGQ-NVGRTAGFAFRNLSAFGYTKGSDFQKTVDNYPL
ALMDML----RGIFGHK-GQR-VDILRNFEGVVQPGEMLVVLGPPGS------------G
CSTFLKTITG-ETHGFNLS--DDSYINYQGISYKQMHNDFKGEAIYTAEQDVHFPMLTVG
DTLLFAARARTPQNMKLPPGVTKAMYAAHLRDVVMAVFGIKHTINTKVGNDFVRGVSGGE
RKRVSIAEATLSNAPLQCWDNSTRGLDSANAIEFCKTLRTSTDLNDTTAAVAIYQSPQSA
YDFFDKVLVLYQGRQIFFGRTTEAQKYFEDMGFECAKRQTVPDFLTSMTNPIERL-VKKG
FESQ---VPRTPDEFAERWQNSEARQRMLQELDAFENANPIGGPNLEA------------
-------FKQSRRIQQSKAQRKSSPYTLSYGGQIRLCLWRGFKRLMDDPAITLTQLFANC
INALVVSSLFYNL--PADTDSLRSRSSLIFFAVLLNAFGSALEILTLYAQRPIVEKHQRY
ALYHPSAEAFASMLTDVPSKTLNAIGFNLILYFMTNLRRTPGAFFFFLFTSYILTFTMSM
LFRFIASVSRSLVEALVPTAVLMIAIVVYT----GFVIPVDYMHGWARWMNYINPTAYGF
ESLMVNEFHNRDYPCS--TFVPP-APQ----FGNGSTTSQICTVVGSVAGRTFVDGDAYI
NISYKYFAGHKWRNIGILFVFMIGLCVMYLAATETVTAKKSKGEVLLFRRGHKPAFLKEQ
MS-----------------DMESGGSDPNLVALERRQTKDEQLTRQVS------------
------------------AVIQKQTAIFQWKDVCYDIKIKGQPRRILDHVDGWVKPGTMT
ALMGVSGAGKTTLLDCLATRVTMGVIT-GEMLVDGRQRDESFQRKTGYVQQQDLHLETST
VREALRFSALLRQPRDTPRQEKIAYVEEVIKLLDMQEYADAVVGVPGEGLNVEQRKRLTI
GVELAARPQLLLFLDEPTSGLDSQTSWSILNLLEKLTKAGQAILCTIHQPSAILFQRFDR
LLFLAAGGKTVYFGPVGKDSHILIDYFHRNGAHDCPPGANPAEYMLEAIGAAPGSHSDID
WFQVWRSSPEYQEVQRELEEMKVERSQMVAPTS--AN-KADYFEFAAPFTLQFWETQKRV
FEQYWRTPEYVYSKLLLCCLTGLFIGFSLFKAPNTQQGLQNQLFGIFMLLVLFSQLVQQI
MPLFVTQRSLYEVRERPSKTYSWKAFMLSNILVELPWATLGAVILFFCWYYPIGLYRNAE
YTDSVASRGATQFL-FVLEFILFSSTFAHMMIAGIATAETASNIANVLFSLCLLFNGVLV
GPKAMPGFWIFMYRVSPFTYLVEGLLSVGIAHAPVVCAANEYLHLTAP-AGQTCGEYLGP
FI------------K-----QAGG-YLLD-S----NTTQCQFCTVNSTDTFLSLVSISFS
HRWRDFGILFVYIAFNV-FAAVTIYWLARVPKGK-----------KYAGGKDADKSKALF
KTLSNASQGQH----QQPAAGGNY-EKS--------------------PAVLGA--SSEK
DRRTTTPSTDDDSSSESDRSIREKDPE--KREAVNVQEAEKPHQPSQNEVAAAATSAA--
-----------AERPTTERFITAPQF----------------------------------
--------
>XP_007740259_Cladophialophora_psammophila
--------------MTTPL---VGN-ITTNYDRSRRMSGA-------SPDN---------
-QATDFPYLDRSMSSGGGAVVDE-------------------------------------
-----------------------------------------S------------------
---------QDANRE--IQQLARQYSRVSTTAE---------------------------
-----------------------PSYHPF----DEASVGTEIDPSS--------------
---ENFNGRAWTKAMLKL--QKQTGQ-NVGRTAGFAFRNLSAFGYTKGSDFQKTVDNYPL
ALMDML----RGILGHK-GQR-VDILRNFEGVVQPGEMLVVLGPPGS------------G
CSTFLKTITG-ETHGFNLS--DDSYINYQGISYRQMHNNFKGEAIYTAEQDVHFPMLTVG
DTLLFAARARTPQNMKLPPGVTKTMYAAHLRDVVMATFGIRHTINTKVGNDFVRGVSGGE
RKRVSIAEAALSNAPLQCWDNSTRGLDSANAIEFCKTLRTSTDLNETTAAVAIYQSPQSA
YDFFDKVLVLYQGRQIFFGRTTEAQKYFEDMGFECAKRQTVPDFLTSMTNPIERL-VKKG
YESQ---VPRTPDEFAERWQQSEARQKMLQELDAFEKANPIGGPNLEA------------
-------FKQSRRVQQSKAQRKSSPYTLSYAGQVRLCLWRGFKRLMDDPAITLTQLFANC
INALVVSSLFYNL--PANTDSMRSRSSLIFFAVLLNAFGSALEILTLYAQRPIVEKHQRY
ALYHPSAEAFASMLTDVPSKTLNAIGFNLILYFMTNLRRTPGAFFFFLFTSYILTFTMSM
LFRFIASVSRSLVEALVPTAVLMIAIVVYT----GFVIPVDYMHGWARWINYVNPTAYGF
ESLMVNEFHNRDYPCS--TFVPP-APQ----FGNGSTTSQICTVVGSVAGRPFVDGDAYI
NISYRYFAAHKWRNIGILFVFMIGLCVLYLVATETVTAKKSKGEVLLFRRGHKPAFLKEH
MS-----------------DMESGGSDPNLVALERRQTKDEQLTRQVS------------
------------------AVIQKQTAIFQWKDVCYDIKIKGQPRRILDHVDGWVKPGTMT
ALMGVSGAGKTTLLDCLATRVTMGVIT-GEMLVDGRQRDESFQRKTGYVQQQDLHLETST
VREALRFSALLRQPRDTPQDEKIAYVEEVIKLLDMQEYADAVVGVPGEGLNVEQRKRLTI
GVELAARPQLLLFLDEPTSGLDSQTSWSILNLLEKLTKAGQAILCTIHQPSAILFQRFDR
LLFLAAGGKTVYFGPVGKDSSILIDYFQKNGAHECPPGANPAEYMLEAIGAAPGSHSDID
WFQVWRNSPEYQEVQRELEEMKIERSQLVAPTS--SN-KADYFEFAAPFFLQFWETQKRV
FQQYWRTPEYIYSKLLLCCLTGLFIGFSLFKAPNTQQGLQNQLFGIFMLLVLFSQLVQQI
MPLFVTQRSLYEVRERPSKTYSWKAFMLSNILVELPWATLGAVILFFCWYYPIGLYQNAT
YTDSVASRGATQFL-FVLEFILFSSTFAHMMIAGIATAETASNIANVLFSLCLLFNGVLV
GPKAMPGFWIFMYRVSPFTYLVEGLLSVGIANAPVTCAANEYLHLTAP-AGETCGQYLDP
FI------------S-----TAGG-YLLN-S----DTTQCQFCTVDNTNTFLSLVSISFS
HRWRDFGILFVYIAFNV-FAAVTIYWLARVPKGK-----------KYAGGKDADKSKALV
KTLSNASQGQQ----QHVVGATNFDEKG--------------------TAVLGG---SEK
DRR-ASPST-DDSDTESDQSIH--------------QEKGASYTAEKREEAAAASSAGTT
TE---EAAVEPTERPTTERFVTAPQF----------------------------------
--------
>XP_018690581_Fonsecaea_erecta
--------------MTTPL---VGN-ITTNYDRSRRMSGA-------SPDN---------
-QATDFPYLDRTMSSGGGVVVDE-------------------------------------
-----------------------------------------S------------------
---------QNVNRE--IQHLARQYSRVSTTAE---------------------------
-----------------------PNYHPF----DEASVGTEIDPNS--------------
---DNFNGRAWTKAMLKL--QKQSGQ-NVGRTAGFAFRNLSAFGYTKGSDFQKTVDNYPL
ALVDMA----RGLFGHK-GQR-VDILRNFEGVVQPGEMLVVLGPPGS------------G
CSTFLKTITG-ETHGFNLS--EDSYINYQGISYKTMHNNFKGEAIYTAEQDVHFPMLTVG
DTLLFAARARTPQNMKLPPGVTKAMYAAHIRDVVMAVFGIRHTINTKVGNDFVRGVSGGE
RKRVSIAEATLSNAPLQCWDNSTRGLDSANAIEFCKTLRTSTDLNETTAAVAIYQSPQSA
YDYFDKVLVLYQGRQIFFGRTTEAQKYFEDMGFECAKRQTVPDFLTSMTNPIERL-VKKG
YESR---VPRTPDDFAERWQQSEARQKMLQELDAFEKANPIGGPNLQA------------
-------FQQSRRIQQSKAQRKSSPYTLSYAGQIRLCLWRGFKRLMDDPAITLTQLFANC
INALVVSSLFYNL--PADTDSLRSRSSLIFFAVLLNAFGSALEILTLYAQRPIVEKHQRY
ALYHPSAEAVASMLTDVPSKTLNAIGFNLILYFMTNLRRTPGAFFFFLFTSYILTFTMSM
LFRFIASVSRSLVEALVPTAVLMIAIVVYT----GFVIPVDYMHGWARWMNYVNPTAYGF
ESLMVNEFHNREYPCS--TFVPP-APQ----FGNGSTTSQICTVVGSVAGRTFVDGDNYI
NISYKYFAGHKWRNIGILFVFMIGLCVMYLVATETVSAKKSKGEVLLFRRGHKPAFLKQQ
AS-----------------DMESGGSDPNLVALERRQTKDEQLTRQVS------------
------------------AVIQKQTAIFQWKDVCYDIKIKGQPRRILDHVDGWVKPGTMT
ALMGVSGAGKTTLLDCLATRVTMGVIT-GEMLVDGRQRDESFQRKTGYVQQQDLHLETST
VREALRFSALLRQPRDTPRQEKIDYVEEVIKLLDMQEYADAVVGVPGEGLNVEQRKRLTI
GVELAARPQLLLFLDEPTSGLDSQTSWSILNLLEKLTKAGQAILCTIHQPSAILFQRFDR
LLFLAAGGKTVYFGPVGKDSDILIDYFQRNGAHECPPGANPAEYMLEAIGAAPGSHSDID
WFQVWRNSPEYQEVHRELEEMKIERSQMVAVTS--PN-KADYFEFAAPFTVQFWETQKRV
FEQYWRTPEYVYSKLLLCCLTGLFIGFSLFKAPNTQQGLQNQLFGIFMLLVLFSQLVQQI
MPLFVTQRSLYEVRERPSKSYSWKAFMLSNILVELPWATLGAVILFFCWYYPIGLYQNAT
YTNSVASRGATQFL-FVLEFLLFSSTFAHMMIAGIATAETASNIANVLFSLCLLFNGVLV
GPKAMPGFWIFMYRVSPFTYLVEGLLSTGIADAPVTCAANEYLHLTTP-AGQTCGQYLDP
FI------------R-----EAGG-YLLN-S----NTTECQFCTVNSTNTFLSLVSISFA
HRWRDFGILFVYIAFNV-FAAVAIYWLARVPKGK-----------KYA-GKDADKSKALV
KTLSNASQGQQ----PH-GTSGNH-EKS--------------------PAVLGGGASSEK
DRR-TTPST-DDSDIESDRSSQEKGPSYTTEKKAEVHESEKPST-QPSEVTAMPSSAGIP
REAEAAAATGTAERPATERFITAPEF----------------------------------
--------
>XP_022511836_Fonsecaea_monophora
----------------MSL---VGN-FTSNYDNSAGRQGPG------LLGH-YRRES--H
-DEPNGPSRVKSHESRRSIAMED---SASAHHGASHERRT--------------------
--------------SSAGMEEKPAGDQSRS--------SENE------------------
---------EDEDVH--VRYLARQFSRTSTKT----------------------------
-----------------------EDANPF-----HAAPGSSLDPTS--------------
---ENFSTHDWIKALFNL--QNKD-DRFLARTAGVAFRNLSAHGFGSATDYQKTVGNAPL
QILGMA----RKLLNIG-QRR-IDILRGFDGLVNHGEMLVVLGPPGS------------G
CSTFLKTLAG-ETHGFVVD--EDSYVNYQGIPFDQMHKHFRGEAIYTAEQDIHFPQLTVG
DTLYFAARARAPRHR--PGNVSAHEYACHMRDVIMATFGIRHTFNTRVGNDFIRGVSGGE
RKRVSIAEATLNMSPLQCWDNSTRGLDSANAIEFCKTLRLSTEILNNTAAVAIYQAPQAA
YDLFDKVIVLYEGRQIYFGRTVDAKDYFVRLGFQCPERQTTADFLTSMTSAQERI-VREG
FENR---VPRTPDDFAKAWKESPERAQLLKEIEDFDQRHPLGGEDLNR------------
-------FKESRRLQQAKRQRVSSPYTLSYGQQVKLCLWRGFRRLKADPSLTLTSIIGNN
VFALIIGSIFYNL--DDTTNSFYSRGALLFFAILINAFSSALEILTLYAQRPIVEKHQRY
ALYHPSTEAYASMLTDMPYKISNAIIFNITLYFMTNLRREPGAFFFFLLISFTLTLVMSM
LFRTIASVSRTLSQALAPAAILILAIVIYT----GFAIPVNYMLGWARWINYLDPVAYGF
ESLMINEFSGRNFDCA--FFVPS-GPG----Y---GDSNHVCATVGSRPGQSFVNGDDFI
NSNYKYYASHRWRNFGILIAFLIFLFCTYLISAEFVQAKKSKGEVLVFRRGQTPPALRLK
LP-----------------HDAETGDVATAAPVERVKTA--E---DMS------------
------------------SVIQKQTAIFQWRDVCYDISVKGGQRRLLDHVDGWVKPGTLT
ALMGVSGAGKTTLLDVLATRVTMGVIS-GEMLVDGRQRDESFQRKTGYVQQQDLHLETST
VREALNFSALLRQPAHIPRQEKLDYVDEIIKILDMSEYADAVVGVPGEGLNVEQRKRLTI
GVELAAKPELLLFLDEPTSGLDSQTSWSILDLLEKLKQNGQAILCTIHQPSAMLFQRFDR
LLFLASGGKTVYFGPVGHSSKILINYFERNGAHQCPPDANPAEWMLEVIGAAPGSHTEID
WVETWRTSPEYRDVHAELSQMKAERCQLARTVSNRAS-KASYREFAAPFYVQLYEVLKRV
FQQYWRTPSYIYSKLSLCIASGLFIGFSFFKARNTQQGLQNQMFGIFMLMTIFGQLVQQI
MPLFVTQRSLYEVRERPSKTYSWQAFMMSNIIVELPWSTLCAILIYFTWYYPIGLYRNAE
PTDAVHVRGALMFL-LILAFLLFTSTFAHMVIAAIETAETGGNIANMTFSLTLVFCGVLV
GPKALPGFWIFMYRVSPFTYLIDGMLSTSVAHTTVTCAANEYLHFPAP-AGQTCAEYMRD
YM------------A-----VAGG-YLQN-P---SGS-NCTYCQIATTDDFLATVSSNPD
HMWRNFGLMWPYIVFNV-FGAVFFYWLARVPKR-------------MNKGKKEV--GTPK
ESKEGSVVDGP----VETAN----GEKR--------------------------------
------------------------------------------------------------
ADTGVSTGAEKGADSDVNPRTTNAEH----------------------------------
--------
>XP_016637193_Fonsecaea_multimorphosa
----------------MSL---VGN-FVSNYDNSAGKQGPG------LPGH-MRRES--Q
VDQPDVPPGTRSQGPHHSAVIED---ISNTRDGTGLERRS--------------------
--------------SFMKDDEKMSGDRSRS--------PESD------------------
---------ED-DIR--VRYLARQFSRTSTRT----------------------------
-----------------------EDANPF-----VAAPGSSLDPSS--------------
---DNFQTRDWIKALFNL--QSKD-DRFLARTAGVAFRNLSAHGFGSATDYQKTVGNAPF
QVVGLV----RRLMGVGQQRR-IDILRDFDGLVNHGEMLVVLGPPGS------------G
CSTFLKTLAG-ETHGFNVD--KDSYINYQGIAFDQMHKHFRGEAIYTAEQDIHFPQLSVA
DTLYFAARARAPRYR--PGNISAHDYACHMRDVIMATFGIRHTFNTRVGNDFIRGVSGGE
RKRVSIAEATLNMSPLQCWDNSTRGLDSANAIEFCKTLRLSTEILNATAAVAIYQAPQAA
YDIFDKVTVLYEGRQIYFGRTEDAKDYFVRLGFHCPDRQTTADFLTSMTSSDERI-IREG
FEDR---APRTPDEFATAWRNSPERAQLLRDIEDFDTRHPLGGEDLDR------------
-------FKESRRLQQAKRQRVVSPYTLSYGQQVRLCLWRGFRRLLADPSLTLTSIIGNN
IFALIIGSIFYNL--DGTTNSFYSRGALLFFAILLNAFSSALEILTLYAQRPIVEKHQRY
ALYHPSSEAFASMLTDMPYKITNAIIFNVTLYFLTNLRREPGPFFFFLLISFTLTLVMSM
LFRTIASVSRTLSQALAPAAILILAIVIYT----GFAIPVNYMLGWARWINYLDPVAYGF
EALMINEFSGRDFDCA--VYVPS-GPG----YG--GGSNRVCSTVGSRPGRTFVNGDDFI
NSSYKYYASHKWRNFGILIAFMIGLFVTYLVSAEFVQAKKSKGEVLVFRRGQTPAPLKMK
PP-----------------QDIETGDVTSTSAVAAAKTQHPE---DVS------------
------------------TVIQRQTAIFQWRDVCYDIQVKGEGRRLLDHVDGWVKPGTMT
ALMGVSGAGKTTLLDVLATRVTMGVIS-GEMLVDGRQRDESFQRKTGYVQQQDLHLETST
VREALSFSALLRQPAHIPRREKLAYVDEVIKLLEMSEYADAVVGVPGEGLNVEQRKRLTI
GVELAAKPELLLFLDEPTSGLDSQTSWSILDLLEKLKQNGQAILCTIHQPSAMLFQRFDR
LLFLAKGGRTVYFGPVGQSSRTLIDYFERNGAHHCAADANPAEWMLEVIGAAPGSHTEID
WVDTWRLSPEYRAVHAELSQMKAERCQLARATSNRAD-RASYREFAAPFYQQLYEVLKRV
FEQYWRTPSYIYSKLSLCIASGLFIGFSFFNAKITQQGLQNQMFGIFMLTTIFGQLVQQI
MPLFVTQRSLYEVRERPSKTYSWQAFMMSNIIVELPWSTLCAILIFFTWYYPIGLYRNAE
PTDAVHERGALMFL-LILTFLLFTSTFAHMVIAAIATAETGGNIANLCFSLTLVFCGVLV
GPKALPGFWIFMYRLSPFTYLIDGMLSTAVAHASVTCATNEYLHFTAP-SGQTCAEYMQS
YI------------N-----SVGG-YLQD-P---SATGNCSYCQISTTDAFLASVSSHPQ
YMWRNFGLMWPYIAFNV-VGAVFLYWLARVPKR-------------MSKGKREL--ASPK
ESKEGSVLDGP----VETTS----GEKR--------------------------------
------------------------------------------------------------
ED----DGAEKSTDASLTPMMT--------------------------------------
--------
>XP_022499852_Fonsecaea_nubica
----------------MSL---VGN-FTSNYDSSAGRQGPG------LLGH-YRRES--H
-DEPNSPSRVKSHESRRSIAMED---SSTTHHGASHERRT--------------------
--------------SSAGMEEKPTGDQSRS--------SENE------------------
---------EDEEVH--VRYLARQFSRTSTKT----------------------------
-----------------------EDANPF-----QAAPGSSLDPTS--------------
---ENFSTHDWIKALFNL--QNKD-DRFLARTAGVAFRNLSAHGFGSATDYQKTVGNAPL
EILGMA----RKLLNIG-QRR-IDILRGFDGLVNHGEMLVVLGPPGS------------G
CSTFLKTLAG-ETHGFVVD--EDSYVNYQGIPFDQMHKHFRGEAIYTAEQDVHFPQLTVG
DTLYFAARARAPRHR--PGNVSADEYACHMRDVIMATFGIRHTFNTRVGNDFIRGVSGGE
RKRVSIAEATLNMSPLQCWDNSTRGLDSANAIEFCKTLRLSTEILNNTAAVAIYQAPQAA
YDLFDKVIVLYEGRQIYFGRTVDAKDYFVRMGFQCPDRQTTADFLTSMTSPEERI-VREG
FENR---VPRTSDDFAKAWKESPERAQLLKEIEDFDQRHPLGGEDLNR------------
-------FKESRRLQQAKRQRVSSPYTLSYGQQVKLCLWRGFRRLIADPSLTLTSIIGNN
VFALIIGSIFYNL--DDTTNSFYSRGALLFFAILMNAFSAALEILTLYAQRPIVEKHQRY
ALYHPSTEAYASMLTDMPYKICNAIIFNITLYFLTNLRREPGAFFFFLLISFTLTLVMSM
LFRTIASVSRTLSQALAPAAILILAIVIYT----GFAIPVNYMLGWARWINYLDPVAYGF
ESLMINEFSGRNFDCA--FFVPS-GPG----Y---GDSNHVCATVGSRPGQSFVNGDDFI
NSNYKYYASHRWRNFGILIAFLIFLFCTYLVSAEFVQAKKSKGEVLVFRRGQTPPALRLK
LP-----------------RDAETGDVATAAPVERVNTA--E---DMS------------
------------------SVIQKQTAIFQWRDVCYDISVKGGQRRLLDHVDGWVKPGTLT
ALMGVSGAGKTTLLDVLATRVTMGVIS-GEMLVDGRQRDESFQRKTGYVQQQDLHLETST
VREALNFSALLRQPAHIPRQEKLDYVDEIIKILDMSEYADAVVGVPGEGLNVEQRKRLTI
GVELAAKPELLLFLDEPTSGLDSQTSWSILDLLEKLKQNGQAILCTIHQPSAMLFQRFDR
LLFLASGGKTVYFGPVGQSSKILINYFERNGAHQCPPDANPAEWMLEVIGAAPGSHTEID
WVETWRTSPEYRDVHAELSQMKAERCQLARTVSNRAN-KASYREFAAPFYVQLYEVLKRV
FEQYWRTPSYIYSKLSLCIASGLFIGFSFFKAKNTQQGLQNQMFGIFMLMTIFGQLVQQI
MPLFVTQRSLYEVRERPSKTYSWQAFMMSNIIVELPWSTLCAILIYFTWYYPIGLYRNAE
PTDAVHERGALMFL-LILAFLLFTSTFAHMVIAAIDTAETGGNIANMTFSLTLVFCGVLV
GPKALPGFWIFMYRVSPFTYLIDGMLSTSVAHTTVTCAANEYLHFAAP-AGQTCAEYMRA
YM------------A-----VAGG-YLQD-P---SGS-NCSYCQIATTDDFLATVSSNPD
HMWRNFGLMWPYIVFNV-FGAVFFYWLARVPKR-------------MNKGKKEV--ATPK
ESKAGSVVDGP----VETAI----GEKR--------------------------------
------------------------------------------------------------
ADTGVSTGAEKGADSNVNPRTTNAEH----------------------------------
--------
>XP_013279027_Fonsecaea_pedrosoi
----------------MSL---VGN-FTSNYDNSAGRQGPG------LLGH-YRRES--H
-DEPNGPSRVKSHESRRSIAMED---SSSAHHGASHERRT--------------------
--------------SSAGMEEKPAGDQSRS--------SENE------------------
---------EDEDVH--VRYLARQFSRTSTKT----------------------------
-----------------------EDANPF-----HAAPGSSLDPTS--------------
---ENFSTHDWIKALFNL--QNKD-DRFLARTAGVAFRNLSAHGFGSATDYQKTVGNAPL
QILGMA----RKLLNIG-QRR-IDILRGFDGLVNHGEMLVVLGPPGS------------G
CSTFLKTLAG-ETHGFVVD--EDSYVNYQGIPFDQMHKHFRGEAIYTAEQDIHFPQLTVG
DTLYFAARARAPRHR--PGNVSAHEYACHMRDVIMATFGIRHTFNTRVGNDFIRGVSGGE
RKRVSIAEATLNMSPLQCWDNSTRGLDSANAIEFCKTLRLSTEILNNTAAVAIYQAPQAA
YDLFDKVIVLYEGRQIYFGRTVDAKDYFVRLGFQCPERQTTADFLTSMTSAQERI-VREG
FENR---VPRTPDDFAKAWKESPERAQLLKEIEDFDQRHPLGGEDLNR------------
-------FKESRRLQQAKRQRVSSPYTLSYGQQVKLCLWRGFRRLKADPSLTLTSIIGNN
VFALIIGSIFYNL--DDTTNSFYSRGALLFFAILINAFSSALEILTLYAQRPIVEKHQRY
ALYHPSTEAYASMLTDMPYKISNAIIFNITLYFMTNLRREPGPFFFFLLISFTLTLVMSM
LFRTIASVSRTLSQALAPAAILILAIVIYT----GFAIPVNYMLGWARWINYLDPVAYGF
ESLMINEFSGRNFDCA--FFVPS-GPG----Y---GDSNHVCATVGSRPGQSFVNGDDFI
NSNYKYYASHRWRNFGILIAFLIFLFCTYLISAEFVQAKKSKGEVLVFRRGQTPPALRLK
LP-----------------RDAETGDVATAAPVERVNTA--E---DMS------------
------------------SVIQKQTAIFQWRDVCYDISVKGGQRRLLDHVDGWVKPGTLT
ALMGVSGAGKTTLLDVLATRVTMGVIS-GEMLVDGRQRDESFQRKTGYVQQQDLHLETST
VREALNFSALLRQPAHIPRQEKLDYVDEIIKILDMSEYADAVVGVPGEGLNVEQRKRLTI
GVELAAKPELLLFLDEPTSGLDSQTSWSILDLLEKLKQNGQAILCTIHQPSAMLFQRFDR
LLFLASGGKTVYFGPVGQSSKILINYFERNGAHQCPPDANPAEWMLEVIGAAPGSHTEID
WVETWRTSPEYRDVHAELSQMKAERCQLARTVSNRAN-KASYREFAAPFYVQLYEVLKRV
FQQYWRTPSYIYSKLSLCIASGLFIGFSFFKARNTQQGLQNQMFGIFMLMTIFGQLVQQI
MPLFVTQRSLYEVRERPSKTYSWQAFMMSNIIVELPWSTLCAILIYFTWYYPIGLYRNAE
PTDAVHERGALMFL-LILAFLLFTSTFAHMVIAAIETAETGGNIANMTFSLTLVFCGVLV
GPKALPGFWIFMYRVSPFTYLIDGMLSTSVAHTTVTCAANEYLHFPAP-AGQTCAEYMRD
YM------------A-----VAGG-YLQN-P---SGS-NCSYCQIATTDDFLATVSSNPD
HMWRNFGLMWPYIVFNV-FGAVFFYWLARVPKR-------------MNKGKKEV--GTPK
ESKEGSVVDGP----VETAN----GEKR--------------------------------
------------------------------------------------------------
ADTGVSTGAEKGADSDVNPRTTNAEH----------------------------------
--------
>XP_007760504_Cladophialophora_yegresii
---------------MTSL---V------NYDRSRRMSGA-------SPQS---------
-PAADYPYNDKTFSPGGGPVVQD-------------------------------------
-----------------------------------------S------------------
---------GDENKE--IQHLARQYSRASGADL---------------------------
-----------------------P-FHPF----DESIAGTEIDPSS--------------
---DNFNGRAWTKAMLRL--QKQSGQENVGRTAGFAFRNLSAFGYSKGSDFQRTVDNYPV
ALMDMA----RGLVGHK-GHR-VDILRNFEGVVQPGEMLVVLGPPGS------------G
CSTFLKTITG-ETHGFSLG--DDSYINYQGISYKQMHKNFKGEAIYTAEQDVHFPMMTVG
DTLLFAAQARTPQNLQLPQGITKKMYAAHLRDVVMATFGIRHTVNTKVGNDFVRGVSGGE
RKRVSIAEATLSNAPLQCWDNSTRGLDSANAIEFCKTLRTSTDLNQTTAAVAIYQSPQSA
YDYFDKVIVLYQGREIYFGRTTEAQKYFEDMGFECAKRQTVPDFLTSMTNPIERL-VKKG
YESQ---VPRTPDDFAERWHNSEARKRMLAELDAFEQANPIGGPNLEA------------
-------FQQSRRIQQSKNQRRSSPYTLSYSGQVKLCVWRGWKRLMDDPAITLTQLFANC
INALVVSSLFYNL--PATSDSLRARSSLVFFAVLLNAFGSALEILTLYAQRPIVEKHQRY
ALYHPSAEAFASMLCDIPSKVLNTIGFNLILYFMTNLRRTPGAFFFFLFMSFILTLTMSM
LFRFIASVSRSLVEALVPTAILMVSIVVYT----GFVIPVDYMLGWARWINYINPTAYGF
ESLMVNEFHNRDYRCS--TFMPP-APQ----FGNGSSISQICTVVGSVAGQTVVNGDDYI
NISYRYYASHKWRNVGITFAFMIALCLAYLVATETVTAKKSKGEVLLFRRGHKPAFLKEK
AS-----------------DTESQGSDPNLAALTRKQTMDEQLTRQVS------------
------------------AVIQKQTAIFQWKDVCYDIKIKGKPRRILDHVDGWVKPGTMT
ALMGVSGAGKTTLLDCLATRVTMGIIT-GEMLVDGRPRDESFQRKTGYVQQQDLHLETST
VREALRFSALLRQPRETPRSEKIAYVEEVIKLLDMQEYADAVVGVPGEGLNVEQRKRLTI
GVELAARPQLLLFLDEPTSGLDSQTSWSILNLLEKLTNAGQAILCTIHQPSAILFQRFDR
LLFLAAGGKTVYFGPVGKDSNILIDYFQRNGAHDCPPGANPAEYMLEAIGAAPGSHSDID
WFQVWRNSPEYQEVQRELEQMKDERSQLVAPVA--AN-KTEYYEFAAPFWQQYLETQKRV
FEQYWRTPTYIYSKLILCCLTGLFIGFSLFKAPNTQQGLNNQLFGIFMLLILFSQLVQQI
MPLFVTQRSLYEVRERPSKTYSWKAFMLSNILVELPWAALGAVVLFFCWYYPIGLYRNAT
YSDAVASRGATQFL-FVLEFILFSSTFAHLMIAGIATAETASNIANVLFSLCLLFNGVLV
GPKDMPGFWIFMYRVSPFTYLVGGLLSVGVADAPVTCADAEYLHFTAP-SGQTCGEYLEP
LI------------S-----AAGG-YLLD-P----RSSNCEFCTIDNTNTFLSYVSISFS
NRWRDFGILLVYIVFNV-FAATAIYWLARMPKGK-----------KFQ-GKDKKADSALV
KTESNLSGAEK----REVDGDA---EKG--------------------AAVLGG------
--R-SSP---GGSSSSSDGIQREK------QQEPDISREAVPADEQRQQEKRYEPIVAPK
SDKDEEEGSSTPARPEPERFVTAPEL----------------------------------
--------
>XP_016230867_Exophiala_spinifera
----------------MSL---VGN-FTANADHTAEMRGAG------APGL-HRRSS--E
VEETYHPF------SRRSH--DL---DRRTTNESSKHDI---------------------
-----------------EAIQEAKLESSSG--------SEDE------------------
---------EGH-EQ--IRELARQFTRDSIGST-----A---------------------
-----------------------G-ANPF-----HAEPGSSLDPAS--------------
---ENFRPRAWTKAMFQL--ESSD-DRFLARTAGVAFRNLSAHGFGAATDYQKSVGNIWL
ESVGIA----RRLMGVG-QRR-IDILRNFDGLIKPGEMLVVLGPPGS------------G
CSTFLKTIAG-ETHGFNVD--EGSYVNYQGISYQEMHKHFRGEAIYTAEQDVHFPQLSVG
DTLYFAARARAPRHV--PGGVSRNMYAEHMRDVIMAMFGIRHTFNTKVGNDFVRGVSGGE
RKRVSIAEAFLNMSPLQCWDNSTRGLDSANAIEFCKSLRISTDILNSAAAVAIYQAPQSA
YDIFDKAIVLYEGRQIYFGHKDEAKDYFVRLGFVCPDRQTTADFLTSMTSPSERI-VREG
FENR---VPRTPDEFAQAWKDSPDRARLLEEIEAFNREHPIGGPDLER------------
-------FKESRKLQQAKRQRVSSPYTLSYGQQVRLCLWRGFKRLAADPSLTLTQVFGNT
SLAFIIGSIFYNL--DHTTNSFYSRGALIFFAILMNAFGSALEILTLYAQRPIVEKHARY
ALYHPSAEAFASMLTDMPYKIFNTLTFNITLYFLTNLRREAGAFFFFLLISFFLTLVMSM
LFRTIASVSRTLSQALAPAAILILAIVIYT----GFAIPVNYMLGWARWINYLDPVAYGF
EALMINEFHGQRYDCA--TYVPS-GSG----YGE-GIAHRVCSAVGSVPGQTFVDGDVYI
NSAYKYYASHKWRNFGILWAFLFGLMFTYLVAAEFVSAKKSKGEVLVFRRGQQPAALKKL
PA-----------------SDAEGGSSGAFVTADKDHSEL-Q---PIS------------
------------------SVIQKQTAIFQWKNVCYDIKVKGGERRLLDHVDGWVKPGTLT
ALMGVSGAGKTTLLDVLATRVTMGVIS-GEMLVDGLQRDDSFQRKTGYVQQQDLHLETST
VREALNFSALLRQPAHVPRAEKLRYVNEVIKLLEMTEYADAVVGVPGEGLNVEQRKRLTI
GVELAAKPQLLLFLDEPTSGLDSQTSWSILDLLEKLKNNGQAILCTIHQPSAMLFQRFDR
LLFLAKGGRTVYFGQVGESSKILTSYFERNGAHACPPDANPAEWMLEVIGAAPGSHTDID
WVETWRNSPEKRAVHEELDTMKDERCKLARATSDPTN-KASYREFAAPFYQQLYEVLKRV
FEQYWRTPSYIYSKLSLCIASGMFIGFSFFKARNTIQGLTNQMFGIFMLMTIFGQLVQQI
MPLFVTQRALYEVRERPSKAYSWQAFMMSNIIVELPWSALCALLIFVTWYYPIGLYENAE
PTNAVHERGALMFL-FILAFLLFTCTCAHMVIAGIETAETGGNIANLMFSLTLLFCGVLV
GPKALPGFWIFMYRVSPFTYLIDGMLSTAVAHTLVTCANNEYVHFSPP-SGQTCGEYMQP
YI------------A-----RSGG-YLQD-P---GATANCSFCSTRDTDAFLSTVSAHPN
LMWRNFGIMWAYIVFNI-FGAVALYWLVRVPKKK-----------KN-------------
-GRKGEEVSEP-------------TMKE--------------------------------
----------------------------------------------------------SA
-------------------------------------PEPTQQNEK--------------
--------
>XP_016264251_Exophiala_oligosperma
--------------MSTFL---AGN-ITTNYDRSRRMSGA-------SPQN---------
-PAADFPYADKTFSSDGGPVIDD-------------------------------------
-----------------------------------------S------------------
---------RDENRE--VRDLARQYSRTST--E---------------------------
-----------------------IGHHPF----DSAGVDSEVDPNS--------------
---DNFNGRAWTKAMLKL--QKMSGQENVGRTAGFAFRNLSAFGFSKGSDFQKTVDNYIL
AGADLV----RSIIGNK-GRR-VDILRNFEGVVQPGEMLVVLGPPGS------------G
CSTFLKTIAG-ETHGFTLS--DDTYINYQGISYKQMHHDFRGEAIYTAEQDIHFPMLTVG
DTLLFASRARTPQNLKLPEGVTKPMYAAHLRDVVMATFGIRHTINTKVGNDFVRGVSGGE
RKRVSIAEATLSGAPLQCWDNSTRGLDSANAIEFCKTLRTSTDLNETTAAVAIYQAPQSA
YDYFDKVIVLYQGRQIYFGRTTDARRYFEEMGFECPKRQTDPDFLTSMTNPIERI-IKKG
FEGQ---VPRTPDEFAERWQNSEARRQLLKELDEFETANPVGGPNFHA------------
-------FQQSRRIQQSKAQRKSSPYTLSYGSQITLCLWRGFKRLRDDPSITITQLLGNC
INALVVSSLFYNL--PANSDSLRSRASLIFFAVLLNAFGSALEILTLYAQRPIVEKHTRY
ALYHPSAEAFASMLTDIPAKTLNAIGFNLILYFMTNLRREPGAFFFFLFLSYVLTLTMSM
LFRCIASVSRSLIQALVPTAVLMIAIVVYT----GFVIPVNYMHGWARWINYVNPTAYGF
ESLMVNEYSGRDYPCS--TYIPP-APQ----FGNGSSVRQICSVVGAVAGQTSVSGDDYI
GISYEYYSSHKWRNVGILFAFMIALLAVYLGATELISAKKSKGEVLLFRRGHKPAFLKER
IS-----------------DDESGDTDPS-VALERQQTKDEELTRQVS------------
------------------AVIQKQTSIFQWRNVCYDIKIKGQPRRILDHVDGWVKPGTMT
ALMGVSGAGKTTLLDCLATRVTMGVIT-GEMLVDGKQRDESFQRKTGYVQQQDLHLQTST
VREALRFSALLRQPRDVPRAEKIAYVEEVIKLLDMQEYADAVVGVPGEGLNVEQRKRLTI
GVELAARPQLLLFLDEPTSGLDSQTSWSILNLLEKLTKAGQAILCTIHQPSAILFQRFDR
LLLLAAGGKTVYFGPVGKDSHILIDYFQKNGAPKCPPGANPAEYMLEAIGAAPGSHSDVD
WFEAWRTSPEYEEVQRELDEMKAERSQIERPET--AN-KSDYFEFAAPFGLQFWETQRRV
FEQYWRTPEYIYSKLILCALTGLFIGFSLFQAPNTQQGLNNQLFGIFMLLVLFSQLVQQI
MPLFVTQRSLYEARERPSKTYSWKAFMLSNILVELPWATLGAVVLFFCWYYPIGLYNNAA
YTDSVTSRGGLEFL-FVWEFIIFSSTFAHLMIAGIETAEAASNLANVLFSLCLLFNGVLV
GPNAMPGFWIFMYRVSPFTYLVSGLLANGVAHAPVHCAANEYLHFSAP-SGQTCGEYLRP
YI------------Q-----AAGG-YLVD-A----DASQCQFCSLDNTDTFLSLVSIHFS
ERWRNFGLLFVYIGFNV-IAATFIYWLARVPKGK-----------KYA-GKDEQ--KGLV
KTASHASGAPEVNKVYEKGTSTDSTEKG--------------------LSTPGRSKAGDP
GSAPRTP---------PEISQSEKHPVVYEPIKTHADESSPPTTSSEKKEGDASGVAA--
----AGGAATSSDRPGPERFVTASEF----------------------------------
--------
>XP_013314125_Exophiala_xenobiotica
----------------MSL---VGN-FTSNYDHSVDTQGPG------ILSH-RRRNS--E
VEQTYNPF------HH-----------HHTANDD---DA---------------------
-----------------EAISEGKLGSSS---------SSDD------------------
---------EGA-ER--IRDLARQLTRDSARSY-----G---------------------
-----------------------G-VNPF-----DAEPDSALDPSS--------------
---DNFKPRAWTKAMFQL--QSSN-DRFLGRTAGVAFRNLSAHGFGAATDYQKSVGNVFF
EAVGIA----RKWMGVG-QRR-IDILRNFDGLIKPGEMLVVLGPPGS------------G
CSTFLKTIAG-ETHGFNVD--KDSYINYQGISFEQMHRHFRGEAIYTAEQDVHFPQMTVG
ETLYFAARARAPRHV--PGNVPKNTYAEHMRDVIMATFGIRHTFNTRVGNDYVRGVSGGE
RKRVSIAEAALNLSPLQCWDNSTRGLDSANAIEFCKSLRISTDILNCTAAVAIYQAPQSA
YDIFDKAIVLYEGRQIYFGKKEHAKDYFVRMGFACPDRQTTADFLTSMTSPAERV-VRKG
FENK---VPRTPDDFAQAWKDSPERAQLLREIEEFDREHPIGGPDLEA------------
-------FKQSRKLQQAKRQRVSSPYTLSYGQQIRLCLWRGYRRLIADPSLTFTQVFGNT
ILALIIGSIFYNL--DHTTNSFYSRGALLFFAILMNAFGSALEILTLYAQRPIVEKHARY
ALYHPSAEAFASMLMDMPYKIFNTIVFNVTLYFLTNLRREPGAFFFFLLISFFLTLVMSM
LFRTIASVSRTLSQALAPAAVLILAIVIYT----GFAIPVNYMLGWARWINYLDPVAYGF
EALMINEFSGQNYDCA--NFVPT-GAG----YGN-GVAHRVCSTVGSRPGQSFVNGDDYI
NSSYRYYASHRWRNFGILIAFLFGLMCTYLVAAEFVAAKKSKGEVLVFRRGHKPAALRKN
FP-----------------SDAEGGSPGTIVAAEKDHNEL-Q---PIS------------
------------------SIIQKQTAIFQWKDVCYDIKVKGGERRILDHVDGWVKPGTLT
ALMGVSGAGKTTLLDVLATRVTMGVIT-GEMLVDGLQRDDSFQRKTGYVQQQDLHLESST
VREALNFSALLRQPAHIPRKEKIAYVDEIIKLLEMTDYADAVVGVPGEGLNVEQRKRLTI
GVELAAKPQLLLFLDEPTSGLDSQTSWSILDLLEKLKNNGQAILCTIHQPSAMLFQRFDR
LLFLAKGGRTVYFGPVGESSRTLTSYFERNGAHPCPADANPAEWMLEVIGAAPGSHTDID
WVETWRNSPEIREVHAELKTMKHDRCRLARATSDPAD-KTSYREFAAPFYQQMFEVQKRV
FQQYWRTPSYIYSKLSLCTASGLFIGLSFLHARNSIQGLQNQMFGIFMLMTIFGQLVQQI
MPLFVTQRALYEVRERPSKAYSWKAFMMSNIIVELPWSVLCAILIFVTWYYPIGLYANAE
PTNAVHERGALMFL-YILEFLLFTSTFAHMAIAGIADAETGGNIAQLAFSLTLVFCGVLV
GPKALPGFWIFMYRVSPFTYLIDGMLSTAVAHTTVTCASNEYLHFTPP-SGQTCAQYMAS
YI------------D-----RSGG-YLQN-P---ASTGNCSYCPISETDTFLVGASAHPQ
YMWRNWGIMWAFILFNV-AGAVALYWLVRVPKKK-----------RGEKGKKEVVGTSAD
ATREGSVLEKP----PPVDGTPGLTEKE--------------------------------
----------------------------------------------------------TA
RGADVDAEASSTTLGTARQNETERPLYHDSVTKPRDHPGPAQPPHIIA------------
--------
>XP_007723734_Capronia_coronata
----------------MSL---VGN-FTTNFDHTMDTRGAG------NPAH-HRRES--D
VEEEYHPV------H------TG---HHHHHHEEDGSHP---------------------
--------------STIPEDPEKKGETSSS--------S-ED------------------
---------DGA-DR--VKDLARQLTRSSTFSS-----I---------------------
-----------------------D-DNPF-----DVEPGSILDPHS--------------
---DNFKPRAWIRALFNA--QQKD-DRFVGRSAGVAFRNLSAHGFGAATDYQKSVGNIIF
EVLGIA----RRLMGVG-QRR-IDILRDFDGLLNAGEMLVVLGPPGS------------G
CSTFLKTLAG-ETHGFNVD--DDSYINYQGISFHEMHKHFRGEAIYTAEQDVHFPQLTVG
DTLYFAARARAPRHI--PGGVSRSTYASHMRDVLMATFGIRHTFNTRVGNDYIRGVSGGE
RKRVSIAEAALNMSPLQCWDNSTRGLDSANAIEFCKTLRISTDILNATCAVAIYQAPQSA
YDIFDKAIVLYEGHQIYFGPKDEARAYFVRMGFHCPDRQTTADFLTSMTNPHERV-IREG
FENR---VPRTAAEFAKAWKESPERAQLLRDIEEFDKAHPIGGPDLEK------------
-------FKESRRLQQAKRQRVSSPYTLSYVQQINLCLWRGFRRLVADPSLTMTQLIGNT
ILALIIGSIFYNL--DMTTNSFYSRGALLFFAILMNAFGSALEILTLYAQRPIVEKHARY
ALYHPSAEAFASMLTDMPYKICNTIVFNVTLYFLTNLRREPGAFFFFILISFFLTLVMSM
LFRTIASVSRTLSQALAPAAILILAIVIYT----GFAIPVNYMLGWARWINYLDPVAYGF
EALMINEFHNRDYGCA--AFVPS-GAG----YDDVGSSNRVCSTVGSRAGLPYVNGDDYI
NSSYKYYHSHKWRNFGILIAFLIGLMTTYLVAAEFVAAKKSKGEVLVFRRGHKPAAFKEK
AA-----------------RDAEAGGEGTVVTAQKDHTEL-K---PIS------------
------------------SIIQKQTAIFQWKDVCYDIKIKGEGRRILDHVDGWVKPGTLT
ALMGVSGAGKTTLLDVLATRVTMGVIT-GEMLVDGRQRDESFQRKTGYVQQQDLHLETST
VREALNFSALLRQPAHTPRKEKLAYVEEIIKLLEMTEYADAVVGVPGEGLNVEQRKRLTI
GVELAAKPQLLLFLDEPTSGLDSQTSWSILDLLEKLKNNGQAILCTIHQPSAMLFQRFDR
LLFLARGGRTVYFGPIGESSKTLTDYFERNGAHQCPPDANPAEWMLEVIGAAPGSHTDID
WVETWRNSPEFHGVRAELEQLKHDRSKLVPVVSHKSD-KASYREFAAPFFQQLLEVQKRV
FQQYWRTPSYIYSKLSLCIASGLFIGFSFFMARNTIQGLQNQMFGIFMLMTIFGQLCQQI
MPLFVTQRSLYEVRERPSKTYSWRAFMMSNIIVELPWGLLCAVLIFVTWYYPIGLYRNAE
PTGTVHERGALMFL-YVLSFLLFTSTFAHMTIAGIADAETGGNIANLCFSLTLLFCGVLV
GPKALPGFWIFMYRVSPFTYLIDGMLSTAVAHTNVTCARNEFLHFSPT-NGQTCGQYMRS
YI------------D-----SNGG-YLEN-P---TATDSCSFCSVSNTDKFLSSVSSHPQ
YMWRNFGLMWAYIAFNI-AGAVFLYWLVRVPKN-------------RGKGKKEL--ASPD
ASKEGSVLEAP----PQVGSEPEQHQQQ---------LQQ--------------QQSQQY
PEK----DNNN-----------------------QLQPSEVPTTT------------TTA
VDTPTTS---TTVPSDTTPTTTSST-FHDQVT-----VTPMTHASD------PIDRIDEK
RE------
>XP_007728349_Capronia_epimyces
----------------MAE----------------------------KPVE---------
----SEPKGL--------------------------------------------------
---------------EPEADDSSSTPAHDDIWSDKNGGADIE------------------
---------AEGRAQ--VARLARQVTNASISSQ---------------------------
----------------------AGTVNPF----AG-NTDPRLDPNS--------------
---GKFSAEAWVRNMVKI--VSRDPERFPRRTAGVSYRNLNVHGWGTPTDYQKDVANVLL
EGPALF----NRLRGKGQR-K-IRILQDFDGLAKSGELLVVLGRPGRQDHHPSSPVRNCG
CSTLLKTIAG-KTHGFYVD--EASTINYQGIPKEVMHKHFRGEVIYQAETDVHFPQLTVG
QTLLFAARARAPRNR--LPGVTRNQYAQHMRDVIMAVFGISHTINTKVGNDFIRGVSGGE
RKRVSIAEVALSGSPLQCWDNATRGLDSATALEFVKTLKLSTGLAGATAIVAIYQASQSA
YDLFDKVVLLYEGRQIYFGPTTHAKKYFTDMGFICADRQTTADFLTSLTNPAERI-IAEG
YHDR---VPHTPAEFAARWRDSESRQHLLREIADFEAAYPFGGDSLEQ------------
-------FKLSRKANQAKHMTVKSPYTISIPMQIRLCMSRGFQRQRGDLTILFTTVFGNL
LMGIITSSVFYNL--PDSTSSFYSRGALLFFAVLFAAMQSALEILALFVQRPIVEKHNDY
ALYHPFAEAVASMMVDLPTKVVVSVSFNLVLYFMTNLRRTPGHFFVYLLFSFVTTLAMSS
IFRTIASISRTLSQALAPAAIFILAIVIYA----GFALPTPNMHPWFRWINYINPIAYTF
ESMMVNEFHDRRFPCS--IYVPT-GPA----YTNASGLERVCQANGARAGQDFVNGDDYL
NGSLRYYNSHLWRNLGIIIAFWIAFTLTYLAGTELVTSSRSKGEVLVFRRGHLPPQVKES
ND-----------------EESGLTEPVGRHPVGDPKHELDDE-KEGQ------------
------------------TAIIKQTATFHWRNVCYDIKIKGEDRRILDHVDGWVRPGTLT
ALMGATGAGKTTLLDVLASRVTMGVVT-GDMMVDGHLRDNSFQRKTGYVQQQDLHLQTAT
VREALRFSALLRQPKSTPLKEKLDYVEEVIKLLEMEDYAGAVVGVPGEGLNVEQRKRLTI
GVELAAKPQLLLFLDEPTSGLDSQTAWSILSLITKLSHNGQAILCTIHQPSAMLFQRFDR
LLLLAKGGQTIYFGDIGEESKTLTGYFESKGAQPCGKEENPAEWMLRVIGAAPGATTDQD
WFQNWRQSKEYAEVQRTLDDMQDRLSKIPIS----TD-HEHLESFATPLWYQVQVCTRRV
FEQYWRTPSYIYSKTLLVTASSLFIGFSFWRAGTSLQGLQNQMFSFFMLLTIFGNLVNQI
MPQFVTQRSLYEARERPSKAYSWQAFLFANIIVELPWNSLMAVISFFSFYYPIGMQRNAS
WTNTVHSRGILMFL-LIWAFYLFTSTFCNMIIAGIETAENGGNIATLLFSLTLIFCGVLA
TPTALPGFWIFMYRVSPFTYLVSAVLSTGLANAPVKCSKIELVPLQPP-SGMTCGQYLGP
YI------------D-----MAGG-YVTD-P---TATRNCEFCSASSTNAFLTQLSINYA
DRWRNFGLMWVYIIFNV-FGAVFLYWLLRVPKNKNWLPRVPSLNFGRKRTTAGDAGAGAG
VAGTNVDEPDGRVPRSHDPSSPGFGVFPQAPSFRSPTRG---------------------
------------------------------------------------------------
------------------------------------------------------------
--------
>XP_009153950_Exophiala_dermatitidis
----------------MSL---VGN-FTSNYDHSVEARGAG------DRAF-YRRDSHVE
VEETYHPF------QRRSR--ED---HHHNMHASHHNHQL--------------------
--------------SSESGEVEKKSEISSS--------SAED------------------
---------EGA-EQ--VKELARQFSRSSTFSN-----V---------------------
-----------------------EGTNPF-----RVEPGSTLDPTS--------------
---DNFKPRAWIKALFNV--QKTD-DRFLARSAGVAFRNLSAHGFGASTDYQKSVGNVIF
QVVGIA----RKLLNVG-QRR-IDILQNFDGLVKAGEMLVVLGPPGS------------G
CSTFLKTIAG-ETHGFVVD--EGSYINYQGISFEEMHKHFRGEAIYTAEQDVHFPQMTVG
DTLYFAARARAPRHA--PGGVSRKEYATHMRDVIMATYGIRHTFNTRVGNDYIRGVSGGE
RKRVSIAEAALNMSPLQCWDNSTRGLDSANAIEFCKSLRVSTDILNATAAVAIYQAPQSA
YDIFDKAIVLYEGRQIYFGHKDEAKGYFIRMGFHCPERQTTADFLTSMTNPAERI-VREG
FENR---VPRTADEFAKAWKESPERAQLLKDIEEFDREHPIGGPDLER------------
-------FKESRRLQQSKRQRVTSPYTLSYGEQVNLCLWRGFRRLAADPSLTLTQLFGNN
IMALIIGSIFYNL--PADTNSFYSRGALLFFAILMNAFGSALEILTLYAQRPIVEKHARY
ALYHPSAEAFASMLTDMPYKICNTILFNITLYFMTNLRREPGPFFFFLLISFFLTLVMSM
LFRTIASVSRTLSQALAPAAILILAIVIYT----GFAIPVNYMLGWARWINYLDPVAYGF
EALMINEFHNRSFRCS--SFVPT-GPG----YENVSGLNRVCTTVGSRPGLPYVNGDDYI
NSNFKYYASHRWRNYGILLAFLAGFTTTYLVAAEFVSAKKSKGEVLVFRRGYKPAAFKEK
NL-----------------RDAEAGGART-VAAQKDPNEL-H---PIS------------
------------------SIIQKQTAIFQWKDVCYDIKVKGGQRRLLDHVDGWVKPGTLT
ALMGVSGAGKTTLLDVLATRVTMGVIT-GEMLVDGRQRDESFQRKTGYVQQQDLHLETST
VREALNFSALLRQPAHIPRAEKLAYVTEIIKLLEMTEYADAVVGVPGEGLNVEQRKRLTI
GVELAAKPQLLLFLDEPTSGLDSQTSWSILDLLEKLQKNGQAILCTIHQPSAVLFQRFDR
LLFLASGGRTVYFGEIGESSKTLTSYFERNGAHKCPPDANPAEWMLEVIGAAPGSHTDID
WVETWRNSPEFREVRAELEHLKHERSRLAPVTSHRAD-KASYREFAAPFWEQLVEVQKRV
FQQYWRTPSYIYSKLSLCIASGLFIGFSFFKARNTMQGLQNQMFGIFMLMTIFGQLVQQI
MPLFVTQRSLYEVRERPSKTYSWKAFMMSNIIVEIPWSLLCAVLIFVTWYYPIGLYNNAE
PTNAVHERGALMFL-YIVAFLLFTSTFAHMTIAGIEDAETGGNIANLAFSLTLVFCGVLV
GPKALPGFWIFMYRVSPFTYLIDGMLSTAVAHTTVTCAKNEYLNFNPT-NGQTCAEYMQP
YI------------D-----TLGG-YLLE-P---DARTNCSFCQTRSTDTFLAGISAHPQ
YMWRNFGLLWPYIIFNI-FAAVFLYWLVRVPKN-------------KGRGKKEI--ATPE
ASKDASIYEAP----TQVASTTDQPQQQQAVMTEKDAVQQDKTALADDSATPAAQQEKPL
AEEPIRHDNNNNVRSDTIGLATAGSNSYTQQPQSQLQQEPVAHSTPERHDHEFIGVATTG
DDSNANAQQEKTSASSVDPAAGNHTLFHDMVT-----VPPQQQAQA------G---QDEK
RDGDGIVR
>XP_013263018_Exophiala_aquamarina
----------------MSL---VGN-FTSNYDRSVQTGGVG------LPGH-QRRPS--E
VEEFHVPFRTRS----HSQSKPKHSIDDKEMAAASDKHPI--------------------
--------------GAHATSSPSNKPDSGS--------SSDG------------------
---------EAT-ER--IKYLARQFSRSSNFSV-----D---------------------
-----------------------G--NPF-----EAEADSALDPNS--------------
---DNFRPHAWVKSMFKL--QSED-DRFLARTAGFAFRNLSAFGFGAATDYQKSVGNVLF
EVVGLA----RRLMGTG-QRR-IDILRNFDGLVLPGEMLVVLGPPGS------------G
CSTFLKTIAG-ETHGFNIE--KDSYINYQGVSYADMHKHFRGEAIYTAELDVHFPQMTVA
ETLYFAARARAPRFL--PGGVSKDTYAAHMRDVIMATLGIRHTFNTRVGNDFIRGVSGGE
RKRVSIAEAMLNQSPLQCWDNSTRGLDSANALEFVRSLRISTDVLNATAAVAIYQAPQSA
YDIFDKAIVLYEGRQIYFGKREDAKAFFVNLGFHCPDRQTTADFLTSMTSPEERI-VRAG
FENK---VPRTPDDFARAWKESPERAQLLQDIEKFDQEHPLGGEGLSR------------
-------FKESRRLQQAKRQRVASPYTLSYAQQVRLCLWRGFRRLAADPTLTFVQLFFNT
IMALVISSIFYNL--DKTTNSFYARGALLFFAILMNAFGSALEILTLYAQRPIVEKHQRY
ALYHPSAEAFASMLTDLPYKILNTIVFNLTLYFMTNLRREPGAFFFFLLISFFLTLVMSM
LFRTIASVSRSLSQALAPAAILILAIVIYT----GFAIPVNYMLGWARWINYLDPVAYGF
EALMVNEFSGQDYDCA--QYVPR-GPG----YDGVSGLAHVCNTPGSRPGQSFVNGDDYI
NTTYQYYASHKWRNFGLLIVFGIGLMVAYLVSAELVSAKKSKGEVLVFRRGHKPAVLK-D
LP-----------------QDAEAGATGRALRATNNQDL--Q---PIS------------
------------------SIIQKQTAIFQWKNVCYDIKVKGGERRLLDHVDGWVKPGTLT
GLMGVSGAGKTTLLDVLATRVTMGVIS-GEMLVDGQQRDESFQRKTGYVQQQDLHLETST
VREALNFSALLRQPAHVPRKEKLSYVSEVIKLLDMTEYADAVVGVPGEGLNVEQRKRLTI
GVELAAKPQLLLFLDEPTSGLDSQTSWSILDLLEKLKNNGQAILCTIHQPSAMLFQRFDR
LLFLASGGKTVYFGPVGESSHVLTSYFERNGGHPCPPEANPAEWMLEVIGAAPGSHTDID
WVDTWRSSPEYKEVHAELSLMKRERCKLERATSNSAD-KSSYREFAAPFWQQLLETQKRV
FEQYWRTPSYIYSKLSLVIFSGLFVGFSFFNAPNTQQGLQNQMFGIFMLMTIFGQLVQQI
MPLFVTQRSLYEVRERPSKAYSWKAFMMSNIVVELPWSALCAVLLFFTWYYPIGLYHNAE
PTDSVHERGALMFL-YILSFLLFSCTFAHMAVAAVDTAETGGNIANLAFMLCLVFCGVLV
GPDAFPGFWIFMYRVSPFTYLIDGMLSTAVSGTRAVCAANEYLHFDPSEAGQNCAQYMSA
YI------------N-----ATGG-YLLN-P---DATEECSFCQISETDTFLAAVNSHPQ
YKWRNWGIIWAYIIFNI-FGAVFFYWLGRVPRN-------------KGDAKKET--ASPT
GSRDASII-SP----VATNQPQL-QEKN--------------------------------
------------------------------------------------------------
LESGASADATRPESPLVTRDLESEKV--------------------------------AE
KD--AVVG
>XP_016229217_Exophiala_mesophila
----------------MSL---VGN-FISNGDRTAETAGFS------TQPHIPTRES--Q
VEETYHPFRTKSRSSAHAQMSPN---DDPSQVSAS-------------------------
----------------------GDKLDSSS--------SSED------------------
---------EGA-ER--VKYLARQFSRNSAFSI-----N---------------------
-----------------------D--SPF-----QAEPDPAIDPSS--------------
---DSFRPSAWVKAMFKL--QNEN-ERFLARTAGFAFRNLSAYGYGASTDYQKSVGNVIF
QVVGLV----RSLAGVG-QRR-IDILRNFDGLVLPGEMLIVLGPPGS------------G
CSTFLKTIAG-ETHGFNVE--KDSYINYQGISYADMHKHFRGEAIYTAEQDVHFPQLTVA
ETLYFAARARAPRFL--PGGVSTEKYAAHMRDVLMATLGIRHTFNTRVGNDFIRGVSGGE
RKRVSIAEAMLNQSPLQCWDNSTRGLDSANALEFCKSLRVSTNILSSTAAVAIYQAPQSA
YDTFDKAIVLYEGRQIYFGHKDAARDYFVRMGFHCPDRQTTADFLTSMTSPDERI-VREG
FENK---VPRTPDEFAQAWKDSPERAQLLKDIEAFDQQHPIGGEGLEK------------
-------FKESRRLQQAKQQRVKSPYTLSYGQQVRLCLWRGFRRLFADPSITFIQLFANT
IMALILSSIFYNL--PKTTGSFFARGGLLFFAILMNAFSSALEILTLYAQRPIVEKHQRY
ALYHPSAEAFASMLTDMPYKVLNTIVFNITLYFMTNLRREPGAFFFFMLISFFLTLAMSM
LFRTIASVSRSLSQALAPASILILAIVIYT----GFAIPVNYMLGWARWINYLDPVAYGF
EALMINEFSGQNYECT--MFVPS-GPD----YTDVPALSRICGTTGAQPGQSFVNGDDYI
NTTYQYYASNRWRNFGILIVFMVGFLFTYLVSAEVVSAKKSKGEVLVFRRGHKPAHLK-D
TP-----------------EDAESGVTRSAVKA-DGRDL--Q---PIS------------
------------------SIIQKQTAIFQWKDVCYDIKVKGGERRLLDHVDGWVKPGTLT
ALMGVSGAGKTTLLDVLATRVTMGVIS-GEMLVDGRQRDESFQRKTGYVQQQDLHLETST
VREAMNFSAILRQPAHVPRQEKLAYVDEVIKLLEMTEYADAVVGVPGEGLNVEQRKRLTI
GVELAAKPQLLLFLDEPTSGLDSQTSWSILDLLEKLKNNGQAILCTIHQPSAMLFQRFDR
LLFLASGGKTVYFGPVGESSHILTSYFERNGGHPCPPEANPAEWMLEVIGAAPGSHTDID
WIDTWRNSPEYYSVQAELDQMKRDRCKLERATSNRGD-KSSYREFAAPFWLQVYETLKRV
TQQWWRTPSYIYSKLSLVVFSGLFIGFSFFKALNTQQGLQNQMFGIFMLMTIFGQLVQQM
MPHFVTQRSLYEVRERPSKTYSWKAFMLSNILVELPWAAFSAVLLFLCWYYPIGLYVNAE
PTDSVHERGALMFL-YILSFLLFTSTFAHMAIAAVNTAEEGGNIANLCFMLCLVFCGVLV
SPDDMPGFWIFMYRLSPFTYIIDGMLSTAVADTNVICAANEYLHFNPAEAGQTCGEYLAP
YV------------S-----AMGG-YILN-S---NATEDCSYCQISETNTFLNAVNSHPQ
YMWRNWGLTWAYIVFNI-CGAVFFYWLGRVPKN-------------RGKGKKET--GSPS
ATKEGSLMESP------TDASPI-REKG--------------------------------
------------------------------------------------------------
VESGETTDVSQPSTAQGSGTVVTEKV--------------------------------EM
KDDGGVVR
>XP_013270292_Rhinocladiella_mackenziei
----------------MSL---VGN-FTSNYDHSVETQGPG------APGH-HRRAS--Q
GEPLHLPFRTTSRETRPST--DR---PHQSPPAS---HA---------------------
-----------------ATEPTGKPQSSS---------SSDN------------------
---------EGEDER--VKHLARQFSRSSNFSL---------------------------
-----------------------N-VNPF-----DAEPDSILDPSS--------------
---DNFRARAWVKAMFKL--QQAD-DRFLARTAGVAFRNLSAHGFGAATDYQKSVGNVIF
EVLGIA----RKLMGVG-QRR-IDILRGFDGVLYPGEMLVVLGPPGS------------G
CSTFLKTLAG-ETHGFNVD--KDSYINYQGISFEQMHQHFRGEAIYTAEQDVHFPQLTVG
ETLYFAARARAPRHR--PGNVSRDAYAAHMRDVIMATFGIRHTFDTRVGNDFVRGVSGGE
RKRVSIAEAALNMSPLQCWDNSTRGLDSANAIEFCKTLRASTDILSATAAVAIYQAPQSA
YDIFDKAIVLYEGRQIYFGKKGDAKDYFIRMGFHCPDRQTTADFLTSMTSPDERI-VREG
FENK---VPRTPDEFAQAWKDSPERAQLLQDIEAFDQNHPLGGPDLER------------
-------FKESRRLQQAKRQRVSSPYTLSYGQQVGLCLWRGFRRLMADPSLTFTQLFGNS
IMALIIGSIFYNL--DTTTNSFYSRGALLFFAILMNAFGSALEILTLYAQRPIVEKHARY
ALYHPSAEAFASMLTDMPYKILNTIVFNITLYFMTNLRREPGAFFFFLLISFFLTLVMSM
LFRTIASVSRTLSQALAPAAILILAIVIYT----GFAIPVNYMLGWARWINYLDPVAYGF
EALMVNEFSGQNYDCA--DYVPS-GPG----YGS---SNRVCAAVGSRPGQTYVAGDDYI
NSSFEYYASHRWRNFGILIAFMIGLMGTYLVSAEFVAAKKSKGEVLVFRRGHKPAAFKSN
PP-----------------PDAEAGN--ATVTAQNDH-RL-E---HVS------------
------------------SIIQKQTAIFQWRDVCYDIKVKGGERRLLDHVDGWVKPGTLT
ALMGVSGAGKTTLLDVLATRVTMGVIT-GEMLVDGRQRDESFQRKTGYVQQQDLHLETST
VREALNFSALLRQPAHIPRKEKLAYVDEIIKLLEMSDFADAVVGVPGEGLNVEQRKRLTI
GVELAAKPQLLLFLDEPTSGLDSQTSWSILDLLEKLKNNGQAILCTIHQPSAMLFQRFDR
LLFLATGGRTVYFGPVGESSKILTSYFERNGAHHCPPDANPAEWMLEVIGAAPGSHTDID
WVDTWRNSPEIREVHAELEQMKRDRCKLAPATSNAAD-KSSYREFAAPFWEQLFEVQKRV
FEQYWRTPSYIYSKLSLCVASGLFIGFSFFKARNTQQGLQNQMFGIFMLMTIFGQLVQQI
MPLFVTQRSLYEVRERPSKAYSWKAFMMSNIIVELPWSMLCAILIFVTWYYPIGLYENAE
PTDSVHERGALMFL-LILSFLLFTSTFAHMVIAGIEDAETGGNMANLAFSLTLVFCGVLV
GPTALPGFWIFMYRVSPFTYLIDGMLSTAVAHTDVTCASNEYLHFSPP-AGETCGSYMRD
YI------------D-----AFGG-YLQD-T---AATSNCSFCRISSTDTFLSSVSAHPQ
YMWRNFGIMWAYIVFNI-AGAVALYWLVRVPKK-------------NGKGKKEI--ASPE
GSKEGSVLEPP----VDA------TEKD--------------------------------
----------------------------------------------------------ME
RATGGDLETAHG-------------------------PGPEPEVTGLAPESINLEKKAEK
EKDDGVIR
>XP_017994745_Phialophora_attinorum
----------------MSL---VGG-FVTSPDRTMETSGPGSTQPPPSPGH-VRRASFTD
----NLPRRFSNTSQRRP---------------SMDRHQT--------------------
--------------SYVTAPTFDEEKHISE--------SSED------------------
---------ES--EQ--IKSLARQMTRASTYSN-----V---------------------
-----------------------P-SNPW-----QYEEGSVLDPNS--------------
---DNFRARAFTKSMLKLLQEEGE-ERHLARSAGFSFRNLSAHGFGTGTDFQKSVGNVYL
QVIGGI----RQLMGSG-QRR-IDILQKFDGLVRAGEMLVVLGPPGS------------G
CSTFLKTITG-ETHGFNVD--PESVINYQGVSYEQMHKQFRGETIYTAEVDVHFPQLTVG
DTLYFAARARAPRNI--PGGISKKQYALNVRDMIMATFGIRHTLNTKVGNDFVRGVSGGE
RKRVTIAEACLNGSPLQAWDNSTRGLDSANAIEFCRTLRMSTELQNVTAAVAIYQAPQAA
YDLFDKALVLYEGRQIYFGSTKNARAFFENMGFECPHRQTEADFLTSMTSAEERI-TRPG
FENK---VPRTPDEFAARWKSSPEYAELMKEIEQYEQEHLIGGEHLER------------
-------FQKSRQLQKSKKLRPKSPYTLSYNQQVQLTLWRGFRRLAADPSITAFQLFFNV
VLALVIASVFYNL--DDTTNSFFSRGALLFFAVLMNAFGSALEILTLYAQRPIVEKHKRY
ALYHPSAEAVASMLTDMPYKILNAILFNLTLYFMTNLRRTPAAFFFFLLISFFLTLVMSM
LFRTIGSVSRTLSQALAPAAVMILAIVIYT----GFAIPTTYMLGWSRWINYIDPVSYGF
EALMVNEFSNRQFPCS--TFVPS-NMGDLTAYGNVASDNHVCTTVGSVAGQPYVSGDAYI
NSQYAYYASHRWRNFGILIGFLIGLMCTYLVAAEYVTSKKSKGEVLVFRRGHIPAAAKSK
LS-----------------DD-ESGS-GNHVTMEKQHVHK-Q---DIS------------
------------------DVIQKQTAIFQWRNVVYDIKVKKEERRILDHVDGWVKPGTLT
ALMGESGAGKTTLLDVLATRVTMGVIS-GDMLVDGQQRDSSFQRKTGYVQQQDLHLETST
VREALNFSAILRQPAHVSRDEKLAYVDEVIKLLEMEDYADAVVGVPGEGLNVEQRKRLTI
GVELAAKPALLLFLDEPTSGLDSQTSWSILDLLEKLKNNGQAILCTIHQPSAVLFQRFDR
LLFLQKGGKTVYFGPVGESSKTLTDYFVRNGAKPCPPEANPAEWMLEIIGAAPGSFTDID
WFNTWRNSPEYAAVHKELDDMQQERSQMMTRVQTQDN-KAQYKEFAAPFTVQLWETLKRV
FEQYWR--------------------------------LQNQMFGIFMLMNIFGQLVQQI
MPMFVTQRALYEVRERPSKAYSWQAFMMSNIIVEIPWGVLSAIILFFTWYYPIGVYRNAE
PTDAVHERGALMFL-LVLVFLIFTSTFAHMVIAAIGSAEAGGGIANLLFSLALIFCGVLA
SPTTLPGFWIFMYRVSPFTYLVEGMLTTAVADTTVQCAANEFLSFAPP-AGQTCGQYMQA
FI------------D-----YAGG-QL-D-PATIDSTTECSFCTLADTNKFLAGVSADPK
NMWRDFGLMWVYVLVNI-AGAVFFYWLGRVPKG-------------AKKQSEEV-----A
ASKDIKQIEST----RETVPMAHGGEDG--------------------------------
------------------------------------------------------------
---GPVGRVSTTRSAATGKTGRRSEKGKEDIV----------------------------
--------
>NP_587932_Schizosaccharomyces_pombe
------------------------------------------------------------
------------------------------------------------------------
--------------------------MNQNSDTTHGQALGST------------------
---------LNHTTE--VTRISNSSDHFEDSSSNVDESLDSSNPSSNEKASHTNEEYRSK
GNQS---------------------YVPSSSNEPSPESSSNSDSSSSDDSSVDRLAGDPF
ELGENFNLKHYLRAYK----DSLQRDDIITRSSGVCMRDHSVYGVGSGYEFLKTFPDIFL
QPY-------RAITEKQVVEK--AILSHCHALANAGELVMVLGQPGS------------G
CSTFLRSVTS-DTVHYKR---VEGTTHYDGIDKADMKKFFPGDLLYSGENDVHFPSLTTA
ETLDFAAKCRTPNNR--PCNLTRQEYVSRERHLIATAFGLTHTFNTKVGNDFVRGVSGGE
RKRVTISEGFATRPTIACWDNSTRGLDSSTAFEFVNVLRTCANELKMTSFVTAYQASEKI
YKLFDRICVLYAGRQIYYGPADKAKQYFLDMGFDCHPRETTPDFLTAISDPKARF-PRKG
FENR---VPRTPDEFEQMWRNSSVYADLMAEMESYDKRWTETTPASSEAPEKDNFGSDIS
ATTKHELYRQSAVAEKSKRVKDTSPYTVTFSQQLWYCLARSWERYINDPAYIGSMAFAFL
FQSLIIGSIFYDM--KLNTVDVFSRGGVLFFSILFCALQSLSEIANMFSQRPIIAKHRAS
ALYHPAADVISSLIVDLPFRFINISVFSIVLYFLTNLKRTAGGFWTYFLFLFIGATCMSA
FFRSLAGIMPNVESASALGGIGVLAIAIYT----GYAIPNIDVGWWFRWIAYLDPLQFGF
ESLMINEFKARQFECS--QLIPY-GSG----YDNYPVANKICPVTSAEPGTDYVDGSTYL
YISFNYKTRQLWRNLAIIIGYYAFLVFVNIVASETLNFNDLKGEYLVFRRGHAPDAVKAA
VNEGGKP------------LDLETGQDTQGGDVVKESPDNEEELNKEY------------
------------------EGIEKGHDIFSWRNLNYDIQIKGEHRRLLNGVQGFVVPGKLT
ALMGESGAGKTTLLNVLAQRVDTGVVT-GDMLVNGRGLDSTFQRRTGYVQQQDVHIGEST
VREALRFSAALRQPASVPLSEKYEYVESVIKLLEMESYAEAIIGTPGSGLNVEQRKRATI
GVELAAKPALLLFLDEPTSGLDSQSAWSIVCFLRKLADAGQAILCTIHQPSAVLFDQFDR
LLLLQKGGKTVYFGDIGEHSKTLLNYFESHGAVHCPDDGNPAEYILDVIGAGATATTNRD
WHEVWNNSEERKAISAELDKINASFSNSEDKKT--LS-KEDRSTYAMPLWFQVKMVMTRN
FQSYWREPSILMSKLALDIFAGLFIGFTFYNQGLGVQNIQNKLFAVFMATVLAVPLINGL
QPKFIELRNVFEVREKPSNIYSWVAFVFSAIIVEIPFNLVFGTLFFLCWFYPIKFYKHIH
HPG---DKTGYAWL-LYMFFQMYFSTFGQAVASACPNAQTASVVNSLLFTFVITFNGVLQ
PNSNLVGFWHWMHSLTPFTYLIEGLLSDLVHGLPVECKSHEMLTINPP-SGQTCGEYMSA
FL----------TNN-----TAAG-NLLN-P---NATTSCSYCPYQTADQFLERFSMRYT
HRWRNLGIFVGYVFFNI-FAVLLLFYVFRVMKLR-----------STWLGKKITGTG---
------------------------------------------------------------
------------------------------------------------------------
------------------------------------------------------------
--------
```
