## Supplementary material for "Coding Sequence Insertions in Fungal Genomes are Intrinsically Disordered and can Impart Functionally-Important Properties on the Host Protein": MAFFT_MSAs: XP_717620.1_blasthits_MAFFT.txt

```
>XP_717620_Candida_albicans
------------------MTTVEKIKAIEDEMAKTQKNKATSFHL---------------
------GQLKAKLAKLRRELLSEGSGSGGGGAGVGFDVARTGVATVGFVGFPSVGKSTLL
SKLTGTHSEAAAYEFTTLTTVPGTIKYKGAKIQMLDLPGIIEGAKDGKGRGRQVIAVARS
VNLIFLVLDVNKPLQHKKIIEHELEGMGIRINKEPPNIVITKKDKGGINITNTVPLTHLD
NDEIRAVMSEYKINSANIAFRCDATVDDLIDAIEAKARKYIPAIYVLNKIDSFSIEELNL
LAKIPDAIPISSANGWNLDDLLQMMWDKLKLVRVYTKPKGKLPDFNEPVVLRSDRCTVED
FCNSIHKSLVEDFRNALVYG----------------------------------------
------------------------------------------------------------
-------------TSVKHQ-----------------------------------------
------------------------------------------------------------
------------------------------------------------------------
------------------------------------------------------------
------------------------------------------------------------
------------------------------------------------------------
------------------------------------------------------------
------------------------------------------------------------
------------------------------------------------------------
------------------------------------------------------------
------------------------------------------------------------
---------------------------------------------PQIVGLNH-------
-------------------------------QLEDED-------V---------------
------------------------------------------------------------
------------------------------------------------------------
----------------------------------------------------------IT
ILKK--------------------------------------------------------
------------------------------------------------------------
------------------------------------------------------------
------------------------------------------------------------
------------------------------------------------------------
----------------------------------------------------
>XP_002417410_Candida_dubliniensis
------------------MTTVEKIKAIEDEMAKTQKNKATSFHL---------------
------GQLKAKLAKLRRELLTDGSGSGGGGAGVGFDVARTGVATVGFVGFPSVGKSTLL
SKLTGTHSEAAAYEFTTLTTVPGTIKYKGAKIQMLDLPGIIEGAKDGKGRGRQVIAVARS
VNLIFLVLDVNKPLQHKKIIEHELEGMGIRINKEPPNIVITKKDKGGINITNTVPLTHLD
NDEIRAVMSEYKINSANIAFRCDATVDDLIDAIEAKARKYIPAIYVLNKIDSFSIEELNL
LTKIPDAIPISSANGWNLDDLLQMMWDKLKLVRVYTKPKGKLPDFNEPVVLRSDRCTVED
FCNSIHKSLVEDFRNALVYG----------------------------------------
------------------------------------------------------------
-------------TSVKHQ-----------------------------------------
------------------------------------------------------------
------------------------------------------------------------
------------------------------------------------------------
------------------------------------------------------------
------------------------------------------------------------
------------------------------------------------------------
------------------------------------------------------------
------------------------------------------------------------
------------------------------------------------------------
------------------------------------------------------------
---------------------------------------------PQVVGLNH-------
-------------------------------QLEDED-------V---------------
------------------------------------------------------------
------------------------------------------------------------
----------------------------------------------------------IT
ILKK--------------------------------------------------------
------------------------------------------------------------
------------------------------------------------------------
------------------------------------------------------------
------------------------------------------------------------
----------------------------------------------------
>XP_002549708_Candida_tropicalis
------------------MTTVEKIKAIEDEMAKTQKNKATSFHL---------------
------GQLKAKLAKLRRELLSEGSGSGGGGAGVGFDVARTGVATVGFVGFPSVGKSTLL
SKLTGTHSEAAAYEFTTLTTVPGTIKYKGAKIQMLDLPGIIEGAKDGKGRGRQVIAVARS
VNLLFLVLDVNKPLQHKRIIEHELEGMGIRINKEPPNIVITKKDKGGINITNTVPLTHLD
NDEIRAVMSEYKINSANIAFRCDATVDDLIDAIEAKARKYIPAIYVLNKIDSFSIEELNL
LTKIPDAIPISSANGWNLDDLLQMMWDKLKLVRVYTKPKGKLPDFNEPVVLRNDRCTVED
FCNSIHKSLVEDFRNALVYG----------------------------------------
------------------------------------------------------------
-------------TSVKHQ-----------------------------------------
------------------------------------------------------------
------------------------------------------------------------
------------------------------------------------------------
------------------------------------------------------------
------------------------------------------------------------
------------------------------------------------------------
------------------------------------------------------------
------------------------------------------------------------
------------------------------------------------------------
------------------------------------------------------------
---------------------------------------------PQIVGLNH-------
-------------------------------SLEDED-------V---------------
------------------------------------------------------------
------------------------------------------------------------
----------------------------------------------------------IT
ILKK--------------------------------------------------------
------------------------------------------------------------
------------------------------------------------------------
------------------------------------------------------------
------------------------------------------------------------
----------------------------------------------------
>XP_003866432_Candida_orthopsilosis
------------------MTTVEKIKAIEDEMAKTQKNKATSFHL---------------
------GQLKAKLAKLRRELLTDGGSGGGGG-GAGFDVARTGVATIGFVGFPSVGKSTLL
SKLTGTHSEAAAYEFTTLTTVPGTIKYKGAKIQMLDLPGIIEGAKDGKGRGKQVIAVARS
VNLLFLVLDVNKPLQHKRIIEHELEGMGIRINKEPPNIVITKKEKGGINITNTVPLTHLD
NDEIRAVMSEYKINSANIAFRCDATVDDLIDAIEYKARKYIPAIYVLNKIDSFSIEELNL
LTKIPDAVPISSGNGWNLDDLLEVMWSKLKLVRVYTKPKGKLPDFNEPVVLRSDRCTVED
FCNSIHKSLVEDFRNALVYG----------------------------------------
------------------------------------------------------------
-------------TSVKHQ-----------------------------------------
------------------------------------------------------------
------------------------------------------------------------
------------------------------------------------------------
------------------------------------------------------------
------------------------------------------------------------
------------------------------------------------------------
------------------------------------------------------------
------------------------------------------------------------
------------------------------------------------------------
------------------------------------------------------------
---------------------------------------------PQIVGLSH-------
-------------------------------VLEDED-------V---------------
------------------------------------------------------------
------------------------------------------------------------
----------------------------------------------------------IT
ILKK--------------------------------------------------------
------------------------------------------------------------
------------------------------------------------------------
------------------------------------------------------------
------------------------------------------------------------
----------------------------------------------------
>XP_001528046_Lodderomyces_elongisporus
------------------MTTVEKIKAIEDEMAKTQKNKATSFHL---------------
------GQLKAKLAKLRRELLTDGSSGGGGGAGIGFDVQRTGVASIGFVGFPSVGKSTLL
SKLTGTHSEAAAYEFTTLTTVPGTIKYKGAKIQMLDLPGIIEGAKDGKGRGRQVIAVARS
VNLLFLVLDVNKPLQHKRIIEHELEGMGIRINKEPPNIVLTKKEKGGINITNTVPLTHLD
NDEIRAVMSEYKINSANIAFRCDATVDDLIDAIEYKARKYIPAIYVLNKIDSFSIEELNL
LTKIPNAVPISSGNGWNLDDLLEEMWSKLKLVRVYTKPKGKLPDFNEPVVLRSDRCTVED
FCNSIHKSLVDDFRNALVYG----------------------------------------
------------------------------------------------------------
-------------TSVKHQ-----------------------------------------
------------------------------------------------------------
------------------------------------------------------------
------------------------------------------------------------
------------------------------------------------------------
------------------------------------------------------------
------------------------------------------------------------
------------------------------------------------------------
------------------------------------------------------------
------------------------------------------------------------
------------------------------------------------------------
---------------------------------------------PQIVGLGH-------
-------------------------------ELEDED-------V---------------
------------------------------------------------------------
------------------------------------------------------------
----------------------------------------------------------IT
ILKK--------------------------------------------------------
------------------------------------------------------------
------------------------------------------------------------
------------------------------------------------------------
------------------------------------------------------------
----------------------------------------------------
>XP_007377011_Spathaspora_passalidarum
------------------MTTVEKIKAIEDEMAKTQKNKATSFHL---------------
------GQLKAKLAKLRRELLTDSSSGGGGG-GIGFDVARTGVATIGFVGFPSVGKSTLL
SKLTGTHSEAAAYEFTTLTTVPGTIKYKGAKIQMLDLPGIIEGAKDGKGRGKQVIAVARS
VNLLFLVLDVNKPLQHKRIIEYELEGMGIRINKQPPNIVITKKERGGINITNTVPLTHLD
NDEIRAVMSEYRINSANIAFRCDATVDDLIDAIEEKARRYIPAIYVLNKIDSFSIEELNL
LTKIPDAIPISSGNGWNLDDLLELMWEKLNLVRVYTKPKGKLPDFSEPVVLRNDRCTVED
FCNSIHKSLVEDFRNALVFG----------------------------------------
------------------------------------------------------------
-------------TSVKHQ-----------------------------------------
------------------------------------------------------------
------------------------------------------------------------
------------------------------------------------------------
------------------------------------------------------------
------------------------------------------------------------
------------------------------------------------------------
------------------------------------------------------------
------------------------------------------------------------
------------------------------------------------------------
------------------------------------------------------------
---------------------------------------------PQIVGLGH-------
-------------------------------VLEDED-------V---------------
------------------------------------------------------------
------------------------------------------------------------
----------------------------------------------------------IT
ILKK--------------------------------------------------------
------------------------------------------------------------
------------------------------------------------------------
------------------------------------------------------------
------------------------------------------------------------
----------------------------------------------------
>XP_043049392_Scheffersomyces_spartinae
------------------MTTVEKIKAIEDEMAKTQKNKATSFHL---------------
------GQLKAKLAKLRRELLSDGGSGGGGG-GVGFDVARTGVATIGFVGFPSVGKSTLL
SKLTGTHSEAAAYEFTTLTTVPGVIKYKGAKIQMLDLPGIIEGAKDGKGRGKQVIAVARS
VNLLFLVLDVNKPLQHKKIIEHELEGMGIRINKVPPNIIIQKKERGGINVTTTAPLTHLD
NDEIRAVMSEYRINSANISIRCDPTVDDLIDAIEAKNRKYIPAVYVLNKIDSFSIEELDL
LNRIPDAVPISSGNGWNLDDLLEMMWKKLNLARVYTKPKGKLPDFNEPVVLRSDRCTVED
FCNSIHKSLVDDFRSALVYG----------------------------------------
------------------------------------------------------------
-------------TSVKHL-----------------------------------------
------------------------------------------------------------
------------------------------------------------------------
------------------------------------------------------------
------------------------------------------------------------
------------------------------------------------------------
------------------------------------------------------------
------------------------------------------------------------
------------------------------------------------------------
------------------------------------------------------------
------------------------------------------------------------
---------------------------------------------PQVVGLTH-------
-------------------------------RLNDED-------V---------------
------------------------------------------------------------
------------------------------------------------------------
----------------------------------------------------------IT
ILKK--------------------------------------------------------
------------------------------------------------------------
------------------------------------------------------------
------------------------------------------------------------
------------------------------------------------------------
----------------------------------------------------
>XP_001383095_Scheffersomyces_stipitis
------------------MTTVEKIKAIEDEMAKTQKNKATSFHL---------------
------GQLKAKLAKLRRELLTDGSSGGGGA-GIGFDVARTGVATIGFVGFPSVGKSTLL
NKLTGTHSEAAAYEFTTLTTVPGTIKYKGAKIQMLDLPGIIEGAKDGKGRGRQVIAVARS
VNLLFLVLDVNKPLQHKRIIEHELEGMGIRINKEPPNIVIQKKERGGINITNTVPLTHLD
NDEIRAVMSEYKINSANIAFRCDATVDDLIDAIEAKARRYIPAIYVLNKIDSFSIEELDL
LTRIPDAIPISSGNGWNLDDLLQMMWDKLKLARVYTKPKGKLPDFSEPVVLRSDRSTVED
FCNSIHKSLVEDFRNALVYG----------------------------------------
------------------------------------------------------------
-------------TSVKHQ-----------------------------------------
------------------------------------------------------------
------------------------------------------------------------
------------------------------------------------------------
------------------------------------------------------------
------------------------------------------------------------
------------------------------------------------------------
------------------------------------------------------------
------------------------------------------------------------
------------------------------------------------------------
------------------------------------------------------------
---------------------------------------------PQIVGLSH-------
-------------------------------TLEDED-------V---------------
------------------------------------------------------------
------------------------------------------------------------
----------------------------------------------------------IT
ILKK--------------------------------------------------------
------------------------------------------------------------
------------------------------------------------------------
------------------------------------------------------------
------------------------------------------------------------
----------------------------------------------------
>XP_020061803_Suhomyces_tanzawaensis
------------------MTTVEKIKAIEDEMAKTQKNKATSFHL---------------
------GQLKAKLAKLRRELLTDGSSGGGGA-GVGFDVARTGVATIGFVGFPSVGKSTLL
SKLTGTHSEAAAYEFTTLTTVPGVIKYKGAKIQMLDLPGIIEGAKDGKGRGKQVIAVARS
VNLLFLVLDVNKPLQHKRIIEHELEGMGIRINKQPPNIVITKKERGGINITTTSPLTHLD
NDEIRAVMSEYKINSANIAFRCDATVDDLIDAIEAKARKYIPAIYVLNKIDSFSIQELDL
MYKIPDAIPISSGNGWNLDDLLEMMWSRLNLVRVYTKPKGKLPDFSEPVVLRNDRCTVED
FCNSIHKSLVQDFRNALVYG----------------------------------------
------------------------------------------------------------
-------------TSVKHQ-----------------------------------------
------------------------------------------------------------
------------------------------------------------------------
------------------------------------------------------------
------------------------------------------------------------
------------------------------------------------------------
------------------------------------------------------------
------------------------------------------------------------
------------------------------------------------------------
------------------------------------------------------------
------------------------------------------------------------
---------------------------------------------PQSVGLSH-------
-------------------------------ELEDED-------V---------------
------------------------------------------------------------
------------------------------------------------------------
----------------------------------------------------------IT
ILKK--------------------------------------------------------
------------------------------------------------------------
------------------------------------------------------------
------------------------------------------------------------
------------------------------------------------------------
----------------------------------------------------
>XP_020074723_Hyphopichia_burtonii
------------------MTTVEKIKGIEDEMARTQKNKNTSFHL---------------
------GQLKAKLAKLRRELISDSSS-GGGGGGVGFDVARTGVATIGFVGFPSVGKSTLL
SKLTGTHSEAAAYEFTTLTTVPGIIKYKGAKLQMLDLPGIIEGAKDGKGRGKQVIAVARS
VNLLFLVLDVNKPLQHKRIIEYELEGVGIRINKEPPNIVITKKERGGINITNTVPLTHLD
NDEIKAVMAEYKINSANIAFRCDATVDDLIDAIEAKSRRYIPAIYVLNKIDSFSVEELDL
LYKIPNAIPISSGQGWNLDDLLQMMWDKLKLVRVYTKPKGKLPDFSEPVVLRNDRCSVED
FCNSIHKSLVSDFRNALVFG----------------------------------------
------------------------------------------------------------
-------------QSVKHQ-----------------------------------------
------------------------------------------------------------
------------------------------------------------------------
------------------------------------------------------------
------------------------------------------------------------
------------------------------------------------------------
------------------------------------------------------------
------------------------------------------------------------
------------------------------------------------------------
------------------------------------------------------------
------------------------------------------------------------
---------------------------------------------PQVVGLSH-------
-------------------------------DLQDED-------V---------------
------------------------------------------------------------
------------------------------------------------------------
----------------------------------------------------------IT
ILKK--------------------------------------------------------
------------------------------------------------------------
------------------------------------------------------------
------------------------------------------------------------
------------------------------------------------------------
----------------------------------------------------
>XP_015467519_Debaryomyces_fabryi
------------------MTTVEKIKAIEDEMAKTQKNKATSFHL---------------
------GQLKAKLAKLRRELLSDSTPGGGGGGGAGFDVARTGVATIGFVGFPSVGKSTLL
SKLTGTHSEAAAYEFTTLTTVPGIIKYKGAKLQMLDLPGIIEGAKDGKGRGKQVIAVARS
VNLLFLVLDVNKPLQHKRIIEYELEGVGIRINKEPPNIVIQKKERGGINITSTSPLTHLD
NDEIKAVMAEYKINSANIAFRCDATVDDLIDAIEIKSRRYIPAIYVLNKIDSFSIQELDL
LYKIPNAIPISSGQGWNLDDLLEMMWDRLKLVRVYTKPKGKLPDFNEPVVLRNDRCTVED
FCNSIHKSLVSDFRNALVFG----------------------------------------
------------------------------------------------------------
-------------TSVKHQ-----------------------------------------
------------------------------------------------------------
------------------------------------------------------------
------------------------------------------------------------
------------------------------------------------------------
------------------------------------------------------------
------------------------------------------------------------
------------------------------------------------------------
------------------------------------------------------------
------------------------------------------------------------
------------------------------------------------------------
---------------------------------------------PQIVGLGH-------
-------------------------------VLEDED-------V---------------
------------------------------------------------------------
------------------------------------------------------------
----------------------------------------------------------IT
ILKK--------------------------------------------------------
------------------------------------------------------------
------------------------------------------------------------
------------------------------------------------------------
------------------------------------------------------------
----------------------------------------------------
>XP_458160_Debaryomyces_hansenii
------------------MTTVEKIKAIEDEMAKTQKNKNTSFHL---------------
------GQLKAKLAKLRRELLSDSTP-SGGGGGAGFDVARTGVATIGFVGFPSVGKSTLL
SKLTGTHSEAAAYEFTTLTTVPGIIKYKGAKLQMLDLPGIIEGAKDGKGRGKQVIAVARS
VNLLFLVLDVNKPLQHKRIIEYELEGVGIRINKEPPNIVIQKKERGGINITSTSPMTHLD
NDEIRAVMSEYKINSANIAFRCDATVDDLIDAIEIKSRRYIPAIYVLNKIDSFSVQELDL
LYKIPNAIPISAGQGWNLDDLLEIMWEKLKLVRVYTKPKGKLPDFNEPVVLRNDRCTVED
FCNSIHKSLVSDFRNALVFG----------------------------------------
------------------------------------------------------------
-------------TSVKHQ-----------------------------------------
------------------------------------------------------------
------------------------------------------------------------
------------------------------------------------------------
------------------------------------------------------------
------------------------------------------------------------
------------------------------------------------------------
------------------------------------------------------------
------------------------------------------------------------
------------------------------------------------------------
------------------------------------------------------------
---------------------------------------------PQIVGLGH-------
-------------------------------GLEDED-------V---------------
------------------------------------------------------------
------------------------------------------------------------
----------------------------------------------------------IT
ILKK--------------------------------------------------------
------------------------------------------------------------
------------------------------------------------------------
------------------------------------------------------------
------------------------------------------------------------
----------------------------------------------------
>XP_006685314_Yamadazyma_tenuis
------------------MTTVEKIKAIEDEMAKTQKNKATSFHL---------------
------GQLKAKLAKLRRELISDSTSAGGGG-GAGFDVARTGVATVGFVGFPSVGKSTLL
SKLTGTHSEAAAYEFTTLTTVPGVIKYKGAKIQMLDLPGIIEGAKDGRGRGRQVIAVARS
VNLLFLVLDVNKPLHHKQIIEHELEGVGVRINKQPPNIVIQKKERGGVNITTTVPLTHLD
NDEIRAVMGEYKINSANIAFRCDATVDDLIDTIESKNRRYIPAVYVLNKIDSFSVQELEL
LYKIPDAIPISSANGWNLDDLLELMWKKLNLVRVYTKPKGKLPDFEEPVVLRNDRCTVED
FCNSIHKSLVSDFKSAFVYG----------------------------------------
------------------------------------------------------------
-------------TSVKHS-----------------------------------------
------------------------------------------------------------
------------------------------------------------------------
------------------------------------------------------------
------------------------------------------------------------
------------------------------------------------------------
------------------------------------------------------------
------------------------------------------------------------
------------------------------------------------------------
------------------------------------------------------------
------------------------------------------------------------
---------------------------------------------PQVVGLSH-------
-------------------------------ELEDED-------V---------------
------------------------------------------------------------
------------------------------------------------------------
----------------------------------------------------------IT
ILKK--------------------------------------------------------
------------------------------------------------------------
------------------------------------------------------------
------------------------------------------------------------
------------------------------------------------------------
----------------------------------------------------
>XP_001482123_Meyerozyma_guilliermondii
------------------MTTVEKIKAIEDEMARTQKNKATSFHL---------------
------GQLKAKLAKLRRELLTDGSSGGGGG-GMGFDVARTGVATIGFVGFPSVGKSTLL
SKLTGTHSEAAAYEFTTLTTVPGIIKYKGAKLQMLDLPGIIEGAKDGKGRGKQVIAVARS
VNLLFLVLDVNKPLQHKRIIEHELEGVGIRINKEKPNIVITKKERGGINITNTVPLTHLD
NDEIRAVMSEYKINSANIAFRCDATVDDLIDAIEEKSRRYIPAIYVLNKIDSFSIQELDL
LYKIPNAIPISSGNGWNLDDLLELMWSKLQLVRVYTKPKGKLPDFSEPVVLRSDRCTVED
FCNSIHKSLVSDFRNALVYG----------------------------------------
------------------------------------------------------------
-------------TSVKHQ-----------------------------------------
------------------------------------------------------------
------------------------------------------------------------
------------------------------------------------------------
------------------------------------------------------------
------------------------------------------------------------
------------------------------------------------------------
------------------------------------------------------------
------------------------------------------------------------
------------------------------------------------------------
------------------------------------------------------------
---------------------------------------------PQIVGLSH-------
-------------------------------QLEDED-------V---------------
------------------------------------------------------------
------------------------------------------------------------
----------------------------------------------------------IT
ILKK--------------------------------------------------------
------------------------------------------------------------
------------------------------------------------------------
------------------------------------------------------------
------------------------------------------------------------
----------------------------------------------------
>XP_018713675_Metschnikowia_bicuspidata
------------------MTTVEKIKAIEDEMAKTQKNKNTSFHL---------------
------GQLKAKLAKLRRELLSDSTGGGGGG-GAGFDVARTGVATIGFVGFPSVGKSTLL
SKLTGTHSEAAAYEFTTLTTVPGVIKYKGAKIQMLDLPGIIEGAKDGKGRGRQVIAVARS
VNLLFLVLDVNKPLQHKQVIEKELEGVGIRINKEPPNIVINKKERGGINITTTSPLTHLD
DGEIKAVMSEYKINSANIAFRCDATVDDLIDAIEAKTRRYIPAIYVLNKIDSFSIQELDL
LYKIPNAIPISSGNGWNLDDLLEMMWERLKLVRVYTKPKGKLPDFSEPVVLKNGRSTVED
FCNSIHKSLVDDFRNAVVFG----------------------------------------
------------------------------------------------------------
-------------TSVKHQ-----------------------------------------
------------------------------------------------------------
------------------------------------------------------------
------------------------------------------------------------
------------------------------------------------------------
------------------------------------------------------------
------------------------------------------------------------
------------------------------------------------------------
------------------------------------------------------------
------------------------------------------------------------
------------------------------------------------------------
---------------------------------------------PQIVGLNH-------
-------------------------------EMQDED-------V---------------
------------------------------------------------------------
------------------------------------------------------------
----------------------------------------------------------IT
ILKK--------------------------------------------------------
------------------------------------------------------------
------------------------------------------------------------
------------------------------------------------------------
------------------------------------------------------------
----------------------------------------------------
>XP_002614649_Clavispora_lusitaniae
MKNLSSKCTSINFLNTAKMTTVEKIKAIEDEMAKTQKNKATSFHL---------------
------GQLKAKLAKLRRELLTDGASGGGGG-GAGFDVARTGVATIGFVGFPSVGKSTLL
SKLTGTHSEAAAYEFTTLTTVPGVIKYKGAKIQMLDLPGIIEGAKDGKGRGKQVIAVARS
VNLLFLVLDVNKPLQHKQIIEKELEGVGIRINKEPPNIVINKKERGGINITTTSPLTHLD
NDEIRAVMSEYKINSANIAFRCDATVDDLIDAIEAKSRRYIPAIYVLNKIDSFSIQELDL
LYKIPNAIPISSGNGWNLDDLLDMMWSRLKLVRVYTKPKGKLPDFNEPVVLRSDRCTVED
FCNSIHKSLVEDFRNAVVYG----------------------------------------
------------------------------------------------------------
-------------TSVKHQ-----------------------------------------
------------------------------------------------------------
------------------------------------------------------------
------------------------------------------------------------
------------------------------------------------------------
------------------------------------------------------------
------------------------------------------------------------
------------------------------------------------------------
------------------------------------------------------------
------------------------------------------------------------
------------------------------------------------------------
---------------------------------------------PQIVGLSH-------
-------------------------------VLQDED-------V---------------
------------------------------------------------------------
------------------------------------------------------------
----------------------------------------------------------IT
ILKK--------------------------------------------------------
------------------------------------------------------------
------------------------------------------------------------
------------------------------------------------------------
------------------------------------------------------------
----------------------------------------------------
>XP_025341838_Candida_haemuloni
------------------MTTVEKIKAIEDEMAKTQKNKATSFHL---------------
------GQLKAKLAKLRRELLSDSTSGGGGG-GQGFDVARTGVATVGFVGFPSVGKSTLL
SKLTGTHSEAAAYEFTTLTTVPGVIKYKGAKIQMLDLPGIIEGAKDGKGRGKQVIAVARS
VNLLFLVLDVNKPLHHKQIIEKELEGVGIRINKEPPNIVINKKEKGGINITTTAPLTHLD
NDEIKAVMAEYKINSANIAFRCDATVDDLIDAIESKSRRYIPAIYVLNKIDSFSIEELDL
LYKIPNAVPISSGSGWNLDDLLEMMWDRLRLVRVYTKPKGKLPDFNEPVVLRSERCSVED
FCNSIHKSLVEDFKNAVVYG----------------------------------------
------------------------------------------------------------
-------------TSVKHQ-----------------------------------------
------------------------------------------------------------
------------------------------------------------------------
------------------------------------------------------------
------------------------------------------------------------
------------------------------------------------------------
------------------------------------------------------------
------------------------------------------------------------
------------------------------------------------------------
------------------------------------------------------------
------------------------------------------------------------
---------------------------------------------PQIVGLTH-------
-------------------------------TLQDED-------V---------------
------------------------------------------------------------
------------------------------------------------------------
----------------------------------------------------------IT
ILKR--------------------------------------------------------
------------------------------------------------------------
------------------------------------------------------------
------------------------------------------------------------
------------------------------------------------------------
----------------------------------------------------
>XP_024713527_Candida_pseudohaemulonis
------------------MTTVEKIKAIEDEMAKTQKNKATSFHL---------------
------GQLKAKLAKLRRELLSDSASSGGGG-GQGFDVARTGVATVGFVGFPSVGKSTLL
SKLTGTHSEAAAYEFTTLTTVPGVIKYKGAKIQMLDLPGIIEGAKDGKGRGKQVIAVARS
VNLLFLVLDVNKPLHHKQIIEKELEGVGIRINKEPPNIVINKKEKGGINITTTAPLTHLD
NDEIKAVMAEYKINSANIAFRCDATVDDLIDTIEAKSRRYIPAIYVLNKIDSFSIEELDL
LYKIPNAVPILSGSGWNLDDLLEMMWNRLKLVRVYTKPKGKLPDFNEPVVLRNDRCSVED
FCNSIHKSLVEDFKNAVVYALRKEFYQSIPTLEFLKIIHRMSLSSADLNGLNELLGGLMS
IQNDPRRAAEETLETSWRGPDRVGVLLLYLATNAANGSDDTVRSFCAILFRRMAIRSPKD
LGSVIDRTIGEIDESVKTQIREVLLKGFVSQQSGAVRRKLADAIAEVAREDASPRGTWPD
LIPNLFDCASSQESSLRECAFRVLSSCPEMIEANYVDRILLLFEAGFEDGDDDVRIAACT
AFVSFFRESPRNVWLVMSPLLPSLLNSLPRFLENAHDEALANVLESLVELAEMAPRMFKD
MFSTIIEFCSTVCKNRDLEVNARLGALELLTTFAEVSPAMCKLTSSYASTMVLINLSLLT
EVSIDDEDAAEWNNNDNTEDDEDEPEYEAARQSLDRISLRLGGQAIATHLFLFVPSMCQS
TSWRECFAALMALSACAEGCADLLIAEIPKILDLVLPCIDHPHSRVQFACCNALGQISTD
FAGVIQRTSGDRILPALISKLTDKSVFKVQKHAAAALVNFCEAASNDVLDPFLDSLLNNL
LALLQSPKRYVQEQVLTTIAIIADAAQKKFIKYHDTLLPLLVNFLKSDLGEEYRLLKAKC
VECATLISSAVGKEIFSQHSDNLIDIMIVLQETCTDVDDPLKSFLEQGWGRICKLIGKDF
VKYLPLVLPPLLQTAKAAQDVSFLEEDEAEEFNNSEEWDVINLSGKLIAVHTAALDDKVT
ALDLLRIYTVQLREDFFPWVGEIAQEIALPALDFYLHDGVRASSSLLLASLFKSVVYATG
ARSQETSSMWAQICVKLSEVLRTEPVPELLMAYYTSLVECMETLDPEILTTAHLDFLAEA
VHANLTEIYERIKNRDGEGDQFTEDVDDSEEEITDEELLDELNRV---------------
------------------------------------------------------------
------------------------------------------------------------
----------------------------------------------------------IT
CLFKIGGTKFAPFYEKLLAPLVSSFIVDENSSIKLCGLSVVCDIFKYYSEYPDLSNYLKY
IITEGLTSPQAEIRQGSAHAIALAAQHEGSLYPSLCLESLPILFQVATFPDAKADENLPA
TENCVYAIAKVCQAHGAAIGEFDHVISQWLALLPVLYDEEAASSCFSFLSILMQNEHPAV
KAQSLKVVEAILLALSHKAIRGNTAEAIIQATRVFLGKMPHDDAVKILRNFADQEVISKY
FTD---------------------------------------------------------
----------------------------------------------------
>XP_025339292_Candida_duobushaemulonis
------------------MTTVEKIKAIEDEMAKTQKNKATSFHL---------------
------GQLKAKLAKLRREILSDSASSGGGG-GQGFDVARTGVATVGFVGFPSVGKSTLL
SKLTGTHSEAAAYEFTTLTTVPGVIKYKGAKIQMLDLPGIIEGAKDGKGRGKQVIAVARS
VNLLFLVLDVNKPLHHKQIIEKELEGVGIRINKEPPNIVINKKEKGGINITTTAPLTHLD
NDEIKAVMAEYKINSANIAFRCDATVDDLIDTIEAKSRRYIPAIYVLNKIDSFSIEELDL
LYKIPNAVPISSGSGWNLDDLLEMMWNRLKLVRVYTKPKGKLPDFNEPVVLRNDRCSVED
FCNSIHKSLVEDFKNAVVYG----------------------------------------
------------------------------------------------------------
-------------TSVKHQ-----------------------------------------
------------------------------------------------------------
------------------------------------------------------------
------------------------------------------------------------
------------------------------------------------------------
------------------------------------------------------------
------------------------------------------------------------
------------------------------------------------------------
------------------------------------------------------------
------------------------------------------------------------
------------------------------------------------------------
---------------------------------------------PQIVGLTH-------
-------------------------------PLQDED-------V---------------
------------------------------------------------------------
------------------------------------------------------------
----------------------------------------------------------IT
ILKR--------------------------------------------------------
------------------------------------------------------------
------------------------------------------------------------
------------------------------------------------------------
------------------------------------------------------------
----------------------------------------------------
>XP_028889151_Candida_auris
------------------MTTVEKIKAIEDEMAKTQKNKATSFHL---------------
------GQLKAKLAKLRRELLSDSTSGGGGG-GQGFDVARTGVATVGFVGFPSVGKSTLL
SKLTGTHSEAAAYEFTTLTTVPGVIKYKGAKIQMLDLPGIIEGAKDGKGRGKQVIAVARS
VNLLFLVLDVNKPLHHKQIIEKELEGVGIRINKEPPNIVINKKEKGGINITTTAPLTHLD
NDEIKAVMAEYKINSANIAFRCDATVDDLIDAIEAKSRRYIPAIYVLNKIDSFSIEELDL
LYKIPNAVPISSGNGWNLDDLLEMMWNRLKLVRVYTKPKGKLPDFNEPVVLRSDRCSVED
FCNSIHKSLVEDFKNAVVYG----------------------------------------
------------------------------------------------------------
-------------TSVKHQ-----------------------------------------
------------------------------------------------------------
------------------------------------------------------------
------------------------------------------------------------
------------------------------------------------------------
------------------------------------------------------------
------------------------------------------------------------
------------------------------------------------------------
------------------------------------------------------------
------------------------------------------------------------
------------------------------------------------------------
---------------------------------------------PQIVGLTH-------
-------------------------------ILQDED-------V---------------
------------------------------------------------------------
------------------------------------------------------------
----------------------------------------------------------IT
ILKR--------------------------------------------------------
------------------------------------------------------------
------------------------------------------------------------
------------------------------------------------------------
------------------------------------------------------------
----------------------------------------------------
>NP_009364_Saccharomyces_cerevisiae
-----------------MSTTVEKIKAIEDEMARTQKNKATSFHL---------------
------GQLKAKLAKLRRELLTSASSGSGGGAGIGFDVARTGVASVGFVGFPSVGKSTLL
SKLTGTESEAAEYEFTTLVTVPGVIRYKGAKIQMLDLPGIIDGAKDGRGRGKQVIAVART
CNLLFIILDVNKPLHHKQIIEKELEGVGIRLNKTPPDILIKKKEKGGISITNTVPLTHLG
NDEIRAVMSEYRINSAEIAFRCDATVDDLIDVLEASSRRYMPAIYVLNKIDSLSIEELEL
LYRIPNAVPISSGQDWNLDELLQVMWDRLNLVRIYTKPKGQIPDFTDPVVLRSDRCSVKD
FCNQIHKSLVDDFRNALVYG----------------------------------------
------------------------------------------------------------
-------------SSVKHQ-----------------------------------------
------------------------------------------------------------
------------------------------------------------------------
------------------------------------------------------------
------------------------------------------------------------
------------------------------------------------------------
------------------------------------------------------------
------------------------------------------------------------
------------------------------------------------------------
------------------------------------------------------------
------------------------------------------------------------
---------------------------------------------PQYVGLSH-------
-------------------------------ILEDED-------V---------------
------------------------------------------------------------
------------------------------------------------------------
----------------------------------------------------------VT
ILKK--------------------------------------------------------
------------------------------------------------------------
------------------------------------------------------------
------------------------------------------------------------
------------------------------------------------------------
----------------------------------------------------
>XP_018224074_Saccharomyces_eubayanus
-----------------MSTTVEKIKAVEDEMARTQKNKATSFHL---------------
------GQLKAKLAKLRRELLTSASSGSGGGAGVGFDVARTGVASVGFVGFPSVGKSTLL
SKLTGTESEVAEYEFTTLVTVPGVIRYKGAKIQMLDLPGIIDGAKDGRGRGKQVIAVART
CNLLFIILDVNKPLLHKQIIEKELEGVGIRLNKSPPDILIKKKEKGGISITNTVPLTHLG
TDEIRAVMGEYRINSAEIAIRCDATVDDLIDVLEASSRRYMPAVYALNKIDSLSLEELEL
LYRIPNAVPISSGQDWNLDELLQVMWDRLNLVRIYTKPKGQIPDFTDPVVLRSDHCSVKD
FCNQIHKSLVDDFRNALVFG----------------------------------------
------------------------------------------------------------
-------------SSVKHQ-----------------------------------------
------------------------------------------------------------
------------------------------------------------------------
------------------------------------------------------------
------------------------------------------------------------
------------------------------------------------------------
------------------------------------------------------------
------------------------------------------------------------
------------------------------------------------------------
------------------------------------------------------------
------------------------------------------------------------
---------------------------------------------PQYVGLNH-------
-------------------------------VLEDED-------V---------------
------------------------------------------------------------
------------------------------------------------------------
----------------------------------------------------------VT
ILKK--------------------------------------------------------
------------------------------------------------------------
------------------------------------------------------------
------------------------------------------------------------
------------------------------------------------------------
----------------------------------------------------
>XP_033764436_Saccharomyces_paradoxus
-----------------MSTTVEKIKAIEDEMARTQKNKATSFHL---------------
------GQLKAKLAKLRRELLTSAASGSGGGAGIGFDVARTGVASVGFVGFPSVGKSTLL
SKLTGTESEAAEYEFTTLVTVPGVIRYKGAKIQMLDLPGIIDGAKDGRGRGKQVIAVART
CNLLFIILDVNKPLHHKQIIEKELEGVGIRLNKTPPDILIKKKEKGGISITNTVPMTHLG
NDEIRAVMSEYRINSAEIAFRCDATVDDLIDVLEASSRRYMPAVYVLNKIDSLSIEELEL
LYRIPNAVPISSGQDWNLDELLQVMWDRLNLVRIYTKPKGQIPDFTDPVVLRSDRCSVKD
FCNQIHKSLVDDFRNALVYG----------------------------------------
------------------------------------------------------------
-------------SSVKHQ-----------------------------------------
------------------------------------------------------------
------------------------------------------------------------
------------------------------------------------------------
------------------------------------------------------------
------------------------------------------------------------
------------------------------------------------------------
------------------------------------------------------------
------------------------------------------------------------
------------------------------------------------------------
------------------------------------------------------------
---------------------------------------------PQYVGLNH-------
-------------------------------ILEDED-------V---------------
------------------------------------------------------------
------------------------------------------------------------
----------------------------------------------------------VT
ILKK--------------------------------------------------------
------------------------------------------------------------
------------------------------------------------------------
------------------------------------------------------------
------------------------------------------------------------
----------------------------------------------------
>XP_003676912_Naumovozyma_castellii
-----------------MSTTVEKIKAIEDEMAKTQKNKATSFHL---------------
------GQLKAKLAKLRRELLTSASAGSGGGAGIGFDVARTGVASVGFVGFPSVGKSTLL
SKLTGTESEVAEYEFTTLVTVPGVIRYKGAKIQMLDLPGIIDGAKDGRGRGKQVIAVART
CNLLFIVLDVNKPLNHKQIIEKELEGVGIRLNKQPPDILIKKKEKGGISITNTVPLTHLG
TDEIRAVMSEYRINSAEIAFRCDATVDDLIDVLEAQSRRYMPAIYVLNKIDSLSLEELEL
LYRIPNAVPISSGKEWNLDELLQVMWDRLNLVRVYTKPKGQIPDFTDPVVLRSDRCSVKD
FCNQIHKSLVDEFRNALVFG----------------------------------------
------------------------------------------------------------
-------------SSVKHQ-----------------------------------------
------------------------------------------------------------
------------------------------------------------------------
------------------------------------------------------------
------------------------------------------------------------
------------------------------------------------------------
------------------------------------------------------------
------------------------------------------------------------
------------------------------------------------------------
------------------------------------------------------------
------------------------------------------------------------
---------------------------------------------PQYVGLGH-------
-------------------------------VLEDED-------V---------------
------------------------------------------------------------
------------------------------------------------------------
----------------------------------------------------------VT
ILKK--------------------------------------------------------
------------------------------------------------------------
------------------------------------------------------------
------------------------------------------------------------
------------------------------------------------------------
----------------------------------------------------
>XP_003671536_Naumovozyma_dairenensis
-------------------------------MAKTQKNKATSFHL---------------
------GQLKAKLAKLRRELLTSASAGSGGGAGVGFDVARTGVASVGFVGFPSVGKSTLL
SKLTGTESEVAEYEFTTLVTVPGVIRYKGAKIQMLDLPGIIDGAKDGRGRGKQVIAVART
CNLLFIVLDVNKPLQHKQIIEKELEGVGIRLNKTPPDILIKKKEKGGISITNTVPLTHLG
ADEIRAVMSEYRINSAELAFRCDATVDDLIDVLEAPSRRYMPAIYVLNKIDSLSLEELEL
LYRIPNAVPISSGKEWNLDELLQVMWDRLNLVRIYTKPKGRIPDFTDPVVLRSDRCSVRD
FCNQIHKSLVDDFRNALVYG----------------------------------------
------------------------------------------------------------
-------------SSVKHQ-----------------------------------------
------------------------------------------------------------
------------------------------------------------------------
------------------------------------------------------------
------------------------------------------------------------
------------------------------------------------------------
------------------------------------------------------------
------------------------------------------------------------
------------------------------------------------------------
------------------------------------------------------------
------------------------------------------------------------
---------------------------------------------PQYVGLSH-------
-------------------------------ILEDED-------V---------------
------------------------------------------------------------
------------------------------------------------------------
----------------------------------------------------------VT
ILKK--------------------------------------------------------
------------------------------------------------------------
------------------------------------------------------------
------------------------------------------------------------
------------------------------------------------------------
----------------------------------------------------
>XP_003959543_Kazachstania_africana
-----------------MSTTVEKIKAIEDEMARTQKNKATSFHL---------------
------GQLKAKLAKLRRELLTASSSGGGGGAGVGFDVARTGVASVGFVGFPSVGKSTLL
SKLTGTESEAAEYEFTTLVTVPGVIRYKGAKIQMLDLPGIIDGAKDGRGRGKQVIAVART
CNLLFIILDVNKPLQHKQIIEKELEGVGIRLNKTPPDIVVKRKEKGGISITNTVPLTHLD
NDEIRAVMSEYRINSAEIAFRCDATVDDLIDVLEAPTRRYMPAVYVLNKIDSLSIEELEL
LYRIPNAVPISSGKEWNLDELLQVMWDRLNLVRVYTKPKGQIPDFTDPVVLRSDRCSVKD
FCNQIHKSLVDEFRNALVYG----------------------------------------
------------------------------------------------------------
-------------SSVKHQ-----------------------------------------
------------------------------------------------------------
------------------------------------------------------------
------------------------------------------------------------
------------------------------------------------------------
------------------------------------------------------------
------------------------------------------------------------
------------------------------------------------------------
------------------------------------------------------------
------------------------------------------------------------
------------------------------------------------------------
---------------------------------------------PQYVGLSH-------
-------------------------------ILEDED-------V---------------
------------------------------------------------------------
------------------------------------------------------------
----------------------------------------------------------VT
ILKK--------------------------------------------------------
------------------------------------------------------------
------------------------------------------------------------
------------------------------------------------------------
------------------------------------------------------------
----------------------------------------------------
>XP_022464483_Kazachstania_naganishii
-----------------MSTTVEKIKNVEEEMARTQKNKNTEFHL---------------
------GQLKAKLAKLRRELLVAASS-GGGGGGTGFDVARTGVASVGFVGFPSVGKSTLL
SKLTGTESEVAEYEFTTLVTVPGTIRYKGARIQMLDLPGIIDGAKDGRGRGKQVIAVART
CNLLFIVLDVNKPLSHKQIIEKELEGVGIRLNKQPPDILIKKKEKGGISITNTVPLTHLS
SDGIRAVMSEYRINSAEIAFRCDATVDDLIDVLEGPSRRYMPAIYVLNKIDSLSLEELEL
LYRIPNAVPISSGQEWNLDELLQVMWDRLNLVRVYTKPKGRLPDFTDPVVLRSDRCNVRD
FCNQIHKSLVDDFRNALVYG----------------------------------------
------------------------------------------------------------
-------------TSVKHQ-----------------------------------------
------------------------------------------------------------
------------------------------------------------------------
------------------------------------------------------------
------------------------------------------------------------
------------------------------------------------------------
------------------------------------------------------------
------------------------------------------------------------
------------------------------------------------------------
------------------------------------------------------------
------------------------------------------------------------
---------------------------------------------PQYVGLGH-------
-------------------------------TLEDED-------V---------------
------------------------------------------------------------
------------------------------------------------------------
----------------------------------------------------------VT
ILKK--------------------------------------------------------
------------------------------------------------------------
------------------------------------------------------------
------------------------------------------------------------
------------------------------------------------------------
----------------------------------------------------
>XP_449869_Candida_glabrata
-----------------MSTTVEKIKAIEDEMARTQKNKATSFHL---------------
------GQLKAKLAKLRRELLTSASSSSGGGGGVGFDVARTGVASVGFVGFPSVGKSTLL
SKLTGTESEAAEYEFTTLVTVPGVIRYKGAKIQMLDLPGIIDGAKDGRGRGKQVIAVART
CNLLFIVLDVNKPLHHKQIIEKELEGVGIRLNKEPPNIVIKKKEKGGISITNTVPLTHLG
NDEIRAVMSEYRINSAEIAFRCDATVDDLIDVLEAPTRRYMPAIYVLNKIDALSLEELEL
LYRIPNAVPISSGKEWNLDELLQVMWDRLNLVRIYTKPKGRIPDFNDPVVLRSDRCSVKD
FCNQIHKSLVDEFRNALVYG----------------------------------------
------------------------------------------------------------
-------------SSVKHQ-----------------------------------------
------------------------------------------------------------
------------------------------------------------------------
------------------------------------------------------------
------------------------------------------------------------
------------------------------------------------------------
------------------------------------------------------------
------------------------------------------------------------
------------------------------------------------------------
------------------------------------------------------------
------------------------------------------------------------
---------------------------------------------PQYVGLNH-------
-------------------------------ILEDED-------V---------------
------------------------------------------------------------
------------------------------------------------------------
----------------------------------------------------------VT
ILKK--------------------------------------------------------
------------------------------------------------------------
------------------------------------------------------------
------------------------------------------------------------
------------------------------------------------------------
----------------------------------------------------
>XP_004180768_Tetrapisispora_blattae
-----------------MSTTVEKIKAIEDEMAKTQKNKATSFHL---------------
------GQLKAKLAKLRRELLQAPTS-GGGGGGVGFDVARTGVASVGFVGFPSVGKSTLL
SKLTGTESEAAEYEFTTLVTVPGVIRYKGAKIQMLDLPGIIDGAKDGRGRGKQVIAVART
CNLLFIVLDVNKPLLHKQVIEKELEGVGIRLNKTPPDILLKRKERGGISITNTVPLTHLG
QDEIKAVLNEYRINSAEVAFRCDATVDDLIDVLEAPSRRYMPAIYVLNKIDALSIEELEL
LYRIPNAVPISSGREWNLDELLQVMWDRLNLVRVYTKPKGRDPDFSDPVVLRADHCSVKD
FCNQIHRSLVDDFRSATVYG----------------------------------------
------------------------------------------------------------
-------------TSVKHQ-----------------------------------------
------------------------------------------------------------
------------------------------------------------------------
------------------------------------------------------------
------------------------------------------------------------
------------------------------------------------------------
------------------------------------------------------------
------------------------------------------------------------
------------------------------------------------------------
------------------------------------------------------------
------------------------------------------------------------
---------------------------------------------PQNVGLSH-------
-------------------------------ILEDED-------V---------------
------------------------------------------------------------
------------------------------------------------------------
----------------------------------------------------------VT
ILKK--------------------------------------------------------
------------------------------------------------------------
------------------------------------------------------------
------------------------------------------------------------
------------------------------------------------------------
----------------------------------------------------
>XP_003688254_Tetrapisispora_phaffii
-----------------MSTTVEKIKAIEDEMAKTQKNKATSFHL---------------
------GQLKAKLAKLRRELLTAASATGGGGAGVGFDVARTGVASVGFVGFPSVGKSTLL
SKLTGTESEVAAYEFTTLVTVPGVIRYKGAKIQMLDLPGIIDGAKDGRGRGRQVIAVART
CNLLFIVLDVNKPLHHKQIIEKELEGVGIRLNKQPPDILIKKKEKGGISVTNTVPLTHIS
HEEVKAVMNEYRINSAEVAIRCDATVDDLIDVLESASRRYMPAVYVLNKIDSLSLEELEL
LYRIPNAVPISSGQEWNLDELLEVMWDRLNLVRVYTKPKGKIPDFTDPVVLRSDHCSVRD
FCNQIHKSLVDDFRNALVFG----------------------------------------
------------------------------------------------------------
-------------SSVKHQ-----------------------------------------
------------------------------------------------------------
------------------------------------------------------------
------------------------------------------------------------
------------------------------------------------------------
------------------------------------------------------------
------------------------------------------------------------
------------------------------------------------------------
------------------------------------------------------------
------------------------------------------------------------
------------------------------------------------------------
---------------------------------------------PQFVGLNH-------
-------------------------------VLEDED-------V---------------
------------------------------------------------------------
------------------------------------------------------------
----------------------------------------------------------VT
ILKK--------------------------------------------------------
------------------------------------------------------------
------------------------------------------------------------
------------------------------------------------------------
------------------------------------------------------------
----------------------------------------------------
>XP_001644853_Vanderwaltozyma_polyspora
-----------------MSTTVEKIKSIEDEMARTQKNKATEFHL---------------
------GQLKAKLAKLRRELLTSNAS-SGGGGGVGFDVARTGVASVGFVGFPSVGKSTLL
SKLTGTESEAAEYEFTTLVTVPGVIRYKGAKIQMLDLPGIIDGAKDGRGRGKQVIAVART
CNLLFIVLDVNKPLHHKQIIEKELEGVGIRLNKSPPDVIIKKKEKGGISITSTVNLTHLS
HDEIRAVMSEYRINSAEISFRCDATVDDLIDVLEAPSRRYMPAIYVLNKIDSLSLEELEL
LYRIPNAVPISSGREWNLDELLEVMWDRLNLVRVYTKPKGKIPDFTDPVVLRSDRCSVKD
FCNQIHKSLVDEFRNALVFG----------------------------------------
------------------------------------------------------------
-------------SSVKHQ-----------------------------------------
------------------------------------------------------------
------------------------------------------------------------
------------------------------------------------------------
------------------------------------------------------------
------------------------------------------------------------
------------------------------------------------------------
------------------------------------------------------------
------------------------------------------------------------
------------------------------------------------------------
------------------------------------------------------------
---------------------------------------------PQYVGLNH-------
-------------------------------VLEDED-------V---------------
------------------------------------------------------------
------------------------------------------------------------
----------------------------------------------------------VT
ILKK--------------------------------------------------------
------------------------------------------------------------
------------------------------------------------------------
------------------------------------------------------------
------------------------------------------------------------
----------------------------------------------------
>XP_003683472_Torulaspora_delbrueckii
-----------------MSTTVEKIKAIEDEMARTQKNKATSFHL---------------
------GQLKAKLAKLRREILTSSQS-SGGGAGVGFDVARTGVASVGFVGFPSVGKSTLL
SKLTGTESEVAEYEFTTLVTVPGVIRYKGAKIQMLDLPGIIDGAKDGRGRGKQVIAVART
CNLLFIVLDVNKPLHHKQIIEKELEGVGIRLNKTPPDILIKKKEKGGISITNTVPLTHLD
NDGIRAVMSEYRINSAEIAFRCDATVDDLIDVLEAPSRRYMPAIYVLNKIDSLSIEELEL
LYRIPNAVPISSGKEWNLDDLLQVMWDRLNLVRVYTKPKGQMPDFTDPVVLRSDRCSVKD
FCNQIHKSLVDDFRNALVYG----------------------------------------
------------------------------------------------------------
-------------SSVKHQ-----------------------------------------
------------------------------------------------------------
------------------------------------------------------------
------------------------------------------------------------
------------------------------------------------------------
------------------------------------------------------------
------------------------------------------------------------
------------------------------------------------------------
------------------------------------------------------------
------------------------------------------------------------
------------------------------------------------------------
---------------------------------------------PQYVGLSH-------
-------------------------------VLEDED-------V---------------
------------------------------------------------------------
------------------------------------------------------------
----------------------------------------------------------VT
ILKK--------------------------------------------------------
------------------------------------------------------------
------------------------------------------------------------
------------------------------------------------------------
------------------------------------------------------------
----------------------------------------------------
>XP_037144897_Zygotorulaspora_mrakii
-----------------MSTTVEKIKAVEDEMARTQKNKATSFHL---------------
------GQLKAKLAKLRRELLTSSQA-SSGGAGIGFDVARTGVASVGFVGFPSVGKSTLL
SKLTGTESEVAEYEFTTLVTVPGVIRYKGAKIQMLDLPGIIDGAKDGRGRGKQVIAVART
CNMLFIVLDVNKPLHHKQIIEKELEGVGIRLNKTPPDILIKKKEKGGISITNTVPLTHLD
NDGIRAVMSEYRINSAELAFRCDATVDDLIDVLEASTRRYMPAIYVLNKVDALSIEELEL
LYRIPNAVPISSGKEWNLDDLLQLMWDRLNLVRVYTKPKGQMPDFSDPIVLRSDRCSVRD
FCNQIHKSLVDDFRNALVYG----------------------------------------
------------------------------------------------------------
-------------SSVKHQ-----------------------------------------
------------------------------------------------------------
------------------------------------------------------------
------------------------------------------------------------
------------------------------------------------------------
------------------------------------------------------------
------------------------------------------------------------
------------------------------------------------------------
------------------------------------------------------------
------------------------------------------------------------
------------------------------------------------------------
---------------------------------------------PQYVGLSH-------
-------------------------------ILEDED-------V---------------
------------------------------------------------------------
------------------------------------------------------------
----------------------------------------------------------VT
ILKK--------------------------------------------------------
------------------------------------------------------------
------------------------------------------------------------
------------------------------------------------------------
------------------------------------------------------------
----------------------------------------------------
>XP_002496632_Zygosaccharomyces_rouxii
-----------------MSTTVEKIKSIEDEMARTQKNKATSFHL---------------
------GQLKAKLAKLRREILTASQSSGGGGGGVGFDVARTGVASVGFVGFPSVGKSTLL
SKLTGTESESAEYEFTTLVTVPGIIRYKGAKIQMLDLPGIIDGAKDGRGRGKQVIAVART
SNMLFIVLDVNKPLAHKQIIEKELEGVGIRVNKSPPDIIVKKKERGGISITNTVPLTHLD
NDEIRAVMSEYRINSAELAFRCDATIEDLIDVLEGPTRRYMPAIYVLNKIDSLSLEELEV
LYRIPNAVPISSGKDWNLDELLQTMWDRLNLVRVYTKPKGTMPDFSDPVVLRSDRCTVRD
FCNQIHKSLVDEFRNAAVYG----------------------------------------
------------------------------------------------------------
-------------TSVKHQ-----------------------------------------
------------------------------------------------------------
------------------------------------------------------------
------------------------------------------------------------
------------------------------------------------------------
------------------------------------------------------------
------------------------------------------------------------
------------------------------------------------------------
------------------------------------------------------------
------------------------------------------------------------
------------------------------------------------------------
---------------------------------------------PQYVGLNH-------
-------------------------------VLQDED-------V---------------
------------------------------------------------------------
------------------------------------------------------------
----------------------------------------------------------VT
ILKK--------------------------------------------------------
------------------------------------------------------------
------------------------------------------------------------
------------------------------------------------------------
------------------------------------------------------------
----------------------------------------------------
>XP_003646657_Eremothecium_cymbalariae
-----------------MSTTVEKIKAIEDEMARTQKNKATSFHL---------------
------GQLKAKLAKLRRELLQGVSA-SGGAGGIGFDVARTGVASVGFVGFPSVGKSTLL
SKLTGTESEAAEYEFTTLVTVPGVIRYKGAKIQMLDLPGIIDGAKDGRGRGKQVIAVART
CNLLFIILDVNKPLHHKQIIEKELEGVGIRLNKQPPDIIMKKKEKGGVSITNTVPLTHLD
HDEIRAVMSEYRINSAEIAFRCDATVDDLIDVLEAPTRRYIPAVYVLNKIDSLSLEELEL
LYRIPNAVPISSGKEWNLDELLEVMWDRLNLVRVYTKPKGTMPDFNDPIVLRSDRCSVKD
FCNQIHKSLVEEFRNALVYG----------------------------------------
------------------------------------------------------------
-------------SSVKHQ-----------------------------------------
------------------------------------------------------------
------------------------------------------------------------
------------------------------------------------------------
------------------------------------------------------------
------------------------------------------------------------
------------------------------------------------------------
------------------------------------------------------------
------------------------------------------------------------
------------------------------------------------------------
------------------------------------------------------------
---------------------------------------------PQYVGLSH-------
-------------------------------VLEDED-------V---------------
------------------------------------------------------------
------------------------------------------------------------
----------------------------------------------------------VT
ILKK--------------------------------------------------------
------------------------------------------------------------
------------------------------------------------------------
------------------------------------------------------------
------------------------------------------------------------
----------------------------------------------------
>NP_984468_Eremothecium_gossypii
-----------------MSTTVEKIKAIEDEMARTQKNKATSFHL---------------
------GQLKAKLAKLRRELLQGASA-GGGGGGVGFDVSRTGVASVGFVGFPSVGKSTLL
SKLTGTESEAAEYEFTTLVTVPGVIRYKGAKIQMLDLPGIIDGAKDGRGRGRQVIAVART
CNLLFIVLDVNKPLHHKQIIEKELEGVGIRLNKSPPDIIVKKKEKGGISITNTVPLTHLD
HDGIRAVMSEYRINSAEIAFRCDATVDDLIDVLEAPSRRYMPAIYVLNKIDSLSVEELEL
LYRIPNAVPISSGREWNLDELLEVMWDRLNLVRVYTKPKGTMPDFNDPVVLRSDRCTVRD
FCNQIHKSLVEEFRNALVYG----------------------------------------
------------------------------------------------------------
-------------SSVKHQ-----------------------------------------
------------------------------------------------------------
------------------------------------------------------------
------------------------------------------------------------
------------------------------------------------------------
------------------------------------------------------------
------------------------------------------------------------
------------------------------------------------------------
------------------------------------------------------------
------------------------------------------------------------
------------------------------------------------------------
---------------------------------------------PQYVGLAH-------
-------------------------------TLEDED-------V---------------
------------------------------------------------------------
------------------------------------------------------------
----------------------------------------------------------VT
ILKK--------------------------------------------------------
------------------------------------------------------------
------------------------------------------------------------
------------------------------------------------------------
------------------------------------------------------------
----------------------------------------------------
>XP_456117_Kluyveromyces_lactis
-----------------MSTTVEKIKAIEDEMARTQKNKATSFHL---------------
------GQLKAKLAKLRRELLQAASSGSGGGAGVGFDVARTGVASVGFVGFPSVGKSTLL
SKLTGTESEAAEYEFTTLVTVPGVIKYKGAKIQMLDLPGIIDGAKDGRGRGKQVIAVART
CNLLFIVLDVNKPLHHKQIIEKELEGVGIRLNKQPPDILIKKKEKGGISITNTVPLTHLG
PDEIRAVMSEYRINSAELAFRCDATVDDLIDVLEAPSRRYMPAIYVLNKIDSLSLEELEL
LYRIPNAVPISSGKEWNLDELLEVMWDRLNLVRVYTKPKGTMPDFTDPVVLRSDRCTVRD
FCNQIHKSLVEDFRNALVYG----------------------------------------
------------------------------------------------------------
-------------SSVKHQ-----------------------------------------
------------------------------------------------------------
------------------------------------------------------------
------------------------------------------------------------
------------------------------------------------------------
------------------------------------------------------------
------------------------------------------------------------
------------------------------------------------------------
------------------------------------------------------------
------------------------------------------------------------
------------------------------------------------------------
---------------------------------------------PQYVGLNH-------
-------------------------------TLEDED-------V---------------
------------------------------------------------------------
------------------------------------------------------------
----------------------------------------------------------VT
ILKK--------------------------------------------------------
------------------------------------------------------------
------------------------------------------------------------
------------------------------------------------------------
------------------------------------------------------------
----------------------------------------------------
>XP_022677292_Kluyveromyces_marxianus
-----------------MSTTVEKIKAIEEEMARTQKNKATSFHL---------------
------GQLKAKLAKLRREILQAASSGSGGGAGVGFDVARTGVASVGFVGFPSVGKSTLL
SKLTGTESEAAEYEFTTLVTVPGVIRYKGAKIQMLDLPGIIDGAKDGRGRGKQVIAVART
CNLLFIVLDVNKPLHHKQIIEKELEGVGIRLNKQPPDILIKKKEKGGISITNTVPLTHLG
HDEIRAVMSEYRINSAEIAFRCDATVDDLIDVLEASSRRYMPAIYVLNKIDSLSLEELEL
LYRIPNAVPISSGKEWNLDELLEVMWDRLNLVRVYTKPKGTMPDFTDPVVLRSDRCTVRD
FCNQIHKSLVDDFRNALVYG----------------------------------------
------------------------------------------------------------
-------------SSVKHQ-----------------------------------------
------------------------------------------------------------
------------------------------------------------------------
------------------------------------------------------------
------------------------------------------------------------
------------------------------------------------------------
------------------------------------------------------------
------------------------------------------------------------
------------------------------------------------------------
------------------------------------------------------------
------------------------------------------------------------
---------------------------------------------PQYVGLSH-------
-------------------------------TLEDED-------V---------------
------------------------------------------------------------
------------------------------------------------------------
----------------------------------------------------------VT
ILKK--------------------------------------------------------
------------------------------------------------------------
------------------------------------------------------------
------------------------------------------------------------
------------------------------------------------------------
----------------------------------------------------
>XP_022631050_Lachancea_lanzarotensis
-----------------MSTTVEKIKAIEDEMAKTQKNKATSFHL---------------
------GQLKAKLAKLRREIVTSATQGAGGGGGVGFDVARTGVASVGFVGFPSVGKSTLL
SKLTGTESEAADYEFTTLVTVPGVIRYKGAKIQMLDLPGIIDGAKDGRGRGKQVIAVART
SNLLFIVLDVNKPLHHKQVIEKELEGVGIRLNKQPPDILIKKKEKGGISITNTVPLTHLG
PDEIRAVMSEYRINSAEIAFRCDATVDDLIDILEAPTRRYMPAIYVLNKVDSLSLEELEL
LYRIPNAVPISAGREWNLDELLQIMWDRLNLVRVYTKPKGVMPDFSDPVVLRSDRCTVRD
FCNQIHKSLVDEFRNAIVYG----------------------------------------
------------------------------------------------------------
-------------SSVKHQ-----------------------------------------
------------------------------------------------------------
------------------------------------------------------------
------------------------------------------------------------
------------------------------------------------------------
------------------------------------------------------------
------------------------------------------------------------
------------------------------------------------------------
------------------------------------------------------------
------------------------------------------------------------
------------------------------------------------------------
---------------------------------------------PQYVGLSH-------
-------------------------------VLEDED-------V---------------
------------------------------------------------------------
------------------------------------------------------------
----------------------------------------------------------VT
ILKK--------------------------------------------------------
------------------------------------------------------------
------------------------------------------------------------
------------------------------------------------------------
------------------------------------------------------------
----------------------------------------------------
>XP_002552793_Lachancea_thermotolerans
-----------------MSTTVEKIKAIEDEMARTQKNKATSFHL---------------
------GQLKAKLAKLRREIVTSATQGS-GGGGVGFDVARTGVASVGFVGFPSVGKSTLL
SKLTGTESEAAEYEFTTLVTVPGVIRYKGARIQMLDLPGIIDGAKDGRGRGKQVIAVART
CNLLFIVLDVNKPLHHKQVIEKELEGVGIRLNKQPPDILIKKKEKGGVSITNTVPLTHLG
ADEIRAVMSEYKMNSAEIAFRCDATVDDLIDVLEASTRRYMPAIYVLNKVDSLSLEELEL
LYRIPNAVPISSGREWNLDELLQIMWDRLNLVRVYTKPKGTMPDFTDPVVLRSDRCSVKD
FCNQIHKSLVDDFRNALVYG----------------------------------------
------------------------------------------------------------
-------------SSVKHQ-----------------------------------------
------------------------------------------------------------
------------------------------------------------------------
------------------------------------------------------------
------------------------------------------------------------
------------------------------------------------------------
------------------------------------------------------------
------------------------------------------------------------
------------------------------------------------------------
------------------------------------------------------------
------------------------------------------------------------
---------------------------------------------PQYVGLNH-------
-------------------------------ILEDED-------V---------------
------------------------------------------------------------
------------------------------------------------------------
----------------------------------------------------------VT
ILKK--------------------------------------------------------
------------------------------------------------------------
------------------------------------------------------------
------------------------------------------------------------
------------------------------------------------------------
----------------------------------------------------
>XP_020059155_Aspergillus_aculeatus
-----------------MCT----LTGFPFQMAKTQKNKATAFHL---------------
------GQLKAKLAKLKRELLTPTGGGGGGG-GAGFDVARTGVASVGFIGFPSVGKSTLM
SRLTGQHSEAAAYEFTTLTTVPGQVMYNGAKIQILDLPGIIQGAKDGKGRGRQVIAVAKT
CHLIFIVLDVNKPLHDKKIIENELEGFGIRINKQPPNIVFKKKDKGGIAITSTVPLTHID
NDEIKAVMSEYKISSADISIRCDATIDDLIDVLEAKSRAYIPVVYALNKIDAITIQELDL
LYRIPNACPISSEHGWNVDELLEMMWEKLNLRRVYTKPKGKTPDYTAPVVLRANACTVED
FCNAIHRTIKDQFKHAIVYG----------------------------------------
------------------------------------------------------------
-------------RSVKHQ-----------------------------------------
------------------------------------------------------------
------------------------------------------------------------
------------------------------------------------------------
------------------------------------------------------------
------------------------------------------------------------
------------------------------------------------------------
------------------------------------------------------------
------------------------------------------------------------
------------------------------------------------------------
------------------------------------------------------------
---------------------------------------------PQRVGLSH-------
-------------------------------ELGDED-------I---------------
------------------------------------------------------------
------------------------------------------------------------
----------------------------------------------------------VS
IVKR--------------------------------------------------------
------------------------------------------------------------
------------------------------------------------------------
------------------------------------------------------------
------------------------------------------------------------
----------------------------------------------------
>XP_001269608_Aspergillus_clavatus
-----------------MSTTVEKIKQIEDEMARTQKNKATNAHL---------------
------GLLKAKLAKLKRELLTPT-SGGGGG-GAGFDVARTGVASVGFIGFPSVGKSTLM
SKLTGQHSEAAAYEFTTLTTVPGQVMYNGAKIQILDLPGIIQGAKDGKGRGRQVIAVAKT
CHLIFIVLDVNKPLHDKKIIENELEGFGIRINKQPPNIVFKKKDKGGLAVTSTVPLTHID
HDEIKAVMSEYKISSADISIRCDATIDDLIDVLEARSRSYIPVIYALNKIDSISIEELDL
LYRIPNAVPISSEHGWNIDELLEHMWEKLNLRRVYTKPKGRAPDYTAPVVLRANACTIED
FCNSIHRSIRDQFKVAIVYG----------------------------------------
------------------------------------------------------------
-------------RSVKHQ-----------------------------------------
------------------------------------------------------------
------------------------------------------------------------
------------------------------------------------------------
------------------------------------------------------------
------------------------------------------------------------
------------------------------------------------------------
------------------------------------------------------------
------------------------------------------------------------
------------------------------------------------------------
------------------------------------------------------------
---------------------------------------------PQRVGLSH-------
-------------------------------ELADED-------I---------------
------------------------------------------------------------
------------------------------------------------------------
----------------------------------------------------------GS
YSLIAP------------------------------------------------------
------------------------------------------------------------
------------------------------------------------------------
------------------------------------------------------------
------------------------------------------------------------
----------------------------------------------------
>XP_001265114_Aspergillus_fischeri
-----------------MSTTVEKIKQIEDEMARTQKNKATAFHL---------------
------GQLKAKLAKLKRELLTPS-GGGGGG-GVGFDVARTGVASVGFIGFPSVGKSTLM
SKLTGQHSEAAAYEFTTLTTVPGQVLYNGAKIQILDLPGIIQGAKDGKGRGRQVIAVAKT
CHLIFIVLDVNKPLLDKKIIENELEGFGIRINKQPPNIVFKKKDKGGLAITSTVPLTHID
HDEIKAVMNEYKISSADISIRCDATIDDLIDVLEAKSRSYIPVIYALNKIDSISIEELDL
LYRIPNAVPISSEHGWNIDELLEQMWEKLNLRRVYTKPKGRAPDYSAPVVLRSNACTVED
FCNAIHRSIKEQFKVAIVYG----------------------------------------
------------------------------------------------------------
-------------RSVKHQ-----------------------------------------
------------------------------------------------------------
------------------------------------------------------------
------------------------------------------------------------
------------------------------------------------------------
------------------------------------------------------------
------------------------------------------------------------
------------------------------------------------------------
------------------------------------------------------------
------------------------------------------------------------
------------------------------------------------------------
---------------------------------------------PQRVGLSH-------
-------------------------------ELADED-------I---------------
------------------------------------------------------------
------------------------------------------------------------
----------------------------------------------------------VT
IIKR--------------------------------------------------------
------------------------------------------------------------
------------------------------------------------------------
------------------------------------------------------------
------------------------------------------------------------
----------------------------------------------------
>XP_041140096_Aspergillus_flavus
-----------------MSTTVEKIKQIEDEMARTQKNKATSYHI---------------
------GQLKAKLAKLKRELLTPTGGGGGGG-GAGFDVARTGVASVGFIGFPSVGKSTLM
SRLTGQHSEAAAYEFTTLTTVPGQVLYNGAKIQILDLPGIIQGAKDGKGRGRQVIAVAKT
CHLIFIVLDVNKPLVDKKVIENELEGFGIRINKQPPNIVFKKKDKGGIAITSTVPLTHID
HDEIKAVLSEYRISSADISIRCDATIDDIIDVLEAKSRAYIPVVYALNKIDSITIEELDL
LYRIPNACPISSEHGWNVDELLEMMWDKLNLRRVYTKPKGKAPDYTAPVVLRANASTVED
FCNAIHRTIKDQFKQAIVYG----------------------------------------
------------------------------------------------------------
-------------RSVKHQ-----------------------------------------
------------------------------------------------------------
------------------------------------------------------------
------------------------------------------------------------
------------------------------------------------------------
------------------------------------------------------------
------------------------------------------------------------
------------------------------------------------------------
------------------------------------------------------------
------------------------------------------------------------
------------------------------------------------------------
---------------------------------------------PQRVGLTH-------
-------------------------------ELADED-------I---------------
------------------------------------------------------------
------------------------------------------------------------
----------------------------------------------------------VT
IVKR--------------------------------------------------------
------------------------------------------------------------
------------------------------------------------------------
------------------------------------------------------------
------------------------------------------------------------
----------------------------------------------------
>XP_750305_Aspergillus_fumigatus
-----------------MSTTVEKIKQIEEEMARTQKNKATAFHLGMCRTKITIHVSWER
ITDGCEGQLKAKLAKLKRELLTPSGGGGGGG-GVGFDVARTGVASVGFIGFPSVGKSTLM
SKLTGQHSEAAAYEFTTLTTVPGQVLYNGAKIQILDLPGIIQGAKDGKGRGRQVIAVAKT
CHLIFIVLDVNKPLLDKKIIENELEGFGIRINKQPPNIVFKKKDKGGIAITSTVPLTHID
HDEIKAVMNEYKISSADISIRCDATIDDLIDVLEAKSRSYIPVIYALNKIDSISIEELDL
LYRIPNAVPISSEHGWNIDELLELMWEKLNLRRVYTKPKGKAPDYSAPVVLRSNACTVED
FCNAIHRSIKDQFKVAIVYG----------------------------------------
------------------------------------------------------------
-------------RSVKHQ-----------------------------------------
------------------------------------------------------------
------------------------------------------------------------
------------------------------------------------------------
------------------------------------------------------------
------------------------------------------------------------
------------------------------------------------------------
------------------------------------------------------------
------------------------------------------------------------
------------------------------------------------------------
------------------------------------------------------------
---------------------------------------------PQRVGLSH-------
-------------------------------ELADED-------I---------------
------------------------------------------------------------
------------------------------------------------------------
----------------------------------------------------------GM
LPL---------------------------------------------------------
------------------------------------------------------------
------------------------------------------------------------
------------------------------------------------------------
------------------------------------------------------------
----------------------------------------------------
>XP_661684_Aspergillus_nidulans
-------------------------------MARTQKNKNTSYHL---------------
------GQLKAKLAKLKRELLTPSGGGGGGS-GAGFDVARTGVASVGFIGFPSVGKSTLM
SRLTGQHSEAAAYEFTTLTTVPGQVLYNGAKIQILDLPGIIQGAKDGKGRGRQVIAVAKT
CHLIFIVLDVNKPLVDKKVIENELEGFGIRINKQPPNIMFKKKDKGGISITSTVPLTHID
NDEIKAVMSEYKISSADISIRCDATIDDLIDVLEAKSRAYIPVVYALNKIDAITIEELDL
LYRIPNAVPISSEHGWNIDELLEMMWEKLNLRRIYTKPKGKAPDYTAPVVLRANACTVED
FCNAIHRTIKDQFKQAIVYG----------------------------------------
------------------------------------------------------------
-------------RSVKHQ-----------------------------------------
------------------------------------------------------------
------------------------------------------------------------
------------------------------------------------------------
------------------------------------------------------------
------------------------------------------------------------
------------------------------------------------------------
------------------------------------------------------------
------------------------------------------------------------
------------------------------------------------------------
------------------------------------------------------------
---------------------------------------------PQRVGLTH-------
-------------------------------ELADED-------IGSRPFCEAYGTIG--
------------------------------------------------------------
------------------------------------------------------------
----------------------------------------------------------LT
V-----------------------------------------------------------
------------------------------------------------------------
------------------------------------------------------------
------------------------------------------------------------
------------------------------------------------------------
----------------------------------------------------
>XP_001398900_Aspergillus_niger
-----------------MSTTVEKIKQVEDEMARTQKNKATAYHL---------------
------GQLKAKLAKLKRELLTPTGGGGGGG-GAGFDVARTGVASVGFIGFPSVGKSTLM
SRLTGQHSEAAAYEFTTLTTVPGQVMYNGAKIQILDLPGIIQGAKDGKGRGRQVIAVAKT
CHLIFIVLDVNKPLVDKKVIENELEGFGIRINKQPPNITFKKKDKGGIAITSTVPLTHID
HDEIKAVMSEYKISSADISIRCDATIDDLIDVLEAKSRAYIPVVYALNKIDAITIEELDL
LYRIPNACPISSEHGWNIDELLEMMWEKLNLRRIYTKPKGKAPDYTAPVVLRSHSCTVED
FCNSIHRTIKDQFKHAIVYG----------------------------------------
------------------------------------------------------------
-------------RSVKHQ-----------------------------------------
------------------------------------------------------------
------------------------------------------------------------
------------------------------------------------------------
------------------------------------------------------------
------------------------------------------------------------
------------------------------------------------------------
------------------------------------------------------------
------------------------------------------------------------
------------------------------------------------------------
------------------------------------------------------------
---------------------------------------------PQRVGLSH-------
-------------------------------ELADED-------I---------------
------------------------------------------------------------
------------------------------------------------------------
----------------------------------------------------------VS
IVKR--------------------------------------------------------
------------------------------------------------------------
------------------------------------------------------------
------------------------------------------------------------
------------------------------------------------------------
----------------------------------------------------
>XP_015401184_Aspergillus_nomiae
-----------------MSTTVEKIKQIEDEMARTQKNKATAFHI---------------
------GQLKAKLAKLKRELLTPTGGGGGGG-GAGFDVARTGVASVGFIGFPSVGKSTLM
SRLTGQHSEAAAYEFTTLTTVPGQVLYNGAKIQILDLPGIIQGAKDGKGRGRQVIAVAKT
CHLIFIVLDVNKPLVDKKVIENELEGFGIRINKQPPNIVFKKKDKGGIAITSTVPLTHID
HDEIKAVLGEYRISSADISIRCDATVDDIIDVLEAKSRAYIPVVYALNKIDSITIEELDL
LYRIPNACPISSEHGWNVDELLEMMWDKLNLRRVYTKPKGKAPDYTAPVVLRANACTIED
FCNSIHRTIKDQFKQAIVYG----------------------------------------
------------------------------------------------------------
-------------RSVKHQ-----------------------------------------
------------------------------------------------------------
------------------------------------------------------------
------------------------------------------------------------
------------------------------------------------------------
------------------------------------------------------------
------------------------------------------------------------
------------------------------------------------------------
------------------------------------------------------------
------------------------------------------------------------
------------------------------------------------------------
---------------------------------------------PQRVGLTH-------
-------------------------------ELADED-------I---------------
------------------------------------------------------------
------------------------------------------------------------
----------------------------------------------------------GP
------------------------------------------------------------
------------------------------------------------------------
------------------------------------------------------------
------------------------------------------------------------
------------------------------------------------------------
----------------------------------------------------
>XP_023088637_Aspergillus_oryzae
-----------------MSTTVEK-------MARTQKNKATSYHI---------------
------GQLKAKLAKLKRELLTPTGGGGGGG-GAGFDVARTGVASVGFIGFPSVGKSTLM
SRLTGQHSEAAAYEFTTLTTVPGQVLYNGAKIQILDLPGIIQGAKDGKGRGRQVIAVAKT
CHLIFIVLDVNKPLVDKKVIENELEGFGIRINKQPPNIVFKKKDKGGIAITSTVPLTHID
HDEIKAVLSEYRISSADISIRCDATIDDIIDVLEAKSRAYIPVVYALNKIDSITIEELDL
LYRIPNACPISSEHGWNVDELLEMMWDKLNLRRVYTKPKGKAPDYTAPVVLRANASTVED
F-----------FKQAIVYG----------------------------------------
------------------------------------------------------------
-------------RSVKHQ-----------------------------------------
------------------------------------------------------------
------------------------------------------------------------
------------------------------------------------------------
------------------------------------------------------------
------------------------------------------------------------
------------------------------------------------------------
------------------------------------------------------------
------------------------------------------------------------
------------------------------------------------------------
------------------------------------------------------------
---------------------------------------------PQRVGLTH-------
-------------------------------ELADED-------I---------------
------------------------------------------------------------
------------------------------------------------------------
----------------------------------------------------------VT
IVKR--------------------------------------------------------
------------------------------------------------------------
------------------------------------------------------------
------------------------------------------------------------
------------------------------------------------------------
----------------------------------------------------
>XP_040638038_Aspergillus_ruber
-----------------MSTTVDKIKQIEDEMARTQKNKNTSFHL---------------
------GQLKAKLAKLKRELLTPS-GGGGGG-GAGFDVARTGVASVGFIGFPSVGKSTLM
SRLTGQHSEAAAYEFTTLTTVPGQVMYNGAKIQILDLPGIIQGAKDGKGRGRQVIAVSKT
CNLIFIVLDVNKPLVDKKVIENELEGFGIRINKQPPNIVFKKKDKGGIAITSTVPLTHID
HDEIKAVMNEYKISSADISIRCDATIDDLIDILEAKSRSYIPVIYALNKIDSITIEELDL
LYRIPNACPISSEHGWNVDELLEQMWEKLNLRRIYTKPKGKAPDYTAPVVLRANACTVED
FCNSIHRSIKEQFKQAIVYG----------------------------------------
------------------------------------------------------------
-------------RSVKHQ-----------------------------------------
------------------------------------------------------------
------------------------------------------------------------
------------------------------------------------------------
------------------------------------------------------------
------------------------------------------------------------
------------------------------------------------------------
------------------------------------------------------------
------------------------------------------------------------
------------------------------------------------------------
------------------------------------------------------------
---------------------------------------------PQRVGLTH-------
-------------------------------ELADED-------I---------------
------------------------------------------------------------
------------------------------------------------------------
----------------------------------------------------------VS
IIKR--------------------------------------------------------
------------------------------------------------------------
------------------------------------------------------------
------------------------------------------------------------
------------------------------------------------------------
----------------------------------------------------
>XP_040703984_Aspergillus_sydowii
-----------------MSTTVEKIKQVEDEMARTQKNKNTSYHL---------------
------GQLKAKLAKLKRELLTPS-GGGGGG-GAGFDVARTGVASVGFIGFPSVGKSTLM
SKLTGQHSEAAAYEFTTLTTVPGQVMYNGAKIQILDLPGIIQGAKDGKGRGRQVIAVSKT
CHLIFIVLDVNKPLIDKKVIETELEGFGIRINKQPPNIVFKKKDKGGIAITSTVPLTHID
HDEIKAVMGEYKISSADISIRCDATIDDLIDVLEAKSRAYIPVVYALNKIDSITIEELDL
LYRIPNAVPISSEHGWNIDELLELMWEKLNLRRIYTKPKGKAPDYTAPVVLRSNACTVED
FCNSIHRTIKDQFKQAIVYG----------------------------------------
------------------------------------------------------------
-------------RSVKHQ-----------------------------------------
------------------------------------------------------------
------------------------------------------------------------
------------------------------------------------------------
------------------------------------------------------------
------------------------------------------------------------
------------------------------------------------------------
------------------------------------------------------------
------------------------------------------------------------
------------------------------------------------------------
------------------------------------------------------------
---------------------------------------------PQRVGLTH-------
-------------------------------ELADED-------I---------------
------------------------------------------------------------
------------------------------------------------------------
----------------------------------------------------------VT
IIKR--------------------------------------------------------
------------------------------------------------------------
------------------------------------------------------------
------------------------------------------------------------
------------------------------------------------------------
----------------------------------------------------
>XP_001212251_Aspergillus_terreus
-----------------MSTTVEK-------MARTQKNKATAFHL---------------
------GQLKAKLAKLKRELLTPSGGGGGGG-GAGFDVARTGAASVGFIGFPSVGKSTLM
SKLTGQHSEAAAYEFTTLTTVPGQVMYNGAKIQILDLPGIIQGAKDGKGRGRQVIAVAKT
CHLIFIVLDVNKPLVDKKVIENELEGFGIRINKQPPNIVFKKKDKGGIAITSTVPLTHID
HDEIKAVMSEYRISSADISIRCDATIDDIIDVLEAKSRAYIPVVYALNKIDSITIEELDL
LYRIPNACPISSEHGWNIDELLEMMWEKLNLKRVYTKPKGKAPDYTAPVVLRAHQCTVED
FCNAIHRTIRDQFKHAIVYG----------------------------------------
------------------------------------------------------------
-------------RSVKHQ-----------------------------------------
------------------------------------------------------------
------------------------------------------------------------
------------------------------------------------------------
------------------------------------------------------------
------------------------------------------------------------
------------------------------------------------------------
------------------------------------------------------------
------------------------------------------------------------
------------------------------------------------------------
------------------------------------------------------------
---------------------------------------------PQRVGLSH-------
-------------------------------ELADED-------I---------------
------------------------------------------------------------
------------------------------------------------------------
----------------------------------------------------------VT
IVKR--------------------------------------------------------
------------------------------------------------------------
------------------------------------------------------------
------------------------------------------------------------
------------------------------------------------------------
----------------------------------------------------
>XP_022493587_Penicillium_arizonense
-----------------MSTTIEKIKEIESEMARTQKNKNTSFHL---------------
------GQLKAKLAKLKRELLTPSSGGGGGG-GAGFDVARTGVASVGFIGFPSVGKSTLM
NKLTGQHSEAAAYEFTTLTTVPGQVMYNGAKIQILDLPGIIQGAKDGKGRGRQVIAVAKT
CNLIFIVLDVNKPLVDKRVIENELEGFGIRCNKTPPNILFKKKDKGGIAITSTQPLTHID
NDEIKAVMNEYKISSADISIRCDATIDDLIDVLEAKSRSYIPVIYALNKIDAISIEELDL
LYRIPNACPISSEHGWNVDELMEMMWEKLQLRRIYTKPKGRAPDYSAPVVLRSYACTVED
FCNSIHRTIKDDFKHAIVYG----------------------------------------
------------------------------------------------------------
-------------RSVKHQ-----------------------------------------
------------------------------------------------------------
------------------------------------------------------------
------------------------------------------------------------
------------------------------------------------------------
------------------------------------------------------------
------------------------------------------------------------
------------------------------------------------------------
------------------------------------------------------------
------------------------------------------------------------
------------------------------------------------------------
---------------------------------------------PQRVGLSH-------
-------------------------------ELADED-------I---------------
------------------------------------------------------------
------------------------------------------------------------
----------------------------------------------------------VS
IVKR--------------------------------------------------------
------------------------------------------------------------
------------------------------------------------------------
------------------------------------------------------------
------------------------------------------------------------
----------------------------------------------------
>XP_014531549_Penicillium_digitatum
-----------------MSTTIEKIKEIESEMARTQKNKNTSYHL---------------
------GQLKAKLAKLKRELLTP-TGGGGGG-GSGFDVARTGVASVGFIGFPSVGKSTLM
NKLTGQHSEAAAYEFTTLTTVPGQVLYNGAKIQILDLPGIIEGAKDGKGRGRQVIAVAKT
CNLIFIVLDVNKPLVDKRVIENELEGFGIRINKKPPNIVFRKKDKGGIAITSTQPLTHID
NDEIKAVMSEYKISSADISIRCDATIDDLIDVLEAKSRSYIPVIYALNKIDAISIEELDL
LYRIPDACPISSEHGWNVDELMEMMWEKLKLRRIYTKPKGRAPDYSAPVVLRSYACTVEN
FCDAIHRTIKDDFKHAIVYG----------------------------------------
------------------------------------------------------------
-------------RSVKHQ-----------------------------------------
------------------------------------------------------------
------------------------------------------------------------
------------------------------------------------------------
------------------------------------------------------------
------------------------------------------------------------
------------------------------------------------------------
------------------------------------------------------------
------------------------------------------------------------
------------------------------------------------------------
------------------------------------------------------------
---------------------------------------------PQRVGLSH-------
-------------------------------ELSDED-------I---------------
------------------------------------------------------------
------------------------------------------------------------
----------------------------------------------------------VS
IIKR--------------------------------------------------------
------------------------------------------------------------
------------------------------------------------------------
------------------------------------------------------------
------------------------------------------------------------
----------------------------------------------------
>XP_016601190_Penicillium_expansum
-----------------MSTTIEKIKEIESEMARTQKNKNTSYHL---------------
------GQLKAKLAKLKRELLTP-TGGGGGG-GSGFDVARTGVASVGFIGFPSVGKSTLM
NKLTGQHSEAAAYEFTTLTTVPGQVLYNGAKIQILDLPGIIEGAKDGKGRGRQVIAVAKT
CNLIFIVLDVNKPLVDKRVIENELEGFGIRINKKPPNIVFKKKDKGGIAITSTQPLTHID
NDEIKAVMGEYKISSADISIRCDATIDDLIDVLEAKSRSYIPVIYALNKIDAISIQELDL
LYRIPDACPISSEHGWNVDELMEMMWEKLKLRRIYTKPKGRAPDYSAPVVLRSYACTVEN
FCDAIHRTIKDDFKHAIVYG----------------------------------------
------------------------------------------------------------
-------------RSVKHQ-----------------------------------------
------------------------------------------------------------
------------------------------------------------------------
------------------------------------------------------------
------------------------------------------------------------
------------------------------------------------------------
------------------------------------------------------------
------------------------------------------------------------
------------------------------------------------------------
------------------------------------------------------------
------------------------------------------------------------
---------------------------------------------PQRVGLSH-------
-------------------------------ELGDED-------I---------------
------------------------------------------------------------
------------------------------------------------------------
----------------------------------------------------------VS
IVKR--------------------------------------------------------
------------------------------------------------------------
------------------------------------------------------------
------------------------------------------------------------
------------------------------------------------------------
----------------------------------------------------
>XP_040645547_Penicillium_griseofulvum
-----------------MSTTIEKIKEVESEMARTQKNKNTSYHL---------------
------GQLKAKLAKLKRELLTP-TGGGGGG-GTGFDVARTGVASVGFIGFPSVGKSTLM
NKLTGQHSEAAAYEFTTLTTVPGQVMYNGAKIQILDLPGIIEGAKDGKGRGRQVIAVAKT
CNLIFIVLDVNKPLVDKRVIENELEGFGIRINKKPPNIVFKKKDKGGIAITSTQPLTHID
NDEIKAVMSEYKISSADISIRCDATIDDLIDVLEARSRSYIPVIYALNKIDAISIQELDL
LYRIPDACPISSEHGWNVDELMEMMWAKLKLRRIYTKPKGRAPDYSAPVVLRSYACTVEN
FCDAIHRTIKDDFKHAIVYG----------------------------------------
------------------------------------------------------------
-------------RSVKHQ-----------------------------------------
------------------------------------------------------------
------------------------------------------------------------
------------------------------------------------------------
------------------------------------------------------------
------------------------------------------------------------
------------------------------------------------------------
------------------------------------------------------------
------------------------------------------------------------
------------------------------------------------------------
------------------------------------------------------------
---------------------------------------------PQRVGLSH-------
-------------------------------ELADED-------I---------------
------------------------------------------------------------
------------------------------------------------------------
----------------------------------------------------------VS
IIKR--------------------------------------------------------
------------------------------------------------------------
------------------------------------------------------------
------------------------------------------------------------
------------------------------------------------------------
----------------------------------------------------
>XP_038924268_Penicillium_roqueforti
-----------------MSTTIEKIKEVESEMARTQKNKNTSYHL---------------
------GQLKAKLAKLKRELLTP-TGGGGGG-GSGFDVARTGVASVGFIGFPSVGKSTLM
NKLTGQHSEAAAYEFTTLTTVPGQVMYNGAKIQMLDLPGIIEGAKDGKGRGRQVIAVAKT
CNLIFIVLDVNKPLVDKRVIENELEGFGIRINKKPPNIVFKKKDKGGIAITSTQPLTHID
NDEIKAVMSEYKISSADISIRCDATIDDLIDVLEAKSRSYIPVIYALNKIDAISIQELDL
LYRIPDACPISSEHGWNIDELMEMMWEKLKLRRIYTKPKGRAPDYSAPVVLRSYACTVEN
FCDAIHRTIKDDFKHAIVYG----------------------------------------
------------------------------------------------------------
-------------RSVKHQ-----------------------------------------
------------------------------------------------------------
------------------------------------------------------------
------------------------------------------------------------
------------------------------------------------------------
------------------------------------------------------------
------------------------------------------------------------
------------------------------------------------------------
------------------------------------------------------------
------------------------------------------------------------
------------------------------------------------------------
---------------------------------------------PQRVGLSH-------
-------------------------------ELGDED-------I---------------
------------------------------------------------------------
------------------------------------------------------------
----------------------------------------------------------VS
IVKR--------------------------------------------------------
------------------------------------------------------------
------------------------------------------------------------
------------------------------------------------------------
------------------------------------------------------------
----------------------------------------------------
>XP_002562063_Penicillium_rubens
-----------------MSTTIEKIKEIESEMARTQKNKNTSYHL---------------
------GQLKAKLAKLKRELLTP-TGGGGGG-GSGFDVARTGVASVGFIGFPSVGKSTLM
NKLTGQHSEAAAYEFTTLTTVPGQVMYNGAKIQILDLPGIIEGAKDGKGRGRQVIAVAKT
CNLIFIVLDVNKPLVDKRVIENELEGFGIRINKKPPNIVFKKKDKGGIAITATQPLTHID
HDEIKAVMGEYKISSADISIRCDATIDDLIDVLEARSRSYIPVIYALNKIDAISIQELDL
LYRIPDACPISSEHGWNIDELLEMMWKKLKLRRIYTKPKGRAPDYTAPVVLRSYACTVEN
FCDSIHRTIKDDFKHAIVYG----------------------------------------
------------------------------------------------------------
-------------RSVKHQ-----------------------------------------
------------------------------------------------------------
------------------------------------------------------------
------------------------------------------------------------
------------------------------------------------------------
------------------------------------------------------------
------------------------------------------------------------
------------------------------------------------------------
------------------------------------------------------------
------------------------------------------------------------
------------------------------------------------------------
---------------------------------------------PQRVGLSH-------
-------------------------------ELADED-------I---------------
------------------------------------------------------------
------------------------------------------------------------
----------------------------------------------------------GN
YTNRKTNMNFEADQL---------------------------------------------
------------------------------------------------------------
------------------------------------------------------------
------------------------------------------------------------
------------------------------------------------------------
----------------------------------------------------
>XP_040807341_Penicillium_solitum
-----------------MSTTIEKIKEIESEMARTQKNKNTSYHL---------------
------GQLKAKLAKLKRELLTP-TGGGGGG-GSGFDVARTGVASVGFIGFPSVGKSTLM
NKLTGQHSEAAAYEFTTLTTVPGQVMYNGAKIQILDLPGIIEGAKDGKGRGRQVIAVAKT
CNLIFIVLDVNKPLVDKRVIENELEGFGIRINKKPPNIVFKKKDKGGIAITSTQPLTHID
NDEIKAVMGEYKISSADISIRCDATIDDLIDVLEAKSRSYIPVIYALNKIDAISIQELDL
LYRIPDACPISSEHGWNVDELMEMMWGKLKLRRIYTKPKGRAPDYTAPVVLRSYACTVEN
FCDSIHRTIKDDFKHAIVYG----------------------------------------
------------------------------------------------------------
-------------RSVKHQ-----------------------------------------
------------------------------------------------------------
------------------------------------------------------------
------------------------------------------------------------
------------------------------------------------------------
------------------------------------------------------------
------------------------------------------------------------
------------------------------------------------------------
------------------------------------------------------------
------------------------------------------------------------
------------------------------------------------------------
---------------------------------------------PQRVGLSH-------
-------------------------------ELGDED-------I---------------
------------------------------------------------------------
------------------------------------------------------------
----------------------------------------------------------VS
IVKR--------------------------------------------------------
------------------------------------------------------------
------------------------------------------------------------
------------------------------------------------------------
------------------------------------------------------------
----------------------------------------------------
>XP_022582161_Penicilliopsis_zonata
-----------------MSTTIEKIKEIESEMARTQKNKATAFHL---------------
------GQLKAKLAKLKRELLTPT-GGGGGG-GAGFDVARTGVASVGFIGFPSVGKSTLM
SRLTGQHSEAAAYEFTTLTTVPGQVLYNGAKIQILDLPGIIEGAKDGKGRGRQVIAVAKT
CHLIFIVLDVNKPLVDKKVIENELEGFGIRINKQPPNIIFKKKDKGGIAITSTVPLTHID
NDEIKAVMNEYRISSADISIRCDATVDDLIDVLEARSRSYIPVVYALNKIDAISIEELDL
LYRIPNAVPISSEHGWNIDELLESMWEKLNLRRVYTKPKGKAPDYTAPVVLRANACTIED
FCNAIHRTIKDQFKQAIVYG----------------------------------------
------------------------------------------------------------
-------------RSVKHQ-----------------------------------------
------------------------------------------------------------
------------------------------------------------------------
------------------------------------------------------------
------------------------------------------------------------
------------------------------------------------------------
------------------------------------------------------------
------------------------------------------------------------
------------------------------------------------------------
------------------------------------------------------------
------------------------------------------------------------
---------------------------------------------PQRVGLTH-------
-------------------------------ELADED-------I---------------
------------------------------------------------------------
------------------------------------------------------------
----------------------------------------------------------VT
IIKR--------------------------------------------------------
------------------------------------------------------------
------------------------------------------------------------
------------------------------------------------------------
------------------------------------------------------------
----------------------------------------------------
>XP_016623100_Cladophialophora_bantiana
-----------------MATTVDKIKEIEAEMARTQKNKATSFHL---------------
------GQLKAKLAKLKRELLTPS-SSGGGG-GSGFDVARTGVASVGFIGFPSVGKSTLM
SRLTGQHSEAAAYEFTTLTTVPGQVLYNGAAIQMLDLPGIIQGAKDGKGRGRQVIAVAKT
CHLIFIVLDVNKPLTDKRVIEAELEGFGIRINKEPPNIVFKKKDKGGLNITSTVPLTHID
HDEIKAVMNEYRISSADIAIRCDATIDDLIDVLEAKSRSYIPVIYALNKIDSITIEELDL
LYRIPNAVPISSEHGWNVDELLEQMWEKLQLKRIYTKPKGKQPDYTAPVVLRKNASTVED
FCNAIHKTIVEQFKHAIVYG----------------------------------------
------------------------------------------------------------
-------------RSVKHQ-----------------------------------------
------------------------------------------------------------
------------------------------------------------------------
------------------------------------------------------------
------------------------------------------------------------
------------------------------------------------------------
------------------------------------------------------------
------------------------------------------------------------
------------------------------------------------------------
------------------------------------------------------------
------------------------------------------------------------
---------------------------------------------PQRVGLAH-------
-------------------------------ELADED-------I---------------
------------------------------------------------------------
------------------------------------------------------------
------------------------------------SESNKIPAIILIRMMLTLFTHPVT
IIKK--------------------------------------------------------
------------------------------------------------------------
------------------------------------------------------------
------------------------------------------------------------
------------------------------------------------------------
----------------------------------------------------
>XP_008721718_Cladophialophora_carrionii
-----------------MATTVDKIKEIESEMARTQKNKATSFHL---------------
------GQLKAKLAKLKRELLTPS-SSGGGG-GSGFDVARTGVASVGFIGFPSVGKSTLM
SRLTGQHSEAAAYEFTTLTTVPGQVLYNGAAIQMLDLPGIIQGAKDGKGRGRQVIAVAKT
CHLIFIVLDVNKPLTDKRVIESELEGFGIRINKEPPNIVFKKKDKGGLNITSTVPLSHID
HDEIKAVMNEYRISSADIAIRCDATIDDLIDVLEAKSRSYIPVIYALNKIDSITIEELDL
LYRIPNAVPISSEHGWNIDELLEQMWDKLQLKRVYTKPKGKQPDYTAPVVLRKNASTVED
FCNAIHKTIVEQFKHAIVYG----------------------------------------
------------------------------------------------------------
-------------RSVKHQ-----------------------------------------
------------------------------------------------------------
------------------------------------------------------------
------------------------------------------------------------
------------------------------------------------------------
------------------------------------------------------------
------------------------------------------------------------
------------------------------------------------------------
------------------------------------------------------------
------------------------------------------------------------
------------------------------------------------------------
---------------------------------------------PQRVGLAH-------
-------------------------------ELADED-------I---------------
------------------------------------------------------------
------------------------------------------------------------
----------------------------------------------------------IT
IIKK--------------------------------------------------------
------------------------------------------------------------
------------------------------------------------------------
------------------------------------------------------------
------------------------------------------------------------
----------------------------------------------------
>XP_016245303_Cladophialophora_immunda
-----------------MATTVDKIKEIEAEMARTQKNKATSFHL---------------
------GQLKAKLAKLKRELLTPS-SSGGGG-GSGFDVARTGVASVGFIGFPSVGKSTLM
SRLTGQHSEAAAYEFTTLTTVPGQVLYNGAAIQMLDLPGIIQGAKDGKGRGRQVIAVAKT
CHLIFIVLDVNKPLTDKRVIEAELEGFGIRINKEPPNIVFKKKDKGGLNITSTVPLTHID
HDEIKAVMNEYRISSADIAIRCDATIDDLIDVLEAKSRSYIPVIYALNKIDSITIEELDL
LYRIPNAVPISSEHGWNIDELLEQMWEKLQLKRIYTKPKGKQPDYTAPVVLRKNASTVED
FCNAIHKTIVEQFKHAIVYG----------------------------------------
------------------------------------------------------------
-------------RSVKHQ-----------------------------------------
------------------------------------------------------------
------------------------------------------------------------
------------------------------------------------------------
------------------------------------------------------------
------------------------------------------------------------
------------------------------------------------------------
------------------------------------------------------------
------------------------------------------------------------
------------------------------------------------------------
------------------------------------------------------------
---------------------------------------------PQRVGLSH-------
-------------------------------ELADED-------I---------------
------------------------------------------------------------
------------------------------------------------------------
----------------------------------------------------------IT
IIKK--------------------------------------------------------
------------------------------------------------------------
------------------------------------------------------------
------------------------------------------------------------
------------------------------------------------------------
----------------------------------------------------
>XP_007743018_Cladophialophora_psammophila
-----------------MATTVDKIKEIEAEMARTQKNKATSFHL---------------
------GQLKAKLAKLKRELLTPS-SSGGGG-GSGFDVARTGVASVGFIGFPSVGKSTLM
SRLTGQHSEAAAYEFTTLTTVPGQVLYNGAAIQMLDLPGIIQGAKDGKGRGRQVIAVAKT
CHLIFIVLDVNKPLTDKRVIEAELEGFGIRINKEPPNIVFKKKDKGGLNITSTVPLTHID
HDEIKAVMNEYRISSADIAIRCDATIDDLIDVLEAKSRSYIPVIYALNKIDSITIEELDL
LYRIPNAVPISSEHGWNVDELLEQMWEKLQLKRIYTKPKGKQPDYTAPVVLRKNASTVED
FCNAIHKTIVEQFKHAIVYG----------------------------------------
------------------------------------------------------------
-------------RSVKHQ-----------------------------------------
------------------------------------------------------------
------------------------------------------------------------
------------------------------------------------------------
------------------------------------------------------------
------------------------------------------------------------
------------------------------------------------------------
------------------------------------------------------------
------------------------------------------------------------
------------------------------------------------------------
------------------------------------------------------------
---------------------------------------------PQRVGLAH-------
-------------------------------ELADED-------I---------------
------------------------------------------------------------
------------------------------------------------------------
------------------------------------SESNKIPAIILIRMMLTLFTHPVT
IIKK--------------------------------------------------------
------------------------------------------------------------
------------------------------------------------------------
------------------------------------------------------------
------------------------------------------------------------
----------------------------------------------------
>XP_018691427_Fonsecaea_erecta
-----------------MATTVDKIKEIEAEMARTQKNKATSFHL---------------
------GQLKAKLAKLKRELLTPS-SSGGGG-GSGFDVARTGVASVGFIGFPSVGKSTLM
SRLTGQHSEAAAYEFTTLTTVPGQVMYNGAAIQMLDLPGIIQGAKDGKGRGRQVIAVAKT
CHLIFIVLDVNKPLTDKRVIESELEGFGIRINKEPPNIVFKKKDKEGLNITSTVPLTHID
HDEIKAVMNEYRISSADIAIRCDATIDDLIDVLEAKSRSYIPVIYALNKIDSITIEELDL
LYRIPNAVPISSEHGWNIDELLEQMWEKLQLKRIYTKPKGKQPDYSAPVVLRKNASTVED
FCNAIHKTIVEQFKHAIVYG----------------------------------------
------------------------------------------------------------
-------------RSVKHQ-----------------------------------------
------------------------------------------------------------
------------------------------------------------------------
------------------------------------------------------------
------------------------------------------------------------
------------------------------------------------------------
------------------------------------------------------------
------------------------------------------------------------
------------------------------------------------------------
------------------------------------------------------------
------------------------------------------------------------
---------------------------------------------PQRVGLAH-------
-------------------------------ELADED-------I---------------
------------------------------------------------------------
------------------------------------------------------------
----------------------------------------------------------IT
IIKK--------------------------------------------------------
------------------------------------------------------------
------------------------------------------------------------
------------------------------------------------------------
------------------------------------------------------------
----------------------------------------------------
>XP_022506959_Fonsecaea_monophora
-----------------MATTVDKIKEIEAEMARTQKNKATSFHL---------------
------GQLKAKLAKLKRELLTPS-SSGGGG-GSGFDVARTGVASVGFIGFPSVGKSTLM
SRLTGQHSEAAAYEFTTLTTVPGQVLYNGAAIQMLDLPGIIQGAKDGKGRGRQVIAVAKT
CHLIFIVLDVNKPLTDKRVIEAELEGFGIRINKEPPNIVFKKKDKGGLNITSTVPLTHID
HDEIKAVMNEYRISSADIAIRCDATIDDLIDVLEAKSRSYIPVIYALNKIDSITIEELDL
LYRIPNAVPISSEHGWNIDELLEQMWEKLQLKRIYTKPKGKQPDYSAPVVLRKNASTVED
FCNAIHKTIVEQFKHAIVYG----------------------------------------
------------------------------------------------------------
-------------RSVKHQ-----------------------------------------
------------------------------------------------------------
------------------------------------------------------------
------------------------------------------------------------
------------------------------------------------------------
------------------------------------------------------------
------------------------------------------------------------
------------------------------------------------------------
------------------------------------------------------------
------------------------------------------------------------
------------------------------------------------------------
---------------------------------------------PQRVGLAH-------
-------------------------------ELADED-------I---------------
------------------------------------------------------------
------------------------------------------------------------
----------------------------------------------------------IT
IIKK--------------------------------------------------------
------------------------------------------------------------
------------------------------------------------------------
------------------------------------------------------------
------------------------------------------------------------
----------------------------------------------------
>XP_016634291_Fonsecaea_multimorphosa
-----------------MATTVDKIKEIEAEMARTQKNKATSFHL---------------
------GQLKAKLAKLKRELLTPS-SSGGGG-GSGFDVARTGVASVGFIGFPSVGKSTLM
SRLTGQHSEAAAYEFTTLTTVPGQVLYNGAAIQMLDLPGIIQGAKDGKGRGRQVIAVAKT
CHLIFIVLDVNKPLTDKRVIESELEGFGIRINKEPPNIVFKKKDKGGLNITSTVPLTHID
HDEIKAVMNEYRISSADIAIRCDATIDDLIDVLEAKSRSYIPVIYALNKIDSITIEELDL
LYRIPNAVPISSEHGWNIDELLEQMWEKLQLKRIYTKPKGKQPDYSAPVVLRKNASTVED
FCNAIHKTIVEQFKHAIVYG----------------------------------------
------------------------------------------------------------
-------------RSVKHQ-----------------------------------------
------------------------------------------------------------
------------------------------------------------------------
------------------------------------------------------------
------------------------------------------------------------
------------------------------------------------------------
------------------------------------------------------------
------------------------------------------------------------
------------------------------------------------------------
------------------------------------------------------------
------------------------------------------------------------
---------------------------------------------PQRVGLSH-------
-------------------------------ELADED-------I---------------
------------------------------------------------------------
------------------------------------------------------------
----------------------------------------------------------IT
IIKK--------------------------------------------------------
------------------------------------------------------------
------------------------------------------------------------
------------------------------------------------------------
------------------------------------------------------------
----------------------------------------------------
>XP_022500711_Fonsecaea_nubica
-----------------MATTVDKIKEIEAEMARTQKNKATSFHL---------------
------GQLKAKLAKLKRELLTPS-SSGGGG-GSGFDVARTGVASVGFIGFPSVGKSTLM
SRLTGQHSEAAAYEFTTLTTVPGQVLYNGAAIQMLDLPGIIQGAKDGKGRGRQVIAVAKT
CHLIFIVLDVNKPLTDKRVIEAELEGFGIRINKEPPNIVFKKKDKGGLNITSTVPLTHID
HDEIKAVMNEYRISSADIAIRCDATIDDLIDVLEAKSRSYIPVIYALNKIDSITIEELDL
LYRIPNAVPISSEHGWNIDELLEQMWEKLQLKRIYTKPKGKQPDYSAPVVLRKNASTVED
FCNAIHKTIVEQFKHAIVYG----------------------------------------
------------------------------------------------------------
-------------RSVKHQ-----------------------------------------
------------------------------------------------------------
------------------------------------------------------------
------------------------------------------------------------
------------------------------------------------------------
------------------------------------------------------------
------------------------------------------------------------
------------------------------------------------------------
------------------------------------------------------------
------------------------------------------------------------
------------------------------------------------------------
---------------------------------------------PQRVGLAH-------
-------------------------------ELADED-------IKSQDSQHTGYGQNGW
IGVPNNLPNGIPNGYSTSPQTTISPMQEFPQFEYHHQHQHNTPMPMEPAYPIQRPSPFAS
SHAPMPPPLVMPNNVLWPSMLASQPQGSYQPSILPAAPMQTPLSAGSTSDMTPTSAKTNT
SRRKLTDEERRQMCIEAEQNPTMKQTQIGAKFNVERSTVSKILRQRDKYMNPQSKEESVS
PIKKNKAKLPDFEKTLTNWVKNQQKKGLPITDEDLRKQAQVFSFSRSDQAVVSSADWLEK
FKRKNRLNALKADPDSTFGDSSSTSLSHTPHDGSPASSNGLVSPPMSAIEEQIEEPSVKI
ETNNEFFDFGDGKSTYTPQPRLDREATSESVISPMSVEMARSDQDGIDMLEEADDTMGSS
NRQRSQTYSHAPNSGTASRPSSSGHNRPSLPVRSLTAATVTVTTAEQRPTAIDPRQMMKR
HKSVPDIHYPEQVRFSAMHPPPLPRSADASPISNPVTPAEEDIIRALHATKTLLEQNPAV
AEPDDYLAIGKLIQKIKALRPTAPILPGGMHPIDIMDSPRISKKRTILGIST
>XP_013282855_Fonsecaea_pedrosoi
-----------------MATTVDKIKEIEAEMARTQKNKATSFHL---------------
------GQLKAKLAKLKRELLTPS-SSGGGG-GSGFDVARTGVASVGFIGFPSVGKSTLM
SRLTGQHSEAAAYEFTTLTTVPGQVLYNGAAIQMLDLPGIIQGAKDGKGRGRQVIAVAKT
CHLIFIVLDVNKPLTDKRVIEAELEGFGIRINKEPPNIVFKKKDKGGLNITSTVPLTHID
HDEIKAVMNEYRISSADIAIRCDATIDDLIDVLEAKSRSYIPVIYALNKIDSITIEELDL
LYRIPNAVPISSEHGWNIDELLEQMWEKLQLKRIYTKPKGKQPDYSAPVVLRKNASTVED
FCNAIHKTIVEQFKHAIVYG----------------------------------------
------------------------------------------------------------
-------------RSVKHQ-----------------------------------------
------------------------------------------------------------
------------------------------------------------------------
------------------------------------------------------------
------------------------------------------------------------
------------------------------------------------------------
------------------------------------------------------------
------------------------------------------------------------
------------------------------------------------------------
------------------------------------------------------------
------------------------------------------------------------
---------------------------------------------PQRVGLAH-------
-------------------------------ELADED-------I---------------
------------------------------------------------------------
------------------------------------------------------------
------------------------------------SEFSNVPVLKSCPWHADSAVHLVT
IIKK--------------------------------------------------------
------------------------------------------------------------
------------------------------------------------------------
------------------------------------------------------------
------------------------------------------------------------
----------------------------------------------------
>XP_007752315_Cladophialophora_yegresii
-----------------MATTVDKIKEIESEMARTQKNKATSFHL---------------
------GQLKAKLAKLKRELLTPS-SSGGGG-GSGFDVARTGVASVGFIGFPSVGKSTLM
SRLTGQHSEAAAYEFTTLTTVPGQVLYNGAAIQMLDLPGIIQGAKDGKGRGRQVIAVAKT
CHLIFIVLDVNKPLTDKRVIESELEGFGIRINKEPPNIVFKKKDKGGLNITSTVPLSHID
HDEIKAVMNEYRISSADIAIRCDATIDDLIDVLEAKSRSYIPVIYALNKIDSITIEELDL
LYRIPNAVPISSEHGWNIDELLEQMWEKLQLKRVYTKPKGKQPDYTAPVVLRKNASTVED
FCNAIHKTIVEQFKHAIVYG----------------------------------------
------------------------------------------------------------
-------------RSVKHQ-----------------------------------------
------------------------------------------------------------
------------------------------------------------------------
------------------------------------------------------------
------------------------------------------------------------
------------------------------------------------------------
------------------------------------------------------------
------------------------------------------------------------
------------------------------------------------------------
------------------------------------------------------------
------------------------------------------------------------
---------------------------------------------PQRVGLAH-------
-------------------------------ELADED-------I---------------
------------------------------------------------------------
------------------------------------------------------------
----------------------------------------------------------IT
IIKK--------------------------------------------------------
------------------------------------------------------------
------------------------------------------------------------
------------------------------------------------------------
------------------------------------------------------------
----------------------------------------------------
>XP_016236230_Exophiala_spinifera
-----------------MATTVDKIKDIEAEMAKTQKNKATSFHL---------------
------GQLKAKLAKLKRELLTPS-SSGGGG-GSGFDVARTGVASVGFIGFPSVGKSTLM
SRLTGQHSEAAAYEFTTLTTVPGQVMYNGAAIQMLDLPGIIQGAKDGKGRGRQVIAVAKT
CHLIFIVLDVNKPLTDKRVIENELEGFGIRINKEPPNIVFKKKDKGGLNITSTVPLTHID
HDEIKAVMNEYRINSADIAIRCDATIDDLIDVLEAKSRSYIPVIYALNKIDSISIEELDL
LYRIPNACPISSEHGWNIDELLELMWEKLQLKRVYTKPKGKQPDYSTPVVLRKNASTVED
FCNQIHRSILEQFKHAIVYG----------------------------------------
------------------------------------------------------------
-------------RSVKHQ-----------------------------------------
------------------------------------------------------------
------------------------------------------------------------
------------------------------------------------------------
------------------------------------------------------------
------------------------------------------------------------
------------------------------------------------------------
------------------------------------------------------------
------------------------------------------------------------
------------------------------------------------------------
------------------------------------------------------------
---------------------------------------------PQRVGLQH-------
-------------------------------ELADED-------I---------------
------------------------------------------------------------
------------------------------------------------------------
----------------------------------------------------------VT
IVKK--------------------------------------------------------
------------------------------------------------------------
------------------------------------------------------------
------------------------------------------------------------
------------------------------------------------------------
----------------------------------------------------
>XP_016265470_Exophiala_oligosperma
-----------------MATTVDKIKDIEAEMAKTQKNKATSFHL---------------
------GQLKAKLAKLKRELLTPS-SSGGGG-GSGFDVARTGVASVGFIGFPSVGKSTLM
SRLTGQHSEAAAYEFTTLTTVPGQVMYNGAAIQMLDLPGIIQGAKDGKGRGRQVIAVAKT
CHLIFIVLDVNKPLTDKRVIENELEGFGIRINKEPPNIVFKKKDKGGLNITNTVPLTHID
HDEIKAVMNEYRINSADIAIRCDATIDDLIDVLEAKSRSYIPVIYALNKIDSISIEELDL
LYRIPNACPISSEHGWNIDELLELMWEKLQLKRVYTKPKGKQPDYSAPVVLRRNASTVED
FCNQIHRSILEQFKHAVVYG----------------------------------------
------------------------------------------------------------
-------------RSVKHQ-----------------------------------------
------------------------------------------------------------
------------------------------------------------------------
------------------------------------------------------------
------------------------------------------------------------
------------------------------------------------------------
------------------------------------------------------------
------------------------------------------------------------
------------------------------------------------------------
------------------------------------------------------------
------------------------------------------------------------
---------------------------------------------PQRVGLQH-------
-------------------------------ELADED-------I---------------
------------------------------------------------------------
------------------------------------------------------------
----------------------------------------------------------VT
IIKK--------------------------------------------------------
------------------------------------------------------------
------------------------------------------------------------
------------------------------------------------------------
------------------------------------------------------------
----------------------------------------------------
>XP_013309800_Exophiala_xenobiotica
-----------------MATTVDKIKEIESEMARTQKNKATSFHL---------------
------GQLKAKLAKLKRELLTPS-SSGGGG-GSGFDVARTGVASVGFIGFPSVGKSTLM
SRLTGQHSEAAAYEFTTLTTVPGQVMYNGAAIQMLDLPGIIQGAKDGKGRGRQVIAVAKT
CHLIFIVLDVNKPLTDKRVIENELEGFGIRINKEPPNIVFKKKDKGGLNITSTVPLSHID
HDEIKAVMNEYRINSADIAIRCDATIDDLIDVLEAKSRSYIPVIYALNKIDSISIEELDL
LYRIPNACPISSEHGWNIDELLELMWEKLQLKRVYTKPKGKQPDYSTPVVLRRNASTVED
FCNSIHKSILEQFKHAIVYG----------------------------------------
------------------------------------------------------------
-------------RSVKHQ-----------------------------------------
------------------------------------------------------------
------------------------------------------------------------
------------------------------------------------------------
------------------------------------------------------------
------------------------------------------------------------
------------------------------------------------------------
------------------------------------------------------------
------------------------------------------------------------
------------------------------------------------------------
------------------------------------------------------------
---------------------------------------------PQRVGLQH-------
-------------------------------ELADED-------I---------------
------------------------------------------------------------
------------------------------------------------------------
----------------------------------------------------------VT
IVKK--------------------------------------------------------
------------------------------------------------------------
------------------------------------------------------------
------------------------------------------------------------
------------------------------------------------------------
----------------------------------------------------
>XP_007720142_Capronia_coronata
-----------------MSTTVDKIKEIESEMARTQKNKATSYHL---------------
------GQLKAKLAKLKRELLTPT-SSGGGG-GSGFDVARTGVASVGFIGFPSVGKSTLM
SRLTGQHSEAAAYEFTTLTTVPGQVMYNGAAIQMLDLPGIIQGAKDGKGRGRQVIAVAKT
CHLIFIVLDVNKPLTDKRVIEAELEGFGIRINKEPPNIVFKKKDKGGLNITSTVPLTHID
HDEIKAVMGEYRINSADIAIRCDATIDDLIDVLEAKSRSYIPVIYALNKIDSISIEELDL
LYRIPNACPISAEHGWNIDELLEQMWEKLQLRRIYTKPKGKQPDYSTPVVLRKNASTVED
FCNAIHKTIVDQFKQAIVYG----------------------------------------
------------------------------------------------------------
-------------RSVKHQ-----------------------------------------
------------------------------------------------------------
------------------------------------------------------------
------------------------------------------------------------
------------------------------------------------------------
------------------------------------------------------------
------------------------------------------------------------
------------------------------------------------------------
------------------------------------------------------------
------------------------------------------------------------
------------------------------------------------------------
---------------------------------------------PQRVGLSH-------
-------------------------------ELADED-------I---------------
------------------------------------------------------------
------------------------------------------------------------
----------------------------------------------------------GE
TLRAPETVYQC-------------------------------------------------
------------------------------------------------------------
------------------------------------------------------------
------------------------------------------------------------
------------------------------------------------------------
----------------------------------------------------
>XP_007735814_Capronia_epimyces
-----------------MATTVDKIKEIETEMARTQKNKATSFHL---------------
------GQLKAKLAKLKRELLTPT-SSGGGG-GSGFDVARTGVASVGFIGFPSVGKSTLM
SRLTGQHSEAAAYEFTTLTTVPGQVMYNGAAIQMLDLPGIIQGAKDGKGRGRQVIAVAKT
CHLIFIVLDVNKPLTDKRVIEAELEGFGIRINKEPPNIVFKKKDKGGLNITSTVPLTHID
HDEIKAVMSEYRISSADIAIRCDATIDDLIDVLEAKSRSYIPVIYALNKIDSISIEELDL
LYRIPNACPISAEHGWNIDELLEQMWEKLQLKRIYTKPKGKQPDYATPVVLRKNASTVED
FCNAIHKTIVEQFRQAIVYG----------------------------------------
------------------------------------------------------------
-------------RSVKHQ-----------------------------------------
------------------------------------------------------------
------------------------------------------------------------
------------------------------------------------------------
------------------------------------------------------------
------------------------------------------------------------
------------------------------------------------------------
------------------------------------------------------------
------------------------------------------------------------
------------------------------------------------------------
------------------------------------------------------------
---------------------------------------------PQRVGLSH-------
-------------------------------ELADED-------I---------------
------------------------------------------------------------
------------------------------------------------------------
----------------------------------------------------------VT
IIKK--------------------------------------------------------
------------------------------------------------------------
------------------------------------------------------------
------------------------------------------------------------
------------------------------------------------------------
----------------------------------------------------
>XP_009152968_Exophiala_dermatitidis
-----------------MATTVDKIKEIEAEMARTQKNKATSFHL---------------
------GQLKAKLAKLKRELLTPS-SSGGGG-GSGFDVARTGVASVGFIGFPSVGKSTLM
SRLTGQHSEAAAYEFTTLTTVPGQVMYNGAAIQMLDLPGIIQGAKDGKGRGRQVIAVAKT
CHLIFIVLDVNKPLTDKRIIEAELEGFGIRINKEPPNIVFKKKDKGGLNITSTVPLTHID
HDEIKAVMAEYRISSADIAIRCDATIDDLIDVLEAKSRSYIPVIYALNKIDSISIEELDL
LYRIPNACPISSEHGWNIDELLELMWEKLQLRRIYTKPKGKQPDYSTPVVLRKNASTVED
FCNAIHKTIVEQFKHAIVYG----------------------------------------
------------------------------------------------------------
-------------RSVKHQ-----------------------------------------
------------------------------------------------------------
------------------------------------------------------------
------------------------------------------------------------
------------------------------------------------------------
------------------------------------------------------------
------------------------------------------------------------
------------------------------------------------------------
------------------------------------------------------------
------------------------------------------------------------
------------------------------------------------------------
---------------------------------------------PQRVGLTH-------
-------------------------------ELADED-------I---------------
------------------------------------------------------------
------------------------------------------------------------
----------------------------------------------------------VT
IIKK--------------------------------------------------------
------------------------------------------------------------
------------------------------------------------------------
------------------------------------------------------------
------------------------------------------------------------
----------------------------------------------------
>XP_013260528_Exophiala_aquamarina
-----------------MATTVDKIKDIESEMAKTQKNKATSFHL---------------
------GQLKAKLAKLKRELLTPS-SSGGGG-GSGFDVARTGVASVGFIGFPSVGKSTLM
SRLTGQHSEAAAYEFTTLTTVPGQVMYNGAAIQMLDLPGIIQGAKDGKGRGRQVIAVAKT
CHLIFIVLDVNKPLTDKRVIESELEGFGIRINKEPPNIVFRKKDKGGLNITSTVPLTHID
HDEIKAVMNEYRISSADIAIRCDATIDDLIDVLEAKSRSYIPVVYALNKIDSISIEELDL
LYRIPNACPISSEHGWNVDELLELMWEKLQLKRVYTKPKGKQPDYSTPVVLRKNASTVED
FCNAIHKSIVEQFKHAIVYG----------------------------------------
------------------------------------------------------------
-------------RSVKHQ-----------------------------------------
------------------------------------------------------------
------------------------------------------------------------
------------------------------------------------------------
------------------------------------------------------------
------------------------------------------------------------
------------------------------------------------------------
------------------------------------------------------------
------------------------------------------------------------
------------------------------------------------------------
------------------------------------------------------------
---------------------------------------------PQRVGLAH-------
-------------------------------ELADED-------I---------------
------------------------------------------------------------
------------------------------------------------------------
----------------------------------------------------------IT
IIKR--------------------------------------------------------
------------------------------------------------------------
------------------------------------------------------------
------------------------------------------------------------
------------------------------------------------------------
----------------------------------------------------
>XP_016219687_Exophiala_mesophila
-----------------MATTVDKIKDIEAEMAKTQKNKATSFHL---------------
------GQLKAKLAKLKRELLTPT-SSGGGG-GSGFDVARTGVASVGFIGFPSVGKSTLM
SRLTGQHSEAAAYEFTTLTTVPGQVLYNGAAIQMLDLPGIIQGAKDGKGRGRQVIAVAKT
CHLIFIVLDVNKPLTDKRVIESELEGFGIRINKEPPNIVFKKKDKGGLNITSTVPLTHID
HDEIKAVMNEYRILSADIAIRCDATIDDLIDVLEAKSRSYIPVIYALNKIDAISIEELDL
LYRIPNACPISSEHGWNIDELLELMWDKLQLKRVYTKPKGKQPDYSAPVVLRKNASTVED
FCNAIHKTIVEQFKHAIVYG----------------------------------------
------------------------------------------------------------
-------------RSVKHQ-----------------------------------------
------------------------------------------------------------
------------------------------------------------------------
------------------------------------------------------------
------------------------------------------------------------
------------------------------------------------------------
------------------------------------------------------------
------------------------------------------------------------
------------------------------------------------------------
------------------------------------------------------------
------------------------------------------------------------
---------------------------------------------PQRVGLSH-------
-------------------------------ELADED-------I---------------
------------------------------------------------------------
------------------------------------------------------------
----------------------------------------------------------IT
IIKK--------------------------------------------------------
------------------------------------------------------------
------------------------------------------------------------
------------------------------------------------------------
------------------------------------------------------------
----------------------------------------------------
>XP_013269142_Rhinocladiella_mackenziei
-----------------MATTVDKIKEIEAEMARTQKNKATSFHL---------------
------GQLKAKLAKLKRELLTPT-SSGGGG-GSGFDVARTGVASVGFIGFPSVGKSTLM
SRLTGQHSEAAAYEFTTLTTVPGQVMYNGAAIQMLDLPGIIQGAKDGKGRGRQVIAVAKT
CHLIFIVLDVNKPLTDKRIIEAELEGFGIRINKEPPNIVFKKKDKGGLNITSTVPLTHID
HDEIKAVMNEYRISSADIAIRCDATIDDLIDVLEAKSRSYIPVIYALNKIDSISIEELDL
LYRIPNACPISSEHGWNIDELLEQMWEKLQLKRIYTKPKGKQPDYTAPVVLRKNASTVED
FCNAIHKTIVEQFKHAIVYG----------------------------------------
------------------------------------------------------------
-------------RSVKHQ-----------------------------------------
------------------------------------------------------------
------------------------------------------------------------
------------------------------------------------------------
------------------------------------------------------------
------------------------------------------------------------
------------------------------------------------------------
------------------------------------------------------------
------------------------------------------------------------
------------------------------------------------------------
------------------------------------------------------------
---------------------------------------------PQRVGLAH-------
-------------------------------ELADED-------I---------------
------------------------------------------------------------
------------------------------------------------------------
----------------------------------------------------------IT
IIKK--------------------------------------------------------
------------------------------------------------------------
------------------------------------------------------------
------------------------------------------------------------
------------------------------------------------------------
----------------------------------------------------
>XP_017996760_Phialophora_attinorum
-----------------MATTVDKIKDIEAEMAKTQKNKATSFHL---------------
------GQLKAKLAKLKRELLTPT-SSGGGG-GSGFDVARTGVASVGFIGFPSVGKSTLM
SRLTGQHSEAAAYEFTTLTTVPGQVMYNGAAIQMLDLPGIIQGAKDGKGRGRQVIAVAKT
CHLIFIVLDVNKPLTDKRVIETELEGFGIRINKEPPNIVFKKKDKGGLNITSTVPLSHID
HDEIKAVMNEYRISSADIAIRCDATIDDLIDVLEAKSRSYIPVIYALNKIDAISIEELDL
LYRIPNACPISSEQGWNVDELLEQMWEKLELRRVYTKPKGKQPDYTAPVVLRKSASTVED
FCNAIHKTIVDDFRVAIVYG----------------------------------------
------------------------------------------------------------
-------------RSVKHQ-----------------------------------------
------------------------------------------------------------
------------------------------------------------------------
------------------------------------------------------------
------------------------------------------------------------
------------------------------------------------------------
------------------------------------------------------------
------------------------------------------------------------
------------------------------------------------------------
------------------------------------------------------------
------------------------------------------------------------
---------------------------------------------PQRVGLSH-------
-------------------------------ELADED-------I---------------
------------------------------------------------------------
------------------------------------------------------------
----------------------------------------------------------IT
IIKK--------------------------------------------------------
------------------------------------------------------------
------------------------------------------------------------
------------------------------------------------------------
------------------------------------------------------------
----------------------------------------------------
>NP_593350_Schizosaccharomyces_pombe
-----------------MATTAQKIKEVEDEMAKTQKNKATAKHL---------------
------GMLKAKLAKLKRELITPT--GGGGGGGLGFDVARTGIGTVGFIGFPSVGKSTLM
TQLTGTRSEAAAYEFTTLTTVPGVLQYNGAKIQILDLPGIIEGAKDGRGRGKQVITVART
CNLIFIVLDVLKPMSHKRIIEEELEGFGIRLNKEPPNIVFKKKERGGINITNTVPLTHID
LDEIRAVCSEYRVNSADIAFRCDATIDDLIDVLEG-NRVYIPALYVLNKIDSISIEELDL
IDRIPNAVPICGNRGWNIDELKETMWDYLNLVRVYTRPRGLEPDYSEPVILRTGHSTVED
FCNNIHSSIKSQFKHAYVWG----------------------------------------
------------------------------------------------------------
-------------KSVPYP-----------------------------------------
------------------------------------------------------------
------------------------------------------------------------
------------------------------------------------------------
------------------------------------------------------------
------------------------------------------------------------
------------------------------------------------------------
------------------------------------------------------------
------------------------------------------------------------
------------------------------------------------------------
------------------------------------------------------------
---------------------------------------------GMRVGLSH-------
-------------------------------VLLDED-------V---------------
------------------------------------------------------------
------------------------------------------------------------
----------------------------------------------------------VT
IVKK--------------------------------------------------------
------------------------------------------------------------
------------------------------------------------------------
------------------------------------------------------------
------------------------------------------------------------
----------------------------------------------------
```
