## Supplementary material for "Coding Sequence Insertions in Fungal Genomes are Intrinsically Disordered and can Impart Functionally-Important Properties on the Host Protein": MAFFT_MSAs: XP_717622.2_blasthits_MAFFT.txt

```
>XP_717622_Candida_albicans
------------------------------------------------------------
------------------------------------------------------------
------------------------------------------------------------
------------------------------------------------------------
------------------------------------------------------------
------------------------------------------------------------
MTVLPNEYHSALTQLLENLLSTDNTIRAEAEKSLDQNWTSKDNVELLLVFLAEQACQGNN
DTIRAFASVMFRRMAIKSPKELQSV-TDRTIGVIGEPARQQIRGILLAGFTS-PQSNQVR
HKLSDAISEVAKEDASPA--GTWNELIPALFEATRNE-DPSFRESAFRVFSASPE-LIDN
SYIDEVLPVYNAGFEDANDDVRIAACTAFVAFFRKLPKNTWKLLSPLLPNLLNSLPRFLQ
NGQDHALASVLEALIDLVELAPKMFKDMFPTIIEFCSAVAKNK--DLDLNSRMAALELLS
TFAEVSPSMCKLTPTYTEQMVLITLSMLTEVCIDDDDAA----EWNNKDDSED-EDEEQE
YGAARQALDRVALKLNGQALAGPLFQYLPAMVSSSNWRERQAALMALSSAAEGCADVLMN
EIPKILDMILPSLEDEHPRVQYAGCNALGQMSTDFADVIQRTSGDRILPALISKLTNKSV
PRVQAHAAAALVNFSEAAT------KEVLEPYLDDLLNNLLILLQ-SPKRYVQEQVLTTI
AIIADAAEKTFVKYYDTLMPLLVNVLRTDVGAEN--------------KLLKAKCIECST
LIALAVGKEKFAPHSQELIQLFGHIQ-QSATEDDDLVKSYLEQAWGRICKILGKDFLPYL
PSVLPPLMLTAKASQDISLLEEEDA-EELKLNEEWDVINISGKWIGVHTVTLDEKVTAMD
LLRTYAVQLKEDFMPWVKEIAEEIAIPGLDFYLHDGVRGSAALTLASLLRCCV-----AA
TGNNS----------------------------TEALTLWSKICNKLSESLCSEPVPELL
IAYYTTLVESINVLAPNAVSGTQLQALSKAVNANMIEIYNRIKERDNAEDE---------
---YTEDVEEDEEEYTDEELLDEINKVIAVVFKNVKSNFLETLQI-LGPTISSFIND-EN
TTVKFCGLSIVSDILEHCGPDSVPFKEMFVKVISESVTSANASIRQICTNAIGMAAQYGG
DGYAEFCLSLLEPMFKMAMVPDARADENVYATENCVSAIAKVCHRFSSS---VPNLDSLI
DQWISLLPIVQDESAAPFAYMFLSELIDRNHPSV--LKQVPKVVESVIQALAHASISGNT
AQKVVISTRTLLGS----IPHEEAVALLQKNPSD-LDVVQKFFS----------------
------------------------------------------------------------
------------------------------------------------------------
------------------------------------------------------------
------------------------------------------------------------
------------------------------------------------------------
------------------------------------------------------------
------------------------------------------------------------
------------------------------------------------------------
------------------------------------------------------------
------------------------------------------------------------
------------------------------------------------------------
---------------------------
>XP_002417411_Candida_dubliniensis
------------------------------------------------------------
------------------------------------------------------------
------------------------------------------------------------
------------------------------------------------------------
------------------------------------------------------------
------------------------------------------------------------
MTVLPDEYHSALTQLLENLLSTDNKIRTEAEKSLDQNWTSKDNVELLLVFLAEQACQGNN
DTIRAFASVMFRRMAIKSPKELQSV-TDRTIGVIGEPAKQQIRGILLAGFTS-PQSNQVR
HKLSDAISEVAKEDASPA--GTWNELIPALFEATRNQ-DPSFRESAFRVFSASPE-LIDN
SYIDEVLLVYNAGFEDANDDVRIAACTAFVAFFRKLPKNTWKLLSPLLPNLLNSLPRFLQ
NGQDHALASVLEALIDLVELAPKMFKDMFPTIIEFCSAVAKNK--DLDLNSRMAALELLS
TFAEVSPSMCKLTPTYTEQMVLITLSMLTEVCIDDDDAA----EWNNKDDSED-EDEEPE
YGAARQALDRVSLKLNGQALAGPLFQYLPAMVSSSNWRERQAALMALSSAAEGCADVLVN
EIPKILDMILPSLDDEHPRVQYAGCNALGQMSTDFADVIQRSSGDRILPALISKLTNKSV
PRVQAHAAAALVNFSEAAT------KEVLEPYLDDLLNNLLILLQ-SPKRYVQEQVLTTI
AIIADAAEKTFVKYYDTLMPLLVNVLRADVGAEN--------------RLLKAKCIECST
LIALAVGKEKFEPHSQELIQLFGHIQ-QSATEDDDLVKSYLEQAWGRICKILGKDFLPYL
PSVLPPLMLTAKASQDISLLEEDDA-EELKLNEEWDVINISGKWIGVHTVTLDEKVTAMD
LLRTYAVQLKEDFMPWVKEIAEEIAIPGLDFYLHDGVRGSAALTLASLLRCCV-----AA
TGNNS----------------------------TEVLTLWSKICDKLSDSLCSEPVPELL
IAYYTTLVESINVLAPNSVSSTQLQALAKAINANMIEIYNRIKERDSIEDE---------
---YTEDVEEDEDEYTDEELLDEINKVISVVLKNVKSNFLETLQV-LGPTISSFIND-EN
TTIKFCGLSIISNLLEQCGPDSVPFKEMFVKVISESVTSANASIRQICTYAIGMAAQHGG
DGYGEFCLSSLEPMFKMAMVPDARADENVYATENCVSAIAKVCHRFSSS---VPSLDSII
DQWISLLPIVQDDSAAPFAYVFLSELIDSNHPSV--LKQVPKVVDSVIQALAHASISGNT
AQKVVISTRALLGS----IPHEEAMALLQKNPSD-LDVVQKYFS----------------
------------------------------------------------------------
------------------------------------------------------------
------------------------------------------------------------
------------------------------------------------------------
------------------------------------------------------------
------------------------------------------------------------
------------------------------------------------------------
------------------------------------------------------------
------------------------------------------------------------
------------------------------------------------------------
------------------------------------------------------------
---------------------------
>XP_002549709_Candida_tropicalis
------------------------------------------------------------
------------------------------------------------------------
------------------------------------------------------------
------------------------------------------------------------
------------------------------------------------------------
------------------------------------------------------------
MSVVPQEYSTVLNQLLENLLSSDNSTRAAAEKSLEQDWSARANVEVLLVFLAEQACQGNN
DTIRAFASVMFRRIAIKSPKELSSV-TDRTIGVISEPVRQQIRSILLSGFTA-PQSNQVR
HKLSDAISEVSKEDASPP--GSWTELIPALFEATRNP-DPSFRESAFRVFSASPE-LIDK
SYIDDVLPVYNAGFEDENDDVRIAACTAFVAFFRELPKKTWKSLSPLLPNLLNSLPRFLQ
NGQDQALASVLEALIDLVELAPKMFKDMFPTIIEFCSAVAKNK--ELELNTRMAALELLS
TFAEVSPAMCKLTPSYTEQMVLLTLSMLTEVCIDDDDAA----EWNNNDDSED-EDDEPE
YGAARQALDRVALKLNGQALAGPLFQYLPSMVQSNNWRERQAALMALSSAAEGCSDVLIN
EIPKILDMILPTLDDEHPRVQYACCNALGQMSTDFADLIQRTSAHRILPALISKLTNKSV
PRVQAHAAAALVNFSEAAS------KEILEPYLDDLLNNLLVLLQ-SPKRYVQEQVLTTI
AIIADAAQKTFIKYYDTLMPLLVNVLQTDVGDEN--------------KLLKAKCIECST
LIALAVGKEKFQPHSQQLIQLFGHIQ-QSTTDDDDTVKQYLEQAWGRICKILGKDFLPYL
PSVLPPLMVTAKASQDISLLEEDDA-EELKMNEEWDVINLSGKWIGVHSAALDEKVTAMD
LLRTYAIQLKEDFQPWVKEIAEDIAIPGLGFYLHDGVRGSAALTLASLLRCSI-----AA
TGNNS----------------------------TETLTLWSKICENISEVLGTEPVPELL
VAYYTALVESINSLAPGAISNVQLSALAKAMLTNMVEIHDRIKVRDNDEDE---------
---YTEDVEEDEEEYTDEELLDEINKAISAIFKNVKSNFLESFQQ-LAPTVSLFLND-EN
TTLKLCGLCIVCDILEHCGPNSTVYKDMFLGVIASSVTSPHAGIRQASSYSVGMAAQFGG
DAYAEFCLSCLEPMFKMAVVPDARADENVHATENSVSAIAKVCHRFANS---VPNLPAVI
DQWIALLPITQDETAAPFAYMFLSELIDSNHPSI--TKQIPKVVDSVIQALAHGSISGTT
AQKIVASTRALLGS----IPHADALALLQRNPSD-LDVVQKYFS----------------
------------------------------------------------------------
------------------------------------------------------------
------------------------------------------------------------
------------------------------------------------------------
------------------------------------------------------------
------------------------------------------------------------
------------------------------------------------------------
------------------------------------------------------------
------------------------------------------------------------
------------------------------------------------------------
------------------------------------------------------------
---------------------------
>XP_003866433_Candida_orthopsilosis
------------------------------------------------------------
------------------------------------------------------------
------------------------------------------------------------
------------------------------------------------------------
------------------------------------------------------------
------------------------------------------------------------
MSVLPDDVNAVLAHLLENLLSTDSNSRVNAEKSLEIEWSTKQNVELLLVFLAEQATSGAN
DTIKAFSAVMFRRMAIKSPKELSSV-TDRTIGVIGEPAKQQIRTILLHGFSA-PQSNQVR
HKLSDAISEVSKDDCSPP--GTWNELVPALFQASKNP-DPSFRESAFRVFSASPE-LIDQ
SFINEILPIYTSGFDDENDEVRIAACSAFVAFFRELPKNVWPSLSPLLPNLLNSLPRFLQ
NGQDEALASVLEKLIDLVELAPKMFKDMFPTIIDFCAMVSKNK--DLESSTRMASLELLT
TFAEVSPAMCKRTPTYTEQIVLITLSMLTEVCIDDDEAA----EWNNNDDTEE-DDEEPE
YDAARQSLDRVSLRLNGQSMAGPLFQYLPAMTQSQNWRERQAALMALSSAAEGCSDVLMN
EIPKILDMVLPTLNDEHPRVQYACCNALGQMSTDFSDLIQRTSGNRILPALISKLTNKSV
PRVQAHAAAALVNFSEAAT------KDILEPYLDDLLNNLLILLQ-SPKRYVQEQVLTTI
AIIADAAEKTFVKYYDTLMPLLVSVLKTDMGDEN--------------RLLKAKCIECST
LIALAVGKEKFEPQSHDLIQLFGHIQ-QTATADDDPVKQYLEQAWGRICRILGKDFLPYL
PSVLPPLMVTAKASQDISLLEEDEA-EEYNNNEEWDVINLSGKWIAVHTAALDDKVTAMD
LLRTYAIQLKEDFYPWVKEIAEDIALPGLDFYLHDGVRGSAALTLASLLKCTV-----AA
TGKDS----------------------------QDTLLLWSKIADKLAEVLSSEPVAELL
VAYYTALVESINTLSPNSISPPQLQAFAKSINANMVEIYERIKARDNEDDE---------
---YTEDVEEDEEEYTDEELLDEINKVFSAIFKNVKANALENFQV-LIPTVATFINE-EN
TSLKLCGLCIVCDILEHGGPQSIVFKESFLNVLAHSLSSPHAGVRQASSYAVGVAAQFGG
EDYGEFCVHCLQPMFKMASVPDAKADENIHATENAVSAIAKVLHTFSSS---VPNLDVLL
DQWVHLLPIVQDDNAAAFAYVFLSGLIDNNHPAV--AKNIPKVVDSVIQALAHASIGGNT
ANKAVASTRNLLSS----IPHDKAIALLQENSSN-IDVVKKYFS----------------
------------------------------------------------------------
------------------------------------------------------------
------------------------------------------------------------
------------------------------------------------------------
------------------------------------------------------------
------------------------------------------------------------
------------------------------------------------------------
------------------------------------------------------------
------------------------------------------------------------
------------------------------------------------------------
------------------------------------------------------------
---------------------------
>XP_001528045_Lodderomyces_elongisporus
------------------------------------------------------------
------------------------------------------------------------
------------------------------------------------------------
------------------------------------------------------------
------------------------------------------------------------
------------------------------------------------------------
MSVLPAEVHATLTNLLHSLLS-DNVSRNEAEKSLELDWSSKQNVELLLVFLAEQAGQGET
DTIKAFSAVLFRRIAIKSPKELTSV-TDRTIGVISDPAKAQIRTLLLQGFSS-PQSNPVR
HKLSDAISEVSKEDCSPP--GSWNELIPALFAASKNP-DPSFRESAFRVFSATPE-LVDH
SYLNEVLPIYNAGFEDESDDVRIAACAAFVAFFKELPKKAWPSLSPLLPNLLNSLPRFLQ
NGQDTALASVLESLIDLVELAPKMFKDMFPTIIDFCAAVSKNN--ELESATRMASLELLT
TFSEVAPAMCKRTPSYTEQIVLITLSMLTEVCIDDDDAA----EWNNNDDTED-DDEEPE
YDAARQALDRVSLRLSGQSMAAPLFQYLPSMIQSQNWRERQAALMALSSAAEGCSDVLTS
EIPKLLDMVLPTINDENSRVEYACCNALGQMSTDFADIIQRTSGGRILPALISKLTNKSV
PRVQAHAAAALVNFSEAAS------KEILEPYLDDLLNNLLGLLQ-SPKRYVQEQVLTTI
AIIADAAQKTFVKYYDTLMPLLTNVLQTDMGDEN--------------RLLKGKCIECST
LIALAVGKEKFEPHSHGLIQLFGHLQ-QTATQDDDPVKQYLEQAWGRISRILGKDFLPYI
PSVLPPLMVTAKASQDISLLEEDEA-EEYSNNEEWEVMNLSGKWIAVHTAALDDKVTAMD
LLRTYAIQLKGDFFPWVKEIAEDIALPGLDFYLHDGVRGSAALTLASLLRCVV-----LA
KGNDS----------------------------QDAHLLWSKICDKLTEVLKSEPVPELL
VAYYTALVECINSLAANSISAHQLQELSTTINTNMVEIYERIKARDNEDDE---------
---YTEDVEEDEEEYTDEELLDEINKAISAIFKNAKASALENFQG-LIPTVTTFIND-EN
SSLKLCGLCIVCDLLEHGGPNSAVFQDSFLGVLSSSLASPHAGIRQAGAYAVGVAAQFGG
DNYGNFCVSCLELMFKMSSVPDARADENVHATENSISAIAKVLHRYSTM---IPNIDTLL
NQWINLLPVVQDESAAPFAYVFLSELMDNNHSVI--QQNVPKVVDSVIQALAHAAISGNT
ANKIVASTRRLLGS----IPHEEAVALLLKNPSN-MDVVNKFFS----------------
------------------------------------------------------------
------------------------------------------------------------
------------------------------------------------------------
------------------------------------------------------------
------------------------------------------------------------
------------------------------------------------------------
------------------------------------------------------------
------------------------------------------------------------
------------------------------------------------------------
------------------------------------------------------------
------------------------------------------------------------
---------------------------
>XP_007377012_Spathaspora_passalidarum
------------------------------------------------------------
------------------------------------------------------------
------------------------------------------------------------
------------------------------------------------------------
------------------------------------------------------------
------------------------------------------------------------
MSLLPEDVQAVLAQLLENLSSADNAIRSAAEKSLDNEWTIQANVEMLLVFLAEQSCMGSN
DTIRSFAAVLFRRIAIKSPRELSSV-TDRTIGVTSEPVRAQIRSILLKGFTS-QQSNQVR
HKLSDAISEVAKEDASPA--GSWNELIPTLFEATRNP-DPSFRESAFRVFSATPE-LIDK
SYLNDVLPVFNSGFEDQTDDVRIAACTAFVAFFRELPKKNWQSLSPLLPNLLNSLPRFLQ
NGQDQALALVLESLIDLVELAPKMFKDMFPTIIDFCAAVSKNK--DLESNTRMASLELLT
TFAEVSPSMCKRTPSYTEQMVLITLSMLTEVCIDDDDAA----EWNNNDDTED-EDEEPE
HDAARQALDRTALRLNGQALAAPLFQYLPAMIQSANWRERQAALMALSSAAEGCADVLMN
EIPKILDLILPTLNDDHPRVQYACCNALGQMSTDFADVIQRTAGNKILPALISKLTNKSV
PRVQSHAAAALVNFSEAAS------KEILEPYLDDLLSNLLGLLQ-SPKRYVQEQVLTTI
AIIADAAEKTFIKYYDTLMPLLTDVLKTDMGDEN--------------RLLKAKCIECAT
LIALAVGKEKFAPHCQDLIQLFGHIQ-ETATQDDDPVKQYLEQAWGRICRIIGKDFIPYL
PSVLPPLLTSAKATQDISLLEEEQA-EEFNSNEEWDVINLSGKLIAVHTAALDEKVAAID
LLRTYAIQLKGDFFPWVKEIIEDIAIPGLDFYLHDGVRGSAALTLASLLKCSV-----VA
TGNNS----------------------------TETLVFWSKISEKLVEVLTNEPVPELL
VAYYTALVECITVLGPNSLSSPQLDSLAKSINTNLVEICERIKARDNEDDE---------
---YTEDVEEDEDEYTDEELLDEINKALSSIFKNSQANFLPHFQI-LIPTVASFIND-EN
TNIKLCGLCVVCDILEHCGPNSVIYRDMFANVVAESITSPHASIRQASSYAVGVAAQFGG
EDYAQFCLACLEPMFKMASVPDARAEENIHATENSVSAIAKICHRFSST---IPNLNTII
DQWITLLPIVQDESAAPFAYMFLSELIENNHPSI--NNQIPKVVDSVIQALAHASIAGAT
AERVVAATRQLLGS----VPHSEAIALLQKNPAD-IDIVQKYFS----------------
------------------------------------------------------------
------------------------------------------------------------
------------------------------------------------------------
------------------------------------------------------------
------------------------------------------------------------
------------------------------------------------------------
------------------------------------------------------------
------------------------------------------------------------
------------------------------------------------------------
------------------------------------------------------------
------------------------------------------------------------
---------------------------
>XP_043049391_Scheffersomyces_spartinae
------------------------------------------------------------
------------------------------------------------------------
------------------------------------------------------------
------------------------------------------------------------
------------------------------------------------------------
------------------------------------------------------------
MSAVEEELSALFAALQLHL----NEQRARAEAELESKWMLNENVGTFLLFLAQKAAFGES
DGVKAFGSVLFRRIAIKSPKDINKI-TDRVIGTVDEQTRVNIRLVLLLGFVA-PQSPFVR
HKLADAISEVAKEDASPQ--GTWPDLLPNIFEASRNS-DSSFRDSAFRVFSAAPE-ILSG
ANPEEVLNLFRGGFEDSNDDVRIAASSAFVEFFKNSDKPAWQNLLPLLPNLLNSLPRFLE
TGQDEALASVLEYLLELVELAPKTFKDAFPTVIEFCSTVAKNK--ELNSKARLSALELLT
TFSEVSPAMCKKTSSYAESMVLVTLSLMTEVCIDDDDAA----EWNNSDDVED-EDEEEE
YQAAKQALDRVSLKLNGNTLAGPLFQYLPTMLQSSEWRERQAALMAISSAAEGCADVLTP
EIPKIIDLVLPSIDDVHPRVQYACCNALGQLSTDFAYEIQKNLGDKILPALISKLTQASV
PRVQSHAAAALVNFSEAAAIYNTSKSDTLDPYLDTLLSNLLGLLQNSPKRYVHEQVLTTI
AFTAGAADQKFIKYYDTLMPLVTECLRGDLGMDN--------------RMLQAKCIECAT
LIARAVGKEKFAPNSQDLIQLFINLQ-ATATEDDDPVKSYLEQGWSRICSIIGSDFLPLL
PTVLPPLISEARATQDISFLEEDEA-EEFYNDDEWEVINLDGKIIAVNTALLDLKVSAIE
LLRTYAEKLKGDFYPYVKEIAREIAIPALDFYLHDGVRASAALTLASLLKCQV-----SA
VGNKA----------------------------NETYELWSQISKKLIEALKEEPVPELL
VAHYSALADCIVQMDQDCFDDEQLQTFAGAIASNMEKTFEGIKDRENEDDE---------
---YTEDVEEDDGECSYEDLLDEISKTLTELIKSSKARFLNVFPS-FINVTGTFLND-EN
TNIKMCGLSVIADLLAYCGPGSYKYKDLFVNVLGESLLSPHANIRQAATYSVGVAAQQGL
AEYQSFCLACLEPMFKMASILDARADDNEYATDNAIAAIAKIFHSYGPT---IPNLDTLI
QQWIILLPVTIDEEAATFAYAYLSHLIESNHPTI--ISQVPVIVDAVMQALTNSYIGGAT
AKKVATATRGLLGT----LPVDAARGLLNKYPQE---IVGAWFS----------------
------------------------------------------------------------
------------------------------------------------------------
------------------------------------------------------------
------------------------------------------------------------
------------------------------------------------------------
------------------------------------------------------------
------------------------------------------------------------
------------------------------------------------------------
------------------------------------------------------------
------------------------------------------------------------
------------------------------------------------------------
---------------------------
>XP_001383094_Scheffersomyces_stipitis
------------------------------------------------------------
------------------------------------------------------------
------------------------------------------------------------
------------------------------------------------------------
------------------------------------------------------------
------------------------------------------------------------
MSVLPDQIRGVLAQLLHSLSSSDNSVRSGAEKSLESEWTNTSNVEMLLTYLAEEACSGAD
ESTRSFAAVLFRRVAIKSPKELASV-TDRTIGVISEPVRQQIRSILLRGFAS-QQTNQVR
HKLSDAISEVAKEDASPQ--GSWNELIPALFEATRNT-DPSFRESAFRVFSSAPE-LIDK
SYLDSVLPIFNSGFEDSDDDVRIAACSAFVAFFRELPKKSWQSLSPLLPNLLNSLPRFLS
NGQDQALASVLESLIDLVELAPKMFKDMFPTIIEFCAAVSKNK--ELEANTRMASLELLT
TFAEVSPQMCKRTQSYTDNMVLITLSMLTEVCMDDDEAA----EWNNNDDSED--DEDEE
HDAARQALDRVALRLNGQALAGPLFQYLPAMIHSTSWRERQAALMALSSTAEGCVDVLID
EIPRILDLILPTLDDSHPRVQYACCNALGQMSTDFADVIQRTAGARILPALISKLTNKSV
PRVQAHAAAALVNFSEAAS------KDTLEPYLDDLLNNLLVLLQ-SPKRYVQEQVLTTI
AIIADAAENKFIKYYDTLMPILTSVLKTDIGDEN--------------SLIKAKCIECST
LIALAVGKEKFAPHCQDLIQLFGHVQ-ETITQDDDPIKQYLEQGWGRICRIIGKDFLPYL
PAVLPPLFEAAKATQDISLLEEEQA-EEFNSNEEWDVINLSGKLIAVHTAALDDKVSAMD
LLRTYAVQLKGDFFPWVKEIVQDIGIPALDFYLHDGVRGSAALTLASLLRCSV-----YA
TGNSS----------------------------NDTLELWSQISNKLVEVLTSEPVPQLL
VAYYTALVESINVLGPNSLSATQLKSLATSINANLVEIYERIKARDNEDDE---------
---YTEDIEEDEDEYTDEELLDEINKAISAIFKNSKANFLPAFQE-LVHTIGSFVVD-DN
TNIKLCGLCVVCDVLEHCGADSVLFKDIFLNVIGESITSAHAGIRQAASYAVGVAAQYGG
EPFADFCLACLEPMFKMASVPDARADENIHATENSVAAIAKVCHRFSSS---IPNIDAVI
DQWINLLPVVQDDQAAPFAYTFLSELIQNQHPSI--QNQTPKVVDSVIQALAHGSIAGNN
AERLIASTRQLLSS----IPQSEAMALLQKNSSD-IDVVQKYFS----------------
------------------------------------------------------------
------------------------------------------------------------
------------------------------------------------------------
------------------------------------------------------------
------------------------------------------------------------
------------------------------------------------------------
------------------------------------------------------------
------------------------------------------------------------
------------------------------------------------------------
------------------------------------------------------------
------------------------------------------------------------
---------------------------
>XP_020061802_Suhomyces_tanzawaensis
------------------------------------------------------------
------------------------------------------------------------
------------------------------------------------------------
------------------------------------------------------------
------------------------------------------------------------
------------------------------------------------------------
MSVLPAEIHGALSQLLQNLSSADNSVRSSAEKLLENEWTTSNNVEMLLTFLAEHACSAET
ETLRAFSAVLFRRVAIKSPKELNSV-IDRTIGVISEPVKAQIRAILLQGFTS-PQSNQVR
HKLSDAISEVAKEDASPQ--GTWNELIPALFEAAKST-DVSLRESAFRVFSSAPE-LIDK
SFLNEVLPVFNAGFDDSNDEVRIAACTAFVAFFRDVPKKSWQSLSPLLPNLLNSLPRFLQ
NGQDQALASVLESLIDLVELAPKMFKDMFPTIIEFCTAVSKNK--DLDSNTRMASLELLT
TFAEVSPAMCKRTPSYTDNMVIVTLSMLTEVCEDDDDAA----EWNNRDDGDD-DEEEPE
YDVARQSLDRVALRLNGQSLAQPLFQYLPAMIQSADWRARQAALMALSSAAEGCVDVLIN
EIPKILDLILPTLQDNHPRVQFACCNALGQMSTDFSDVIQRTASNRILPALISMLTNKSV
PRVQAHAAAALVNFSEAAS------KDILEPYLDDLLNNLLGLLQ-SPKRYVQEQVLTTI
AIIADAAEKKFVKYYDTLMPLLTDVLKTDMGEEN--------------RLLKAKCIECST
LIALAVGKEKFAPHCQDLIQLFGHIQ-ATALQDDDPVKQYLEQAWGRICRIIGKDFLPYL
PDVLPPLLIAAKATQDISLLEEEQA-EEFNQNEEWDVINLSGKLIALHTSALDDKVTAMD
LLRTYAIQLKDAFFPWVKEIVQDIAIPALDFYLHDGVRGSAALTLASLLRCSV-----YA
TGNSS----------------------------NETLGFWSQICNKLVDVLNNEPVPEML
VAYYTSLVESINVLAPNSLGANQLKALADAINANLTEIYERIKARDNEDDE---------
---YTEDVEDDEEEFTDEELLDEINKAISAIFKNSRSNFLSTFQV-LVPTITTFLND-EN
TNIKLCGLCVVCDILEHCGEDSIVYKDIFVNVIGDSIVSSHAGIRQAASYAVGVAAQHGG
NAYLEFCLACLEPMFKMASVPDARAEENIHATENSVAAIAKVCHRFANS---VPNLDAII
EQWIVLLPIFQDESAAPFAYTFLSELIKNQHVSV--ANNVPRVIDSIIQALAHASISGAT
AERVVTQARQLLGS----MPQNEAMALLQKNPSD-IDVVQKWFS----------------
------------------------------------------------------------
------------------------------------------------------------
------------------------------------------------------------
------------------------------------------------------------
------------------------------------------------------------
------------------------------------------------------------
------------------------------------------------------------
------------------------------------------------------------
------------------------------------------------------------
------------------------------------------------------------
------------------------------------------------------------
---------------------------
>XP_020074722_Hyphopichia_burtonii
------------------------------------------------------------
------------------------------------------------------------
------------------------------------------------------------
------------------------------------------------------------
------------------------------------------------------------
------------------------------------------------------------
MSLLPTDVHQALSQLLNGLASADNNIRSEAEKSLETEWTLKQNVEMLLLFLAENASTPGN
ETLQAFSAVLFRRIAIKSPKDFSSV-TDRTIGVISEPVRAQIRKLLLNGFTS-NQTNQVR
HKLSDAISEVAKDDVSPP--GSWDELIPALFQATTNN-DPSFRESAFRVFSSAPE-LIDK
SYINQVLPIFKAGFEDSNDDVRIAACTAFVAFFRDIPKSNWNTLAPLLPDLLNSLPRFLQ
NGQEQALASVLESLIDLVELAPKMFKSMFPTIIEFCSAVSKNK--EVESNARMAALELLT
TFSEVAPVMCKLTPNYTSEVILITLVMLTEVCIDDDDAA----EWNNKDDNDD-EDEEPE
YDAARQALDRVSLKLTGKSLAQPLFQYLPDMLQSSQWRERQAALMALSSAAEGCADVLIS
EIPKILDLILPSLQDNHPRVQYACCNALGQMSTDFADHIQITAGSKILPGLISMLTNKSV
PRVQAHAAAALVNFSEAAS------KEILEPYLDDLLNNLLGLLQ-SQKRYVQEQVLTTI
AIIADAAEKTFVKYYDTLMPLLIEVLKTDMGQES--------------RLLKAKCIECST
LIALAVGKEKFEPHCKELIQLFGVIQ-ESSQSDDDPVIQYLEQGWGRICRIIGKDFLPYL
PAVLPPVLSAAKATQDISLLEEEEA-EEFNNNEEWDVINLSGKLIAVHTAALDEKVSALD
LLRTYAIQLKGDFYPFVKEIVQDIGLSALDFYLHDGVRASAALTLAALLKCSV-----YA
TGNNS----------------------------EESLGLWSQISNKFIDVLTNEPVPELL
VAYYTAFVEAISVLGPNCLSPEQLQNLAIAINTNLTDIFEHIKDRDNEDDE---------
---YTEEVDDNDNDYSDEELLDEINKAISSIFKNTKANFLPAFQS-LIPTIASFIND-EN
INVKLCGLCVICDLLEHAGSE-FAYKEMFTDVVAESLVSPEASIRQAAAYSVGVAAQYGG
SNYADYCLACLRPLFEIAVIPEARSEDNITATENVVTAIAKICRSYGAS---VPNLDSIV
QEWVTLLPIIQDEEAAPFSYSFLAELIQNQHVAV--TSQIPKVVESVLQALAHAAIGGTT
AEKVVTATKQLLGA----LPQEEAVALLQKNPAY-IDVAQKWFS----------------
------------------------------------------------------------
------------------------------------------------------------
------------------------------------------------------------
------------------------------------------------------------
------------------------------------------------------------
------------------------------------------------------------
------------------------------------------------------------
------------------------------------------------------------
------------------------------------------------------------
------------------------------------------------------------
------------------------------------------------------------
---------------------------
>XP_015467520_Debaryomyces_fabryi
------------------------------------------------------------
------------------------------------------------------------
------------------------------------------------------------
------------------------------------------------------------
------------------------------------------------------------
------------------------------------------------------------
MSSLPAEVQGVLTQLVNGLSSSDNSVRSEAEKLLETEWNKKENVEMLLIFLAEQACGSDN
DTLKAFSAVLFRRVAIRSPKEIASV-TDRTIGVIGEPVRQQIRAILLHGFTS-QQSNQVR
HKLSDAISEVAKEDASPL--GSWNELIPALFQATKNS-DPSFRESAFRVFSSAPE-LIDK
SYINEVLPIFNAGFEDENDDVRIAACTAFVAFFREIPKSSWPTLSPLLPNLLNSLPRFLQ
NGQDQALSSVLESLIDLVELAPKMFREMFPTIIEFCAAVSKNK--ELDSGARMAGLELLT
TFAEVSPSMCKRTSSYTDNMVLITLSMLTEVCIDDDEAA----DWNNNDDTED-DDEEPE
YDAARQALDRVSLRLNGQALATPLFQYLPVMIQSSAWRERQAALMALSSAAEGCSDVLMT
EIPKILDMILPTLHDNHPRVQYACCNALGQMSTDFANVIQRTSGDRILPALISMLTSKSV
FRVQAHAAAALVNFSEAAS------KEILEPYLDDLLNNLLGLLQ-SPKRYVQEQVLTTI
AIIADAAEKKFIKYYDTLMPLLTDVLKTDMGQEN--------------RLLKAKCIECST
LIALAVGKEKFAPHSQGLIQLFGHIQ-ETAVEDDDPIKPYLEQGWGRICRIIGKDFVPYL
PAVLPPLLNAAKATQDISLLEEDEA-EEYNSNDEWDVINLSGRLIAVHTAALDDKVSAMD
LLRTYAIQLKGDFYPWVKEIVQDIGIPALDFYLHDGVRASAALTLASLLKCSV-----VA
TGNNS----------------------------NETLQIWSQISNKLVDVLTNEPVPELL
VAYYTALVESIGVLGANSLSQTQLESLAKSINSNLTEIYERIKARDNEDDE---------
---YTEEVDDEEEEYTDEELLDEINKAISAIFKNSKTNFLPAFQI-LVPTIASFIND-EN
TNIKLCGLCTVCDILEHCGTDSAVYKDMFINIVGESLTASHASIRQAASYAVGMAAQHGG
NAYGEFCLACMEPIFKMASVPDARADDNIHATENSISALAKIFHSYGSS---IPNLDGLI
QQWIDLLPVVQDEEAAPFAYTFLCHLIQNQHSSV--TSQVPKVVDAVIQALSHASISGNT
AERTAAATRQLLGS----IPQNEAVALLQKYPAE-MLVIQKWFS----------------
------------------------------------------------------------
------------------------------------------------------------
------------------------------------------------------------
------------------------------------------------------------
------------------------------------------------------------
------------------------------------------------------------
------------------------------------------------------------
------------------------------------------------------------
------------------------------------------------------------
------------------------------------------------------------
------------------------------------------------------------
---------------------------
>XP_458161_Debaryomyces_hansenii
------------------------------------------------------------
------------------------------------------------------------
------------------------------------------------------------
------------------------------------------------------------
------------------------------------------------------------
------------------------------------------------------------
MSSLPTEVQGVLTQLVDGLSSSDNSVRSGAEKLLESEWTKKENVEMLLIFLAEQACGSDN
DTLKAFCAVLFRRVAIRSPKEIASV-TDRTIGVIGEPVRQQIRAILLHGFTS-QQSNQVR
HKLSDAISEVAKEDASPS--GSWNELIPALFQATKNS-DPSFRESAFRVFCSAPE-LIDK
SYINDVLPIFNTGFEDESDDVRIAACTAFVAFFREIPKSSWPTLSPLLPNLLNSLPRFLQ
NGQDQALSSVLEALIDLVELAPKMFREMFPTIIEFCAAVSKNN--ELDSGARMAGLELLT
TFAEVSPSMCKRTSSYTDNMVLITLSMLTEVCIDDEEAA----DWNNNDDTED-DDEEPE
YDAARQALDRVSLRLNGQALATPLFQYLPVMIQSSAWRERQAALMALSSAAEGCSDVLMT
EIPKILDMILPTLHDSHPRVQYACCNALGQMSTDFANVIQRTSGDRILPALISMLTSKSV
FRVQAHAAAALVNFSEAAS------KEILEPYLDDLLNNLLGLLQ-SPKRYVQEQVLTTI
AIIADAAEKKFIKYYDTLMPLLTDVLKTDMGQEN--------------RLLKAKCVECST
LIALAVGKEKFAPHSQDLIQLFGHIQ-ETAVEDDDPIKPYLEQGWGRICRIIGKDFVPYL
PAVLPPLLNAAKATQDISLLEEDEA-EEYNTNDEWDVINLSGRLIAVHTAALDDKVSAMD
LLRTYAIQLKGDFYPWVKEIVQDIGIPALDFYLHDGVRASAALTLASLLKCSV-----VA
TGNNS----------------------------NETLQIWSQISNKLVDVLTNEPVPELL
VAYYTSLVESIGVLGANSLSQTQLESLAKSINSNLTEIYERIKARDNEDDE---------
---YTEEVDDEEDEYTDEELLDEINKAISAIFKNSKTNFLPAFQI-LVPTIASFIND-EN
TNIKLCGLCTVCDILEHCGTDSVVYKDMFINVVGESLTSSHASIRQAASYAVGMAAQHGG
NAYGEFCLACLGPIFKMASVPDARADDNIHATENSISTLAKIFHSFGSS---IPNLDTLI
QQWIDLLPVVQDEEAAPFAYSFLCHLIQNQHPSV--TSQVPKVVDAVIQALSHASISGNT
AERTAAATRQLLGN----IPQTEAVALLQKYPAE-LSVIQKWFS----------------
------------------------------------------------------------
------------------------------------------------------------
------------------------------------------------------------
------------------------------------------------------------
------------------------------------------------------------
------------------------------------------------------------
------------------------------------------------------------
------------------------------------------------------------
------------------------------------------------------------
------------------------------------------------------------
------------------------------------------------------------
---------------------------
>XP_006685315_Yamadazyma_tenuis
------------------------------------------------------------
------------------------------------------------------------
------------------------------------------------------------
------------------------------------------------------------
------------------------------------------------------------
------------------------------------------------------------
MSTIPADINARLGELIKGLSSPDNSVRGEAEKKLENDWSDNQQVTILLVYLAEQACMGET
EYLRSFTAVLFRRIANKSPKPPTKF-TDRNIGVISEESRLQIRQILLKAFVS-ESSNQVR
HKLSDGIAEVAKEYTSQE--NSWPELLPALFSAATNS-NSSIRESAFRIFAAAPD-IIGQ
RYLNEVLPVFNQGFQDPNDDVRIASCTAFVEFFKELPRNVWGSLAPLLPNLLNSLPMFLE
SGQDSSLALVLESLIELVMVAPKMFKDMFPTIIEFCSAVSKNN--DMETNTRNAALELLT
TFSEVSPNMCKRSESYTSTIVLVTLSMLTEVCIDDDDAA----DWNNNTNSDD-EDEELE
YDAARQSLDRVALKLGGHSLAAPLFQYLPTMCQSPNWRERQAALMALSAAAEGCADVLIN
EIPKLLELILPLIDDAHSRVQYACCNALGQMSTDFADVIQRTSGAQILPALISKLTNQSV
PRVQAHAAAALVNFSEAAT------KEVVEPYLDDLLTNLLGLLH-SPKKYVQEQALTTI
SAIADAAEKKFLKYYDTLMPLLFNVLKSDVGEEN--------------RALLARCIECST
LIASAVGKEKFSEHSNDLIQLFGHIQ-STIETPDDEVIPYLDQGWARICRLVGKDFTQYL
PSILPSLIETAKATQDISLLDEEEA-DEYQQSDEWDVIQFGGKHLAVHTAALDEKVTALE
LLNSYAMDLKADFFPWVGQLVE-ITIPGLDFYLHDGVRVQAAITLTSLLQCTV-----AA
TGNNS----------------------------NETLQIWTQICDKLCTTLASEPISELL
IAYYSSLKNCINIIHPGALSHVQLESLSKAINTNLIEVYQRVRQKDNEDDE---------
---YTEDVDDGEEEYTDEEILDKISGVIRSIFKSSKVEFLPHFNL-IFTTVLQVIGE-EN
VNLRLNGLAAINDLVEFTGPASYTYKDQFLNFVGESLTSSEATIRQYACSIVGFAAQNGG
EQYKEFCLSSLPHLFRMVSIPDSKAEENVYATESSVGAIAKICHAFGSS---IPDLDSVI
QQWFNLLPVVQNEQVAPYVYYFLGELVKSQHPVV--QNGITKVVDSILQALSNAALIGQD
AARAAELARQVLGS----MPHPEAIALLQKY-NE-SDLIKKYFS----------------
------------------------------------------------------------
------------------------------------------------------------
------------------------------------------------------------
------------------------------------------------------------
------------------------------------------------------------
------------------------------------------------------------
------------------------------------------------------------
------------------------------------------------------------
------------------------------------------------------------
------------------------------------------------------------
------------------------------------------------------------
---------------------------
>XP_001482122_Meyerozyma_guilliermondii
------------------------------------------------------------
------------------------------------------------------------
------------------------------------------------------------
------------------------------------------------------------
------------------------------------------------------------
------------------------------------------------------------
MSFIPAEAQASLAELVTYLASADNALRSKAEQTLDSEWSLGKEIEMLLLYLAEAACTSTD
QTIQAFCAVLFRRVAIKSPKEWSNV-TDRTIDVISEPVRQQIRSTLLNGFLS-VKSKQIR
HKLADAISEVAKEDSSPA--GTWNDLLPSLIEATRHS-DASYRESAFRVFSNAPE-LIGK
ENHEAILPVFNAGFADEDDDVCVAACTAFVAFFRELPRKTYASHAPLLPNLMNSLPRFLQ
NGKDFALSSILASLIDLVELAPKMFKDMFPTIIEFCAAVARNK--DLDSSARMGALELLT
TFSEVSPAMCKKTPTFTNTMVEITLLMLTEVCIDDDDAA----EWNNSSDLDD-GELEPE
YDAARQALDRVSLKLNGMAIATPLFNYL--------------------------------
------------------------------------------------------------
------------------------------------------------------------
------------------------------------------------------------
----------------------------------------------HIC-----------
------------------------------------------------------------
------------------------------------------------------------
------------------------------------------------------------
------------------------------------------------------------
------------------------------------------------------------
------------------------------------------------------------
------------------------------------------------------------
------------------------------------------------------------
------------------------------------------------------------
------------------------------------------------------------
------------------------------------------------------------
------------------------------------------------------------
------------------------------------------------------------
------------------------------------------------------------
------------------------------------------------------------
------------------------------------------------------------
------------------------------------------------------------
------------------------------------------------------------
------------------------------------------------------------
------------------------------------------------------------
---------------------------
>XP_018713676_Metschnikowia_bicuspidata
------------------------------------------------------------
------------------------------------------------------------
------------------------------------------------------------
------------------------------------------------------------
------------------------------------------------------------
------------------------------------------------------------
MS-MPPEISAVLGLLLQGLMATENSVRLAAETLLDAEWRAPERVGLLLLFLAQTAAGGAD
DSTRAFAAVLFRRTAIRTPQQLASI-ADRTFGVVAADVQSQVRAVLLHGFVA-PQAPAVR
RKLADAVAEVARD-------GGWRELLPAVLQAAQAG-DSSVRELAFRVLATLPE-IIEK
SMVGDVMPVFDGGFADGSDEVRIAACTAFVAFFRELPKSIWQAMAPLLPRLLNSLPMFLQ
SGETDALAEVLQSLIDLVELAPKMFKAMFATIVDFCLSLCKNG--DLDAAPRLAALELLT
TFAEVSPAMCKQTPSYTLSMVLINLSMLTEVSRDDDDAA----DWNNDDNSED-CDDEPE
YDAARQSLDRVALKLGGHALAAPLFQYLPAMCQLDSWRDVFAALMALSSAAEGCCDVLAT
EIPKLLDMVLPTLSHPHLRVQYACCNALGQMSTDFADVIQRTSGDRILPALVSKLTAKSV
PRVQAHAAAALVNFCEAAS------KEILEPYLDDLLNNLLGLLL-SPKRYVQEQVLTTI
AIIADAAEKKFLKYHSTLLPMLIDFLKSDLGPEN--------------RMLTAKCIECAT
LIAVAVGKDNFSAHTQELINIMGELQ-NSVVEPDDPVKLFLEQGWGRLCRIIGDDFVAYL
PAVLPPLMLAAKAAQDISLLEEEEA-EEFNTNEEWDVINIAGKLIAVHTAALDEKAAAMD
LLRIYATQLKGHFFPWVKEIVQEIALPALDFYLHDGVRGSAALTLAALLRSTI-----HA
TSSNS----------------------------VETLTIWAQMCEKLVDALVNDPVPELL
VAYYTAITDCLQALEPSSLSAEQMQSISAAIKKNLTEIYERIKLRESDDDE---------
---YQEEVADEDEDYTDEELLDEINKVISAIFKNAKSLFLPEFQLSLAGLVSTFISD-EN
SHIKLCGLCIICDVLEHAGPE-FNQLDYLRYIAVDCLTSSQASIRQAAAYAMGVAAQYGG
NNYMEICVQTLPNLFKIATFPDARAEENINATENCIAAIPKICANFSAS---IADLDKVL
HEWISLLPIVQDDEAAAFAYGFLADLIENQHAAV--MGQIPKVVDSVLEAINHRAISGAV
AEKVVPRVRALLGT----LPQDKAMSMVQKY-SA-SPEVTKYFS----------------
------------------------------------------------------------
------------------------------------------------------------
------------------------------------------------------------
------------------------------------------------------------
------------------------------------------------------------
------------------------------------------------------------
------------------------------------------------------------
------------------------------------------------------------
------------------------------------------------------------
------------------------------------------------------------
------------------------------------------------------------
---------------------------
>XP_002614648_Clavispora_lusitaniae
------------------------------------------------------------
------------------------------------------------------------
------------------------------------------------------------
------------------------------------------------------------
------------------------------------------------------------
------------------------------------------------------------
MS-IPSDVATTLNHLLEALKSADNSVRSAAEKSLDSEWRTKDNVGTLLLFLAQTAVGGGD
EMTKSFSAVLFRRVAIRSPKELSSI-SDRTIGVLDESLRQPIRTILLQGFAS-EQPSQVR
RKLADAISEVAKEDSSPK--GTWPDLVPAILQAAHNP-DASFRESAFRILSASPD-IIEK
EYINEILPIFNSGFADADDDVRIAACTAFVSFFRELPKRIWQTMTPLLPNLLNSLPMFLQ
NGQDQALANVLESLIDLVDLAPKMFKEMFPTIIEFCSTVAKNT--DLASETRLGALELLT
TFSEVSPAMCKQAPNYTSTMVLVNLSMLTEVGQDDDDAA----EWNNEDSTED-DDAEPE
YDAARQSLDRVSLKLGGQALAAPLFQYLPGMIQSSNWRECFAALMALSSAAEGCVDVLIT
EIPKLLDMILPTLDHPHARVQYACCNALGQMSTDFADIIQKIAGDRILPALISKLTSKSV
PRVQAHAAAALVNFSEAAS------KEILEPYLDSLLNNLLGLLQ-SPKRYVQEQVLTTI
AIIADAAEQKFIKYHNTLLPMLIGFLKTDMGPEN--------------RLLTAKCIECAT
LIALAVGKDNFAPHSQELIQILGKIQ-ETVVEIDDPVKPYLEQGWGRICKIIGDDFVPFL
PAVLPPLLTAAKAAQDISLLEEDEA-EEYSNNDEWDVINLSGKLIAVHTAALDDKVSAMD
LLRIYATQLKGSFLPWVKETVQDIAIPALDFYLHDGVRASAALTLAALLKSTI-----YA
TSSSS----------------------------AETLTIWSQICNKLVEVLTNEPVPELL
VAYYTSIVECLTALGPNALSPEQLSALAASINVNLTEIYERIKQRDNEDDE---------
---YKEDVDESEEEYTDEELLDEINKVISAIFKSVKSNFLPQFQTQILPLASTFMAD-EN
TNVKFCGLCIICDVLEYCGSA-FDQTEYLNYIISECLTAPQANIRQPAAYAIGMAAEHGG
SVYAQLCMNTLPTLFEVATFPDARAEENISATENCTAAIAKICRNCGSS---SPNLDTVL
RQWVNLLPIVQDSEAAMSSYDFLSDLIQGNHAAV--TEQAPKVVESVLQALSSKSISGPV
AEKTVAATRALLSN----MPQQTAVSLLQNF-SD-VGVVKKWFS----------------
------------------------------------------------------------
------------------------------------------------------------
------------------------------------------------------------
------------------------------------------------------------
------------------------------------------------------------
------------------------------------------------------------
------------------------------------------------------------
------------------------------------------------------------
------------------------------------------------------------
------------------------------------------------------------
------------------------------------------------------------
---------------------------
>XP_025341837_Candida_haemuloni
------------------------------------------------------------
------------------------------------------------------------
------------------------------------------------------------
------------------------------------------------------------
------------------------------------------------------------
------------------------------------------------------------
MSLSSDEVNN-LNRLLEGLMSTDNEPRRAAETALETNWRNPDNVGLLLLYLATNAVNGTS
QTIRTFCAILFRRMSIRSPKNLGSV-TDRTIGEVDESVRIQIRNILLTGFVS-EQTSAVR
RKIADAVAEVAREDSSPS--GTWPDLLQTLFESASSQ-SNSLRECAFRIFSSCPE-VISE
NFIEKVLLLFEAGFEDDDDEVRISACTAFVSFFRESPRNVWSVMNPLLPNLLNSLPRFLE
NGHDEALANVLESLVELAEMAPKMFKDMFPTIIEFCSTVCKNS--ELEVNSRLAALELLT
TFAEVSPAMCKSTTTYSSTMVMINLSLLTEISIDDDDAA----EWNNNDNLED-EEDEPE
YEAARQSLDRISL-----------------------------------------------
------------------KVQFACCNALGQVSTDFAGVIQRTSGDRILPALISKLTTRSV
FKVQKHAAAALVNFCEAAS------NDVLEPYLDDLLNNLLALLQ-SPKRYVQEQVLTTI
AIIADAAQAKFVKYHDTLLPLLIDFLKSDMGVEN--------------RLLKAKCVECAT
LIGTAVGNEIFGQYSRSLIEILIELQ-EGCTEVDDPLKSYLEQGWGRICKLIGKDFLQYL
PIVLPPLLQTAKAAQDVSLLEEDEA-EEFNNSEEWDVINLSGKLIAVHTAALDDKVTAMD
LLRVYSAQLKGEFFSWVGEIAQEIAIPALDFYLHDGVRASASLTLASLFKCTV-----YA
TGAHS----------------------------QETCQMWVQICAKLSEALTSEPVPELL
MAYYTAFIECIDLLDPRLLSSEHLNALTSALQCNLSEIYDRLKNRDTEDDQ---------
---YTEDVDDADEEITDEELLDELNRVITCLFKKCRDSFAPHYEKSLSSLVSAFIVD-EN
PSIRLCGLSIVCDLFHYV-ADSSEQLNYLSYIISDCLTAPQAEIRQGAAHAIGLAAEHKG
PQYVPLCVESLPVLFQVATFPDAKADENIHATDNCVSAIAKICENHGGS---VSESNKVV
SQWLNLLPVLHDSEAATSCYKFLTILIQSDHPAV--IAQPHRIVDCILLALSHKSIRGNI
ADKSVEATKSLLSG----ISHDDAIKILANF-SD-QAVIEAYFKLVITPTDSLNMNESNS
GRSSSLTSSQSKRNSSSTIESSVTRLLVSTKHLLESLTQWTRQEVDDKFVSDAYVKLGND
FRAAVRAFSNAKVDVSDIGDVPKALRIVLESALSEPPTQESLDRFLPNIRSIIVNLLQNL
KQKQLKIKGLDEDLSARVGTKDIGQGPLDTPMKPSSSMDSSCQMEADSNADIDPGNSITK
SNLRDGKHESSSVDGVKKDALRQLQESRAISRRASKRFSAYQFAKLANANKPGLLPLTDD
QTTKIADKSYNVVEKHNSEKQMSGRITVFLSVGEKTKKVLLEKPITMASLRLCFVEKFAY
SPGSTIFPDIYIEDKRHLTSYELEEHLLESDVTEGVSLSLRESKVAPPAISESKLDRISE
DIAVFFTSMKDDLSSMSSEIKNLLPIAKPMSNQTYSKNNPTVTKDLDLICRDIKAVKQVQ
NVGREEIIRLVESSRSLTAKLKESSLTQPLSSNRHYMENSYAKLSGDSDFLLTKVDDLSD
MMEALRKDVAQRGVRIGEKQLKNASNEIEYAKGALSCLRTYIGSEKPMWKRIWEKELDKV
CEEQQFLTLQDDLTSDLVEDIKKIEETFDLIKRCSSQQSRMMSSKRTDIVTRMNLLDTGE
SLHGLKDAMLSEVASLIPNHSTRLEAIARAERIRNKERELMGGDQFQEELGSFVSESRLR
KSGGIDELEKSRREKDSENLRSFFGVI
>XP_024713527_Candida_pseudohaemulonis
MTTVEKIKAIEDEMAKTQKNKATSFHLGQLKAKLAKLRRELLSDSASSGGGGGQGFDVAR
TGVATVGFVGFPSVGKSTLLSKLTGTHSEAAAYEFTTLTTVPGVIKYKGAKIQMLDLPGI
IEGAKDGKGRGKQVIAVARSVNLLFLVLDVNKPLHHKQIIEKELEGVGIRINKEPPNIVI
NKKEKGGINITTTAPLTHLDNDEIKAVMAEYKINSANIAFRCDATVDDLIDTIEAKSRRY
IPAIYVLNKIDSFSIEELDLLYKIPNAVPILSGSGWNLDDLLEMMWNRLKLVRVYTKPKG
KLPDFNEPVVLRNDRCSVEDFCNSIHKSLVEDFKNAVVYALRKEFYQSIPTLEFLKIIHR
MSLSSADLNG-LNELLGGLMSIQNDPRRAAEETLETSWRGPDRVGVLLLYLATNAANGSD
DTVRSFCAILFRRMAIRSPKDLGSV-IDRTIGEIDESVKTQIREVLLKGFVS-QQSGAVR
RKLADAIAEVAREDASPR--GTWPDLIPNLFDCASSQ-ESSLRECAFRVLSSCPE-MIEA
NYVDRILLLFEAGFEDGDDDVRIAACTAFVSFFRESPRNVWLVMSPLLPSLLNSLPRFLE
NAHDEALANVLESLVELAEMAPRMFKDMFSTIIEFCSTVCKNR--DLEVNARLGALELLT
TFAEVSPAMCKLTSSYASTMVLINLSLLTEVSIDDEDAA----EWNNNDNTED-DEDEPE
YEAARQSLDRISLRLGGQAIATHLFLFVPSMCQSTSWRECFAALMALSACAEGCADLLIA
EIPKILDLVLPCIDHPHSRVQFACCNALGQISTDFAGVIQRTSGDRILPALISKLTDKSV
FKVQKHAAAALVNFCEAAS------NDVLDPFLDSLLNNLLALLQ-SPKRYVQEQVLTTI
AIIADAAQKKFIKYHDTLLPLLVNFLKSDLGEEY--------------RLLKAKCVECAT
LISSAVGKEIFSQHSDNLIDIMIVLQ-ETCTDVDDPLKSFLEQGWGRICKLIGKDFVKYL
PLVLPPLLQTAKAAQDVSFLEEDEA-EEFNNSEEWDVINLSGKLIAVHTAALDDKVTALD
LLRIYTVQLREDFFPWVGEIAQEIALPALDFYLHDGVRASSSLLLASLFKSVV-----YA
TGARS----------------------------QETSSMWAQICVKLSEVLRTEPVPELL
MAYYTSLVECMETLDPEILTTAHLDFLAEAVHANLTEIYERIKNRDGEGDQ---------
---FTEDVDDSEEEITDEELLDELNRVITCLFKIGGTKFAPFYEKLLAPLVSSFIVD-EN
SSIKLCGLSVVCDIFKYY-SEYPDLSNYLKYIITEGLTSPQAEIRQGSAHAIALAAQHEG
SLYPSLCLESLPILFQVATFPDAKADENLPATENCVYAIAKVCQAHGAA---IGEFDHVI
SQWLALLPVLYDEEAASSCFSFLSILMQNEHPAV--KAQSLKVVEAILLALSHKAIRGNT
AEAIIQATRVFLGK----MPHDDAVKILRNF-AD-QEVISKYFTD---------------
------------------------------------------------------------
------------------------------------------------------------
------------------------------------------------------------
------------------------------------------------------------
------------------------------------------------------------
------------------------------------------------------------
------------------------------------------------------------
------------------------------------------------------------
------------------------------------------------------------
------------------------------------------------------------
------------------------------------------------------------
---------------------------
>XP_025339293_Candida_duobushaemulonis
------------------------------------------------------------
------------------------------------------------------------
------------------------------------------------------------
------------------------------------------------------------
------------------------------------------------------------
---------------------------------------MLRKEFYQSIPTLEFLSFIHA
MSLSSADLDG-LNELLGGLMSIQNDPRRAAEETLETSWRGPARVGVLLLYLATNAANGSD
DTVRSFCAILFRRMAIRSPKDLGSV-IDRTIGEIDESVKTQIRDVLLKGFVS-QQSAAVR
RKLADAIAEVAREDASPR--GTWPDLIPNLFDCASSQ-ESSLRECAFRVLSSCPE-MIET
NYIDRILLLFEAGFEDGDDDVRIAACTAFVSFFRESPRNVWSVMSPLLPSLLNSLPRFLE
NAHDEALANVLESLVELAEMAPRMFKDMFSKIIEFCSTVCKNR--DLEVNARLGALELLT
TFAEVSPAMCKSTSSYASTMVMINLSLLTEVSIDDEDAA----EWNNNDNTED-DEDEPE
YEAARQ------------------------------------------------------
----------------------------------------------ILPALISKLTDKSV
FKVQKHAAAALVNFCEAAS------NDVLDPFLDSLLNNLLALLQ-SPKRYVQEQVLTTI
AIIADAAQKKFIKYHDALLPLLVNFLKSDLGEEY--------------RLLKAKCVECAT
LISSAVGKDIFSQHSDNLIDIMIVLQ-ETCTDLDDPLKSFLEQGWGRICKLIGKDFVKYL
PLVLPPLLQTAKAAQDVSFLEEDEA-EEFNNSEEWDVINLSGKLIAVHTAALDDK-----
----------EDFFPWVGEIAQEIAIPALDFYLHDGVRASSSLLLASLFKSVV-----YA
TGARS----------------------------QETSSMWAQICVKLSEVLRTEPVPELL
MAYYTSLVECMETLDPEILTTAHLEFLAEAVHANLTEIYERIKNRDGEGDQ---------
---FTEDVDDSEEEITDEELLDELNRVITCLFKIGGTKFAPFYEKLLAPLVSSFIVD-DN
SSIKLCGLSVVCDIFKYF-SEYPDSSNYLKYIIAEGLTSPKS--RSG-------------
------------------------------------------------------------
----------------------------REQP-----------------TRSH-------
------------------------------------------------------------
------------------------------------------------------------
------------------------------------------------------------
------------------------------------------------------------
------------------------------------------------------------
------------------------------------------------------------
------------------------------------------------------------
------------------------------------------------------------
------------------------------------------------------------
------------------------------------------------------------
------------------------------------------------------------
------------------------------------------------------------
---------------------------
>XP_028889152_Candida_auris
------------------------------------------------------------
------------------------------------------------------------
------------------------------------------------------------
------------------------------------------------------------
------------------------------------------------------------
------------------------------------------------------------
MSLSDSTISE-LNRLLEGLISTENEPRRAAEEALEREWRSPGKVDILLLYLANNSVESSN
ETLRSFCAVLFRRLAIRSPKKMGTV-IDRTIAELDEQVKLQIRDVLLRGFVA-PQSGTVR
RKLADAIAEVAKEDCSPP--GLWPSLLPTLFEAVTSQ-TASMRECAFRVFSSCPE-IIDS
DLVPKALSVFEAGFDDTEDDVRISACTAFVSYFRESPKKVWSSMSPLLPSLLNSLPRFLS
NGKDDALANVLENLIELVEMAPKMFKDMFPVMIEFCSTVCKNR--DLDGSARLAALELMT
MFSEVSPGMCRSTATYSSTMVLVNLALLTEVSIDDEEAA----DWNNNDNTED-DEDEPE
YEAARQSLDRISLNLGGQAIAGPLFQYLPDMCHSSRWRECFAALMALSAAAEGCTEVLIN
EIPKLLDLVLPCINHPHPRVQFACCNALGQISTDFAGIIQRTSGDRILPALISKLTQKSV
FKVQKHSAAALVNFCEAAP------NEVLEPYLDDLLNNLLALLS-SPKRYVQEQVLSTI
AIIADAAQKKFLKYHDTLLPMLIEFLRSTSGDES--------------RALKAKCIECAT
LIGLAVGKEHFNSHIQIVIDLLISLQ-EECSESDDPLKSHLEQGWVRICKLIGKDFVPYL
PIVIPPLLQTARAAQDVSLLEEEEA-EEFNNSDEWDVINLSGKLIAVHTAALDEKVTAMD
LLREYSAQLNSDFYPWVADIAENIAIPALDFYLHDGVRASASLTLASVLRSSV-----YA
NGTSS----------------------------HESTNLWNQICMKLSGALINEPVPEVL
VAYYTSLIECVDIMDSQSFVHEQLSVLTDSLSSNLSQIFERVKYRDSEDDQ---------
---FTEDVDEDQEEFTDEELLNEINRVISTLFKKTGDLFVSHYQKSLSSIVETFIVD-EN
SSVKLCGLSIVCDLFEFC-RDSNEQVNYLKFIISDCLTTSQAEIRQGAAHAIGIAAQHKG
VSYVSLLIECLPLLFQVATFPDAKAEENLRATESCLSAIALICKFHTSA---ISNLEQII
TQWLNLLPVLHDEEAAVNCYEFLLVLISSQHAVV--KKNLEKVIESIMLALSHKSVTGKL
AADCVEAAKAMLGS----IPRNDAIRLLSGF-TD-QELINSYFKS---------------
------------------------------------------------------------
------------------------------------------------------------
------------------------------------------------------------
------------------------------------------------------------
------------------------------------------------------------
------------------------------------------------------------
------------------------------------------------------------
------------------------------------------------------------
------------------------------------------------------------
------------------------------------------------------------
------------------------------------------------------------
---------------------------
>NP_014039_Saccharomyces_cerevisiae
------------------------------------------------------------
------------------------------------------------------------
------------------------------------------------------------
------------------------------------------------------------
------------------------------------------------------------
------------------------------------------------------------
MSALPEEVNRTLLQIVQAFASPDNQIRSVAEKALSEEWITENNIEYLLTFLAEQAAFSQD
TTVAALSAVLFRKLALKAPPSSKLMIMSKNITHIRKEVLAQIRSSLLKGFLS-ERADSIR
HKLSDAIAECVQDDLP-----AWPELLQALIESLKSG-NPNFRESSFRILTTVPY-LITA
VDINSILPIFQSGFTDASDNVKIAAVTAFVGYFKQLPKSEWSKLGILLPSLLNSLPRFLD
DGKDDALASVFESLIELVELAPKLFKDMFDQIIQFTDMVIKNK--DLEPPARTTALELLT
VFSENAPQMCKSNQNYGQTLVMVTLIMMTEVSIDDDDAA----EWIESDDTD--DEEEVT
YDHARQALDRVALKLGGEYLAAPLFQYLQQMITSTEWRERFAAMMALSSAAEGCADVLIG
EIPKILDMVIPLINDPHPRVQYGCCNVLGQISTDFSPFIQRTAHDRILPALISKLTSECT
SRVQTHAAAALVNFSEFAS------KDILEPYLDSLLTNLLVLLQ-SNKLYVQEQALTTI
AFIAEAAKNKFIKYYDTLMPLLLNVLKVNNKD-N--------------SVLKGKCMECAT
LIGFAVGKEKFHEHSQELISILVALQ-NSDIDEDDALRSYLEQSWSRICRILGDDFVPLL
PIVIPPLLITAKATQDVGLIEEEEA-ANFQQYPDWDVVQVQGKHIAIHTSVLDDKVSAME
LLQSYATLLRGQFAVYVKEVMEEIALPSLDFYLHDGVRAAGATLIPILLSCLL-----AA
TGTQN----------------------------EELVLLWHKASSKLIGGLMSEPMPEIT
QVYHNSLVNGIKVMGDNCLSEDQLAAFTKGVSANLTDTYERMQDRHGDGDE---------
---YNENIDEE-EDFTDEDLLDEINKSIAAVLKTTNGHYLKNLEN-IWPMINTFLLD-NE
PILVIFALVVIGDLIQYGGEQTASMKNAFIPKVTECLISPDARIRQAASYIIGVCAQYAP
STYADVCIPTLDTLVQIVDFPGSKLEENRSSTENASAAIAKILYAYNSN---IPNVDTYT
ANWFKTLPTITDKEAASFNYQFLSQLIENNSPIVCAQSNISAVVDSVIQALNERSLTERE
GQTVISSVKKLLGF----LPSSDAMAIFNRYPADIMEKVHKWFA----------------
------------------------------------------------------------
------------------------------------------------------------
------------------------------------------------------------
------------------------------------------------------------
------------------------------------------------------------
------------------------------------------------------------
------------------------------------------------------------
------------------------------------------------------------
------------------------------------------------------------
------------------------------------------------------------
------------------------------------------------------------
---------------------------
>XP_018220356_Saccharomyces_eubayanus
------------------------------------------------------------
------------------------------------------------------------
------------------------------------------------------------
------------------------------------------------------------
------------------------------------------------------------
------------------------------------------------------------
MSALPEEVNNTLLQIVQAFASPDNQIRSVAEKALSEEWITENNIEFLLTFLAEQAAFSQD
TTVAALSAVLFRKLALKAPPSSKLMIMSKNITHIREEVLVQIRSSLLKGFLS-ERADSIR
HKLSDAIAECVQDDLP-----AWPELLQALIESLKSG-NPNFRESSFRILTTVPY-LITA
VDINSILPIFQSGFTDANDNVKIAAVTAFVGYFKQLPKSEWSKLGILLPSLLNSLPRFLD
DGKDDALASVFESLIELVELAPKLFKDMFDQIIQFADMVIKNK--DLEPPARTTALELLT
VFSENAPQMCKLNQNYGQTLVMDTLIMMTEVSIDDDDAA----EWIESDDTD--DEEEVT
YDHARQALDRVALKLGGEYLAAPLFQYLQQMIGSTEWRERFAAMMALSSAAEGCADVLIG
EIPKILDMVVPLINDPHPRVQYGCCNVLGQISTDFSPFIQRTAHDKILPALISKLTSECT
SRVQTHAAAALVNFSEFAS------KDILEPYLDSLLTNLLVLLQ-SNKLYVQEQALTTI
AFIAEAAKNKFIKYYDTLMPLLLNVLKVDNKD-N--------------SVLKGKCMECAT
LIGFAVGKEKFHEHSQELISILVALQ-NSDIDEDDALRSYLEQSWSRICRILGEDFVPLL
PIVIPPLLLTAKATQDVGLIEEEEA-ANFQQYPDWDVVQVQGKHIAIHTSVLDDKVSAME
LLQSYATLLRGQFAVYVKEIMEEIALPSLDFYLHDGVRAAGATLIPILLSCLL-----AA
TGSQS----------------------------EELVLLWHKASSKIIAGLMSEPMPEIT
QVYHNSLVNGIKVMGDNCLSEDQQAGFTKGVSANLTDTYERMQDRHGDGDE---------
---YNENVDEE-EDFTDEDLLDEINKSIAAVLKTTNGHYLKQLEN-IWPXINTFLLD-SE
PILVIFALVVIGDLVQYGGDQTASMKSAFIPKVTECLVSPDTRIRQAASYIIGICAQYAP
STYADVCIPTLDTLVQIVDFPGSKLEENRSSTENASAAIAKILYAYNSN---ISNMDTYT
ANWFKTLPTITDKEAASFNYQFLSHLIENNSPVVCAQSNIPTVVDSVIQALNERSLTEQE
GQTVISSVKKLLGF----LPSNDAMAIFNRYPADIMEKVHKWFA----------------
------------------------------------------------------------
------------------------------------------------------------
------------------------------------------------------------
------------------------------------------------------------
------------------------------------------------------------
------------------------------------------------------------
------------------------------------------------------------
------------------------------------------------------------
------------------------------------------------------------
------------------------------------------------------------
------------------------------------------------------------
---------------------------
>XP_033768611_Saccharomyces_paradoxus
------------------------------------------------------------
------------------------------------------------------------
------------------------------------------------------------
------------------------------------------------------------
------------------------------------------------------------
------------------------------------------------------------
MSALPEEVNSTLLQIVQAFASPDNQIRSVAEKALSEEWITENNIEYLLTFLAEQAAFSQD
TTVAALSAVLFRKLALKAPPSSKLMIMSKNITHIRKEVLVQIRSSLLKGFLS-ERADSIR
HKLSDAIAECVQDDLP-----AWPELLQALIESLKSG-DPNFRESSFRILTTVPY-LITA
VDINSILPIFQSGFTDASDNVKIAAVTAFVGYFKQLPKSEWSKLGVLLPSLLNSLPRFLD
DGKDDALASVFESLIELVELAPKLFKDMFDQIIQFTDMVIKNK--DLEPPARTTALELLT
VFSENAPQMCKSNQNYGQTLVMDTLIMMTEVSIDDDDAA----EWIESDDTD--DEEEVT
YDHARQALDRVALKLGGEYLAAPLFQYLQQMITSTEWRERFAAMMALSSAAEGCADVLIG
EIPKILDMVVPLINDPHPRVQYGCCNVLGQISTDFSPFIQRTAHDRILPALISKLTSECT
SRVQTHAAAALVNFSEFAS------KDILEPYLDSLLTNLLVLLQ-SNKLYVQEQALTTI
AFIAEAAKNKFIKYYDTLMPLLLNVLKVNNKD-N--------------SVLKGKCMECAT
LIGFAVGKEKFHEHSQELISILVALQ-NSDIDEDDALRSYLEQSWSRICRILGDDFVPLL
PIVIPPLLITAKATQDVGLIEEEEA-ANFQQYPDWDVVQVQGKHIAIHTSVLDDKVSAME
LLQSYATLLRGQFAVYVKEVMEEIALPSLDFYLHDGVRAAGATLIPILLSCLL-----AA
TGTQS----------------------------EELVLLWHKASSKLIGGLMSEPMPEIT
QVYHNSLVNGIKVMGENCLSEDQLAGFTKGVSANLTDTYERMRDRHGDGDE---------
---YNENIDEE-EDFTDEDLLDEINKSIAAVLKTTNGHYLKHLES-IWSMINTFLLD-NE
PILVIFALVVIGDLIQYGGEQTASMKNAFIPKVTEGLISPDTRIRQAASYIIGVCAQYSP
STYADVCIPTLDTLVQIVDFPGSKLEENRSSTENASAAIAKILYAYNSN---IPNVDTYT
ANWFKTLPTITDKEAASFNYQFLSQLIENNSPIVCAQSNIPAVVDSVIQALNERSLTERE
GQTVIGSVKKLLGF----LPSNDAMAIFNRYPADIMEKVHKWFA----------------
------------------------------------------------------------
------------------------------------------------------------
------------------------------------------------------------
------------------------------------------------------------
------------------------------------------------------------
------------------------------------------------------------
------------------------------------------------------------
------------------------------------------------------------
------------------------------------------------------------
------------------------------------------------------------
------------------------------------------------------------
---------------------------
>XP_003676169_Naumovozyma_castellii
------------------------------------------------------------
------------------------------------------------------------
------------------------------------------------------------
------------------------------------------------------------
------------------------------------------------------------
------------------------------------------------------------
MSALSTDVNNTLLQLLQGFSSPNNEIRAAAEKTLDQNWITPENIEVLLVFLSEQAAFSQD
PTTSALSAVLFRKLALRAPPSSKTVIIAKNITHINKPALSQIRKTLLEGFIS-ERPGTIR
HKLSDAIAECAQDDLP-----EWPELLQTLIESLKSP-DANFRESSYRILSSVPH-LINN
VDVMSILPIFELGFTDSNDNVKIAAVTAFVGYFKQLPKQNWSKLGVLLPSLLNSLPRFLD
DGKDDALAAVFESLIELVELAPKLFKDMFNQLIQFSDMVIKNA--DLETQARTTSLELLT
VFSENAPLMCKSNPAYAQSIILDTLLMMTEVSPDDDDAS----EWKDADDTD--DEEEVT
YDHARQSLDRVALKLGGKYLAPPLFQYLQQMISSPDWRQRYAALMALSSAAEGCQDVLIG
EIPKILDMVLPLINDPHPRVQYGCCNVLGQISTDFNPIIQKTAHDRILPALISKLTPSSL
ERVQTHAAAALVNFSEHAD------EGIIEPYLDSLLTSLLTLLQ-SNKLYVQEQALTTI
AFIADASSVKFVKYYDTLMPLLLNVLKTNTGNTN--------------GILKGKCIECAT
LIALAVGKDKFMEHSQELINMLITHQ-DSCTDDDDPVKPYLEQGWSRICRILRDDFIPLL
PIVLPPLLESAKATQDVSLIEEEEA-ANFQQYMDWDVVQIQGKHIAIHTSILDDKVSAME
LLQVYCTVLKSHFAAYVNEIMTEIAIPSIDFYLHDGVRATGASLIPTLLSALV-----ST
TGTED----------------------------ANVLALWHSASKKLISGIISEPMPEIT
QMYHNSLSEGMLIMGTNCLSDELLRGYTEGTKANLSDIYERTKERHNEDDE---------
---YNEDVDDELDGYTDEDLLDEINKSLATVFKTQGERYLNSIQE-IWPLINTYLQD-NE
VTLLLFALVAIADIIESYGELTSGFKDSFIDRVTVCLVNPDPSIRQAASYIIGVCSQAAP
TVYHNVCVSSLETLFQICNIPDAKSEDNITATNNASSAIGKILSTYGND---IPNLDSYI
SNWLKTLPTLDDQEAALSNYRNIKLLIDSESPVVCDPPMIPVVVDHVIQALHRKAINGNS
ALEIVDSVKKLLGK----LPQNDAMAILQRYPSDYMETIQKWFS----------------
------------------------------------------------------------
------------------------------------------------------------
------------------------------------------------------------
------------------------------------------------------------
------------------------------------------------------------
------------------------------------------------------------
------------------------------------------------------------
------------------------------------------------------------
------------------------------------------------------------
------------------------------------------------------------
------------------------------------------------------------
---------------------------
>XP_003672068_Naumovozyma_dairenensis
------------------------------------------------------------
------------------------------------------------------------
------------------------------------------------------------
------------------------------------------------------------
------------------------------------------------------------
------------------------------------------------------------
MSALSNEINTTLLNVLQGFSSPNNEIRAAAEKTLSQNWITAQNIQLLLVFLSEQAAYSQD
PTTAALSAVLFRKLALKAPPDSKVLIIAKNITHIEKETLIQIRTTLLKGFVS-ERPNSIR
HKLSDAIAECAQEDLP-----EWPELLQAMVGTLKSP-DPNFRESSFRILSSVPH-LINN
VDVNSILPIFQSGFSDPEDNVKIAAVTAFVGYFKQLPKEHWAKLGILLPSLLNSLPKFLD
DGKDDALASVLESLIELVELAPKLFKDMFNEIIQFSDMVIKNT--DLETQARTTALELLT
VFSENAPQMCKSNPNYGQYIIMNTLLMMTEVSQDDEDAV----EWREADDTD--DEEEVT
YDQARQALDRVSLRLGGAYLAPPLFQYIQQMLSSSQWRERYAALMALSSAAEGCEDVLKS
EIPKILDLVLPLINDPHPRVQYGCCNVLGQISTDFQPVIQETSHDRILPALISKLNSNSL
ERVQTHAAAALVNFSEHAQ------DSILEPYLDSLLTSLLTLLQ-SNKLYVQEQALTTI
AFIADAASVKFIKYYDTLMPLLLNVLKMNSGNEN--------------GILKGKCIECAT
LIALAVGKEKFMEHSQDLINLLILHQ-DSCTEDDDPVKAYLEQGWSRICRILGEDFIPLL
PIVLPPLLESAKATQDVSLIEEEEA-ANFQQYMDWDVVQIQGKHIAIHTSLLDDKVSAME
LLQVYCTVLKNHFAAYVNEIMNEIAVPSIDFYLHDGVRATGATLIPILLTSIT-----ST
VGTGN----------------------------EEVLQLWNNASKKLIAGIISEPMPEIT
QIYHNSLSDCMMIMGKNCLSDVELDKYTQGVQTNLADIFERVSRRHNEDDE---------
---YNEDVDDDLDGYTDEDLLDEINKSISTVFKTQGERYLPYVQR-LWPTIIDYLGQ-DE
IILSLFALVAIGDLINVYGELTASLKDSFIGKVKACLLSPEPSIRQAAAYVVGVCAQSAP
VVYRDDCLSSLDVLYKVVGIPDAKSTENTTATENASSAIGKILTAYGSD---FPDISSYV
QNWVKTLPTIEDYEAAASNYKTLQLLIENNSPTVCDSSMIPTIVDHVVQALVKRSISGTT
ATEVVDSTKKLLGT----LPPNDAMGILQKYPSPYMETIQQWFS----------------
------------------------------------------------------------
------------------------------------------------------------
------------------------------------------------------------
------------------------------------------------------------
------------------------------------------------------------
------------------------------------------------------------
------------------------------------------------------------
------------------------------------------------------------
------------------------------------------------------------
------------------------------------------------------------
------------------------------------------------------------
---------------------------
>XP_003959178_Kazachstania_africana
------------------------------------------------------------
------------------------------------------------------------
------------------------------------------------------------
------------------------------------------------------------
------------------------------------------------------------
------------------------------------------------------------
-MSTSQGYQDALIEILQGFASPNNEIRSAAEKSLNQNWITAENIEPLLIFLAEQASLSQD
LTIAALSAVLFRKLALRAPPSSKTVIIAKNISHISENALLHIRSTLLKGFVC-ERPKDIR
HKLSDAISECAIEELP-----AWPELLQAIVEFLKNQ-DPIFRESSFRILASVPH-LINA
VDVANVLPVFEAGFTDANDEVKISAVTAFVGYFKQLPKVHWSNIGVLLPSLLNSLPKFLD
DNKDDALASVFESLIELVELAPRLFKGMFDQIIQFSDIVIKNK--DLETHARTTALELLT
VFSENAPQMCKSNPNYSQSLVMNTLLMMTEVSFDDDEAS----EWRESDDTE--DEEEVT
YDHARQSLDRVSLKLGGEYLAPTLFQYLQQMVKSSEWRERFAAMMALSSAAEGCQDVLIG
EIPKILDMVISLINDPHPRVQYGCCNVLGQISTDFAPLIQRTSHDRIVPALISKLTPESL
DRVQTHAAAALVNFSEQAN------QGILEPYLDSLLTNLLTLLQ-SNKLYVQEQALTTI
AFIAEAAKTKFIKYYDTLMPLLLNVLKMENVDSN--------------GVLKGKCIECAT
LIAAAVGKQKFSEHSQELINLLLAHQSNSVDDENESIRSYLEHGWGRICKILGADFVPLL
PVVLPPLLETAKATQDVSLIEEEEA-AEFQKYSEWDVVQIQGKHIAIHTSILDDKVSAME
LLQLYASILKERFANYVKEILSEIAIPAIDFYLHDGVRATGASLIPILLNCLV-----SA
SGSQN----------------------------EEILQLWQFASAKLIGGINTEPMLEIT
QAYHTALVDGMTVMSNVSLNEELLPQYVKGVTNNLSDVFERIKERHNEADE---------
---YNEGLDDELDEFTDEDLLDEINKSLSSIMKTSGQTFLPYIQI-IWPLIQTYLQD-TE
VILLLFSLVAIGDIIQYYGDVTASFKDSFIEKVKSFLVSPEPQLRQASAYIIGVCAQFAP
NTYGEICVSSLETLLQVINIPEAKNEENQSATENASAAIAKILYAFNSN---IPKVDEYT
STWFKSLPTTVDEEAASFNYMYLSHLIDSNSPIICEPSNIPIIVNNVVLALHHKSIGGKT
AELVVGSLKKLLST----LPQNDAMAMLQRYPDDYMQTIQRWFS----------------
------------------------------------------------------------
------------------------------------------------------------
------------------------------------------------------------
------------------------------------------------------------
------------------------------------------------------------
------------------------------------------------------------
------------------------------------------------------------
------------------------------------------------------------
------------------------------------------------------------
------------------------------------------------------------
------------------------------------------------------------
---------------------------
>XP_022464638_Kazachstania_naganishii
------------------------------------------------------------
------------------------------------------------------------
------------------------------------------------------------
------------------------------------------------------------
------------------------------------------------------------
------------------------------------------------------------
MNSLPAEVTSTLLEILRGFASPDNGIRAAAEKKLNDEWITPENIEVLLVFLAVQAAYAQD
FTTAALSAVLFRKLALRAPPASKTVIISKNITHINQESLFTIRKVLLDGFLA-ERPRDIR
HKLSDAIAECAQDELA-----EWTELTETLLKCLTSA-DAGYKESSFRILTSVPQ-LVNT
VDISNILPIFEAGFTDGNDEVKIASVTAFVGYFKQLPKQHWSKIGILLPSLLNSLPKFLD
DNKDDALAAVLESLIELVELAPRLFKDMFDQIIQFCNILIKNT--DLETPARTTALELLT
VFSENAPQMCKMNANYASSIVMNTLLMMTEISLDDDDAA----EWKESDDTD--DEEEVT
YDHARQALDRVSLKLGGQYLAPTLFQFLQQMVTSNDWRARFAATMALSSAAEGCQDVLIG
EIPKILDMVVPLIADPHPRVQYGCCNVLGQISTDFSPLIQRIAHERILPALISRLTPASC
ERVQTHAAAALVNFSEQAN------QKILEPYLDSLLTNLLTLLQ-SNKLYVQEQALTTI
AFIAEAAKTKFIKYYDTLMPLLLNVLKTENQDNN--------------GVLKGKCIECAT
LIAVAVGKLKFAEHSQELIGLLLAHQ-NAMVSEDDSIRSYLEHGWGRICRIMGEEFVPLL
PVVLPPLLETAKATQDVSLIEEEEA-ADFQKYVDWDVVQIQGKHIAIHTSVLDDKVSAME
LLQLYASILKNLFAGYVQEIMTEIAVPAIDYYLHDGVRATGATLIPILLSSLI-----SA
TGTNN----------------------------ADAVQLWHLASGKLIGAISTEPMLEIT
QTYHSAIVDGLAVMGNSPLPEELLQQYTKGASNNLTDVYERVKERHNEADE---------
---YNEELDDEYEGFTDEDLLDEINKSLAAIMRANGQTFLPHIQT-LWPLINTYLQE-NE
LILVLFALVAIGDIIQHYGEVTVSLKDAYVDKIAAYLVSPEPQIRQAAAYILGVCSQYAP
STYGELCISSLNTLVQIVSIPEAKSDENQTATENASAAIAKILSAYDAN---VPNTESYI
ESWLKSLPTIVDEEAAGFNYRYLSHLIEANCPLVTG-TTIPTIVDSSIQALYHKSVSGKG
AELLADSLKKLLST----LSQNDAMSLLANYPPEYLPVIQSYFS----------------
------------------------------------------------------------
------------------------------------------------------------
------------------------------------------------------------
------------------------------------------------------------
------------------------------------------------------------
------------------------------------------------------------
------------------------------------------------------------
------------------------------------------------------------
------------------------------------------------------------
------------------------------------------------------------
------------------------------------------------------------
---------------------------
>XP_449947_Candida_glabrata
------------------------------------------------------------
------------------------------------------------------------
------------------------------------------------------------
------------------------------------------------------------
------------------------------------------------------------
------------------------------------------------------------
MSALSPEVNNTLLGLIQGFASADNNVRSEAERTLNQEWITPENVEVLLIFLSEQASLSQD
LTASALSAVLFRKLALRAPPSSKTVIIAKNITHISTNALLQIRATLIKGFMA-ERPSSIR
HKLSDAIAECAQEDLP-----EWPELLHTIVESLKSP-DQNFRESSFRILTSVPH-LINS
VDVMHILQIFESGFTDESDSVKIAAVTAFVGYFKQLPKSNWSKLGVLLPSLLNSLPKFLD
DGKDDALASVFESLIELVELAPKLFKDMFDQIIQFCDMVIKNK--DLETSARTTALELLT
AFSENAPHMCKNNQNYAQSIIMDSLIMMTEVSIDDDSAS----EWKSSDDTD--DDEEAT
YDHARQALDRVSLKLGGKYLAPTLFQYLQQMISSAEWRERFAALMALSSAAEGCQDVLIG
EIPKIIDMVIPLIADPHPRVQYGCCNVLGQVSTDFAPLIQKTAHNRILPALISRLTNDSV
ERVQTHAAAALVNFSEHAT------QSIMEPYLDDLLNNLLNLLQ-SNKLYVQEQALTTI
AFIAEAAEKKFIKYYDTLMPLLLNVLKVESDDSN--------------SVLKGKCIECAT
LIALAVGKQKFSEHSVELITLLAGLQ-SSTIQDDDPLKSYLEHGWSRVCRILKEEFVPLL
PMVIPPLLETAKATQDVSLIEEEDA-ANFQQYSEWDIVQIQGKHIAIHTSILDDKVTAME
LLQVYCTVLRNNFASYVKEVMTEIAVPSLDFYLHDGVRATGAGLIPNLLSALI-----ST
VGLQN----------------------------EQVLQLWNLAATKLIHGITTEPMPEIT
QIYHSAFVDCITIMGANSLSDESLVQFTKGVSSNLSDVFERVKNRHNEGDE---------
---YNEEYEDEYDGFTDEDLLDEINKSIAAVLKATQGSYLQHFET-LWPLIITFLND-SE
SMNIIFALVVVGDMVQYGGEKSANFKDSIAPKIVEYLVSPDASVRQAAAFVLGTCAEYAP
TTYHSICIPSLETLSQVVNIPDAISDENRTATENASSAIAKILFSYNTN---IPNFDSHI
NGWLKTLPTLEDEEASSFNYKFLSHLIEGNYPAVCSADAIPTVVDHVVQALFHNSLKDKA
AAEAVNSVKKLLST----MNHSEAMALLQNYPAPYMETIKTWFS----------------
------------------------------------------------------------
------------------------------------------------------------
------------------------------------------------------------
------------------------------------------------------------
------------------------------------------------------------
------------------------------------------------------------
------------------------------------------------------------
------------------------------------------------------------
------------------------------------------------------------
------------------------------------------------------------
------------------------------------------------------------
---------------------------
>XP_004180019_Tetrapisispora_blattae
------------------------------------------------------------
------------------------------------------------------------
------------------------------------------------------------
------------------------------------------------------------
------------------------------------------------------------
------------------------------------------------------------
MSALPDETNSTLSNILLGFASPDNNIRSDAENQLNNNWITKENIHILLIFLSEQAAYSTD
ETLSALSAVLFRKLALRAPPDSKTILISKNITELPQDILAQIRSTLLKGFIDYNKPNNLR
HKLSDAIAECSQPDLP-----NWPELLQTLLQALKDE-NPNFRESSFRIFSIVPTLLIND
LDITHILSIFESGFTDNIDNVKINSVIAFVGYFKSLSKSNWNQITPLLPSLLNSLPNFLN
DSKDEALTSVFESLIELVELAPKLFKDLFDNMIQFLNIVIKNVNLDLETQTRTTALELLT
SFAENAPQMCKSNSNFCDSIIMNTLLLMTEISIDDENSQ----EWSNSDDTDDLDDEEIT
YDHARQALDRVSLKLGGKYLAPTLFQYLQQMIVSSEWRQRFAALMALSSAAEGCRDVLIG
EINKILDMVLPLINDPHPRVQYACCNVLGQISTDFAPLIQLTSHNKILPALISKLTPNSI
DRVQTHAAAALVNFSEHSN------KDILEPYLDELLTNLLTLLQ-RDKLYVQEQALTTI
AFIAEAAEKKFIKYYDTLMPILLKVLNNNSIQSNTNINDPNSTMVDESRVLKGKCIECST
LIALAVGKEKFSEYSNDLIQLLINYQ-NQGIQDDDSLKPYLEHGWSRICRLLGTDFIQLL
PIVLPSLIETAKASQDVSLIEEEEA-SNYQQYSEWDVVQIQGKHIAIHTSILDDKVTAMD
LLQVYASVLGSNFGPYVKDILMDIALPSIDFYLHDGVRATGASFIPILLTCLIPTSSPSS
LGNGNTNTNINAANNATNNNTTNNNNTNTPSISEEVLQLWTLSITKLINGIMVEPMPEIT
QIYHSSLMLCFQLLNYLQPSSEIMALFTKGIISNLTDIFRRIDDRKNLDDE---------
---YNEDVDEDYDEYADENLLDSINKSINMMFKISSINYLKDFQD-LWPLISTFLQS-NN
SILIIFAFTAIADMIQYCGDSSAPFKDAFIPKLSSCLVSPDPTLRQASSYVLGICAQYAP
NSFMELCLTSLDTLSQLTTIPDAKNEDNETATDNASAAMAKILTAYQSSNNLQSNFSNYV
DMWFKTLPTLGDEETAAFNYKFLNHLIENNGFGNLDSNKISTIVKVVIEALHAKMITGKN
AQAIVDSVKKILGT----LPREEAMQMLQVFPPEIMQTMELWFA----------------
------------------------------------------------------------
------------------------------------------------------------
------------------------------------------------------------
------------------------------------------------------------
------------------------------------------------------------
------------------------------------------------------------
------------------------------------------------------------
------------------------------------------------------------
------------------------------------------------------------
------------------------------------------------------------
------------------------------------------------------------
---------------------------
>XP_003688016_Tetrapisispora_phaffii
------------------------------------------------------------
------------------------------------------------------------
------------------------------------------------------------
------------------------------------------------------------
------------------------------------------------------------
------------------------------------------------------------
MSALSEEVNTTLINILTGFASPNNEIRSAAERSLNQEWITPNNIEALLVFLSEQAAYSQD
ATFSALSAVLFRKLALRAPPSSKTIIIAKNITHISPSALQQVRITLLKGFVS-ERPNNIR
HKLSDAVAECATEDMD-----DWPELLQTLMEAIKNS-NPNFRESSFRILSSVPH-LINA
VAVNSILAIFESGFSDVDDNVKIAAVTAFVGYFKQLPKSHWSKLGILLPSLMNSLPKFLD
DGKDDALASVFESLVELVELAPKLFKDMFDQIIQFCDMVIKNK--DLETPARTTALELLT
VFSEHAPQMCKTNANYGQSLVTDTLIMMTEVSIDDEEAV----EWQHSDDADD-EEEEVT
YDHARQALDRVALKLGGKYLAPTLFQFLQQMITSSEWRERFATLMALSSAAEGCRDVLIS
EIPKILSMIVPLIDDPHPRVQYGCCNALGQISTDFAPLIQRTSHEKILPALISKLTNNSI
NRVQTHAAAALVNFSEHAN------QTILEPYLDSLLSNLLNLLQ-NDKSYVQEQALTTI
AFIAETSAKKFIKYYDTLMPLLLKVLKTPTDDSS--------------RVLKGKCIECST
LITLAVGKEKFSEHSQELINLLIAYQ-NEGVQDDDPIKSYLEHGWSRICRILKEDFMPLL
PIVLPSLLETAKATQDVSLIDEEEA-ENFQQYSEWEVVQVQGKHIAIHTSVLDDKVTAME
LIQVYSTMLKNLFAPYVKEILTEIAIPSIDFYLHDGVRATGANLIPVLLSCLI-----SA
VGNEN----------------------------EEVLQLWKVAADKLIGGILSEPMPEIT
QIYHSALVDGIAIMGSNCLDDAQLLEYTKGVSGNVSGVFERLKERYNEDDE---------
---YNEGEDDDYDEFTDESLLDDINKSLAAIFKMSQSKYLPNFQT-LWPLISSYLQD-GE
PFIQIFALTAIADMIQYTGDNSSMFKDGFISTVTSLLVSQDPSLRQASSYVIGICAQYSP
SVYGDVCIPSLETLFQIASIPDSKSEDNETATENASAAIAKILSSYSTN---IPDMDSCI
ENWLKLLPTLSDQEAAAFNYGFLNHLFTSHSHVINDPSKLSTIVDLVVQALHHKSISDAS
AVDIVNTIKSVLGT----LPQDEAMAIFNKYPADVMETIQRYFS----------------
------------------------------------------------------------
------------------------------------------------------------
------------------------------------------------------------
------------------------------------------------------------
------------------------------------------------------------
------------------------------------------------------------
------------------------------------------------------------
------------------------------------------------------------
------------------------------------------------------------
------------------------------------------------------------
------------------------------------------------------------
---------------------------
>XP_001644369_Vanderwaltozyma_polyspora
------------------------------------------------------------
------------------------------------------------------------
------------------------------------------------------------
------------------------------------------------------------
------------------------------------------------------------
------------------------------------------------------------
MSALSQEVNNTLINVLQGFASPNNEVRSAAERALNQEWITPENIEPLLVFLSEQASFSQD
PTIAALSAVLFRKLALRAPPSSKTIIIAKNITHISESALAQIRVTLLKGFVN-ERPNNIR
HKLSDAIAECAQESLA-----DWPELLQTLVEALKNP-DPNFRESSFRILASVPH-LINA
VDVSNILPLFEAGFTDSDDNVKIASVTAFVGYFKQLPKSNWSKLGVLLPSLMNSLPKFLD
DGKDDALASVFESLVELVELAPKLFKDMFDQIIQFIDIVIKNK--ELETSARTTALELLT
VFSENAPQMCKANQLYAQSVIMDTLLMMTEISIDDDAAT----EWENSDDADE-DDEEIA
YDHARQSLDRVSLKLGGSYLAPTLFQYLQQMLASSVWRERFAALMALSSAAEGCRSVLIG
EIPKILNMIIPLINDPHPRVQYGCCNALGQISTDFAPLIQRTSHDKILPALISKLTPNSI
DRVQTHAAAALVNFSEHAN------QAILEPYLDSLLTNLLNLLQ-SNKLYVQEQALTTI
AFIAEAAEKKFIKYYDTLMPLLLKVLSTQSDESS--------------KVLKGKCIECST
LIALAVGKDKFSEHSQSLISLLIAYQ-NEGIQDDDPMKSYLEHGWSRICRILREDFMPLL
PIVLPSLLETAKATQDVSLIDEEEA-SNFQKYTEWEVVQVQGKHIAIHTSILDDKVTAME
LLQVYSTVLRNNFAPYVEDIMTEIAIPSIDFYLHDGVRATGANLVPALLSCLV-----AA
VGLQN----------------------------EEVIKLWHLASSKLISGIISEPMPEIT
EIYHSALVDGIAIMGKGCLNDDLMREYANGVSANLTDTYERIKDRHGEDDE---------
---YNEDADDDYDDFTDESLLDDINKSIAAVFNCSSGKFINQFQT-LWPLISTYLRD-DE
SIIQIFALTSIADMVQYTGEQSAPFKEGFDKSVTGLLLSPDPTLRQAASYVVGICAQYAS
TVYADLSTTSLATLFQIASIPEAKSEENETATENASAAIAKILSSYGAN---IPNMDACI
ENWLKLLPTVVDEDAAAFNYRFLSHLIESNSPAVCDPSKIPACVDYVIQALHHKSLSGKD
ANVVVESVKKLLGT----LPQNEAMSMLQKYPSDIMQTIQTWFS----------------
------------------------------------------------------------
------------------------------------------------------------
------------------------------------------------------------
------------------------------------------------------------
------------------------------------------------------------
------------------------------------------------------------
------------------------------------------------------------
------------------------------------------------------------
------------------------------------------------------------
------------------------------------------------------------
------------------------------------------------------------
---------------------------
>XP_003682612_Torulaspora_delbrueckii
------------------------------------------------------------
------------------------------------------------------------
------------------------------------------------------------
------------------------------------------------------------
------------------------------------------------------------
------------------------------------------------------------
MSALPDEVNNSLINVLHGFASADNETRAAAEKVLNQEWITPANIEILLIFLSEQASSSQD
LTSSALSAVLFRKLALRAPPSSKTVIIAKNITQLSTNGLNQIRATLLKGFVS-DRPGSIR
HKLSDAMAECAQDDLP-----EWPELLQALIEALKNQ-DPNFRESSFRILSTVPH-LINN
VDVMNILPVFEAGFTDPDDNVKIASVTAFVGYFKQLPKAHWSKLGVLLPSLLNSLPKFLD
DGKEDALAAVFESLIELVELAPKLFKDMFDQLIQFANMVIKMK--DLDTPARTTALELLT
VFSENSPQMCKANSNYAQTMIVSTLLMMTEVSIDDDEAT----DWRESDDAEE-DEEEVV
YDHARQALDRVSLKLGGKYLAAPLFHYLQEMVGSSQWRERFGALMALSSAAEGCRDVLIG
EIPKILDMVLPLINDPHPRVQYGCCNVLGQISTDFAPLIQRTSHDRILPALISKLTNSSI
DRVQTHAAAALVNFSEHAN------QAILEPYLDSLLTNLLTLLQ-SNQLYVQEQALTTI
AFIAEAAEKKFIKYYDTLMPLLINVLKMDVNGAN--------------RVLKGKCIECAT
LIALAVGKDKFSEYSQVLVDLLILYQ-NNGIQDDDPIKTYLEHGWSRICRILREDFVPLL
PIVLPPLLETAKATQDVSLIEEEEA-ANFQQYVDWDVVQIQGKHIAIHTSVLDDKVSAME
LLQVYSTVLKSLFAGYVSEIMNDIAIPSIDFYLHDGVRATGASLIPVLLSCLI-----AA
VGLQN----------------------------EEVQLLWQSASSKLISGIMSEPMPEIT
QIYHSSLVDTLKTMGTDCLTEDAQVKFTKGLSANLTDVFERVKQRHTEDDE---------
---YNEELDQEYEDFTDEDLLDEINKSIAAFFKASKGDYITHFQS-IWSLVDTYLHD-SE
IILTLFALVALGDMVQYCGERSAPFKDSFVPKVSGYLVSPEPSIRQAAAYIIGVCAQYAP
STYGDVCVSSLETLFQVVSIPDAQSDENQTATENASAAIAKILHAFSAN---MPNLETYL
ANWLRTLPIIVDDEAAAFSYRFLSHLIDTNSPVVSGPSNIPVVVDNVVQALHHKSISGKT
AAAVVESTKRLLGT----LPQADAMGILQRYPSDVMQTIQVWFS----------------
------------------------------------------------------------
------------------------------------------------------------
------------------------------------------------------------
------------------------------------------------------------
------------------------------------------------------------
------------------------------------------------------------
------------------------------------------------------------
------------------------------------------------------------
------------------------------------------------------------
------------------------------------------------------------
------------------------------------------------------------
---------------------------
>XP_037144675_Zygotorulaspora_mrakii
------------------------------------------------------------
------------------------------------------------------------
------------------------------------------------------------
------------------------------------------------------------
------------------------------------------------------------
------------------------------------------------------------
MSALSEEINNTLINVLRGFASPDNEVRAAAESSLNQDWITPENIEVLLIFLSEQASFSQD
LTSAALSAVLFRKLALRAPPSSKTVIIAKNITHISGNALAQIRATLLKGFIS-ERPSNIR
HKLSDAIAECAQDDLP-----DWNELLQTLVEALKNQ-DPNFRESSFRILSTVPH-LTNA
VDISNIIPIFEAGFTDSNDDVKIAAVTAFVGYFKQLSKSHWSKLGVLLPSLLNSLPKFLD
DGKDEALAAVFESLIELVELAPKLFKDMFDQILQFIDILIKNK--DLETPARTTALELLT
VFSENSPLMCKSNQNYAQSVIADTLLMMTEVSIDDDEAS----GWRESDDAEE-DEEEVA
YDHARQSLDRVSLKLGGKYLAVPLFQYLQEMINSNEWRERFAALMALSSAAEGCRDVLVG
EIPKILDMVLPLINDPHARVQYGCCNILGQISTDFAPLIQRTSHNRILPALISKLTPNSI
DRVQTHAAAALVNFSEHAN------HAILEPYLDDLLTNLLTLLQ-SNHLYVQEQALTTI
AFIAEAAEKKFIKYYDTLMPLLLNVLKLDVDGSN--------------RVLKGKCIECAT
LIALAVGKEKFSEHSQELVNLLMIYQ-NNGIQEDDPIKTYLEHGWSRICRILREDFLPLL
QIVLPPLLETAKATQDVSLIEEEEA-ANFQQYVDWDVVQIQGKHIAIHTSILDDKVSAME
LLQVYSSVLKNLFARYVSEIMNDVAIPSIDFYLHDGVRATGAGLIPVLLSCLI-----AS
EGTQN----------------------------EEVQNLWQTSSAKLIAGIMSEPMPEIT
QIYHTSLVDVIAAMENHCLNDELQARFTKGVSANLTDVFERVKQRHGEDDE---------
---YNEDIDQEFEDFTDEDLLDEINKSLAAFFKSTNGAYLTHFQT-LWPLVSTFLQD-NE
VILILFALVAIADMVHYSGEQSAPFKDLCMSKVTSFLVSPESSIRQAAAYAIGICAQYAP
ASYADICVASLEPLFQVVNIPDAKSDENQTATENSSAAIAKILHSFN-T---IPNLDTYI
ANWLQTLPITVDEEAAAFTYRYLSHMIDSNSGIVSDPSNIPVILDYVVQALHHKSISGKN
AEAVVQSTKRLLST----LSQQDAMALLQRYPQEFMPAIQLWFS----------------
------------------------------------------------------------
------------------------------------------------------------
------------------------------------------------------------
------------------------------------------------------------
------------------------------------------------------------
------------------------------------------------------------
------------------------------------------------------------
------------------------------------------------------------
------------------------------------------------------------
------------------------------------------------------------
------------------------------------------------------------
---------------------------
>XP_002495717_Zygosaccharomyces_rouxii
------------------------------------------------------------
------------------------------------------------------------
------------------------------------------------------------
------------------------------------------------------------
------------------------------------------------------------
------------------------------------------------------------
MSALSNDVNTTLVNVLHGFASPNNEIRSAAENALNQDWITATNIEVLLIFLAEQASYSND
LTSSALSAVLFRKLALRAPPSSKTVIIAKNITHIGPDALAHIRSTLLKGFVS-ERPGTIR
HKLSDALAECAQEDLP-----EWMELLQTLVEALKNP-DPNFRESSYRILSQVPH-LINH
VDVVDVMPMFEAGFTDSDDNVKITAVTAFVGYFKQLPKTNWAKLGVLLPSLLNSLPKFLD
DGKDDALAAVFESLIELVELAPKLFKDMFGQIIQFCDIVIKNK--DLETPARTTVLELLT
VFSENSPQMCKASTPYGESVIMDTLLMMTEVSVDDDEAT----EWRDSDDAED-DEEEVA
YDHARQALDRVSLKLGGKYLAPPLFQCLQQMIGSLEWRERFGALMALSSAAEGCRDVLIG
EIPKILDMVLPLINDPHPRVQYGCCNVLGQISTDFAPLIQRTSHERILPALISKLTTQSI
DRVQTHAAAALVNFSEHVN------QGILEPYLDSLLTNLLNLFQ-SNQLYVQEQALTTI
AFIAEAAEKKFIKYYDTLMPILLNVLKMDVDGAN--------------RVLKGKCIECAT
LIALAVGKEKFAEHSQELVNLLILYQ-NNGIQDDDPIKTYLEHGWSRVCRILREDFVPLL
PIVLPSLLETAKATQDVSLIEEEEA-ANFQQYVDWDVVQIQGKHIAIHTSILDDKVSAME
LLQVYSTVLKNLFAVYVKETMNDIAIPSIDFYLHDGVRATGANLIPVLLSCLI-----SA
TGVQN----------------------------EEVQQLWKMASTKLISGIISEPMPEIT
QIYHTALVGGISIMGDNCLSDDLQARFTKGVVANLADVYERVRQRHGEDDE---------
---YNEDIDKEYEDFTDEDLLDEINKSIAAVFKTSGGNYFGHFQS-LWPLVATFLED-SE
LILILFALVAISDLVQYGGERSAPFKNSFIPKATAYLVSPEPSIRQAAAYLIGVGAQSAP
NTYADVCISSLDILFQVVSIPDAKSDENQTATENASASIAKILYAFNTT---IPNVETYI
ANWVRSLPILVDEEAAAFAYRYLSHLIDTFSPAVCEPSTIPVIVNNVIEALHHKSIQGKN
ALAVVESTKKLLSS----LGQDQAMGLLQRYPPDVAQTIQEWFF----------------
------------------------------------------------------------
------------------------------------------------------------
------------------------------------------------------------
------------------------------------------------------------
------------------------------------------------------------
------------------------------------------------------------
------------------------------------------------------------
------------------------------------------------------------
------------------------------------------------------------
------------------------------------------------------------
------------------------------------------------------------
---------------------------
>XP_003647213_Eremothecium_cymbalariae
------------------------------------------------------------
------------------------------------------------------------
------------------------------------------------------------
------------------------------------------------------------
------------------------------------------------------------
------------------------------------------------------------
MSALSSDVNSTLVNVLNGFGSADNNVRAAAEETLNSQWITEENIQVLLVFLAEQAAYSED
LTLASLSAVLFRKLALRAPPSSKTVIIAKNITHISKEALTQIRGTLLKGFVS-ERSDGIR
HKLSDAIAECAQDDLP-----EWPELLQTLFEATKNP-NANFRESSFRIFTTVPH-LINA
IDINNALPIFEAGFTDTEDNVKIATVTAFVGYFKQLPKIHWSKLGVLLPSLLNSLPKFLD
DGKDDALTAVFESLIELVELAPKLFKNMFDQMIQFTDIVIKNK--DLETSARTTALELLT
VFSECAPQMCKSNPNYAQSLIMDTLLMMTEVSVDDEQAL----EWQNSDDVEE-DDEEAA
YDNARQALDRVALKLNGKYLAPPLFQYLQQMVTSSQWRERFGALMALSSAAEGCRDVLIG
EIPKILDMVIPLINDAHPRVQYGCCNVLGQISTDFAPLIQRTSHERILPALISKLTGQSI
DRVQTHAAAALVNFSEHAT------QTILEPYLDSLLTNLLSMLQ-SSKLYVQEQALTTI
AFIAEAAEKKFIKYYDTLMPLLLNVLKTDTGKEN--------------RTLKGKCMECAT
LIALAVGKEKFSVHSQELIELFVSYQ-NQGIEDDDPIKTYLEQGWSRICRILREDFVPFL
PIVLPPLLETAKAGQDVSLIDEEEA-KNFQQYSDWDVVQIQGKHIAIHTSILDDKVPAME
LLQVYATILKNYFAGYVPEIMTEIAVKSLDFYLHDGVRATGAGLIPVLLSSLV-----SA
TGTQN----------------------------PNTVALWQLASTKLINGIISEPMPEIV
QIYHTSLVDGLKIMGENALTNEQLEKYTKGVSANLSDVFERVRQRHGQEDE---------
---YNEDVDEEYEDFTDEDLLDDINKSLAAVLQTTNGLYLPHFQA-IWPLVHTYLQD-TE
VILMLFALVAISDLVHYCGDNTEGFKNGFVNKLKDFLVSPEPSVRQAAAYCIGSCAQYAP
NTYGEVCVESLDTLFLVISIPDAKSEDNVSATENSAAAIAKILHSFGSN---MPNFDSYV
VNWLKAFPIIQDEEAAAFSYRFLAQLIDSNNAAITNKEKIGEIVDYVVQALHQKSLSGKT
AAVVVGSTKKLLSS----LPQDYALRYFQRYPSSIMQDIQKWFA----------------
------------------------------------------------------------
------------------------------------------------------------
------------------------------------------------------------
------------------------------------------------------------
------------------------------------------------------------
------------------------------------------------------------
------------------------------------------------------------
------------------------------------------------------------
------------------------------------------------------------
------------------------------------------------------------
------------------------------------------------------------
---------------------------
>NP_986318_Eremothecium_gossypii
------------------------------------------------------------
------------------------------------------------------------
------------------------------------------------------------
------------------------------------------------------------
------------------------------------------------------------
------------------------------------------------------------
MSALSSDVNNTLINVLHGFGSADNNIRAAAEETLNNQWITEENIHVLLVFLAEQASFSED
LTLAGLSAVLFRKLALRAPPSSKAVIIAKNITHISKEALEQIRTTLLKGFVS-ERSNGIR
HKLSDAIAECAQDDLP-----AWPELLRTLFEATKNQ-NPNFRESSFRIFSTVPH-LINA
IEITNALPIFEAGFTDTEDDVKIAAVTAFVGYFKQLPKMHWAKLGVLLPSLLNSLPKFLD
DGKDDALAAVFESLIELVELAPKLFKSMFDQMIQFTDMVIKNK--DLETSARTTALELLT
VFSECAPQMCKSNPNYAQSLIMDTLLMMTEVSIDDDQAI----EWQNSDDVEE-DDEETA
YDNARQALDRVALKLNGKYLAPILFQYLQQMVGSAEWRERFGALMALSSAAEGCRDVLIG
EIPKILDMVIPLINDPHPRVQYGCCNVLGQISTDFAPLIQRTSHERILPALISKLTGQSV
DRVQTHAAAALVNFSEHAT------QIILEPYLDSLLTNLLSMLQ-SSKLYVQEQALTTI
AFIAEAAEKKFIKYYDTLMPLLLSVLKTDTGKEN--------------RTLKGKCMECAT
LIALAVGKDKFSAHSQELIELFISYQ-NEGVDDDDPIKTYLEQGWSRICRILREDFVPFL
PIVLPSLLETAKAGQDVSLIDEEEA-KNFQQYTDWDVVQIQGKHIAIHTSILDDKVPAME
LLQVYATILKNYFAAYVPEIMTEIAIKSLDFYLHDGVRATGAGLIPVLFSSLV-----SA
TGVQN----------------------------PNTVALWELASTKLINSIISEPMPEIV
RIYHASLVDGLKIMGDNALTNEQLEKYTKGLSANLSDVFERVRQRHGQEDE---------
---YNEDVDEEYEDFTDEDLLDDINKSLAAVFQTTNGVYLTHFQS-VWPLIHMYLQD-SE
VILTLFALVAISDMVHYCGDNAAMFKDSFAGKMKDYLVFPEPSIRQAAAYCIGSCAQYAP
NTFGEVCMASLDTLFLITTIPDAKSEDNISATENTAAAVAKILHSFGAN---IPTFETYV
VNWLKSFPILQDEEAAAFNYRFLGHLIDSNNPTVHDKEKLGEIVDYVVQALHQKSISGKV
ATAVVDSTKKLLSA----VPQEEALRYFQRYPSSIMQDIQTWFA----------------
------------------------------------------------------------
------------------------------------------------------------
------------------------------------------------------------
------------------------------------------------------------
------------------------------------------------------------
------------------------------------------------------------
------------------------------------------------------------
------------------------------------------------------------
------------------------------------------------------------
------------------------------------------------------------
------------------------------------------------------------
---------------------------
>XP_452833_Kluyveromyces_lactis
------------------------------------------------------------
------------------------------------------------------------
------------------------------------------------------------
------------------------------------------------------------
------------------------------------------------------------
------------------------------------------------------------
MSVLPDEVNSTLVKLLQGFASPDNAIRSAAEDALNNNWITPEHIEVLLMFLAEQSAYSDD
LTTAGLSAVLFRKLALRAPPSSKTIIIAKNITHISKEALKQIRDTLLKGFIS-QRPNNIR
HKLSDAIAECALEELP-----EWPPLLQTLFEAIKNT-DPNFRESSFRIFSSMPH-LINS
IDINHALPIFESGFTDPSDEVKIAAVTAFVGYFKQLPKNNWAKLGVLLPSLLNSLPKFLD
DSKDEALAAVFESLIELVELAPKLFKDMFDQIIQFADMVIKNK--DLEPSARTTALELLT
VFSECAPQMCKNNQNYAQSVVLDTLVMMTEVSIDDDQAI----EWQNSNDVEE-DNEENT
YDMARQALDRVALKLNGKYLAAPLFQFLQQMITSSEWRERFAALMALSSAAEGCRDVLMI
EIDKILEMVVPLIDDPHPRVQYGCCNVLGQISTDFAPLIQSTSHEKILPALISKLTSSSV
DRVQTHAAAALVNFSEQAT------QSIMEPYLDSLLTNLLSMLQ-SSKLYVQEQALTTI
AFIAEAAEKKFIKYYDTLMPLLINVLRTDTGTES--------------RVLKGKCMECST
LIALAVGKEKFASYSQELIQLFITYQ-NEGIQDDDPLKTYLEQSWSRVCRILREDFVPLL
DVVIPPLLETAKATQDVSLIEEEEA-ANYQQYTDWDVVQIQGKHIAIHTSVLDDKVTAME
LLQVYATVLKSFFASYVKEILTEVAVPSIDFYLHDGVRARGATLIPALFTSLV-----SA
VGQDN----------------------------DIVLQLWQIASNKLISGIISEPMPEVT
KSYHYALVDCLGIVGNNGLNQEQLSQFTQGVNNNLTDVYERTKSRYDQDDE---------
---YNEDVDDDLDEYTDEDLLDEINKSLAAVFKSAGVSYLQQFQT-LWPIIHSYLQE-TE
VFILLFALIAIADMIEYTGDNSAPFKQHFVQKIKECLTFPEPSIRQGTAYLLGVCAQYAP
NTYSDICLGSLETLFQIVNMPESRSEDNVNSSENASCAIAKILSSYGSS---IPNFEQYT
ANWLKTFPVIHDEECAAFNYRMLAQLIDHNSPVI--QGNTAEIVDYVIQALHQKSIGGKN
ATAVVESAKKLLST----IPQEQASALLQRYPPEIMQTIHKWFA----------------
------------------------------------------------------------
------------------------------------------------------------
------------------------------------------------------------
------------------------------------------------------------
------------------------------------------------------------
------------------------------------------------------------
------------------------------------------------------------
------------------------------------------------------------
------------------------------------------------------------
------------------------------------------------------------
------------------------------------------------------------
---------------------------
>XP_022678247_Kluyveromyces_marxianus
------------------------------------------------------------
------------------------------------------------------------
------------------------------------------------------------
------------------------------------------------------------
------------------------------------------------------------
------------------------------------------------------------
MSVLPDEVNSTLVKLLQGFASPDNGIRSAAEEALNTNWITPEHMEVLLMFLAEQAAYSDD
LTTAGLSAVLFRKLALRAPPSSKTIIIAKNVTHISNEALTQIRNTLLKGFIS-ERPNNIR
HKLSDAIAECALEELP-----DWPELLQTLFEAIKNP-DPNFRESSFRIFSSMPH-LINN
IDINNALPIFEGGFTDPSDEVKIAAVTAFVGYFKQLPKNNWAKLGVLLPSLLNSLPKFLD
DGKDEALAAVFESLIELVELAPKLFKDMFDQIIQFADMVVKNK--DLEASARTTALELLT
VFSECAPQMCKNNANYAQSVVLDTLVMMTEVSIDDEQAL----EWQNSNDIEE-DNEENT
YDMARQALDRVALKLNGKYLAAPLFQFLQQMITSSEWRERFAALMALSSAAEGCRDVLMT
EIDRILDMVLPLIDDPHPRVQYGCCNVLGQISTDFAPLIQSTSHERILPALISKLTSASV
DRVQTHAAAALVNFSEQAT------QSIMEPYLDSLLTNLLSMLQ-SSKLYVQEQALTTI
AFIAEAAEKKFIKYYDTLMPLLINVLRTDTGSES--------------RVLKGKCMECST
LIALAVGKEKFASYSQELIQLFIQYQ-NEGIADDDPIKSYLEQSWSRVCRILREDFVPLL
SIVIPPLLETAKATQDVSLIEEEEA-ANYQQYTDWDVVQIQGKHIAIHTSVLDDKVTAME
LLQVYATILKSFFASYVKEILTEVAVPSIDFYLHDGVRARGATLIPALFTSLI-----SA
VGQEN----------------------------EMVLQLWQIASNKLISGIISEPMPEVT
KTYHYALVDCLGIVGDKGLSPDQLTQFTQGVNNNLTDIYERTKSRYDQDDE---------
---YNEDVDDDLDEYTDEDLLDEINKSLAAIFKSAGVAYLPHFQT-LWPIIHSYLQE-TE
VFILLFALIAIADMIEYTGDNSAPFKEHFVQKMKECLTFPEPSIRQGTAYLLGICAQFAP
NTYSDVCLGSLETLFQIVNMPEARSEDNVNSTENASCAIAKILSSYGPN---IPNFEQYT
ANWLKTFPIIHDEECASFNYRMLAQLIEHNSPVV--QGNVPEIVDHVIQALHQKSIAGEN
AATIVQSTKKLLGT----LPQDQATTLLQRYPPEIMQTIQKWFA----------------
------------------------------------------------------------
------------------------------------------------------------
------------------------------------------------------------
------------------------------------------------------------
------------------------------------------------------------
------------------------------------------------------------
------------------------------------------------------------
------------------------------------------------------------
------------------------------------------------------------
------------------------------------------------------------
------------------------------------------------------------
---------------------------
>XP_022631201_Lachancea_lanzarotensis
------------------------------------------------------------
------------------------------------------------------------
------------------------------------------------------------
------------------------------------------------------------
------------------------------------------------------------
------------------------------------------------------------
MSALPDDVNRTLIEVLNGFSSPVNTIRAEAENTLNRNWITPTNIDVLLMFLAEQASFSGE
LTLAALSAVLFRKLALRAPPSSKTVIIAKNITHINESVLAQIRSTLLKGFVT-ERPSGIR
HKLSDAIAECAQEDLP-----DWPELLPALFEAIKNP-DPNFRESSFRIFTSVPH-LINA
VDINSVLPIFEAGFTDVDDNVKVAAVTSFVGYFKQLPKQHWSNLGVLLPSLLNSLPNFLD
DGKDDALASVFESLIELVELAPKLFKSMFDQMIQFIDIVIKNK--DLETSARTTALELLT
AFSESAPQMCKTNPNYAQSLIMNALIMMTEVSIDDDQAS----EWHNSDDTEE-DDEEVT
YDHARQALDRVSLKLGGKVLAPPLFQYLQQMVTSTEWRERFGALMALSSAAEGCRDVLIG
EIARILDMIIPLINDPHPRVQYGCCNALGQISTDFAPLIQRTSHERIIPPLISKLTPQSV
DRVQTHAAAALVNFSEHAT------QSILEPYLDDLLTNLLTLLQ-SSKFYVQEQALTTI
AFIAEAAEKKFIKYYDTLMPLLINVLKTDMGSSN--------------RLLKGKCIECST
LIALAVGKEKFMTQSQELIELFILYQ-NHGIEDDDPIKSYLEHGWSRICRILREDFVPLL
PVVIPPLLETAKATQDVSLIEEEEA-ANFQQYSDWDVVQVQGKHIAIHTSILDDKVSAME
LLQVYTTILKNYFAVYVPEIMKEIAVPSIDFYLHDGVRATGAGLIPVLLSALT-----SA
TGVQN----------------------------NEVLELWHLASNKLLNGIMIEPMPEIT
QIYHTALVDGLAIIGENSLNNEQLTQYTKGISANLSDIYERVKQRRSEEDE---------
---YNEDVDEDLEDYTDEDLLDDINKSLAAVFKSTRGAYLEQFQA-LWPLVITYLRD-GQ
VILTLFALCAIGDMVENAGSATEPLKANFINEVKDFLLSADASIRQAASYVIGVCAQHSR
EAYAQECLESLSTLTRVISIPDSKSEENVTSTENASSAVAKILHSFGSS---VPNYETYV
ASWLKSFPVVQDEEAAAFNYRFLAHLIDNNSPLVTNAATIPDILDYVVQALRHRSLVGRN
ATAVVESTKKLLGS----LPQNEAMALFQRYPPDVVQEIQHWFA----------------
------------------------------------------------------------
------------------------------------------------------------
------------------------------------------------------------
------------------------------------------------------------
------------------------------------------------------------
------------------------------------------------------------
------------------------------------------------------------
------------------------------------------------------------
------------------------------------------------------------
------------------------------------------------------------
------------------------------------------------------------
---------------------------
>XP_002552211_Lachancea_thermotolerans
------------------------------------------------------------
------------------------------------------------------------
------------------------------------------------------------
------------------------------------------------------------
------------------------------------------------------------
------------------------------------------------------------
MSALPDEVNTTLVNVLHGFSSPDNGIRAAAEETLNKDWITPDNIEVLLIFLSEQAAYSPE
PTLAALSAVLFRKLALRAPPSSKTVIIAKNITHISESALNQIRETLLKGFVT-ERQGGIR
HKLSDAIAECAQEDLP-----EWPALLQGLFEAIKNP-DANFRESSFRIFTSVPH-LINA
VDINSVLPIFEAGFTDSDDNVKVAAVTAFVGYFKQLPKQHWAKLGILLPSLLNSLPNFLD
GGKDDALASVFESLIELVELAPKLFKNMFDQMIQFTDIVIKNK--DLETSARTTALELLT
AFSESAPQMCKSTPSYAQSLIMNTLLMMTEVSIDDDQAS----DWHDSDDTEE-DDEEVT
YDHARQALDRVSLKLGGKYLAPPLFQYLQQMVSSSEWRERFGALMALSSAAEGCRDVLIG
EIPKILDMIVPLINDPHPRVQYGCCNALGQISTDFAPLIQRTSHERILPPLISKLTPQSV
DRVQTHAAAALVNFSEHAT------QTILEPYLDDLLTNLLTLLQ-STKFYVQEQALTTI
AFIAEAAEKKFIKYYDTLMPLLINVLKTDTGNAN--------------RLLKGKCIECST
LIALAVGKEKFLTQSQELIELFIAYQ-NQGIDDDDPMKSYLEHGWSRICRILREDFVPLL
PVVIPPLLETAKATQDVSLIEEEDA-ANFQQYSDWDVVQIQGKHIAIHTSILDDKVSAME
LLQVYTTILKNFFAVYVPEIMKEIAVPSIDFYLHDGVRATGAGLIPVLLSALV-----SA
TGVQN----------------------------SDVLQLWHLASTKLLNGIISEPMPEIT
QIYHTALVDGLAIMGENSLSDEQLLQYTKGLSANLSDIYERVKQRRNQEDE---------
---YNEDVDDDFEDYTDEDLLDDINKSLAAVFKSTGGRYLNQFQT-LWPLVVTYLRD-GE
VILTLFALCAIGDMIETAGPATEVYKDSFINEVKEYLVSPEASIRQAAAYVIGVCAQHSR
DVYAQECSQSLDTLVRVISIPDAKSEENVTSTENASAAIAKILHSYGPN---VPNFDNYV
SNWLKTFPIVQDEEAAAFNYRFLAHLIDSNSPAVHNSAAIPHILDSVVQALHHKSLVGKN
ASAVVESTKKLLGT----LPQSEAMNLFQRYPSDVVQEVQHWFA----------------
------------------------------------------------------------
------------------------------------------------------------
------------------------------------------------------------
------------------------------------------------------------
------------------------------------------------------------
------------------------------------------------------------
------------------------------------------------------------
------------------------------------------------------------
------------------------------------------------------------
------------------------------------------------------------
------------------------------------------------------------
---------------------------
>XP_020056857_Aspergillus_aculeatus
------------------------------------------------------------
------------------------------------------------------------
------------------------------------------------------------
------------------------------------------------------------
------------------------------------------------------------
------------------------------------------------------------
MSLLPPEVHSALSQLLRALSTPDNAVRSQAEEQLNNDWI-QNRPDVLLMGLAEQIQGAED
VLTRSFSAVLFRRMATKTRKDPISNEAKELFSTLTGEQRLIIRQKLVTCLTS-ESVTDVR
KKIGDAVAEIARQYTDNG--DQWPELLGVLFQASQSP-EAGLREAAFRIFSTTPG-IIEK
SHEDAVVGVFSKGFKDDVVSVRIAAMEAFASFFRSISKKSQPRFFPLMPDLLNILPPLKE
SSESDELSSAFLALIELAEICPKMFKTMFNNLVTFSISVIADK--DLSDQVRQNALELMA
TFADYAPSMCKKNPEFAQQMVTQCLSLMTDIGIDDDDAE----EWNASEDLDL-EESDLN
HVAGEQCMDRLANKLGGQVILPATFAWIPRMMSSSAWRDRHAALMAISAISEGCRDLMVG
ELDQVLQLVVPALQDPHPRVRYAGCNALGQMSTDFAGTMQEKYHSVVLTNIIPVLDSTE-
PRVQAHAAAALVNFCEEAE------RKILEPYLAELLRHLLQLLR-SPKRYVQEQALSTI
ATIADSAENAFDQYYDTLMPLLFNVLKEEQSKEY--------------RLLRAKAMECAT
LIALAVGKEKMGQDALNLVQLLGNIQ-ANIVDADDPQSQYLLHCWGRMCRVLGQDFVPYL
PGVMPPLLSVAAAKADIQLLDDEDQIDQVDQDEGWELVPLKGKIIGIKTSALEDKNTAIE
LITIYAQILEGAFEPYVLDTMEKIAVPGLAFFFHDPVRVSSAKLIPQLLNSYK-----KA
HGEQS----------------------------TGFAGIWNKVAEKIIEVLSAEPTVDTL
AEMYQCFYESVEVVGQNCLTQQHMQAFIESSKSTLEDYQVRVKARLEDRAE---ADDG--
---EDDNLDYEYAIEDDQNLLSDMNKAFHTIFKNQGTTFLPAWEQ-LMPFYDAFITS-QD
LTQRQWALCIMDDVLEFCGQESWKYKDHIMQPLAAGLQDANAANRQAAAYGVGVAAQKGG
AAWSDFVAASIPSLLQVTQINQARTEEHVFATENASASIAKILHYNSSK---VQNAQEVV
ATWLTTLPITFDEEAAPYAYSFLAQLIDQQNPAV--LSNADKVFGYIVQALEAETLQGQT
AGRVANSAKQLVAT--TGLNADQ---ILAGVNPDNQAAIRSYFN----------------
------------------------------------------------------------
------------------------------------------------------------
------------------------------------------------------------
------------------------------------------------------------
------------------------------------------------------------
------------------------------------------------------------
------------------------------------------------------------
------------------------------------------------------------
------------------------------------------------------------
------------------------------------------------------------
------------------------------------------------------------
---------------------------
>XP_001269479_Aspergillus_clavatus
------------------------------------------------------------
------------------------------------------------------------
------------------------------------------------------------
------------------------------------------------------------
------------------------------------------------------------
------------------------------------------------------------
MSLLPPEVHSALSQLLRALTTPDNAVRTQAEEQLNNDWI-QTRPDVLLMGLAEQIQGAED
TVARTFAAVLFRRIATKTRKDPVTNEAKELFSTLSGEQRLVIRQKLVTCLTT-ESVTDVR
KKIGDAVAEIARQYTDNG--DQWPELLGVLFQASQSP-DAGLREAAFRIFSTTPG-IIEK
NHEDAVSGVFSKGFKDDVVSVRIAAMEAFASFFRSISKKSQSKFFGLMPDLLNILPPLKE
SSESDELSSAFLALIELAEINPKMFKAMFNNLVKFSISVIADK--DLSDQVRQNALELMA
TFADYAPSICKKDPEFAQEMVTQCLSLMTDIGVDDDDAA----EWNASEDLDL-EESDLN
HVAGEQCMDRLANKLGGQIILPATFAWIPRMMSSSAWRDRHAALMAVSAISEGCRDLMVG
ELDQVLALVVPALQDPHPRVRYAGCNALGQMSTDFAGTMQEKYHAVVLNNIIPVLDNAE-
PRVQAHAAAALVNFCEEAE------KIVLEPYLADLLRHLLQLLR-SDKRYVQEQALSTI
ATIADSAENAFDQFYDTLMPLLFNVLKEEQSKEY--------------RLLRAKAMECAT
LIALAVGKEKMGQDALNLVQLLGNIQ-QNIVDADDPQSQYLLHCWGRMCRVLGQDFVPYL
PGVMPPLLTVAAAKADIQLLDDEDQIDQVEQDEGWELVPLKGKIIGIKTSALEDKNTAIE
LITIYAQILEAAFEPYVLETMEKIAVPGLAFFFHDPVRVSSAKLIPQLLNSYK-----KA
HGVQS----------------------------PGFAAMWNKVAEKIIEVLSAEPTVDTL
AEMYQCFYESVEVVGKNCLSPQHMEAFIESAKSTLEDYQVRVKARIEERAD---AEEG--
---DEENLDYEYAIEDDQNLLSDMNKAFHTIFKNQGTTFLPSWQR-LLPFYGAFITS-QD
PTQRQWALCIMDDVLEFCGAESWTFKDHIMQPLAAGLRDENAANRQAAAYGVGVAAQKGG
PAWSDFVAACLPSLFQVTQINQARTEEHVFATENASASIAKILHYNASK---VPNPQEVV
ANWLTTLPITYDEEAAPYAYSFLAQLIDQQNPVV--MSNADKVFGYIVQALEAETLQGQT
AGRVANSAKQLVAT--TGLNADQ---ILAGVNPDNQAAVRSYFQ----------------
------------------------------------------------------------
------------------------------------------------------------
------------------------------------------------------------
------------------------------------------------------------
------------------------------------------------------------
------------------------------------------------------------
------------------------------------------------------------
------------------------------------------------------------
------------------------------------------------------------
------------------------------------------------------------
------------------------------------------------------------
---------------------------
>XP_001264986_Aspergillus_fischeri
------------------------------------------------------------
------------------------------------------------------------
------------------------------------------------------------
------------------------------------------------------------
------------------------------------------------------------
------------------------------------------------------------
MSLLPPEVHSALSQLLRALTTPDNTVRTQAEEQLNNDWI-QNRPDVLLMGLAEQIQGAED
TVTRTFAAVLFRRIATKTRKDPVTNEAKELFSTLSGEQRLVIRQKLVSCLTT-ESGTDVR
KKIGDAVAEVARQYTDNG--DQWPELLGVLFQASQSP-EAGLREAAFRIFSTTPS-IIEK
NHEDAVSGVFGKGFKDDVVTVRIAAMEAFASFFRSISKKSQPKFFGLVPDMLNILPPLKE
SSESEELSSAFLALIELAEVCPKMFKAMFNNLVKFSISVIADK--DLSDQVRQNALELMA
TFADYAPSMCKKDPEFAQEMVTQCLSLMTDIGVDDDDAS----EWNASEDLDL-EESDLN
HVAGEQCMDRLANKLGGQVILPATFAWIPRMMSSSAWRDRHAALMAISAISEGCRDLMVG
ELDQVLALVVPALQDPHPRVRYAGCNALGQMSTDFAGTMQEKYHNVVLNNIIPVLDSAE-
PRVQAHAAAALVNFCEEAE------KKVLEPYLADLLRHLLQLLR-SEKRYVQEQALSTI
ATIADSAENAFDQFYETLMPLLFNVLKEEQSKEY--------------RLLRAKAMECAT
LIALAVGKEKMGQDAFNLVQLLGNIQ-QNIVDADDPQSQYLLHCWGRMCRVLGQDFVPYL
PAVMPPLLSVAAAKADIQLLDDEDQIDQVEQDEGWELVPLKGKIIGIKTSALEDKNTAIE
LITIYAQILEAAFEPFVLETMEKIAVPGLAFFFHDPVRVSSAKLIPQLLNSYK-----KA
HGVQS----------------------------PGFAAMWNRVAEKIIEVLSAEPTVDTL
AEMYQCFYESVEVVGKNCLSPQHMEAFIESAKSTLEDYQVRVKARLEERAD---TEEG--
---DEEDLDYEYAVEDDQNLLSDMNKAFHTIFKNQGTTFLPSWQR-LLPFYEAFITS-QD
PTQRQWALCIMDDVLEFCGPESWNYKDHIMQPLAAGLRDENAANRQAAAYGVGVAAQKGG
PAWSDFVAASIPSLFQVTQINQARTEEHVFATENASASIAKILHYNPSK---VQNAQEIV
ANWINTLPITYDEEAAPYAYSFLAQLIDQQNPVV--ISNADKVFGYIVQALEAETLQGQT
AGRVANSAKQLVAA--TGLNAEQ---ILAGVSPDNQAAVRSYFQ----------------
------------------------------------------------------------
------------------------------------------------------------
------------------------------------------------------------
------------------------------------------------------------
------------------------------------------------------------
------------------------------------------------------------
------------------------------------------------------------
------------------------------------------------------------
------------------------------------------------------------
------------------------------------------------------------
------------------------------------------------------------
---------------------------
>XP_041142276_Aspergillus_flavus
------------------------------------------------------------
------------------------------------------------------------
------------------------------------------------------------
------------------------------------------------------------
------------------------------------------------------------
------------------------------------------------------------
MSLLPPEVHSALSQLLRALTTPDNTVRTQAEEQLNNDWI-QGRPDVLLMGLAEQIQGAEE
LVTRTFAAVLFRRISTKTRKDPVTNEAKELFSTLTGEQRLVIRQKLVTCLTT-ETVTDVR
KKIGDAVAEIARQYTDNG--DQWPELLGVLFQASQSP-DAGLREAAFRIFSTTPG-IIEK
PHEDAVQGVFGKGFKDDVVSVRIAAMEAFASFFRSISKKSQPKFFQLVPDLLNVLPPLKE
SSESDELSAGFLALIELAEISPKMFKSVFNNLVKFSISVIADK--DLSDQVRQNALELMA
TFADYSPNMCKKDPEFAQEMVTQCLSLMTDIGIDDDDAS----EWNASEDLDL-EESDLN
HVAGEQCMDRLANKLGGQVVLPATFSWVPRMMSSSAWRDRHAALMAISAISEGCRDLMVG
ELDQVLALVVPALQDPHPRVRYAGCNALGQMSTDFAGTMQEKYHAIVLNNIIPVLNSAE-
PRVQAHAAAALVNFCEEAE------RKVLEPYLAELLRHLLQLLR-SDKRYVQEQALSTI
ATIADSAENAFDQYYDTLMPLLFNVLKEEQSKEY--------------RLLRAKAMECAT
LIALAVGKEKMGQDALNLVQLLGNIQ-QNIVDADDPQSQYLLHCWGRMCRVLGQDFVPYL
PGVMPPLLSVAAAKADIQLLDDEDQIDQVEQDEGWELVPLKGKIIGIKTSALEDKNTAIE
LITIYAQILEAAFEPYVLETMEKIAVPGLAFFFHDPVRVSSAKLIPQLLNSYK-----KA
HGDQS----------------------------PGFAQMWNKVAEKIIEVLSAEPTVDTL
AEMYQCFYESVEVVGKNCLTQQHLHTFIESAKSTLEDYQVRVKARLEERAE---AEDG--
---EEENLEYEYAVEDDQNLLSDMNKAFHTIFKNQGTSFLPTWET-LMPFYDAFITS-QD
PTQRQWALCIMDDVLEFCGPESWKYKDHIMQPLAAGLQDQNAANRQAAAYGVGVAAQKGG
AAWGDFVAASLPSLFQVTQFNQSRTEEHVFATENASASIAKILHYNAGK---VQNPQEVV
ANWITTLPITFDEEAAPYAYSFLAQLIDQQNPTV--LSNADKVFGYIVQALEAETLQGQT
AARVANSAKQLVAT--TGLNADQ---ILAGVNPDNQAAVRSYFQ----------------
------------------------------------------------------------
------------------------------------------------------------
------------------------------------------------------------
------------------------------------------------------------
------------------------------------------------------------
------------------------------------------------------------
------------------------------------------------------------
------------------------------------------------------------
------------------------------------------------------------
------------------------------------------------------------
------------------------------------------------------------
---------------------------
>XP_750428_Aspergillus_fumigatus
------------------------------------------------------------
------------------------------------------------------------
------------------------------------------------------------
------------------------------------------------------------
------------------------------------------------------------
------------------------------------------------------------
MSLLPPEVHSALSQLLRALTTPDNAIRTQAEEQLNNDWI-QNRPDVLLMGLAEQIQGAED
TVTRTFAAVLFRRIATKTRKDPVTNEAKELFSTLSGEQRLVIRQKLVSCLTT-ESGSDVR
KKIGDAVAEVARQYTDNG--DQWPELLGVLFQASQSP-EAGLREAAFRIFSTTPS-IIEK
NHEDAVSGVFGKGFKDDVVTVRIAAMEAFASFFRSISKKSQPKFFGLVPDMLNILPPLKE
SSESEELSSAFLALIELAEVCPKMFKAMFNNLVKFSISVIADK--DLSDQVRQNALELMA
TFADYAPSMCKKDPEFAQEMVTQCLSLMTDIGVDDDDAS----EWNASEDLDL-EESDLN
HVAGEQCMDRLANKLGGQVILPATFAWIPRMMSSSAWRDRHAALMAISAISEGCRDLMVG
ELDQVLALVVPALQDPHPRVRYAGCNALGQMSTDFAGTMQEKYHSVVLNNIIPVLDNAE-
PRVQAHAAAALVNFCEEAE------KKVLEPYLADLLRHLLQLLR-SEKRYVQEQALSTI
ATIADSAENAFDQFYETLMPLLFNVLKEEQSKEY--------------RLLRAKAMECAT
LIALAVGKEKMGQDALNLVQLLGNIQ-QNIVDADDPQSQYLLHCWGRMCRVLGQDFVPYL
PAVMPPLLSVAAAKADIQLLDDEDQIDQVEQDEGWELVPLKGKIIGIKTSALEDKNTAIE
LITIYAQILEAAFEPFVLETMEKIAVPGLAFFFHDPVRVSSAKLIPQLLNSYK-----KA
HGVQS----------------------------PGFAAMWNRVAEKIIEVLSAEPTVDTL
AEMYQCFYESVEVVGKNCLSPQHMEAFIESAKSTLEDYQVRVKARLEERAD---AEEG--
---DEEDLDYEYAVEDDQNLLSDMNKAFHTIFKNQGTTFLPSWQR-LLPFYDAFITS-QD
PTQRQWALCIMDDVLEFCGPESWNYKDHIMQPLAAGLRDENAANRQAAAYGVGVAAQKGG
LAWSDFVAASIPSLFQVTQINQARTEEHVFATENASASIAKILHYNSSK---VQNAQEIV
ANWINTLPITYDEEAAPYAYSFLAQLIDQQNPVV--MSNADKVFGYIVQALEAETLQGQT
AGRVANSAKQLVAA--TGLNAEQ---ILAGVSPDNQAAVRSYFQ----------------
------------------------------------------------------------
------------------------------------------------------------
------------------------------------------------------------
------------------------------------------------------------
------------------------------------------------------------
------------------------------------------------------------
------------------------------------------------------------
------------------------------------------------------------
------------------------------------------------------------
------------------------------------------------------------
------------------------------------------------------------
---------------------------
>XP_663321_Aspergillus_nidulans
------------------------------------------------------------
------------------------------------------------------------
------------------------------------------------------------
------------------------------------------------------------
------------------------------------------------------------
------------------------------------------------------------
MSLLPPEVHAALSQLLRALSTPDNNIRSQAEEQLNNDWI-QNRPDVLLMGLAEQLEGAEE
TGTRSFSAVLFRRIATKTRKDPVTNEAKELFSTLAREQRLVIRQKLVTCLTT-ESANDVR
RKIGDAVAEIARQYTDNG--DQWPELLGILFQASQSP-DAGLREASFRIFSTTPS-VIEK
PHEDAVIGVFGKGFRDDVVAVRIAAMEAFASFFRSLPKKSQPKFFGLMPEMLNVLPPLKE
SSESDELSSAFLALIELAEICPKMFKGLFNNLVKFSVSVVANK--ELSDQVRQNALELMA
TFADYAPATCKKDPDFTTQMVTQCLSLMTDIGEDDDDAS----EWNASEDLDL-EESDLN
HVAGEQCMDRLANKLGGQVVLPVTFEWIPKLMSSAAWRDRHAALMAISAISEGCRDLMVG
ELDQVLRIVVPALQDPHPRVRYAGCNALGQMSTDFAGTMQEKYHQVVLSNIIPVLSSAE-
PRVQAHAAAALVNFCEEAE------RNILEPYLADLLRNLLQLLR-SPKRYVQEQALSTI
ATIADSAENAFEEYYDTLMPLLFNVLKQEQSKEY--------------RLLRAKAMECAT
LIALAVGKNKMGQDALDLVQLLGNIQ-QSIVDADDPQSQYLLHCWGRMCRVLGQDFVPYL
PGVMPPLLAVAAAKADIQLLDDEDQIDQVEQDEGWELVPLKGKIIGIKTSALEDKNTAIE
LITIYAQILEAAFEPYVLETMDKIAVPGLAFFFHDPVRVSSAKLIPQLLNSYK-----KA
HGIQS----------------------------AGFAGMWVKVAEKIIEVLSAEPTVDTL
AEMYQCFYESVEVVGRNSLGPQHLQAFIQSAKSTLEDYQSRVKARAEERAE---ADDG--
---EEENPDYEYAIEDDQNLLSDMNKAFHTIFKNQGTSFLPAWEQ-LMPFYDAFITS-QD
PTQRQWALCIMDDVLEFCGPESWRYKDHIIQPLVAGLRDSNAANRQAAAYGVGVAAQKGG
EPWSEFVAACLPSLFQVTQFAQSRTEEHVFATENASASIAKILHFNSSK---VQNAAEIA
ANWISTLPITYDEEAAPYAYSFLAQLIDQQNPAV--MSNAGQVFGYIVQALDAETLQGQT
AGRVANSAKALVQA--TGLNAEQ---ILAGVSPENQAAVRSYFS----------------
------------------------------------------------------------
------------------------------------------------------------
------------------------------------------------------------
------------------------------------------------------------
------------------------------------------------------------
------------------------------------------------------------
------------------------------------------------------------
------------------------------------------------------------
------------------------------------------------------------
------------------------------------------------------------
------------------------------------------------------------
---------------------------
>XP_001399034_Aspergillus_niger
------------------------------------------------------------
------------------------------------------------------------
------------------------------------------------------------
------------------------------------------------------------
------------------------------------------------------------
------------------------------------------------------------
MSLLPPEVHSALSQLLRALSTPDNTIRAQAEEQLNNDWI-QGRPDVLLMGLAEQIQGAED
VLTRSFSAVLFRRIATKTRKDPVTNEAKELFSTLTGEQRLIIRQKLVTCLTS-ESVTDTR
KKIGDAVAEIARQYTDNG--DQWPELLGVLFQASQSP-DSGLREAAFRIFNTTPG-IIEK
PHEEAVVGVFSKGFKDDVVSVRIAAMEAFASFFRSIAKKSQPKFFSLMPDLLNILPPLKE
SSESEELSSAFLSLIELAEICPKMFKTMFNNLVTFSISVIADK--DLSDQVRQNALELMA
TFADYAPSMCKKNSEFAQQMVTQCLSLMTDIGVDDEDAS----EWNASEDLDL-EESDLN
HVAGEQCMDRLANKLGGQIILPATFAWIPRMMSSSAWRDRHAALMAISAISEGCRDLMVG
ELDQVLRLVVPALQDPHPRVRYAGCNALGQMSTDFAGTMQEKYHAVVLTNIIPVLNSTE-
PRVQAHAAAALVNFCEEAE------RKVLEPYLADLLQHLLLLLR-SSKRYVQEQALSTI
ATIADSAENAFEQYYDTLMPLLFNVLKEEQSKEY--------------RLLRAKAMECAT
LIALAVGKEKMGQDALNLVQLLGNIQ-QNIVDADDPQSQYLLHCWGRMCRVLGQDFVPYL
PGVMPPLLTVAAAKADIQLLDDEDQIDQVEQDEGWELVPLKGKIIGIKTSALEDKNTAIE
LITIYAQILEAAFEPYVLETMEKIAVPGLAFFFHDPVRVSSAKLIPQLLNSYK-----KA
HGDQS----------------------------AGFAGIWSKVAEKIIEVLSAEPTVDTL
AEMYQCFYESVEVVGQSCLTQQHMQAFIESAKSTLEDYQVRVKARLEDRAE---ADDG--
---EEDNLDYEYAIEDDQNLLSDMNKAFHSIFKNQGTTFLPAWEQ-LMAFYDAFITS-ED
PTQRQWALCIMDDVLEFCGPESWNYKDHIMQPLAAGLQDPNAANRQAAAYGVGVAAQKGG
AAWADFVAASIPSLFQVTQINQARSEEHVFATENASASIAKILHYNASK---VQNAQEIV
ANWIGTLPITFDEEAAPYAYSFLAQLIDQQNPVV--MSSADKVFGHIVQALEAETLQGQT
AGRVANSAKQLVAA--TGLNAEQ---ILAGVNPDNQAAVRSYFQ----------------
------------------------------------------------------------
------------------------------------------------------------
------------------------------------------------------------
------------------------------------------------------------
------------------------------------------------------------
------------------------------------------------------------
------------------------------------------------------------
------------------------------------------------------------
------------------------------------------------------------
------------------------------------------------------------
------------------------------------------------------------
---------------------------
>XP_015405310_Aspergillus_nomiae
------------------------------------------------------------
------------------------------------------------------------
------------------------------------------------------------
------------------------------------------------------------
------------------------------------------------------------
------------------------------------------------------------
MSLLPPEVHSALSQLLRALTTPDNTVRTQAEEQLNNDWI-QGRPDVLLMGLAEQIQGAEE
LVTRTFAAVLFRRISTKTRKDPVTNEAKELFSTLTGEQRLVIRQKLVTCLTT-ETVTDVR
KKIGDAVAEIARQYTDNG--DQWPELLGVLFQASQSP-DAGLREAAFRIFSTTPG-IIEK
PHEDAVQGVFGKGFKDDVVSVRIAAMEAFASFFRSISKKSQPKFFQLVPDLLNVLPPLKE
SSESDELSAGFLALIELAEISPKMFKSVFNNLVKFSISVIADK--DLSDQVRQNALELMA
TFADYSPNMCKKDPEFAQEMVTQCLSLMTDIGIDDDDAS----EWNASEDLDL-EESDLN
HVAGEQCMDRLANKLGGQVVLPATFSWVPRMMSSSAWRDRHAALMAISAISEGCRDLMVG
ELDQVLALVVPALQDPHPRVRYAGCNALGQMSTDFAGTMQEKYHAIVLNNIIPVLNSAE-
PRVQAHAAAALVNFCEEAE------RKVLEPYLAELLRHLLQLLR-SDKRYVQEQALSTI
ATIADSAENAFDQYYDTLMPLLFNVLKEEQSKEY--------------RLLRAKAMECAT
LIALAVGKEKMGQDALSLVQLLGNIQ-QNIVDADDPQSQYLLHCWGRMCRVLGQDFVPYL
PGVMPPLLSVAAAKADIQLLDDEDQIDQVEQDEGWELVPLKGKIIGIKTSALEDKNTAIE
LITIYAQILEAAFEPYVLETMEKIAVPGLAFFFHDPVRVSSAKLIPQLLNSYK-----KA
HGDQS----------------------------PGFAQMWNKVAEKIIEVLSAEPTVDTL
AEMYQCFYESVEVVGKNCLTQQHLLTFIESAKSTLEDYQVRVKARLEERAE---AEDG--
---EEENLEYEYAVEDDQNLLSDMNKAFHTIFKNQGTSFLPTWET-LMPFYDAFITS-QD
PTQRQWALCIMDDVLEFCGPESWKYKDHIMQPLAAGLQDQNAANRQAAAYGVGVAAQKGG
AAWSDFVAASLPSLFQVTQFNQSRTEEHVFATENASASIAKILHYNASK---VQNPQEVV
ANWITTLPITFDEEAAPYAYSFLAQLIDQQNPTV--MSNADKVFGHIVQALEAETLQGQT
AARVANSAKQLVAT--TGLNADQ---ILAGVNPDNQAAVRSYFQ----------------
------------------------------------------------------------
------------------------------------------------------------
------------------------------------------------------------
------------------------------------------------------------
------------------------------------------------------------
------------------------------------------------------------
------------------------------------------------------------
------------------------------------------------------------
------------------------------------------------------------
------------------------------------------------------------
------------------------------------------------------------
---------------------------
>XP_001818996_Aspergillus_oryzae
------------------------------------------------------------
------------------------------------------------------------
------------------------------------------------------------
------------------------------------------------------------
------------------------------------------------------------
------------------------------------------------------------
MSLLPPEVHSALSQLLRALTTPDNTVRTQAEEQLNNDWI-QGRPDVLLMGLAEQIQGAEE
LVTRTFAAVLFRRISTKTRKDPVTNEAKELFSTLTGEQRLVIRQKLVTCLTT-ETVTDVR
KKIGDAVAEIARQYTDNG--DQWPELLGVLFQASQSP-DAGLREAAFRIFSTTPG-IIEK
PHEDAVQGVFGKGFKDDVVSVRIAAMEAFASFFRSISKKSQPKFFQLVPDLLNVLPPLKE
SSESDELSAGFLALIELAEISPKMFKSVFNNLVKFSISVIADK--DLSDQVRQNALELMA
TFADYSPNMCKKDPEFAQEMVTQCLSLMTDIGIDDDDAS----EWNASEDLDL-EESDLN
HVAGEQCMDRLANKLGGQVVLPATFSWVPRMMSSSAWRDRHAALMAISAISEGCRDLMVG
ELDQVLALVVPALQDPHPRVRYAGCNALGQMSTDFAGTMQEKYHAIVLNNIIPVLNSAE-
PRVQAHAAAALVNFCEEAE------RKVLEPYLAELLRHLLQLLR-SDKRYVQEQALSTI
ATIADSAENAFDQYYDTLMPLLFNVLKEEQSKEY--------------RLLRAKAMECAT
LIALAVGKEKMGQDALNLVQLLGNIQ-QNIVDADDPQSQYLLHCWGRMCRVLGQDFVPYL
PGVMPPLLSVAAAKADIQLLDDEDQIDQVEQDEGWELVPLKGKIIGIKTSALEDKNTAIE
LITIYAQILEAAFEPYVLETMEKIAVPGLAFFFHDPVRVSSAKLIPQLLNSYK-----KA
HGDQS----------------------------PGFAQMWNKVAEKIIEVLSAEPTVDTL
AEMYQCFYESVEVVGKNCLTQQHLHTFIESAKSTLEDYQVRVKARLEERAE---AEDG--
---EEENLEYEYAVEDDQNLLSDMNKAFHTIFKNQGTSFLPTWET-LMPFYDAFITS-QD
PTQRQWALCIMDDVLEFCGPESWKYKDHIMQPLAAGLQDQNAANRQAAAYGVGVAAQKGG
AAWGDFVAASLPSLFQVTQFNQSRTEEHVFATENASASIAKILHYNAGK---VQNPQEVV
ANWITTLPITFDEEAAPYAYSFLAQLIDQQNPTV--LSNVDKVFGYIVQALEAETLQGQT
AARVANSAKQLVAT--TGLNADQ---ILAGVNPDNQAAVRSYFQ----------------
------------------------------------------------------------
------------------------------------------------------------
------------------------------------------------------------
------------------------------------------------------------
------------------------------------------------------------
------------------------------------------------------------
------------------------------------------------------------
------------------------------------------------------------
------------------------------------------------------------
------------------------------------------------------------
------------------------------------------------------------
---------------------------
>XP_040643126_Aspergillus_ruber
------------------------------------------------------------
------------------------------------------------------------
------------------------------------------------------------
------------------------------------------------------------
------------------------------------------------------------
------------------------------------------------------------
MSLLPPEVHSALGQLLRALTTADNAVRSQAEEQLNNDWA-LNRPDVLLMGLVEQIQAAED
TITRTFAAVLFRRIATKTRKDPITNEAKELFSTLTGEQRLVIRQKLVSCLTG-ESVTDAR
KKIGDAVAEIARQYTDNG--DQWPELLGVLFHASQSPDDAGLRETAFRIFSTTPG-VIEK
QHEDAVLGVFGKGFKDDNPSVRIAAMEAFAAFFRSISKKSQPKFFPLMPDLLNVLPPLKE
AQDSDELSSSFVALIELAEICPKMFKGMFNNLLKFSVSVIADK--ELSDQARQNALELMA
TFADYAPNTCKKDPEFAQEMVTQCLSLMTDIGIDDDDAE----EWNTSEDLDL-EESDLN
HVAGEQCMDRLANKLGGQIILPATFSWIPRMMSSSAWRDRHAALMAISAISEGCRDLMVG
ELDQVLTLVVPALQDPHPRVRYAGCNALGQMSTDFAGTMQEKYHAIVLSNIIPVLNSPE-
PRVQAHAAAALVNFCEEAE------RKILEPYLADLLQHLLLLLR-SPKRYVQEQALSTI
ATIADSAETAFAHYYDTLMPLLFNVLKEEQSKEY--------------RLLRAKAMECAT
LIALAVGKEKMGQDALNLVQLLGHIQ-QNIVDADDPQSQYLLHCWGRMCRVLGPDFVPYL
PGVMPPLLAVAAAKADIQLLDDEDQIDQVEQDEGWELVPLKGKVIGIKTSALEDKNTAIE
LITIYAQILEAAFEPYVLETMEKIAVPGLAFFFHDPVRVSSAKLIPQLLNSYK-----KA
HGDQS----------------------------PGFAEMWNKVGEKIVEVLSAEPTVDTL
AEMYQCFYESVEVVGKNSLTQQHMQAFIDSAKSTLEDYQLRVKARLEDQAD---AEDG--
----EEDLEYEYAVEDDQNLLSDMNKAFHTIFKNQGNTFLPSWQR-LLPFYDAFITS-AD
PTQRQWALCIMDDVLEFCGAEAWNYKDHIMQPLAAGLQDENAANRQAAAYGVGVAAQKGG
PAWGDFVAASIPSLFQVTQIHQSRTEEHLFATENASASIAKILHFNGSK---VQNPQEIV
ANWINTLPITFDEEAAPYAYSFLAQLIEQQNPVV--LSAADKVFGYIVQALEAETLQGQT
AARVAASAKKLVAT--TGLNADH---ILSGVNPDNQATVRSYFQ----------------
------------------------------------------------------------
------------------------------------------------------------
------------------------------------------------------------
------------------------------------------------------------
------------------------------------------------------------
------------------------------------------------------------
------------------------------------------------------------
------------------------------------------------------------
------------------------------------------------------------
------------------------------------------------------------
------------------------------------------------------------
---------------------------
>XP_040703177_Aspergillus_sydowii
------------------------------------------------------------
------------------------------------------------------------
------------------------------------------------------------
------------------------------------------------------------
------------------------------------------------------------
------------------------------------------------------------
MSLLPPEVHSALSQLLRGLSTADNTVRAQAEEQLGNDWI-QNRPDVLLMGLAEQLEGAED
TVTRSFSAVLFRRIATKTRKDPVTNEAKELFSTLAREQRLVIRQKLVTCLTT-ESANEVR
RKIGDAVAEIARQYTENG--DQWPELLGILFQASQSP-DAGLREASFRIFSTTPS-VIEK
PHEDAVIGVFGKGFKDDVVSVRIAAMEAFASFFRSLPKKSQPKFFGLMPDMLNVLPPLKE
SSESDELSSAFLALIELAEISPKMFKGLFNNLVKFSVSVVANK--ELSDQVRQNALELMA
TFADYAPATCKKDPDFTSQMVTQCLSLMTDIGEDDDDAS----EWNASEDLDL-EESDLN
HVAGEQCMDRLANKLGGQVVLPVTFEWIPKLMSSAAWRDRHAALMAISAISEGCRDLMVG
ELDQVLRIVVPALQDPHPRVRYAGCNALGQMSTDFAGTMQEKYHEAVLTNIIPVLNSAE-
PRVQAHAAAALVNFCEEAE------RNVLEPYLANLLQHLLQLLR-SPKRYVQEQALSTI
ATIADSAENAFEQYYETLMPLLFNVLKQEQSKEY--------------RLLRAKAMECAT
LIALAVGKNKMGQDALDLVQLLGNIQ-QGIVDADDPQSQYLLHCWGRMCRVLGQDFVPYL
PGVMPPLLAVAAAKADIQLLDDEDQIDQVEQDEGWELVPLKGKIIGIKTSALEDKNTAIE
LITIYAQILEAAFEPYVMETMEKIAVPGLAFFFHDPVRVSSAKLIPQLLNSYK-----KA
HGVQS----------------------------AGFAGMWVKVAEKIIEVLSAEPTVDTL
AEMYQCFYESVEVVGRNSLGPQHLQAFIQSAKSTLEDYQVRVKTRAEDRAE---ADDG--
---EEENPDYEYAIEDDQNLLSDMNKAFHTIFKNQGTSFLPAWEQ-LMPFYDAFITS-QD
PTQRQWALCIMDDVLEFCGPESWRYRDHIIQPLAAGLQDTNAANRQAAAYGVGVAAQKGG
EPWSDFVAACLPSLFQVTQFNQARSEEHVFATENASASIAKILHYNSSK---VPNAAELA
ANWIGTLPILFDEEAAPYAYSFLAQLIDQQNPAV--MSNADRVFGYIVRALDAETLQGQT
AVRVATSAKNLAQA--TGLNAEQ---ILAGVSPENQAAVRSFFQ----------------
------------------------------------------------------------
------------------------------------------------------------
------------------------------------------------------------
------------------------------------------------------------
------------------------------------------------------------
------------------------------------------------------------
------------------------------------------------------------
------------------------------------------------------------
------------------------------------------------------------
------------------------------------------------------------
------------------------------------------------------------
---------------------------
>XP_001212116_Aspergillus_terreus
------------------------------------------------------------
------------------------------------------------------------
------------------------------------------------------------
------------------------------------------------------------
------------------------------------------------------------
------------------------------------------------------------
MSLLPPEVHSALSQLLRALSTPDNAVRAQAEDQLNNDWI-QNRPDVLLMGLAEQIQGAEE
VVTRTFSAVLFRRIATKTRKDPVTNEAKELFSTLSGEQRLVIREKLVTCLTS-ESTTDVR
KKIGDAVAEIARQYTDNG--DQWPELLGVLFQASQSP-DAGLREAAYRIFSTTPG-IIER
PHEDAVTGVFSKGFKDDNIAVRIAAMEAFASFFRSISKKSQPKFFSLVPDILNVLPPLKE
SSESDELSSAFMALIDLAEISPKMFKGMFNNLVKFSISVIADK--DLSDQVRQNALELMA
TFADYAPNMCRKDPEFARDMVTQCLSLMTDIGVDDDDAA----EWNASEDLDL-EESDLN
HVAGEQCMDRLANKLGGQVILPATFNWIPRMMSSSAWRDRHAALMAISAISEGCRDLMVG
ELDQVLALVVPALQDPHPRVRYAGCNALGQMSTDFAGTMQEKYHQVVLSNIIPVLDSTE-
PRVQAHAAAALVNFCEEAE------RKILEPYLADLLQHLLQLLR-SPKRYVQEQALSTI
ATIADSAENAFDQYYDTLMPLLFNVLKEEQSKEY--------------RLLRAKAMECAT
LIALAVGKEKMGQDALNLVQLLGNIQ-QNIVDADDPQSQYLLHCWGRMCRVLGPDFVPYL
PGVMPPLLTVAAAKADIQLLDDEDQIDQVEQDEGWELVPLKGKIIGIKTSALEDKNTAIE
LITIYAQILEAAFEPYVLETMEKIAVPGLAFFFHDPVRVSSAKLIPQLLNSYR-----KA
HGDTS----------------------------PGFAQMWSKVAEKIIEVLSAEPTVDTL
AEMYQCFYESLEVVGKNCLTPAHMQAFIASAKSTLEDYQVRVKARLEERAE---AAGGD-
-GDEEENLDYEYAVEDDQNLLSDMNKAFHTVFKSQGTSFLPAWET-LLPFYDAFITS-QD
PTQRQWALCIMDDVLEFCGAESWKYKDHIMQPLAAGLQDQNAANRQAAAYGVGVAAQKGG
QPWSDFVAASIPSLFQVTQIPQARTEEHVYATENASASIAKILHYNGAK---VANAQEIV
TNWINTLPIIYDEEAAPYAYSFIAQLIDQQNPAV--MSNADKVFGYIVQALEAETLQGQT
AARVATSAKQLVAA--TGLNAEQ---ILAGVNPDNQAAVRSYFQ----------------
------------------------------------------------------------
------------------------------------------------------------
------------------------------------------------------------
------------------------------------------------------------
------------------------------------------------------------
------------------------------------------------------------
------------------------------------------------------------
------------------------------------------------------------
------------------------------------------------------------
------------------------------------------------------------
------------------------------------------------------------
---------------------------
>XP_022493407_Penicillium_arizonense
------------------------------------------------------------
------------------------------------------------------------
------------------------------------------------------------
------------------------------------------------------------
------------------------------------------------------------
------------------------------------------------------------
MSLLPAEVHTALSQLLRALSTPDNTVRSQAEDQLNNDWV-QNRPDVLLMGLAEQLGGAEE
TLTRAFSAVLFRRIATKARKDPVSGDTKEVFSSLPNEQRVAIREKLVACLTS-ETVTDVR
KKVGDALAEVARQYTDNG--EQWPELLAVLFQASQNP-DSGLRETAYRIFTTTPG-IIER
QHEEAVVEVFTKGFKDDNISVRIAAMEAFASLFRSISKKSQPKFFGLVPDLLNILPPLKE
ASESEELSSALLALIELAEISPKMFKSMFNNLVKFSISVVADK--ELSDQVRQNALELMA
TFADYAPNMCKKETEFAQEMVTQCLSLMTDVGADDDDAE----EWNASEDLEP-EESDLN
HIAGEQCMDRLANKLGGQAILQPAFSWIPRMMSSTAWRDRHAALMAISAISEGCRDLMVG
ELDQVLALVVPALQDAHPRVRYAGCNALGQMSTDFAGTMQEKYHEIVLTNIIPVLASSE-
PRVQSHAAAALVNFCEEAE------RSTLEPYLGNLLSHLLELLR-SPKRYLQEQALSTI
ATIADSAENAFDQYYTTLMPLLLNVLKEEQGKEY--------------RLLRAKAMECAT
LIALAVGKEKMGQDALNLVQILGNIQ-QNIVDADDPQSQYLLHCWGRMCRVLGRDFVPYL
PGVMPPLLTVAAAKADIQLLDDEDQIEQVEQDDGWELVPLKGKIIGIKTSALEDKNTAIE
LITIYAQILEENFEPYVMETMEKIAVPGLAFFFHDPVRVSAAKLIPQLLNSYK-----KA
HGQQS----------------------------PGFGEMWNKVAEKIIEVLSAEPTVDTL
AEMYQCFYESVEVVGRNCLNAQHMQAFIDSAKSTLEDYQMRVKQRLEEQAE---LEEG--
---DEENLDYEYAIEDDQNLLSDMNKAFHTIFKNQGTSFLPTWQQ-LIQFYDAFITS-PD
PTQRQWALCIMDDVLEFCGEESWAFKDHIMQPLASGLQDENAANRQAAAYGVGVAAQKGG
AAWSDFVAASLPSLFQVTQHAQSRTEENVFATENASASIAKILHYNASK---VAAPQDVV
TNWIETLPITFDEEAAPYAYSFIAQLIDQQNPAV--FAKADRVFGFIVQALQASTLQGQT
AQRVATSAKQLVAA--TGANADQ---ILASVDPASQERVRKFFQ----------------
------------------------------------------------------------
------------------------------------------------------------
------------------------------------------------------------
------------------------------------------------------------
------------------------------------------------------------
------------------------------------------------------------
------------------------------------------------------------
------------------------------------------------------------
------------------------------------------------------------
------------------------------------------------------------
------------------------------------------------------------
---------------------------
>XP_014531144_Penicillium_digitatum
------------------------------------------------------------
------------------------------------------------------------
------------------------------------------------------------
------------------------------------------------------------
------------------------------------------------------------
------------------------------------------------------------
MSLLPPEIHTALSQLLRALSTPDNVVRSQAEDQLNNDWV-QNRPDVLLMGLAEQLAGAED
IITRAFSAVLFRRIATKTRKDPATGDNKEIFSSLPNEQRIAIREKLVVSLTS-ETVTDVR
KKIGDTLAEVARQYTDND--EQWPELLGVLFQASQSP-DSGLRETAYRVFTTTPG-IIEK
QHEDAVVEVFTKGFKDDNISVRISAMEAFASLFRSISKKSQPKFFGLMPDLLNILPPLKE
SSESEELSSALLALVELAEICPKMFKAMFNNLVKFSVSVIGDK--ELSDQVRQNALELMA
TFADYAPNMCKKEPEFAQEMVTQCLSLMTDVGADDDDAE----EWNASEDLEP-EENDLN
HIAGEQCMDRLANKLGGQAILQPAFSWIPRMMSSTNWRDRHAALMAISAISEGCRDLMVG
ELDQVLALVVPALQDAHPRVRYAGCNALGQMSTDFAGTMQEKYHEIVLTNIIPVLASTE-
PRVQSHAAAALVNFCEEAE------RSTLEPYLGNLLSHLLDLLR-SPKRYLQEQALSTI
ATIADSAEAAFDQYYTTLMPLLLNVLKEEQGKEY--------------RLLRAKAMECAT
LIALAVGKEKMGQDALNLVQILGHIQ-QNIVDADDPQSQYLLHCWGRMCRVLGQDFVPYL
PGVMPPLLTVAAAKADIQLLDDEDQIEQVEQDDGWELVPLKGKIIGIKTSALEDKNTAIE
LITIYAQILEENFEAYVLETMEKIAVPGLAFFFHDPVRVSAAKLIPQLLNSYK-----KA
HGGQS----------------------------PGFAEMWNKVAEKIIEVLSAEPTVDTL
AEMYQCFYESVEVVGRNSLTPQHLQAFIESAKSTLEDYQMRVKQRLEEQAE---LEDG--
---DEENLDFEYAVEDDQNLLSDMNKAFHTIFKNQGNSFLPTWQQ-LIPFYDAFITS-QD
PTQRQWALCIMDDVLEFCGEESWAFKDHIMQPLASGLRDENAANRQAAAYGVGVAAQKGG
AAWSDFVAASLPSLFQVTQHAQSRTEENVFATENASASIAKILHYNPSK---VQAPQDVV
ANWIETLPITYDEEAAPYAYSFIAQLIDQQNPAV--FAKADRVFGFIVQALEAATLQGQT
AARVATSAKQLVVV--TGANADQ---ILASVDPASQERVRKFFQ----------------
------------------------------------------------------------
------------------------------------------------------------
------------------------------------------------------------
------------------------------------------------------------
------------------------------------------------------------
------------------------------------------------------------
------------------------------------------------------------
------------------------------------------------------------
------------------------------------------------------------
------------------------------------------------------------
------------------------------------------------------------
---------------------------
>XP_016593921_Penicillium_expansum
------------------------------------------------------------
------------------------------------------------------------
------------------------------------------------------------
------------------------------------------------------------
------------------------------------------------------------
------------------------------------------------------------
MSLLPPEIHTALSQLLRALSTPDNVVRSQAEDQLNNDWV-QNRPDVLLMGLAEQLAGAED
TITRAFSAVLFRRIATKSRKDPVTGDNKEIFSSLPNEQRIAIREKLVISLTS-ETVTDVR
KKIGDTLAEVARQYTDND--EQWPELLGVLFQASQSP-DSGLRETAYRVFTTTPG-IIEK
QHEDAVVEVFTKGFKDDNISVRISAMEAFASLFRSISKKSQPKFFGLMPDLLSILPPLKE
SSESEELSSALLALIELAEISPKMFKVMFSNLVKFSISVIGDK--ELSDQVRQNALELMA
TFADYAPNMCKKEPEFAQQMVTQCLSLMTDVGADDDDAE----EWNASEDLEP-EENDLN
HIAGEQCMDRLANKLGGQVILQPAFSWIPRMMSSTNWRDRHAALMAISAISEGCRDLMVG
ELDQVLALVVPALQDAHPRVRYAGCNALGQMSTDFAGTMQEKYHEIVLTNIIPVLASTE-
PRVQSHAAAALVNFCEEAE------RSTLEPYLGNLLSHLLDLLR-SPKRYLQEQALSTI
ATIADSAEAAFDQYYTTLMPLLLNVLKEEQGKEY--------------RLLRAKAMECAT
LIALAVGKEKMGQDALNLVQILGHIQ-QNIVDADDPQSQYLLHCWGRMCRVLGQDFVPYL
PGVMPPLLTVAAAKADIQLLDDEDQIEQVEQDDGWELVPLKGKIIGIKTSALEDKNTAIE
LITIYAQILEENFEPYVLETMEKIAVPGLAFFFHDPVRVSAAKLIPQLLNSYK-----KA
HGGQS----------------------------PGFAEMWNKVAEKIIEVLSAEPTVDTL
AEMYQCFYESVEVVGRNSLTPQHLQAFIESAKSTLEDYQMRVKQRLEEQAE---LEDG--
---DEENLDFEYAVEDDQNLLSDMNKAFHTIFKNQGNSFLPTWQQ-LIPFYDAFITS-QD
PTQRQWALCIMDDVLEFCGEESWAFKDHIMQPLASGLRDENAANRQAAAYGVGVAAQKGG
AAWSDFVAASLPSLFQVTQHAQSRTEENVFATENASASIAKILHYNPSK---VQAPQDVV
ANWIETLPITYDEEAAPYAYSFIAQLIDQQNPAV--FAKADRVFGFIVQALEAATLQGQT
ASRVATSAKQLVAV--TGANADQ---ILASVDPASQERVRKFFQ----------------
------------------------------------------------------------
------------------------------------------------------------
------------------------------------------------------------
------------------------------------------------------------
------------------------------------------------------------
------------------------------------------------------------
------------------------------------------------------------
------------------------------------------------------------
------------------------------------------------------------
------------------------------------------------------------
------------------------------------------------------------
---------------------------
>XP_040643750_Penicillium_griseofulvum
------------------------------------------------------------
------------------------------------------------------------
------------------------------------------------------------
------------------------------------------------------------
------------------------------------------------------------
------------------------------------------------------------
MSLLPPEIHTALSQLLRALSTPDNTVRSQAEDQLNNDWV-QNRPDVLLMGLAEQLGGAED
TITRAFSAVLFRRIATKTRKDPASGDNKEIFSCLPNEQRIVIREKLVACLTS-ETVTDVR
KKIGDTLAEVARQYTDNG--EQWPELLGVLFQASQSP-DSSLRETAYRVFTTTPG-IIEK
QHEDAVVEVFTKGFKDDNISVRISAMEAFASLFRSISKKSQPKFFGLMPDLLNILPPLKE
ASESEELSSALLALIELAEISPKMFKPMFNNLVKFSISVIGDK--ELSDQVRQNALELMA
TFADYAPNMCKKEPDFAQEMVTQCLSLMTDVGADDDDAE----EWNASEDLEP-EENDLN
HIAGEQCMDRLANKLGGQAILQPAFSWIPRMMSSTNWRDRHAALMAISAISEGCRDLMVG
ELDQVLALVVPALQDGHPRVRYAGCNALGQMSTDFAGTMQEKYHEIVLTNIIPVLASTE-
PRVQSHAAAALVNFCEEAE------RSTLEPYLGNLLSHLLDLLR-SPKRYLQEQALSTI
ATIADSAEAAFDQYYSTLMPLLLNVLKEEQGKEY--------------RLLRAKAMECAT
LIALAVGKEKMGQDALNLVQILGNIQ-QNITDADDPQSQYLLHCWGRMCRVLGQDFVPYL
PGVMPPLLTVAAAKADIQLLDDEDQIEQVEQDDGWELVPLKGKIIGIKTSALEDKNTAIE
LITIYAQILEENFQNYVLETMEKIAVPGLAFFFHDPVRVSAAKLIPQLLNSYK-----KA
HGGQS----------------------------PAFAEMWNKVAEKIIEVLSAEPTVDTL
AEMYQCFYESVEVVGRNSLTPQHLQAFIESAKSTLEDYQMRVKQRLEEQAE---LEDG--
---DEENLDFEYAVEDDQNLLSDMNKAFHTIFKNQGNSFLPTWQQ-LMPFYDAFITS-QD
PTQRQWALCIMDDVLEFCGEESWAFKDHIMQPLASGLRDENAANRQAAAYGVGVAAQKGG
AVWSDFVAASLPSLFQVTQHAQSRTEENVFATENASASIAKILHYNPSK---VQAPQDVV
TNWIETLPITYDEEAAPYAYSFIAQLIDQQNPAV--FAKADRVFGFIVQALEAATLQGQT
AVRVATSAKQLVAV--TGANADQ---ILASVDPASQERVRKFFQ----------------
------------------------------------------------------------
------------------------------------------------------------
------------------------------------------------------------
------------------------------------------------------------
------------------------------------------------------------
------------------------------------------------------------
------------------------------------------------------------
------------------------------------------------------------
------------------------------------------------------------
------------------------------------------------------------
------------------------------------------------------------
---------------------------
>XP_038930950_Penicillium_roqueforti
------------------------------------------------------------
------------------------------------------------------------
------------------------------------------------------------
------------------------------------------------------------
------------------------------------------------------------
------------------------------------------------------------
MSLLPPEVHTALSQLLRGLSTPDNVVRSQAEDQLNNDWV-LNRPDVLLMGLAEQLGGAED
TIMRAFAAVLFRRIATKTRKDPATGDSREIFSSLPNEQRIAIREKLVICLTS-ETVTDVR
KKIGDTLAEVARQYTDND--EQWPELLGVLFQASQSP-DSGLRETAYRVFTTTPG-IIEQ
QHEDAVVAVFTKGFKDDNISVRISAMEAFASLFRSISRKSQPKFFGLMPDLLNILPPLKE
SSESEELSSALQALIELAEICPKMFKVMFNNLVKFSISVIGDK--ELSDQVRQNALELMA
TFADYAPNMCRKEPEFAQEMVTQCLSLMTDVGADDDDAE----EWNASEDLEP-EENDLN
HIAGEQCMDRLANKLGGQAILQPAFSWIPRMMSSTNWRDRHAALMAISAISEGCRDLMVG
ELDQVLALVVPALQDPHPRVRYAGCNALGQMSTDFAGTMQEKYHEIVLTNIIPVLASTE-
PRVQSHAAAALVNFCEEAE------RSTLEPYLGNLLSHLLDLLR-SPKRYLQEQALSTI
ATIADSAEAAFDQYYTTLMPLLLNVLKEEQGKEY--------------RLLRAKAMECAT
LIALAVGKEKMGQDALNLVQILGHIQ-QNIVDADDPQSQYLLHCWGRMCRVLGRDFVPYL
PGVMPPLLTVAAAKADIQLLDDEEQIEQVEQDDGWEIVPLKGKIIGIKTSALEDKNTAIE
LITIYAQILEENFEPYVLETMEKIAVPGLAFFFHDPVRVSAAKLIPQLLNSYK-----KA
HGGQS----------------------------PGFAEMWNKVAEKIIEVLSAEPTVDTL
AEMYQCFYESVEVVGRNSLTPQHLQAFIESAKSTLEDYQMRVKQRLEEQAE---LEDG--
---DEENLDFEYAVEDDQNLLSDMNKAFHTIFKNQGNTFLPTWQQ-LIPFYDAFITS-QD
PTQRQWALCIMDDVLEFCGEESWAYKDHIMQPLASGLRDENAANRQAAAYGVGVAAQKGG
AAWSEFVAASLPSLFQVTQHAQSRTEENVFATENASASIAKILHYNPSK---VQAPQDVV
ANWIETLPITYDEEAAPYAYSFIAQLIDQHNPAV--FAKADRVFGFIVQALEAATLQGQT
ATRVATSAKQLVQV--TGANADQ---ILASVDPASQERVRKFFQ----------------
------------------------------------------------------------
------------------------------------------------------------
------------------------------------------------------------
------------------------------------------------------------
------------------------------------------------------------
------------------------------------------------------------
------------------------------------------------------------
------------------------------------------------------------
------------------------------------------------------------
------------------------------------------------------------
------------------------------------------------------------
---------------------------
>XP_002558610_Penicillium_rubens
------------------------------------------------------------
------------------------------------------------------------
------------------------------------------------------------
------------------------------------------------------------
------------------------------------------------------------
------------------------------------------------------------
MSLLPPEIHTALSQLLSALGTPDNAVRSQAEDQLNNDWV-QNRPDVLLMGLAEQLGGATD
TITRAFAAVLFRRIATKTRKDPATGDNKEIFSSLPSEQRIAIREKLVVCLTS-ETVTDVR
KKIGDTLAEVARQYTDND--EQWPELLGVLFQASQSP-DSGVRETAYRVFTTTPG-IIEK
QHEDAVVEVFTKGFKDDNISVRISAMEAFASLFRSISKKSQPKFFGLMPDLLNILPPLKE
SSESEELSSALLALVELAEISPKMFKPMFNNLVKFSISVVGDK--ELSDQVRQNALELMA
TFADYAPNMCKKEPEFAQEMVTQCLSLMTDVGADDDDAE----EWNASEDLEP-EENDLN
HIAGEQCMDRLANKLGGQAILQPAFSWIPRMMSSTNWRDRHAALMAISAISEGCRDLMVG
ELDQVLALVVPALQDPHPRVRYAGCNALGQMSTDFAGTMQEKYHEIVLTNIIPVLASTE-
PRVQSHAAAALVNFCEEAE------RSTLEPYLGNLLSHLLELLR-SPKRYLQEQALSTI
ATIADSAEAAFDQYYTTLMPLLLNVLKEEQGKEY--------------RLLRAKAMECAT
LIALAVGKEKMGQDALNLVQILGHIQ-QNIVDADDPQSQYLLHCWGRMCRVLGQDFVPYL
PGVMPPLLTVAAAKADIQLLDDEDQIEQVEQDEGWELVPLKGKIIGIKTSALEDKNTAIE
LITIYAQILEQNFEPYVLETMEKIAVPGLAFFFHDPVRVSAAKLIPQLLNSYK-----KA
HGGQS----------------------------PGFAEMWNKVAEKIIEVLSAEPTVDTL
AEMYQCFYESVEVVGRNSLTPQHLQAFIESAKSTLEDYQMRVKQRLEEQAE---LEDG--
---DEENLDFEYAVEDDQNLLSDMNKAFHTIFKSQGNSFLPTWQQ-LIPFYDAFITS-QD
PTQRQWALCIMDDVLEFCGEESWAFKDHIMQPLASGLRDENAANRQAAAYGVGVAAQKGG
AAWSDFVAASLPSLFQVTQHAQSRTEENVFATENASASIAKILHYNPSK---VQAPQDVV
TNWIETLPITYDEEAAPYAYSFIAQLIDQQNPAV--FAKADRVFGFIVQALEAATLQGQT
AARVATSAKQLVAV--TGANADQ---ILASVDPASQERVRKFFQ----------------
------------------------------------------------------------
------------------------------------------------------------
------------------------------------------------------------
------------------------------------------------------------
------------------------------------------------------------
------------------------------------------------------------
------------------------------------------------------------
------------------------------------------------------------
------------------------------------------------------------
------------------------------------------------------------
------------------------------------------------------------
---------------------------
>XP_040809669_Penicillium_solitum
------------------------------------------------------------
------------------------------------------------------------
------------------------------------------------------------
------------------------------------------------------------
------------------------------------------------------------
------------------------------------------------------------
MSLLPPEIHTALSQLLRALSTPDNVVRSQAEDQLNNDWV-QNRPDVLLMGLAEQLAGAED
TITRAFSAVLFRRIATKTRKDPATGDNKEIFSSLPNEQRIAIREKLVVSLTS-ETVTDVR
KKIGDTLAEVARQYTDND--EQWPELLGVLFQASQSP-DSGLRETAYRVFTTTPG-IIER
QHEDAVVEVFTKGFKDDNISVRISAMEAFASLFRSISKKSQPKFFGLMPDLLNILPPLKE
SSESEELSSALLALIELAEISPKMFKVMFNNLVKFSISVIGDK--ELSDQVRQNALELMA
TFADYAPNMCKKEPEFAQEMVTQCLSLMTDVGADDDDAE----EWNASEDLEP-EENDLN
HIAGEQCMDRLANKLGGQAILQPAFSWIPRMMSSTNWRDRHAALMAISAISEGCRDLMVG
ELDQVLALVVPALQDAHPRVRYAGCNALGQMSTDFAGTMQEKYHEIVLTNIIPVLASTE-
PRVQSHAAAALVNFCEEAE------RSTLEPYLGNLLSHLLDLLR-SPKRYLQEQALSTI
ATIADSAEAAFDQYYTTLMPLLLNVLKEEQGKEY--------------RLLRAKAMECAT
LIALAVGKEKMGQDALNLVQILGHIQ-QNIVDADDPQSQYLLHCWGRMCRVLGQDFVPYL
PGVMPPLLTVAAAKADIQLLDDEDQIEQVEQDDGWELVPLKGKIIGIKTSALEDKNTAIE
LITIYAQILEENFEGYVLDTMEKIAVPGLAFFFHDPVRVSAAKLIPQLLNSYK-----KR
HGGQS----------------------------PGFAEMWNKVAEKIIEVLSAEPTVDTL
AEMYQCFYESVEVVGKNSLTPQHLQAFIESAKSTLEDYQMRVKQRLEEQAE---LEDG--
---DEENLDFEYAVEDDQNLLSDMNKAFHTIFKNQGNSFLPTWQQ-LIPFYDAFITS-QD
PTQRQWALCIMDDVLEFCGEESWAFKDHIMQPLASGLRDENAANRQAAAYGVGVAAQKGG
AAWSDFVAASLPSLFQVTQHAQSRTEENVFATENASASIAKILHYNPSK---VQAPQDVV
ANWIETLPITYDEEAAPYAYSFIAQLIDQQNPAV--FAKADRVFGFIVQALEAATLQGQT
AARVATSAKQLVAV--TGANADQ---ILASVDPASQERVRKFFQ----------------
------------------------------------------------------------
------------------------------------------------------------
------------------------------------------------------------
------------------------------------------------------------
------------------------------------------------------------
------------------------------------------------------------
------------------------------------------------------------
------------------------------------------------------------
------------------------------------------------------------
------------------------------------------------------------
------------------------------------------------------------
---------------------------
>XP_022582013_Penicilliopsis_zonata
------------------------------------------------------------
------------------------------------------------------------
------------------------------------------------------------
------------------------------------------------------------
------------------------------------------------------------
------------------------------------------------------------
MSLLPPEVHSALSQLLRALTTADNEVRSQAEDQLNNDWI-QNRPDVLLMGLVEQLQGAEE
ASTRSFAAVLFRKIASRTKKDPVTNETKELFSLLNAEQRLIIRQKLVTCLTG-ESLTDVR
KKIGDAVAEIARQYTDGG--DQWPELLGILFQASHSP-ESGLREAAFRIFSTTPG-IIEK
QHEDAVLGVFSEGFKDENIAVRIAAMEAFASFFRSIPKKSQSKFFGLMPDILNILPPLKE
ASESDELSSAFMALVELAEISPKMFKSLFNHLVKFSISVISDK--ELSDQVRQNALELMA
TFADYAPNMCKKDPVYAQDMVTQCLSLMTDIGIDDDDAS----EWNASEDLDL-EESDLN
HVAGEQCMDRLANKLGGQVILPATFAWIPRMMSSSAWRDRHAALMAISAISEGCRDLMIN
ELDQVLALVVPALQDPHPRVRYAGCNALGQMSTDFAGTMQEKYHAAVLNNIIPVLDSAE-
PRVQAHAAAALVNFCEEAE------RKILEPYLEQLLRHLLQLLR-SPHRYVQEQALSTI
ATIADSAETAFGQYYETLMPLLFNVLKEEQSKEY--------------RLLRAKAMECAT
LIALAVGKEKMGQDALNLVQLLGNIQ-QNITDADDPQSQYLLHCWGRMCRVLGQDFVPYL
PGVMPPLLAVAAAKADIQLLDDEDQIDQVEQDEGWELVPLKGKIIGIKTSALEDKNTAIE
LITIYAQILEAAFEPYVLETMEKIAVPGLAFFFHDPVRVSSAKLIPQLLNSYK-----KA
HGEQS----------------------------PGFADMWNKVAEKIVEVLSAEPTVDTL
AEMYQCFYESVEVVGKNCLSQEHMQAFIESSKSTLEDYQTRVKLRLEEKAE---TDDA--
---DEENLDYEYAVEDDQNLLSDMNKAFHTIFKNQGTSFLPAWQR-LLPFYDAFITS-SD
PTQRQWALCIMDDVLEFCGDQSWNYKDHIMQPLAAGLQDENAANRQAAAYGVGVAAQKGG
ALWSDFVAASIPSLFQVTQHSQSRTEENVFATENASASIAKILHYNSSK---VQNAQEIV
SNWITTLPITYDEEAAPYAYSFIAQLIDQQNPAV--ISNAVKVFGYIVQALEAETLQGQT
AVRVANSAKQLVAA--TGINADQ---ILAGVNPDNQAAIRSYFQ----------------
------------------------------------------------------------
------------------------------------------------------------
------------------------------------------------------------
------------------------------------------------------------
------------------------------------------------------------
------------------------------------------------------------
------------------------------------------------------------
------------------------------------------------------------
------------------------------------------------------------
------------------------------------------------------------
------------------------------------------------------------
---------------------------
>XP_016625250_Cladophialophora_bantiana
------------------------------------------------------------
------------------------------------------------------------
------------------------------------------------------------
------------------------------------------------------------
------------------------------------------------------------
------------------------------------------------------------
MSVLPAEVQGALTQLLQALSSPDNTLRSQAEEQLNNDWT-PNRPEVLLMGLAEQLQAAAD
SSTRSFAAVLFRKQASKQRKIPPGTDSKELFWSLSLEAKTAIRSKLLEGLAR-EQVNQVR
NKIGDAIAEIARQYVDAGTNETWVELLHALFQASQST-DAGMRECSFRIFSTTPG-IIER
EHEGAVQEVFLKGFKDSSVEVRLSAIEAFASFFHSVSKKTQPKYYPLIPEILNILPPLKE
AGDTDNLSKAFVSLIELAEICPKMFKGLFNNLVKFSISVIQEK--ELGDQTRQNALELMA
TFAEWAPAMCKKDESYVNDMVTQCLSLMTDIGIDDDDAS----EWNATEDLDN-EENDMN
HVAGEQCMDRLANKLGGQVMLPATFTWLPRMMHSASWRDRHAALMAISAISEGCRDLMIG
ELDKVLELVVPSLRDPHPRVRFAGCNALGQMSTDFAGPMQEKYHQVVLTNIIPVLEAPE-
PRVQAHAAAALVNFCEEAE------KSILEPYLDQLLGHLLQLLQ-SPKRYVQEQALSTI
ATIADSAEGAFIRYYDTLMPLLFNVLRAEQSKEY--------------RLLRAKAMECAT
LIALAVGKEKMGQDGITLVQILGNIQ-QNITDDDDPQSQYLLHCWGRMCRVLGSDFVPYL
PGVMPPLLELAAAKADIQLIDNED--DVLEEE-GWELVPLKGKVIGIKTSTLEDKHTAIE
LITIYAQILEADFEPYVADITERIALPGLSFFFHDPVRVASAKLIPQLLNSIK-----KR
YGEQS----------------------------PQLNEIWTKCSEKEIEILSAEPSIDTL
AEMFQCFYESVEVVGKGCLTQQHMELFVQSVKSTLEEFQKRVQERAEEKAESAAANQGP-
DADEEDSLSVQYAIEDDQTLLSDMNKAFHTIFKNMGVAFLPTWQQ-LMPFYDAFVTS-AD
PMQRQWAICIFDDVLEFCGPQSWQYSDHIIQPLINGMRDENANNRQAAAYGVGIAGQKGG
EQWSDFVAASIDTLLQITRVPNARSDDDVFATENACAAVAKILHFNAGK---VVNPQSVV
EQWLDTLPVVNDEEAAPYAYSFVAQLIDQQNPAV--FAKAAQVFHHIALALEAEMIQGAT
AKKIVESAKVLVGK--TGINAEQ---VLQGLSEDGQRTVRSYFA----------------
------------------------------------------------------------
------------------------------------------------------------
------------------------------------------------------------
------------------------------------------------------------
------------------------------------------------------------
------------------------------------------------------------
------------------------------------------------------------
------------------------------------------------------------
------------------------------------------------------------
------------------------------------------------------------
------------------------------------------------------------
---------------------------
>XP_008722909_Cladophialophora_carrionii
------------------------------------------------------------
------------------------------------------------------------
------------------------------------------------------------
------------------------------------------------------------
------------------------------------------------------------
------------------------------------------------------------
MSVLPAEVQGALTQLLQALQSPDNTLRSQAEEQLNNDWT-PNRPEMLLMGLAEQLQVAEN
PSTRSFAAVLFRKQASKQRKIPPGNESKELFWTLSGEAKGAIRSKLLEGLAR-EQVSPVR
NKIGDAIAEIARQYVESGENETWVELLHALFQASQSS-EPGMRECAFRIFATTPG-VIER
EHEGVVQEVFLKGFKDNSVDVRLSATEAFTAFFHSIKKKTQPKYYSLVPEILNILPPLKE
AGDTDNLSRALVVLIELAEICPKMFKGLFNNLVKFSVSVIQDK--ELGDQTRQNGLELMA
TFAEWAPAMCKKDPSYTNDMVTQCLSLMTDIGIDDDDAA----EWNATEDLDG-EDQEMN
HVAGEQTMDRLANKLGGQIMLPATFTWLPRMMHSASWRDRHAALMAISAISEGCRDLMIG
ELDKVLELVVPSLRDPHPRVRFAGCNALGQMSTDFAGPMQEKYHQVVLTNIIPVLEAPE-
PRVQAHAAAALVNFCEEAE------KSILEPYLDQLLSHLLQLLQ-SPKRYVQEQALSTI
ATIADSAESAFVRYYDTLMPLLFNVLRSEQSKEY--------------RLLRAKAMECAT
LIALAVGKEKMGQDGITLVQILGNIQ-QNIADDDDPQSQYLLHCWGRMCRVLGSDFVPYL
PGVMPPLLELAAAKADIQLIDSED--EAIDEE-GWELVPLKGKVIGIKTSTLEDKNTSIE
LITIYAQILEADFEPYVADITERIALPGLAFFFHDPVRVSCAKLLPQLLNSIK-----KR
YGEQS----------------------------PQLQEIWAKCCPKEIEILSAEPSIDTL
AEMYQCFYESVEVVGKGCLTQDNMEKFIESVQSTLEEFQKRVQERAEERAADAAANQGAG
DADEDDSLSIQYAIEDDQTLLSDMNKAFHTVFKNMGVAFLPTWQR-LMPFYDGFATS-AD
PMQRQWAICIFDDVLEFCGPQSYQYSEHIINPLINGMRDENANNRQAAAYGVGVAAQRGG
EQWSDFVAASVDTLLQVTRVPNARSDDEVFATENACAAVAKILHFNASR---VVNPQGIV
EQWLDALPVVNDEEAAPYAYSFVAQLIDQENPAV--FAKAAQVFHHIALALEAEMIQGAT
AKKIVESAKVLVGK--TGINAEQ---TLQALSADGQRTVRSYFS----------------
------------------------------------------------------------
------------------------------------------------------------
------------------------------------------------------------
------------------------------------------------------------
------------------------------------------------------------
------------------------------------------------------------
------------------------------------------------------------
------------------------------------------------------------
------------------------------------------------------------
------------------------------------------------------------
------------------------------------------------------------
---------------------------
>XP_016250588_Cladophialophora_immunda
------------------------------------------------------------
------------------------------------------------------------
------------------------------------------------------------
------------------------------------------------------------
------------------------------------------------------------
------------------------------------------------------------
MSVLPAEVQGALTQLLQALSSPDNTLRSQAEEQLNNDWT-PNRPEVLLMGLAEQLQAAPD
SSTRSFAAVLFRKQASKQRKIPPSTDSKELFWSLGTEAKTAIRSKLLEGLAR-EQINQVR
NKIGDAIAEIARQYVDAGTNETWVELLHALFQASQST-DAGMRECSFRIFSTTPG-IIER
EHEGAVQEVFLKGFKDSSVEVRLSAIEAFASFFHSVTKKTQPKYYPLIPEILNILPPLKE
AGDTDNLSKAFVSLIELAEICPKMFKGLFNNLVKFSISVIQEK--ELGDQTRQNALELMA
TFAEWAPAMCKKDPSYVNDMVTQCLSLMTDIGIDDDDAS----EWNATEDLDN-EENDMN
HVAGEQCMDRLANKLGGQVMLPATFTWLPRMMHSASWRDRHAALMAISAISEGCRDLMIG
ELDKVLELVVPSLRDPHPRVRFAGCNALGQMSTDFAGPMQEKYHQVVLTNIIPVLEAPE-
PRVQAHAAAALVNFCEEAE------KSILEPYLDQLLGHLLQLLQ-SPKRYVQEQALSTI
ATIADSAESAFIRYYDTLMPLLFNVLQAEQSKEY--------------RLLRAKAMECAT
LIALAVGKEKMGQDGITLVQILGNIQ-QNITDDDDPQSQYLLHCWGRMCRVLGSDFVPYL
PGVMPPLLELAAAKADIQLIDSED--EVLEEE-GWELVPLKGKVIGIKTSTLEDKHTAIE
LITIYAQILEADFEPYVADITERIALPGLSFFFHDPVRVASAKLIPQLLNSIK-----KR
YGDQS----------------------------PQLNEIWTKCSEKEIEILSAEPSIDTL
AEMFQCFYESVEVVGKGCLAQQHMEQFVQSVKSTLEEFQKRVHERAEEKAETAAANQGP-
DADEEDSLSVQYAIEDDQTLLSDMNKAFHTIFKNMGVAFLPAWQQ-LMPFYDAFVTS-PD
PMQRQWAICIFDDVLEFCGPQSWQYSDHIIQPLINGMRDENANNRQAAAYGVGIAGQKGG
EQWSDFVAASIDILLQITRVPNARSDDDVFATENACAAIAKILHFNAGK---VANPQSVV
EQWLDTLPVVNDEEAAPYAYSFVAQLIDQQNPAV--FAKAAQVFHHIALALEAEMIQGAT
AKKIVESAKVLVGK--TGINAEQ---VLQGLSEDGQRTVRSYFA----------------
------------------------------------------------------------
------------------------------------------------------------
------------------------------------------------------------
------------------------------------------------------------
------------------------------------------------------------
------------------------------------------------------------
------------------------------------------------------------
------------------------------------------------------------
------------------------------------------------------------
------------------------------------------------------------
------------------------------------------------------------
---------------------------
>XP_007739053_Cladophialophora_psammophila
------------------------------------------------------------
------------------------------------------------------------
------------------------------------------------------------
------------------------------------------------------------
------------------------------------------------------------
------------------------------------------------------------
MSVLPAEVQGALTQLLQALSSPDNTLRSQAEEQLNNDWT-PNRPEVLLMGLAEQLQAAPD
SSTRSFAAVLFRKQASKQRKIPPSTDSKELFWSLSPEAKTAIRSKLLEGLAR-EQVNQVR
NKIGDAIAEIARQYVDAGTNETWVDLLHALFQASQST-DAGMRECSFRIFSTTPG-IIER
EHEGAVQEVFLKGFKDSSVEVRLSAIEAFASFFHSVSKKTQPKYYPLIPEILNILPPLKE
AGDTDNLSKAFVSLIELAEICPKMFKGLFNNLVKFSISVIQEK--ELGDQTRQNALELMA
TFAEWAPAMCKKDESFVNDMVTQCLSLMTDIGIDDDDAS----EWNATEDLDN-EENDMN
HVAGEQCMDRLANKLGGQVMLPATFTWLPRMMHSASWRDRHAALMAISAISEGCRDLMIG
ELDKVLELVVPSLRDPHPRVRFAGCNALGQMSTDFAGPMQEKYHQVVLTNIIPVLEAPE-
PRVQAHAAAALVNFCEEAE------KSILEPYLDQLLGHLLQLLQ-SPKRYVQEQALSTI
ATIADSAEGAFIRYYDTLMPLLFNVLRAEQSKEY--------------RLLRAKAMECAT
LIALAVGKEKMGQDGITLVQILGNIQ-QNITDDDDPQSQYLLHCWGRMCRVLGSDFVPYL
PGVMPPLLELAAAKADIQLIDNED--DVLEEE-GWELVPLKGKVIGIKTSTLEDKHTAIE
LITIYAQILEADFEPYVADITERIALPGLSFFFHDPVRVASAKLIPQLLNSIK-----KR
YGEQS----------------------------PQLNEIWTKCSEKEIEILSAEPSIDTL
AEMFQCFYESVEVVGKGCLTQQHMELFVQSVKSTLEEFQKRVQERAEEKAESAAANQGP-
DADEEDSLSVQYAIEDDQTLLSDMNKAFHTIFKNMGVAFLPTWQQ-LMPFYDAFVTS-AD
PMQRQWAICIFDDVLEFCGPQSWQYSDHIIQPLINGMRDENANNRQAAAYGVGIAGQKGG
EQWSDFVAASIDTLLQITRVPNARSDDDVFATENACAAIAKILHFNAGK---VVNPQSVV
EQWLDTLPVVNDEEAAPYAYSFVAQLIDQQNPAV--FAKAAQVFHHIALALEAEMIQGAT
AKKIVESAKVLVGK--TGINAEQ---VLQGLSEDGQRTVRSYFA----------------
------------------------------------------------------------
------------------------------------------------------------
------------------------------------------------------------
------------------------------------------------------------
------------------------------------------------------------
------------------------------------------------------------
------------------------------------------------------------
------------------------------------------------------------
------------------------------------------------------------
------------------------------------------------------------
------------------------------------------------------------
---------------------------
>XP_018695664_Fonsecaea_erecta
------------------------------------------------------------
------------------------------------------------------------
------------------------------------------------------------
------------------------------------------------------------
------------------------------------------------------------
------------------------------------------------------------
MSVLPAEVQGALTQLLQALSSPDNTLRSQAEEQLNNDWT-PNRPEVLLMGLAEQLQAAPD
SSTRSFAAVLFRKQASKQRKVPPSNDSKELFWSLSTEAKSAIRSKLLEGLAT-EQINQVR
NKIGDAIAEIARQYVDAGTNETWVDLLHVLFQASQST-DAGMRECSFRIFSTTPG-IIER
EHEGAVQEVFLKGFKDSSVEVRLSAIEAFASFFHSVTKKTQPKYYPLVPEILNVLPPLKE
AGDSENLSKAFVSLIDLAEICPKMFKGLFNNLVKFSISVIQEK--ELGDQTRQNALELMA
TFAEWAPAMCKKDPSYVNDMVTQCLSLMTDLGTDDDDAS----EWNATEDLDS-DENDLN
HVAGEQCMDRLANKLGGQVMLPATFTWLPRMMHSASWRDRHAALMAISAISEGCRDLMIG
ELDKVLELVVPSLRDPHPRVRFAGCNALGQMSTDFAGPMQEKYHQVVLTNIIPVLEAPE-
PRVQAHAAAALVNFCEEAE------KSILEPYLDQLLGHLLQLLQ-SPKRYVQEQALSTI
ATIADSAEGAFIRYYDTLMPLLTNVLQAEQSKEY--------------RLLRAKAMECAT
LIALAVGKEKMGQDGIRLVQTLGNIQ-QNITDDDDPQSQYLLHCWGRMCRVLGSDFVPYL
PGVMPPLLELAAAKADIQLIDSED--EVLEEE-GWELVPLKGKVIGIKTSTLEDKHTAIE
LITIYAQILEADFEPFVADITERIALPGLSFFFHDPVRVASAKLIPQLLNSIK-----KR
YGDQS----------------------------PQLNEMWTKCSEKEIEILSAEPSIDTL
AEMYQCFYESVEVVGKGCLTPQHMEQFVRSVKSTLEEFQKRVQERAEEKAETAAANQGP-
DADEEDSLSVQYAIEDDQTLLSDMNKAFHTIFKNMGVAFLPAWQQ-LMPFYDAFVNS-SD
PMQRQWAICVFDDVLEFCGPQSWQYSDHLMQPLINGMRDENANNRQASAYGVGIAGQKGG
EQWSDFVAASIDILFQITRVPNARSDDDVFATENACAAIAKILHYNASK---VVNPQSVV
EQWLDTLPVVNDEEAAPYAYSFVAQLIDQQNPAV--FAKAAQVFHHIALALEAEMIQGAT
AKKIVESAKVLVGK--TGINADQ---ILQGLSEDGQRTVRSYFA----------------
------------------------------------------------------------
------------------------------------------------------------
------------------------------------------------------------
------------------------------------------------------------
------------------------------------------------------------
------------------------------------------------------------
------------------------------------------------------------
------------------------------------------------------------
------------------------------------------------------------
------------------------------------------------------------
------------------------------------------------------------
---------------------------
>XP_022510927_Fonsecaea_monophora
------------------------------------------------------------
------------------------------------------------------------
------------------------------------------------------------
------------------------------------------------------------
------------------------------------------------------------
------------------------------------------------------------
MSVLPAEVQGALTQLLHALSSPDNTLRSQAEEQLNNDWT-PNRPEVLLMGLAEQLQAAPD
SSTRSFAAVLFRKQASKQRKIPPSSDSRELFWSLSAEAKTAIRSKLLEGLAR-EQVNQVR
NKIGDAIAEIARQYVDAGTNENWVELLHALFQASQSS-DAGMRECSFRIFSTTPG-IIER
EHEGAVQEVFLKGFKDSSVEVRLSAIEAFASFFHSVTKKTQPKYYPLIPEILNILPPLKE
AGDTDNLSKAFVSLIELAEICPKMFKGLFNNLVKFSISVIQEK--ELGDQTRQNALELMA
TFAEWAPAMCKKDPSYVNDMVTQCLSLMTDIGIDDDDAT----EWNATEDLDS-EENDLN
HVAGEQCMDRLANKLGGQVMLPATFTWLPRMMHSSSWRDRHAALMAISAISEGCRDLMIG
ELDKVLELVVPSLRDPHPRVRFAGCNALGQMSTDFAGPMQEKYHQVVLTNIIPVLEAPE-
PRVQAHAAAALVNFCEEAE------KAILEPYLDQLLGHLLQLLQ-SPKRYVQEQALSTI
ATIADSAESAFVRYYDTLMPLLFNVLQAEQSKEY--------------RLLRAKAMECAT
LIALAVGKEKMGQDGITLVQILGNIQ-QNITDDDDPQSQYLLHCWGRMCRVLASDFVPYL
PGVMPPLLELAAAKADIQLIDSED--EVLEEE-GWELVPLKGKVIGIKTSTLEDKHTAIE
LITIYAQILEADFEPYVADITERIALPGLSFFFHDPVRVASAKLIPQLLNSIK-----KR
YGEQS----------------------------PQLNEIWAKCSEKEIEILSAEPSIDTL
AEMFQCFYESVEVVGKGCLTQHHMEQFVQSVKSTLEEFQKRVQERAEEKAESAAVNQGP-
DADEEDSLSVQYAIEDDQTLLSDMNKAFHTIFKNMGVAFLPAWQQ-LMPFYDAFVSN-PD
PMQRQWAICIFDDVLEFCGSQSYQFSDHIMQPLINGMRDENANNRQAAAYGVGIAGQKGG
EQWSDFVAASIDTLLQITRVPNARSDDDVFATENACAAIAKILHFNAGK---VVNPQSVV
EQWLDTLPVVNDEEAAPYAYSFVAQLIDQQNPAV--FAKAAQVFHHIALALEAEMIQGAT
AKKIVESAKVLVGK--TGINAEQ---VLQGLSEDGQRTVRSYFA----------------
------------------------------------------------------------
------------------------------------------------------------
------------------------------------------------------------
------------------------------------------------------------
------------------------------------------------------------
------------------------------------------------------------
------------------------------------------------------------
------------------------------------------------------------
------------------------------------------------------------
------------------------------------------------------------
------------------------------------------------------------
---------------------------
>XP_016630167_Fonsecaea_multimorphosa
------------------------------------------------------------
------------------------------------------------------------
------------------------------------------------------------
------------------------------------------------------------
------------------------------------------------------------
------------------------------------------------------------
MSVLPAEVQGALTQLLQALSSPDNTLRSQAEEQLNNDWT-PNRPEVLLMGLAEQLQAAPD
SSTRSFAAVLFRKQASKQRKIPPSNDSRELFWSLSTEAKTAIRSKLLEGLAR-EQINQVR
NKIGDAIAEIARQYVDAGTNETWVELLHALFQASQST-DAGMRECSFRIFSTTPG-IIER
EHEGAVQEVFLKGFKDSSVEVRLSAIEAFASFFHSVTKKTQPKYYALVPEILNILPPLKE
AGDTDNLSKAFVSLIELAEICPKMFKGLFNNLVKFSISVIQEK--DLGDQTRQNALELMA
TFAEWAPAMCKKDPSYVNDMVTQCLSLMTDIGIEDDDAS----EWNATEDLDN-EENDMN
HVAGEQCMDRLANKLGGQVMLPATFTWLPRMMHSASWRDRHAALMAISAISEGCRDLMIG
ELDKVLELVVPSLRDPHPRVRFAGCNALGQMSTDFAGPMQEKYHQVVLTNIIPVLEAPE-
PRVQAHAAAALVNFCEEAE------KSILEPYLDQLLGHLLQLLQ-SPKRYVQEQALSTI
ATIADSAESAFIRYYDTLMPLLFNVLQAEQSKEY--------------RLLRAKAMECAT
LIALAVGKEKMGQDGITLVQILGNIQ-QNITDDDDPQSQYLLHCWGRMCRVLGSDFVPYL
PGVMPPLLELAAAKADIQLIDSED--EVLEEE-GWELVPLKGKVIGIKTSTLEDKHTAIE
LITIYAQILEADFEPYVADITERIALPGLSFFFHDPVRVASAKLIPQLVNSIK-----KR
YGDQS----------------------------PQLNEIWTKCSEKEIEILSAEPSIDTL
AEMFQCFYESVEVVGKGCLTQQHMEQFVQSVKSTLEEFQKRVQERAEEKAESAAANQGP-
DADEEDSLSVQYAIEDDQTLLSDMNKAFHTIFKNMGIAFLPAWQQ-LMPFYDGFVTS-PD
PMQRQWAICIFDDVLEFCGPQSWQYSDHIIQPLINGMRDENANNRQAAAYGVGIAGQKGG
EQWSDFVAASIDTLLQITRVPNARSDDDVFATENACAAIAKILHYNAGK---VVNPQSVV
EQWLDTLPVVNDEEAAPYAYSFVAQLIDQQNPAV--FAKAAQVFHHIALALEAEMIQGAT
AKKIVESAKVLVGK--TGINAEQ---VLQGLSEDGQRTVRSYFA----------------
------------------------------------------------------------
------------------------------------------------------------
------------------------------------------------------------
------------------------------------------------------------
------------------------------------------------------------
------------------------------------------------------------
------------------------------------------------------------
------------------------------------------------------------
------------------------------------------------------------
------------------------------------------------------------
------------------------------------------------------------
---------------------------
>XP_022495930_Fonsecaea_nubica
------------------------------------------------------------
------------------------------------------------------------
------------------------------------------------------------
------------------------------------------------------------
------------------------------------------------------------
------------------------------------------------------------
MSVLPAEVQGALTQLLHALSSPDNTLRSQAEEQLNNDWT-PNRPEVLLMGLAEQLQAAPD
SSTRSFAAVLFRKQASKQRKIPPSSDSRELFWSLSAEAKTAIRSKLLEGLAR-EQVNQVR
NKIGDAIAEIARQYVDAGTNENWVELLHALFQASQSS-DAGMRECSFRIFSTTPG-IIER
EHEGAVQEVFLKGFKDSSVEVRLSAIEAFASFFHSVTKKTQPKYYPLIPEILNILPPLKE
AGDTDNLSKAFVSLIELAEICPKMFKGLFNNLVKFSISVIQEK--ELGDQTRQNALELMA
TFAEWAPAMCKKDPSYVNDMVTQCLSLMTDIGIDDDDAA----EWNATEDLDN-EENDLN
HVAGEQCMDRLANKLGGQVMLPATFTWLPRMMHSSSWRDRHAALMAISAISEGCRDLMIG
ELDKVLELVVPSLRDPHPRVRFAGCNALGQMSTDFAGPMQEKYHQVVLTNIIPVLEAPE-
PRVQAHAAAALVNFCEEAE------KAILEPYLDQLLGHLLQLLQ-SPKRYVQEQALSTI
ATIADSAESAFVRYYDTLMPLLFNVLQAEQSKEY--------------RLLRAKAMECAT
LIALAVGKEKMGQDGITLVQILGNIQ-QNITDDDDPQSQYLLHCWGRMCRVLASDFVPYL
PGVMPPLLELAAAKADIQLIDSED--EVLEEE-GWELVPLKGKVIGIKTSTLEDKHTAIE
LITIYAQILEADFEPYVADITERIALPGLSFFFHDPVRVASAKLIPQLLNSIK-----KR
YGEQS----------------------------PQLNEIWTKCSEKEIEILSAEPSIDTL
AEMFQCFYESVEVVGKGCLTQHHMEQFVQSVKSTLEEFQKRVQERAEEKAESAAVNQGP-
DADEEDSLSVQYAIEDDQTLLSDMNKAFHTIFKNMGVAFLPAWQQ-LMPFYDAFVTN-PD
PMQRQWAICIFDDVLEFCGSQSYQFSDHIIQPLINGMRDENANNRQAAAYGVGIAGQKGG
EQWSDFVAASIDTLLQITRVPNARSDDDVFATENACAAIAKILHFNAAK---VVNPQSVV
EQWLDTLPVVNDEEAAPYAYSFVAQLIDQQNPAV--FAKAAQVFHHIALALEAEMIQGAT
AKKIVESAKVLVGK--TGINAEQ---VLQGLSEDGQRTVRSYFA----------------
------------------------------------------------------------
------------------------------------------------------------
------------------------------------------------------------
------------------------------------------------------------
------------------------------------------------------------
------------------------------------------------------------
------------------------------------------------------------
------------------------------------------------------------
------------------------------------------------------------
------------------------------------------------------------
------------------------------------------------------------
---------------------------
>XP_013288091_Fonsecaea_pedrosoi
------------------------------------------------------------
------------------------------------------------------------
------------------------------------------------------------
------------------------------------------------------------
------------------------------------------------------------
------------------------------------------------------------
MSVLPAEVQGALTQLLHALSSPDNTLRSQAEEQLNNDWT-PNRPEVLLMGLAEQLQAAPD
SSTRSFAAVLFRKQASKQRKIPPSAESRELFWSLSAEAKTAIRSKLLEGLAR-EQVNQVR
NKIGDAIAEIARQYVDAGTNENWVELLHALFQASQSS-DAGMRECSFRIFSTTPG-IIER
EHEGAVQEVFLKGFKDSSVEVRLSAIEAFASFFHSVTKKTQPKYYPLIPEILNILPPLKE
AGDTDNLSKAFVSLIELAEICPKMFKGLFNNLVKFSISVIQEK--ELGDQTRQNALELMA
TFAEWAPAMCKKDPSYVNDMVTQCLSLMTDIGIDDDDAT----EWNATEDLDN-EENDLN
HVAGEQCMDRLANKLGGQVMLPATFTWLPRMMHSSSWRDRHAALMAISAISEGCRDLMIG
ELDKVLELVVPSLRDPHPRVRFAGCNALGQMSTDFAGPMQEKYHQVVLTNIIPVLEAPE-
PRVQAHAAAALVNFCEEAE------KAILEPYLDQLLGHLLQLLQ-SPKRYVQEQALSTI
ATIADSAESAFVRYYDTLMPLLFNVLQAEQSKEY--------------RLLRAKAMECAT
LIALAVGKEKMGQDGITLVQILGNIQ-QNITDDDDPQSQYLLHCWGRMCRVLASDFVPYL
PGVMPPLLELAAAKADIQLIDSED--EVLEEE-GWELVPLKGKVIGIKTSTLEDKHTAIE
LITIYAQILEADFEPYVADITERIALPGLSFFFHDPVRVASAKLIPQLLNSIK-----KR
YGEQS----------------------------PQLNEIWTKCSEKEIEILSAEPSIDTL
AEMFQCFYESVEVVGKGCLTQHHMEQFVQSVKSTLEEFQKRVQERAEEKAESAAVNQGP-
DADEEDSLSVQYAIEDDQTLLSDMNKAFHTIFKNMGVAFLPAWQQ-LMPFYDAFVTN-PD
PMQRQWAICIFDDVLEFCGSQSYQFSDHIMQPLINGMRDENANNRQAAAYGVGIAGQKGG
EQWSDFVAASIDTLLQITRVPNARSDDDVFATENACAAIAKILHFNAGK---VVNPQSVV
EQWLDTLPVVNDEEAAPYAYSFVAQLIDQQNPAV--FAKAAQVFHHIALALEAEMIQGAT
AKKIVESAKVLVGK--TGINAEQ---VLQGLSEDGQRTVRSYFA----------------
------------------------------------------------------------
------------------------------------------------------------
------------------------------------------------------------
------------------------------------------------------------
------------------------------------------------------------
------------------------------------------------------------
------------------------------------------------------------
------------------------------------------------------------
------------------------------------------------------------
------------------------------------------------------------
------------------------------------------------------------
---------------------------
>XP_007753454_Cladophialophora_yegresii
------------------------------------------------------------
------------------------------------------------------------
------------------------------------------------------------
------------------------------------------------------------
------------------------------------------------------------
------------------------------------------------------------
MSVLPAEVQGALTQLLQALQSPDNTLRSQAEEQLNNDWT-PNRPEMLLMGLAEQLQVAEN
PSTRSFAAVLFRKQASKQRKIPPGNESKELFWTLSGEAKGAIRSKLLEGLAR-EQVSPVR
NKIGDAIAEIARQYVESGENETWVELLHALFQASQSS-EPGMRECAFRIFATTPG-VIER
EHEGVVQEVFLKGFKDNSVDVRLSATEAFTAFFHSIKKKTQPKYYSLVPEILNILPPLKE
AGDTDNLSRALVVLIELAEICPKMFKGLFNNLVKFSVSVIQDK--ELGDQTRQNGLELMA
TFAEWAPAMCKKDPSYTNDMVTQCLSLMTDIGTDDDDAA----EWNATEDLDG-EDQEMN
HVAGEQTMDRLANKLGGQIMLPATFTWLPRMMHSASWRDRHAALMAISAISEGCRDLMIG
ELDKVLELVVPSLRDPHPRVRFAGCNALGQMSTDFAGPMQEKYHQVVLTNIIPVLEAPE-
PRVQAHAAAALVNFCEEAE------KSILEPYLDQLLSHLLQLLQ-SPKRYVQEQALSTI
ATIADSAESAFVRYYDTLMPLLFNVLRSEQSKEY--------------RLLRAKAMECAT
LIALAVGKDKMGQDGITLVQILGNIQ-QNIADDDDPQSQYLLHCWGRMCRVLGSDFVPYL
PGVMPPLLELAAAKADIQLIDSED--EAIDEE-GWELVPLKGKVIGIKTSTLEDKNTSIE
LITIYAQILEADFEPYVADITERIALPGLAFFFHDPVRVSCAKLLPQLLNSIK-----KR
YGEQS----------------------------PQLQEIWGKCCPKEIEILSAEPSIDTL
AEMYQCFYESVEVVGKGCLTQDNMEKFIESVQSTLEEFQKRVQERAEERAADAAANQGAA
DADEDDSLSIQYAIEDDQTLLSDMNKAFHTVFKNMGVAFLPTWQR-LMPFYDGFATS-AD
PMQRQWAICIFDDVLEFCGPQSYQYSEHIINPLINGMRDENANNRQAAAYGVGVAAQKGG
EQWSDFVAASVDTLLQVTRVPNARSDDEVFATENACAAVAKILHFNASK---VVNPQGIV
EQWLDSLPVVNDEEAAPYAYSFVAQLIDQENPAV--FAKAAQVFHHIALALEAEMIQGAT
AKKIVESAKVLVGK--TGINAEQ---TLQGLSADGQRTVRSYFS----------------
------------------------------------------------------------
------------------------------------------------------------
------------------------------------------------------------
------------------------------------------------------------
------------------------------------------------------------
------------------------------------------------------------
------------------------------------------------------------
------------------------------------------------------------
------------------------------------------------------------
------------------------------------------------------------
------------------------------------------------------------
---------------------------
>XP_016237856_Exophiala_spinifera
------------------------------------------------------------
------------------------------------------------------------
------------------------------------------------------------
------------------------------------------------------------
------------------------------------------------------------
------------------------------------------------------------
MSVLPAEVQGALSQLLRALASPDNTLRSQAEEQLNNDWT-PNRPDVLLMGLVEQLQASED
ASTRSFAAVLFRKQASKNRKLPGSNENKELFLTLGPEARGAIRSKLLEGLAR-EQVHAVR
NKIGDAIAEIARQYVDAN--EMWVELLAALFQASQSN-DAGMRECAFRIFATTPG-IIEK
QHESAVLEVFGKGFKDDSVDVRLAAIEAFASFFHSVTKKAQSKYYSLIPDILNILPPLKQ
AGDTDNLSKAFVSLIELAEVAPKMFKSLFSSLVSFSISCIQEK--DLGDQTRQNALELMA
TFAEWAPAMCKKEPSYTNDMVTQCLSLMTDIGIDDDDAA----EWNAQEDLDM-EESDLN
HVAGEQCMDRLANKLGGEVMLPATFTWLPRMMHSASWRDRHAALMAISAISEGCRDLMIG
ELDKVLELVVPSLRDPHPRVRFAGCNALGQMSTDFAGPMQEKYHQVVLTNIIPVLEAPE-
PRVQAHAAAALVNFCEEAE------KAILEPYLDQLLGHLLQLLQ-SPKRYVQEQALSTI
ATIADSAESAFVRYYDTLMPLLFRVLQTEQSKEY--------------RLLRAKAMECAT
LIALAVGKEKMGQDAITLVQTLGNIQ-QSITDEDDPQSQYLLHCWGRMCRVLGRDFVPYL
PGVMPPLLELASAKADIQLIDSED--DVLDQEDGWELVPLKGKVIGIKTSTLEDKNTAIE
LITIYAQILEADFEPFVADITERIALPGLAFFFHDPVRIASAKLIPQLLNSYK-----KR
FGDHA----------------------------PQLMELWAKCCDKEIEILSAEPAVDTL
AEMYQCFYESIEVVGKNCLTQQHMEQFIQSVKSALEDYQKRVKERADDRAD--AAQAGV-
-DDDDDSLSVQYAIEDDQTLLSDMNKAFHTIFKQMGTEFLRPWER-LMPFYQSFASS-ND
ATQRQWALCIYDDVLEFCGQQSWQLSGEITKALVRGMTDENPANRQAAAYGVGSAAQKGG
EPWSEFVAASLEMLFQITRVPNARGEEEVFATENACAAIAKILHFNASK---VQNAQQVV
EQWLDTLPVVNDEEAAPYAYSFVAQLIDQQNPAV--FAKAQQVFHHIALALEAEMIQGQT
AKKIAESAKAMVTQ--SGINADQ---ILQSLSSDGQATVRSYFS----------------
------------------------------------------------------------
------------------------------------------------------------
------------------------------------------------------------
------------------------------------------------------------
------------------------------------------------------------
------------------------------------------------------------
------------------------------------------------------------
------------------------------------------------------------
------------------------------------------------------------
------------------------------------------------------------
------------------------------------------------------------
---------------------------
>XP_016262811_Exophiala_oligosperma
------------------------------------------------------------
------------------------------------------------------------
------------------------------------------------------------
------------------------------------------------------------
------------------------------------------------------------
------------------------------------------------------------
MSVLPAEVQGALSQLLQALASPDNSLRSQAEEQLNNDWT-LNRPDMLLMGLVEQLQASED
ASTRSFAAVLFRKQASKNKKLPGTNENKELFLTLGPEARGAIRSKLLEGLAR-EQVHAVR
NKIGDAIAEIARQYVDAN--EMWVELLAALFQASQSN-DAGMRECAFRIFTTTPG-IIEK
QHESAVLEVFGKGFKDDSVDVRLAAIEAFASFFHSVTKKAQSKYYSLIPDILNILPPLKQ
AGDTDNLSKAFVSLIELAEVAPKMFKALFSSLVSFSISCIQEK--DLGDQTRQNALELMA
TFAEWAPAMCKKEPSYTTDMVTQCLSLMTDIGIDDDDAA----EWNAQEDLDM-EESDLN
HVAGEQCMDRLANKLGGEVMLPATFTWLPRMMHSASWKDRHAALMAISAISEGCRSLMIG
ELDKVLELVVPSLRDPHPRVRFAGCNALGQMSTDFAGPMQEKYHQVVLTNIIPVLEAPE-
PRVQAHAAAALVNFCEEAE------KAILEPYLDQLLGHLLQLLQ-SPKRYVQEQALSTI
ATIADSAESAFVRYYDTLMPLLFRVLQTEQSKEY--------------RLLRAKAMECAT
LIALAVGKEKMGQDAITLVQTLGNIQ-QSITEQDDPQSQYLLHCWGRMCRVLGRDFVPYL
PGVMPPLLELASAKADIQLIDNED--DVLDQEDGWELVPLKGKIIGIKTSTLEEKNTAIE
LITIYAQILEADFEPYVADITERIALPGLAFFFHDPVRIASAKLIPQLLNSYK-----KR
FGDHA----------------------------PQLMELWAKCCDKEIEILSAEPAIDTL
AEMYQCFYESIEVVGKNCLTQQHMEQFIQSVKSALEDYQKRVKERADDRAD--AAQAGA-
-DDDDDSLSVQYAIEDDQTLLSDMNKAFHTIFKQMGTDFLRPWER-LMPFYQSFASS-ND
ATQRQWALCIYDDVLEFCGQQSWQLSGEITKTLVRGMTDENPANRQAAAYGVGSAAQKGG
EPWSEFVAASLETLFQITRVPNARGEDEVFATENACAAIAKILHFNPSK---VQNAQQVV
EQWLDTLPVVNDEEAAPYAYSFVAQLIDQQNPAV--FAKAQQVFHHIALALEAEMIQGQT
AKKIAESAKAMVTQ--SGINADQ---ILQSLSPDGQATVRSYFS----------------
------------------------------------------------------------
------------------------------------------------------------
------------------------------------------------------------
------------------------------------------------------------
------------------------------------------------------------
------------------------------------------------------------
------------------------------------------------------------
------------------------------------------------------------
------------------------------------------------------------
------------------------------------------------------------
------------------------------------------------------------
---------------------------
>XP_013322423_Exophiala_xenobiotica
------------------------------------------------------------
------------------------------------------------------------
------------------------------------------------------------
------------------------------------------------------------
------------------------------------------------------------
------------------------------------------------------------
MSVLPAEVQGALSQLLQALSSPDNTLRTQAEEQLNNDWT-PNRPDMLLMGLVEQLQAAEE
PSTRSFAAVLFRKQASKTRKLPGSNENKELFLTLSPEARGAIRSKLLEGLAR-EQINAVR
NKIGDAIAEIARQYVDAN--EMWMELLAALFQASQSN-DAGMRECAFRIFSTTPG-IIEK
QHESAVQEVFGKGFKDDSVDVRLAAIEAFASFFHSVTKKAQSKYYSLIPDILNILPPLKQ
AGDTENLSKAFVSLIELAEAAPKMFKTLFSSLVSFSISCIQEK--DLGDQTRQNALELMA
TFAEWAPAMCKKEPSYTSDMVTQCLSFMTDIGLDDDDAA----EWNANEDLDM-EESDMN
HVAGEQCMDRLANKLGGEVMLPATFTWLPRMMHSASWRDRHAALMAISAISEGCRDLMIG
ELDKVLELVVPSLRDPHPRVRFAGCNALGQMSTDFAGPMQEKYHQVVLTNIIPVLEAPE-
PRVQAHAAAALVNFCEEAE------KAILEPYLDQLLGHLLQLLQ-SPKRYVQEQALSTI
ATIADSAESAFVRYYDTLMPLLFRVLQTEQSKEY--------------RLLRAKAMECAT
LIALAVGKEKMGQDAITLVQTLGNIQ-QSITDEDDPQSQYLLHCWGRMCRVLGRDFVPYL
PGVMPPLLELASAKADIQLIDNEE--DALDQEDGWELVPLKGKVIGIKTSTLEDKNTAIE
LITIYAQILEADFEPYVADIIERIALPGLAFFFHDPVRVASAKLIPQLLNSYK-----KR
FGDHS----------------------------PQLMELWAKCCDKEIEILSAEPAIDTL
AEMYQCFYESIEVVGKNCLTQQHMEQFIQSVKSSLEEYQKRVQERAEDKAD--AAQAGV-
-EEDDDSLSVQYAIEDDQTLLSDMNKAFHTIFKNMGTNFLGPWER-LMPFYQSFASS-SD
PTQRQWALCIYDDVLEFCGQQSWQLSGEITKALIRGMTDENAANRQAAAYGVGIAAQKGG
EQWSDFVAASLETLFQITRVPNARSEDEVFATENACAAIAKVLHYNASK---VPNPQQVV
EQWLDTLPVVNDEEAAPYAYSFVAQLIDQQNPAV--FAKAQQVFHHIALALEAEMIQGQT
AKKVAESAKAMVTQ--SGINADQ---VLQTLSPDGQATVRSYFS----------------
------------------------------------------------------------
------------------------------------------------------------
------------------------------------------------------------
------------------------------------------------------------
------------------------------------------------------------
------------------------------------------------------------
------------------------------------------------------------
------------------------------------------------------------
------------------------------------------------------------
------------------------------------------------------------
------------------------------------------------------------
---------------------------
>XP_007720277_Capronia_coronata
------------------------------------------------------------
------------------------------------------------------------
------------------------------------------------------------
------------------------------------------------------------
------------------------------------------------------------
------------------------------------------------------------
MSVLPAEVQGALSQLLQALASPDNSLRAQAEDQLNNDWT-PNRPDMLLMGLVEQLQAAQD
PATRSFAAVLFRKQASKTRKSPSTGESKELFLTLSTEAKLAIRSKLLECLAR-EQVNPVR
NKIGDAIAEIGRQYVDAG--EMWMELLAALFQASQSD-DAGLRECAFRIFSTTPG-IIER
QHESAVQEVFGKGFKDSSVEVRLASIEAFASFFHSVTKKTQPKYYSLIPEILNILPPLKE
AGDTDNLSKAFVSLIELAEAAPKMFKSLFSTLVKFSISVIQDK--ELGDQTRQNALELMA
TFAEWAPAMCKKDASYVSDMVTQCLSLMTDIGVDDDDAS----EWNANEDLDM-EESDMN
HVAGEQCMDRLANKLGGEVMLPATFTWLPRMMHSASWRDRHAALMAISAISEGCRDLMIG
ELDKVLELVVPSLRDPHPRVRFAGCNALGQMSTDFAGPMQEKYHQVVLTNIIPVLEAPE-
PRVQAHAAAALVNFCEEAE------KSVLEPYLDQLLGHLLQLLQ-SPKRYVQEQALSTI
ATIADSAESAFVRYYDTLMPLLFGVLQSEQSKEY--------------RLLRAKAMECAT
LIALAVGKEKMGQDGITLVQTLGNIQ-QNITDDDDPQAQYLLHCWGRMCRVLGSDFVPYL
PGVMPPLLELASAKADIQLIDSED--DILDQEDGWELVPLKGKVIGIKTSTLEDKNTAIE
LITIYAQILEADFAPYVADIAERIALPGLAFFFHDPVRVASAKLIPQLLNSYK-----KR
YGEQS----------------------------PQLMELWAKCCDKEIEILSAEPAVDTL
AEMYQCFYESVEVVGKNCLTQEHMEQFIQSVKSTLEEFQKRVQERADERAE--SAQQGA-
-DEDDDSLSVQYAIEDDQTLLSDMNKAFHTIFKNMGVNFLGSWQR-LMPFYDAFITS-SD
PMQRQWAICIMDDVLEFCGPQSWQYNDHIIQPLINGMRDENAANRQAAAYGVGIAAQKGG
EQWSNFVAASLEMLFQITRVPNARGEDEVFATENACAAIAKVLHYNSSK---VPNPQQIV
EQWLDTLPVVNDEEAAPYAYSFVAQLIDQQNPAV--FAKAQQVFHHIAVALEAETIQGQT
AKKVAESAKQMVAQ--TGINADQ---ILQSLSVDGQATVRSYFS----------------
------------------------------------------------------------
------------------------------------------------------------
------------------------------------------------------------
------------------------------------------------------------
------------------------------------------------------------
------------------------------------------------------------
------------------------------------------------------------
------------------------------------------------------------
------------------------------------------------------------
------------------------------------------------------------
------------------------------------------------------------
---------------------------
>XP_007737041_Capronia_epimyces
------------------------------------------------------------
------------------------------------------------------------
------------------------------------------------------------
------------------------------------------------------------
------------------------------------------------------------
------------------------------------------------------------
MSLLPAEVQGALSQLLQALASPDNSLRAQAEEQLNNDWT-PNRPDVLLMGLVEQLQAAQD
PSTRSFAAVLFRKQASKSHKSPTTGESKELFLTLSSEAKLAIRSKLLECFAR-EQVNHVR
NKIGDAIAEIARQYVDAG--EMWMELLAALFQASQSN-DAGLRECAFRIFSTTPG-IIER
QHESAVQEVFGKGFKDSSVEVRLAAIEAFASFFHSVTKKTQPKYYSLIPEILNILPPLKE
AGDTDNLSKAFVSLIELAEAAPKMFKGLFSTLVKFSISVIQDK--ELGDQTRQNALELMA
TFAEWAPAMCKKDPSYVTDMVTQCLSLMTDIGVDDDDAA----EWNANEDLDM-EESDMN
HVAGEQCMDRLANKLGGQVMLPATFTWLPRMMHSASWKDRHAALMAISAISEGCRDLMIG
ELDKVLELVVPSLRDPHPRVRFAGCNALGQMSTDFAGPMQEKYHQVVLTNIIPVLEAPE-
PRVQAHAAAALVNFCEEAE------KSILEPYLDQLLSHLLQLLQ-SPKRYVQEQALSTI
ATIADSAESAFVRYYDTLMPLLFGVLQSEQSKEY--------------RLLRAKAMECAT
LIALAVGKEKMGQDGITLVQTLGNIQ-QNITDEDDPQAQYLLHCWGRMCRVLGSDFVPYL
PGVMPPLLELASAKADIQLIDSED--DALDQEDGWELVPLKGKVIGIKTSTLEDKNTAIE
LITIYAQILEADFAPYVADITERIALPGLAFFFHDPVRVASAKLIPQLLNSYK-----KQ
YGEQS----------------------------PQLMELWATCCEKEIEILSAEPAVDTL
AEMYQCFYESVEVVGKNCLTQEHTEQFVQSVKSTLEEFQKRVQERAEERAE--SAQQAA-
-DEDDDSLSVQYAIEDDQSLLSDMNKAFHTIFKNMGVNFLGQWQR-LMPFYDAFMNN-SD
PMQRQWAICIMDDVLEFCGPQSWQYNDHIIQPLINGMRDENAANRQAAAYGVGIAAQKGG
EQWSDFVAASLEILFQITRVPNARGDDEVFATENACAAIAKVLHYNSSK---VPNPQQVV
EQWLDTLPVVNDEEAAPYAYSFVAQLIDQQNPAV--FAKAQQVFHHIASALEAETIQGQT
AKKVAESAKQMVAQ--TGINADQ---VLQTLSPDGQTTVRSYFS----------------
------------------------------------------------------------
------------------------------------------------------------
------------------------------------------------------------
------------------------------------------------------------
------------------------------------------------------------
------------------------------------------------------------
------------------------------------------------------------
------------------------------------------------------------
------------------------------------------------------------
------------------------------------------------------------
------------------------------------------------------------
---------------------------
>XP_009152475_Exophiala_dermatitidis
------------------------------------------------------------
------------------------------------------------------------
------------------------------------------------------------
------------------------------------------------------------
------------------------------------------------------------
------------------------------------------------------------
MSVLPAEVQGALGQLLQALSSPDNNLRAQAEEQLNNDWT-LNRPDMLLMGLVEQIQASQD
PSTRSFAAVLFRKQASKTRKNPVTGENKELFLSLGTEAKQAIQSKLLECLAR-EQANPVK
NKIGDAIAEIARQYVDAG--EMWMELLAALFQASQSE-DAGLREVAFRIFSTTPG-IIEK
QHESAVQEVFGKGFKDSSVEVRLAAIEAFASFFHSVTKKTQPKYYSLIPEILNILPPLKE
AGDTDNLSKAFVSLIELAEAAPKMFKGLFSTLVKFSISVIQDK--ELGDQTRQNALELMA
TFAEWAPAMCKKDPSYVNDMVTQCLSLMTDIGIDDDDAS----EWNANEDLDM-EESDMN
HVAGEQCMDRLANKLGGQVMLPATFTWLPRMMHSASWRDRHAALMAISAISEGCRDLMIG
ELDKVLELVVPSLRDPHPRVRFAGCNALGQMSTDFAGPMQEKYHQVVLTNIIPVLEAPE-
PRVQAHAAAALVNFCEEAE------KAILEPYLDQLLGHLLQLLQ-SPKRYVQEQALSTI
ATIADSAESAFVRYYDTLMPLLFGVLQSEQSKEY--------------RLLRAKAMECAT
LIALAVGKEKMGQDGITLVQTLGNIQ-QNITDDDDPQAQYLLHCWGRMCRVLGSDFVPYL
PGVMPPLLELASAKADIQLIDSED--DILDQEDGWELVPLKGKVIGIKTSTLEDKNTAIE
LITIYAQILEADFAPYVADIAERIALPGLAFFFHDPVRVASAKLIPQLLNSYK-----KA
YGDQS----------------------------PQLRELWAKCCEKEIEILSAEPAVDTL
AEMYQCFYESVEVVGKNCLTQDHMNLFIQSVKSTLEEYQKRVQERAEEKAE--YSQQGA-
-DEDDDSLTVQYAIEDDQTLLSDMNKAFHTIFKNMGPNFLGPWQT-LMPYYDAFITN-SD
PTQRQWAICIMDDVLEFCGPQSWQYSDHIIQPLINGMRDENAANRQAAAYGVGIAAQKGG
EQWSDFVAASLETLFQITRVPNARGEDEVFATENACAAIAKILHYNSSK---VPNPQQVV
EQWLDTLPVVNDEEAAPYAYSFVAQLIDQQNPAV--FAKAQQVFHHIALALEAETIQGQT
AKKVVESAKQMVAQ--TGINADQ---ILQSLSPDGQATVRSYFS----------------
------------------------------------------------------------
------------------------------------------------------------
------------------------------------------------------------
------------------------------------------------------------
------------------------------------------------------------
------------------------------------------------------------
------------------------------------------------------------
------------------------------------------------------------
------------------------------------------------------------
------------------------------------------------------------
------------------------------------------------------------
---------------------------
>XP_013264782_Exophiala_aquamarina
------------------------------------------------------------
------------------------------------------------------------
------------------------------------------------------------
------------------------------------------------------------
------------------------------------------------------------
------------------------------------------------------------
MSVLPAEVQGALTQLLQALSSPDNALRSQAEEQLNNDWT-PNRPDILLMGLVEQIQASQD
PSTRSFAAVLFRKQSSKTRKVPTTGESKELFLTLSGEARGAIRSKLLEGLAR-EQVNSVR
NKVGDAIAEIARQYLDNG--EVWMELLSSLFQASQSN-DAGMRECAFRIFATMPG-IIEK
QHESAVQEVFGKGFKDGSVDVRLAAIEAFGSFFHSITKKTQPKYYALIPDILNILPPLKE
AGDTDNLSKAFNSLIELAEAAPKMFKNLFSNLVKFTVSVIQEK--DIDNQCRQNALELMA
TFAEWAPAMCKKDPTYTTDMVTQCLSLMTDVGVDDDDAA----EWNATEDLDM-EESDLN
HVAGEQCMDRLANKLGGDIILPATFTWLPRMMHSASWRDRHAALMAISAISEGCRDLMIG
ELDKVLELVVPSLRDPHPRVRFAGCNALGQMSTDFAGPVQEKYHQVVLTNIIPVLEAPE-
PRVQAHAAAALVNFCEEAE------KSILEPYLDQLLSHLLQLLQ-SPKRYVQEQALSTI
ATIADSAESAFVRYYDTLMPLLFSVLQSEQSKEY--------------RLLRAKAMECAT
LIALAVGKEKMGQDGINLVQTLGNIQ-GSITDDDDPQAQYLLHCWGRMCRVLGSDFVPYL
PGVMPPLLELASAKADIQLIDNEE--DALEQEDGWELVPLKGKVIGIKTSTLEDKNTAIE
LITIYAQILEADFAPYVADITERIALPGLAFFFHDPVRVASAKLIPALLGSYK-----KR
YGDQS----------------------------PELRELWAKCCEKEIEILSAEPSIDTL
AEMFQCFYESVEVVGKNSLTQEHLEQFIQSVKSTLEEYQKRVQDRADEKAE--VAQQGA-
-EDDDDSLSVQYAIEDDQTLLSDMNKAFHTIFKNMGVNFLPAWQR-LMPFYDAFITS-SD
PTQRQWAVCIMDDVLEFCGTQSWQYSDHIIQPLINGMRDENAANRQAAAYGVGIAAQKGG
EQWSDFVAASVETLLQITRLPNARSEDDVFATENACAAIAKVLHSNSSK---VANPQQVV
EQWIDTLPITNDEEAAPYAYTFLAQLIDQQNPVV--FAKAQQVFHHIALALEAEMIQGQT
AKKVAESAKQMVTQ--TGVNADQ---VLQTLSPDGQATVRSFFS----------------
------------------------------------------------------------
------------------------------------------------------------
------------------------------------------------------------
------------------------------------------------------------
------------------------------------------------------------
------------------------------------------------------------
------------------------------------------------------------
------------------------------------------------------------
------------------------------------------------------------
------------------------------------------------------------
------------------------------------------------------------
---------------------------
>XP_016226208_Exophiala_mesophila
------------------------------------------------------------
------------------------------------------------------------
------------------------------------------------------------
------------------------------------------------------------
------------------------------------------------------------
------------------------------------------------------------
MSILPAEAQGALTQLLQALSSPENSLRAQAEEQLNNDWT-TNRPDVLLMGLVEQMQAAAD
SSTRSFAAVLFRKQSSKTRKSPTTGESKELFLTLSAEARMAIRSKLLESLAR-EQIRSVR
NKIGDAIAEIARQYIDNG--EVWMELLGALFQASQSN-DPAMRECAFRIFASMPS-IIEK
QHESAVQEVFGKGFKDDNVDVRLAAIEAFGAFFHSITKKAQPKYYALIPDILNILPPIKE
AGDTENLSKAFNSLIELAEAAPKMFKNFFNNLVKFTISVVQDK--EIDDQCRQNALELMA
TFAEFAPVMCKKDASYTTDMVTQCLSLMTDVGVDDDDAA----EWNASDDLDL-DESDLN
HVAGEQCMDRLANKLGGDVILPATFTWLPSMMHSASWRDRHAALMAISAISEGCRDLMIG
ELDKVLELVVPSLRDPHPRVRFAGCNALGQMSTDFAGPMQEKYHQVVLTNIIPVLKAPE-
PRVQAHAAAALVNFCEEAE------KAILEPYLDDLLSSLLELLQ-SPKRYVQEQALSTI
ATIADSAEGAFIRYYDILMPLLFRVLQGEQDKEY--------------RLLRAKAMECAT
LIALAVGKEKMAQDGINLVQTLGNIQ-QNIQDDDDPQAQYLLHCWGRMCRVLGRDFVPYL
PGVMPPLLELASAKADIQLIDNEE--DALEQEDGWELVPLKGKVIGIKTSTLEDKNTAIE
LITIYAQILEADFEPYVADITERIALPGLAFFFHDPVRVASAKLIPQLLSSIK-----KR
YGEQS----------------------------PQLRELWAKCCDKEIEILSAEPSIDTL
AEMFQCFYESVEVVGKNCLTQEHMEQFIQSVKSTLEEYQKRVQERVEERAE--TAQQGA-
-EDEDDSLSVQYAIEDDQTLLSDMNKAFHTVFKNMGVNFLPAWQR-LMPFYDAFISS-PD
ATQRQWAICIMDDVLEFCGPQSWQYSDHIIQPLINGMRDESAANRQAAAYGVGIAAQKGG
EQWSEFVAASVETLLQITRVPNARSEDDIFATENACAAIAKILHNNSSK---VPNPQQVV
EQWVDTLPIVNDEEAAPYAYTFLAQLIDQQNPAV--FAKAQQVFHHIALALEAETIQGQT
AKRVAESAKQMVTQ--TGVNADQ---VLQTLQPDGQATVRSFFS----------------
------------------------------------------------------------
------------------------------------------------------------
------------------------------------------------------------
------------------------------------------------------------
------------------------------------------------------------
------------------------------------------------------------
------------------------------------------------------------
------------------------------------------------------------
------------------------------------------------------------
------------------------------------------------------------
------------------------------------------------------------
---------------------------
>XP_013274713_Rhinocladiella_mackenziei
------------------------------------------------------------
------------------------------------------------------------
------------------------------------------------------------
------------------------------------------------------------
------------------------------------------------------------
------------------------------------------------------------
MSVLPAEVQGALTRLLQALSSPDNTLRTQAEDQLNNDWT-PNRPDMLLMGLVEQIQAAQD
PSTRSFAAVLFRKQASKSRKSPATGETKELFLTLSTEAKGAIRSKLLEGLAR-EQVNHVR
NKIGDAIAEIARQYVDAG--ELWMELLAALFQASQSN-DAGMRECAFRIFSTTPG-IIEK
QHESAVQEVFGKGFKDSSVEVRLSAIEAFASFFHSITKKTQPKYYALIPEILNILPPLKE
AGDTDNLSKAFVSLIELAEAAPKMFKGLFGSLVKFSISVIQEK--DLGDQTRQNALELMA
TFAEWAPAMCKKDPNYTNDMVTQCLSLMTDIGIDDDDAA----EWNANEDLDM-EESDMN
HVAGEQCMDRLANKLGGQAMLPATFTWLPRMMHSASWRDRHAALMAISAISEGCRDLMIG
ELDKVLELVVPSLRDPHPRVRFAGCNALGQMSTDFAGPMQEKYHQVVLTNIIPVLEAPE-
PRVQAHAAAALVNFCEEAE------KSILEPYLDQLLGHLLQLLQ-SPKRYVQEQALSTI
ATIADSAETAFIRYYDTLMPLLFRVLQSEQSKEY--------------RLLRAKAMECAT
LIALAVGKEKMGQDGINLVQTLGNIQ-QNISDDDDPQSQYLLHCWGRMCRVLGSDFVPYL
PGVMPPLLELASAKADIQLIDSEE--DALDQDDGWELVPLKGKVIGIKTQTLEDKNTAIE
LITIYAQILEADFEPYVADIAERIALPGLAFFFHDPVRVASAKLIPQLLNSYK-----KR
FGDQS----------------------------QQLMELWAKCCEKEIEILSAEPAIDTL
AEMFQCFYESVEVVGKNCLTQEHMEAFIQSVKSTLEEFQKRVQERAEEKAE--SALQGV-
-DEDDDSLSVQYAIEDDQTLLSDMNKAFHTIFKHMGVNFLGPWQR-LMPFYDAFITN-SD
PTQRQWAICIMDDVLEFCGPQSWQYSDHIIQPLINGMRDETAANRQAAAYGVGIAAQKGG
EQWADFVAASLETLFQITQVPNARGDDDVFATENACAAIAKILHFNSSK---VPNPQQVV
EQWIDTLPVVNDEEAAPYAYSFVAQLIDQQNPAV--FAKAQQVFHHIALALEAEMIQGQT
AKKVAESAKNMVTQ--TGINADQ---VLQSLSPDGQATVRSYFS----------------
------------------------------------------------------------
------------------------------------------------------------
------------------------------------------------------------
------------------------------------------------------------
------------------------------------------------------------
------------------------------------------------------------
------------------------------------------------------------
------------------------------------------------------------
------------------------------------------------------------
------------------------------------------------------------
------------------------------------------------------------
---------------------------
>XP_017999792_Phialophora_attinorum
------------------------------------------------------------
------------------------------------------------------------
------------------------------------------------------------
------------------------------------------------------------
------------------------------------------------------------
------------------------------------------------------------
MSMLPADVQGALTHLLQNLQSGDNAVRSGAENELNNEWF-TNRPDVLLMGLAEQIQSGQD
IQTRSFAAILFRRQSSKTKK-GADGHSRELFLALSADARTAIRSKLLECLAS-EQINHVR
NKIGDAIAEIARQYTDRG--ESWVELLNALFQASQSG-DHGLRECAFRIFSTTPK-IIEK
QHESAVQEVFGKGLKDSSIEVRLAAVEAFASFFASISKKNQTKYYSLIPEILNILPPLKE
TGDQENLSKAFISLIELAESAPKMFKNLFNNVVKFSISVIQDK--EMSDQTRQNALELMA
TFAEFAPAMAKKDPNFTSDMVTQCLSLMTDIGADDDDAT----EWNSQEDLDM-EDSDLN
HVAGEQCMDRLANKLGGQIMLPATFTWLPRMIHSSAWRDRHAALMAISAISEGCRDLMIG
ELDKVLELVVPTLKDPHPRVRFAGCNALGQMSTDFAGPMQEKYHQVVLSSIIPVLQSPE-
PRVQAHAAAALVNFCEEAE------KAILEPYLDSLLNNLLQLLQ-SPKRYVQEQALSTI
ATIADSAESAFVTYYDGLMPLLFNVLRSEQSKEY--------------RLLRAKAMECAT
LIALAVGKDKMGQDAVGLVETLGIIQ-QGITDDDDPQAQYLLHCWGRMCRVLGSDFVPYL
GGVMPPLLELAKAKADIQLLENDD--DQIEDE-GWELVPLKGKVIGIKTQTLEDKNTAIE
LITIYAQILEAAFAPYVANIAEEIALPSLAFFFHDPVRVAAAKLIPQLLNSIK-----KA
YGDQS----------------------------QELMQLWARCADKEIEILSAEPAIETL
AEMFQCFYESIEVVGKNCLTAEHMTKFIDSTQDTLKEYQKRVLERAEERAD--AATQGA-
-EEEDDSMSMQYAMEDDQTLLSDMNKAFHTIFKNMGANFLPAWER-LMPFYDGFITSTAD
PTQRQWATCIFDDVLEFCGPQSWNYSSHIMQPLINGMQDSNAANRQAAAYGVGIAAQKGG
EQWSEFVAHAVDTLFQVTQVNNARGEDEVFATENACAAIAKILHFNNTK---VQNAQSVV
ERWIDTLPITNDEEAAPYAYSFLCELIDTSNPAI--PPRASQIFTQIVLALEAETLQGQT
ARKVAEAAKKLVSQNPSAINADA---VLSNLTPEGQATVKSYFE----------------
------------------------------------------------------------
------------------------------------------------------------
------------------------------------------------------------
------------------------------------------------------------
------------------------------------------------------------
------------------------------------------------------------
------------------------------------------------------------
------------------------------------------------------------
------------------------------------------------------------
------------------------------------------------------------
------------------------------------------------------------
---------------------------
>NP_588502_Schizosaccharomyces_pombe
------------------------------------------------------------
------------------------------------------------------------
------------------------------------------------------------
------------------------------------------------------------
------------------------------------------------------------
-----------------------------------------------------------M
SSGFPPEVLSPLLNLVQGLSSPDNTVRNDAEKSLSSDWI-SQRADLLLNGLAILAYQSED
PAVRSFCLVLCRRISFRTL--PGDSEL-EVFSSISNESKQSLQSQLLACFVK-ESVPTVR
NKLCDTIAEIARSIYDCQ--GEWPELINVIFNAVNSP-DESFRESVFRTITSLPR-LLSG
Q-DSAVTPLFTTGLADPSIRVRISAARAYSAVILESKQSTRDQVIPLLPSLMNILPPLQQ
DRDSDNLADCLMAITEIAEVFPKLFKPIFESVIAFGLGIIKDK--ELDNSARQAALELLV
CFSEGAPAMCRKSSDYTDQLVLQCLLLMTDVAGDPEDEAEELQEWLNTDDLDQ-DESDAN
HVVAEQAMDRLSRKLGGKTILPPSFTWLPRLIPSQKWSERHAALMAISSIAEGAEKLMKK
ELSRVLDMVLPLLADPHPRVRWAACNAVGQMSTDFAPDMQVKYPSRILEALVPVLESPE-
SRVQAHAAAAMVNFSEEAD------NKVLEPYLDDILQRLLTLLQ-SPKRYVQEQAVTTI
ATVADAAAKKFEKYFDAIMPLLFNVLQQADGKEF--------------RTLRGKTMECAT
LIALAVGKQRFLPVSQELIQILGNIQ-MGITDSDDPQASYLISAWGRICRVLGSDFVPFL
SSVMPPLLVAATSKPDFTIIDDEVDESKYSEQDGWEFIPVHGQQVGIRTSTLEDKCTATE
MLVCYAAELKADFDPYVNEVLTSVVLPGLKFFFHDGVRSACCKCIPQLLNARI-----LA
SNRDP----------------------------AKVNELWEPILRKLLDHIQNEPSVEML
ADYFECFYQSLEISGLN-LSPSSMEALVAAVDLQLKGFISRVQQREEE------AKNGDI
DIEEDEDMIL--AVENDQNLLNEINKTFSVVLKIHKTAFCPFWER-LLPYMDGFLSG-ND
TVAKQWALCMMDDLIEFTGPDSWNYKDHFLPYLAEGIQSSEPEIRQAASYGIGVAAQHGG
ELYAEICSSALPALFKMLELPDARDEEQIYATENICVAICKICRFCSQR---VQDLDKVV
TYWINTLPVTHDEDDAPYAYTFLAELMEQNHVAV--ASQMPTIITILAETFASGVLRGRT
LTRLMEASKVYLAR----FPADQVNSVIATLSVDNQRALSAHF-----------------
------------------------------------------------------------
------------------------------------------------------------
------------------------------------------------------------
------------------------------------------------------------
------------------------------------------------------------
------------------------------------------------------------
------------------------------------------------------------
------------------------------------------------------------
------------------------------------------------------------
------------------------------------------------------------
------------------------------------------------------------
---------------------------
```
