## Supplementary material for "Coding Sequence Insertions in Fungal Genomes are Intrinsically Disordered and can Impart Functionally-Important Properties on the Host Protein": MAFFT_MSAs: XP_717632.2_blasthits_MAFFT.txt

```
>XP_717632_Candida_albicans
------------------------------------------------------------
------------------------------------------------------------
------------------------------------------------------------
------------------------------------------------------------
------------------------------------------------------------
------------------------------------------------------------
------------------------------------------------------------
------------------------------------------------------------
---------------------------MNDSPQLSASLLRLKLLDALRNGDINKIDTIVD
ELTSCKPTLQTQEIVQLKETILHYAVQVASLATIQHLVNNC----------------EKY
S-LDINAQDTQGNTPLHLAASSSRLDVVKYLLSLPTINDTIVNLDRKQPVEVCKDTNIAQ
LMQFERAKFVEKAATNLRIYFSNRDFDNLENILIANPRASELLDINGTE-P------QTG
NTVLHEFIKKDDLAMCDWILKHGGDPFKRDKHGKLPIDLVNS------------------
-------------KNEALKKLLKAASK-------------------DQT--IMDPVATTN
NAIKTGGAPVYKGYL-RKWTNFASGYKLRYFVLD-HNGILSYYTNQDDTN-NSCRGSLNL
GYATLHLDSSEKLKFEIYG--KNGLRWHLKANHPIETNRWVWTLQNAITIAKDN---IKK
R------N--L-------------------------------------------------
----NGERRSTPSPATIESA--------------------TTNETDTQHEHSNE-PEKK-
R-------HR-LRIPGRK---KHKRISSS---SS-----------------FESGDESTG
E-LS-----RS--STFKN---------------NLKDIK-EGSRLTGISTTQGAPFELSS
TRKTSHED-Q--------------------------------------------------
-----------YSY--QET--DNENF----------DYDIDDY---DA--GDYDSETE--
-----ASVDID---------QLNDS--IATTRRSLQVELTSLLELMKSLQDDKLLSNDD-
AKVNE-----ICVIGGNTIKGIHDLMAKYDISVDARYGKLKKNLDRQLEVNALWERSIRQ
LENEIAEKDSKLAHLQGQRKQLKKYF----------------------------------
------------------------------------------------------------
------------------------------------------------TAS-GAAMAKSA
------------------------------------------------------------
------------------------------------------------------------
--------------------GTVSPAPSNKNLSNEEKQPENK------------------
----QALTEV------------LREEP-DETQIEEVDEKLDKLSNIKERQ-VVEEAPQMP
GALP---------DEVIEKYLGEDS--DED-DE--FFDADEFEEDGLENVELG-------
------------------------------------------------GVAAALGAAQAK
VEATSDELPVNEEVKEEEVPLASTEEQ--------------------EETPSIVVNEEAT
SSLNLD---EKSSIAPPTVIENKEVEVLE---------LDEKSVAP--------------
-SD-----------------------------VTKIE---ETNN----------------
-V-------------------------EEGVS-PLTVEESKPAAPVEPQ-----------
--------------------------VPGDEGLTEVQRRVNHLLQEEGSFLGYENPPRKK
LSMDEDN------RPKV----------------------------------------GLW
GILKSMVGKDMTRMTLPVSFNEPTSLLQRLAEDIEYNSLLNTAAGYD---DSTLRLIYVA
TFAATEYSSTIDRI---AKPFNPLLGETFEYSRPDQNFRLFVEQVSHHPPISACRAESPK
WDYYGENAVDSKFYGRSFDFKHLGKMFCVIRPDKGVRNKNGELVEEELYSWKKVNTAVVG
IMLGNPTVDNYGKMVVENHTTGDIITVDLKQRGWRASSAYQLSGHALDRDGVA-QWAMGG
HWNSKIFAKKIVNGNI-NEGQSG-NRKMSLLDDPNARAGTSTTVSNDP-----------Y
SGSKFLVWQVA---PRPK-VPFNLTAFAVTLNGLDDKLKPWLPPTDTRLRPDQRDMEEGL
YDRAADEKHRVEVKQRQARK----------------QREDNKE--TYVPNWFV-------
KRKHPVTGDMFWEYNGK---YWPRRKAQ----------DL--------------------
------------------------------------------------------------
--------------AN--------------------------------------------
------------------------------------------------------------
------------------------------------------------------------
------------------------------------------------------------
------------------------------------------------------------
------------------------------------------------------------
--------------------------------------------------------T---
------------------------------------------------------------
------------------------------------------------------------
------------------------------------------------------------
------------------------------------------------------------
------------------------------------------------------------
------------------------------------------------------------
------------------------------------------------------------
------------------------------------------------------------
-------GD-------------------------------------------------IF
----------------------------------------------------------
>XP_002417418_Candida_dubliniensis
------------------------------------------------------------
------------------------------------------------------------
------------------------------------------------------------
------------------------------------------------------------
------------------------------------------------------------
------------------------------------------------------------
------------------------------------------------------------
------------------------------------------------------------
---------------------------MSDSPQLSASLLRLKLLDALRNGDINKIDTIVD
ELTSCKPTLQTQEIVQLKETILHYAVQVASLATIQHLVSNS----------------EKY
S-LDINAQDTQGNTPLHLAASSSRLDVVKYLLSLPTINDTIVNLDKKQPVEVCKDTNIAQ
LMQFERAKFVEKAATNLRVYFSNRDFENLEKLLIANPRACELLDINGTE-P------QTG
NTVLHEFIKKDDLAMCDWILKHGGDPFKRDKHGKLPIDLVNS------------------
-------------KNEALKKLIKAASK-------------------DQT--IMDPVTATN
NAIKAGGAPVYKGYL-RKWTNFASGYKLRYFVLD-HNGILSYYTNQDDTN-NSCRGSLNL
GYATLHLDSSEKLKFEIYG--KNGLRWHLKANHPIETNRWVWTLQNAITIAKDN---IKK
R------N--L-------------------------------------------------
----NGERRSTPSPATIESA--------------------ATNETNTQPEHGNE-PEKK-
R-------HR-LRIPGRK---KHKRISSS---SS-----------------FESGDESAG
E-LS-----RS--STFKN---------------NLKDIT-EGSTLTGISSTQGKPFELSS
QRKISNED-Q--------------------------------------------------
-----------YSY--QET--DNENF----------DYDINDY---DA--DDYDSETE--
-----ASVDID---------QLNDL--IATTRRSLQVELTSLLELMKSLENDQLSSNDD-
AKVAE-----ICTIGGNTIRGINDLMTKYDINLDAKYGKLKKNLDRQLEINALWERSIRQ
LENEIAEKDSKLAHLKDQRKQLKKLF----------------------------------
------------------------------------------------------------
------------------------------------------------TTS-GTSMTKSA
------------------------------------------------------------
------------------------------------------------------------
--------------------GTISPAPSSKHSSNEEKQVENK------------------
----RALMEA------------LNEEP-DETQIEEVVEKLDKLSNVNERQVVVEEAQQMP
GALP---------DEVIEKYLGEDS--DED-DE--FFDADEFDEDILERAELG-------
------------------------------------------------GVAAALGAAQEK
AEPISDELPVSGEAK-EEAPLAVSKED--------------------EKTPSIVINEKDT
SSLKMD---EEPSIT-PTAIEKNEVGGLE---------LDEKSIAP--------------
-SD-----------------------------VTKVE---ETEN----------------
-V-------------------------EEEVS-PLAIAESKPMGPVEPQ-----------
--------------------------VPGDEGLAESQKRVNHLLQEEGSFLGYENPPRKK
LSMDEDN------RPKV----------------------------------------GLW
GILKSMVGKDMTRMTLPVSFNEPTSLLQRLAEDIEYNSLLNTAAGYD---DSTLRLIYVA
TFAATEYSSTIDRI---AKPFNPLLGETFEYSRPDQNFRLFVEQVSHHPPISACRAESPK
WDYYGENAVDSKFYGRSFDFKHLGKMFCVVRPDKGVINKNGEWVEEELYSWKKVNTAVVG
IMLGNPTVDNYGKMVVENHTTGDIITVDMKQRGWRASSAYQLSGHALDKDGVA-QWAMGG
HWNSKIFAKKIVNGNI-HEGQSG-NRKMSLLDDPNARAGISTTVSNDP-----------Y
SGSKFLVWQVA---PRPK-VPFNLTAFAVTLNGLDDNLKAWLAPTDTRLRPDQRDMEEGL
YDRAADEKHRVEVKQRQARK----------------RREDNKE--SYVPNWFV-------
KRKHPVTGDMFWEYNGK---YWPRRKAQ----------DL--------------------
------------------------------------------------------------
--------------AN--------------------------------------------
------------------------------------------------------------
------------------------------------------------------------
------------------------------------------------------------
------------------------------------------------------------
------------------------------------------------------------
--------------------------------------------------------T---
------------------------------------------------------------
------------------------------------------------------------
------------------------------------------------------------
------------------------------------------------------------
------------------------------------------------------------
------------------------------------------------------------
------------------------------------------------------------
------------------------------------------------------------
-------GD-------------------------------------------------IF
----------------------------------------------------------
>XP_002548916_Candida_tropicalis
------------------------------------------------------------
------------------------------------------------------------
------------------------------------------------------------
------------------------------------------------------------
------------------------------------------------------------
------------------------------------------------------------
------------------------------------------------------------
------------------------------------------------------------
------------------------------------------------------------
-----------------------MGVDIA----------EC----------------HNY
S-MD--------------------------------------NIKKRN------------
-------------------------------------RAAAV------------------
------------------------------KTGQLP------------------------
------------------------AAP-------------------TQT--TMASTSSPL
SPVNNGSA------------------------------------DLQDEN-DAVV-----
------------------------------------------------------------
------------------------------------------------------------
-------------------------------------------------------VEKKK
R-------H--LRIPGRK---KHKRSASQSSTES---------------------FDEPV
SDLS-----RS--STFKS---------------SLKEIN-EGSTLTGIETPHPQSPVPST
RNRFSGEEQH--------------------------------------------------
-----------SGYQDQDQDPDHENF----------DLELEDY---DA--GDYESDAE--
-----SSIDLS---------QLDDQ--IATTRRALQVELSSLLELFEKFREASSSSEDAG
SKDAE-----VCVVGGNTIKAIHELVLKYNTSVDIRYDKLKKNLDRQLEVNALWENSIRE
LENQITERESRLAQLKDQRKQLKKYF----------------------------------
------------------------------------------------------------
------------------------------------------------STV-GSTGNKTG
------------------------------------------------------------
------------------------------------------------------------
--------------------GTMSPVPSQRMTLHEEETGTRL------------------
----SPEDEL--------------AQQPDDKQVEEIDEKLIDAKNHNNGLKEVEEFPQIP
GALP---------EDVIEQFLGEES--DDD-DE--FFDADEFEEE---------------
------------------------------------------------------------
----------------------------------------------------------EE
AETELEEQPTQIVSQGQEIIPSGELPTEQEEGLGNKTATNDEVLSATKVAGAAGIGGIAA
ALG-----------------------------AAHEEVNREATNEPEEKE------ATIK
ET-------------------------EEIGPLDTATDQETAVDEGEPKETVVVDESKEE
EEEA----------------------LPEDDGLNPAQREANQLLIKEGSFLGYENPPRKR
LALDEDN------RPKV----------------------------------------GLW
GILKSMIGKDMTKMTLPVSFNEPTSLLQRLTEDIEYNNLLNIACQYD---DSTLRMIYVA
TFAATEYSSTIDRI---AKPFNPLLGETFEYARPDGNYRILVEQVSHHPPISACRAESAK
WDYYGENAVDSKFYGRSFDFKHLGKMFCVLRPDNGVVNKKGELVHEELYSWKKVNTAVVG
IMLGNPTVDNYGKMIVENHTTGDTIIVDMKQRGWRASSAYQLSGHALDKNGVA-KWAMGG
HWNSKIFAKRITQDHH-TEGRAS-ERRMSLLDDPAIKSGASTNTNNDP-----------Y
SGGKFLVWQVA---PRPK-VPFNLTAFALTLNGIDDNLKKWLAPTDTRLRPDQRDMEDGL
YDRAADEKHRVEVKQRQARK----------------RREETKE--KYVPNWFI-------
KKKHPITGDMFWECNGT---YWGRRKEH----------DL--------------------
------------------------------------------------------------
--------------AN--------------------------------------------
------------------------------------------------------------
------------------------------------------------------------
------------------------------------------------------------
------------------------------------------------------------
------------------------------------------------------------
--------------------------------------------------------T---
------------------------------------------------------------
------------------------------------------------------------
------------------------------------------------------------
------------------------------------------------------------
------------------------------------------------------------
------------------------------------------------------------
------------------------------------------------------------
------------------------------------------------------------
-------GD-------------------------------------------------IF
----------------------------------------------------------
>XP_003866306_Candida_orthopsilosis
------------------------------------------------------------
------------------------------------------------------------
------------------------------------------------------------
------------------------------------------------------------
------------------------------------------------------------
------------------------------------------------------------
------------------------------------------------------------
------------------------------------------------------------
---------------------------MTESSPVSASLLRLKLLDALRSGDTTKIDAIIG
EVNSCKTTIQNQDLNRLKSTILHYAVQVATLQTIQYLVDNA----------------DKY
G-LDINSQDPQGNTPLHLAAIASRQDVVKYLLSLPDVNDTIVNLDKKQPVELCKNLNLAQ
LMQFERAKFVEKSATQLRQYFSNRDFDNLEKLLVLNPRASELLDINGAD-P------ESG
NTVLHEFIKKDDLPMCDWILKHGGDPFKRDKHGKLPIDLVNP------------------
-------------KDEPLKKLIKAATR-------------------DQT--IMDPVAATN
SAIKSGNAPVYKGYL-RKWTNFASGYKLRYFVLD-QNGILSYYTNQEDTI-NSCRGSLNL
GYATLHLDSSEKMKFEIYG--KNGLRWHLKANHPIETNRWVWTLQNAITIAKDN---IKK
R------N-VS-------------------------------------------------
----RANTSAGDGTST------------------------EEFDESSIADDTES-VEKK-
K-------HR-LRIPGRN---KHKRNVSQ---VS-----------------KESVDDVA-
--FD-----KS-----RS---------------GFGNSR-A-STDSALTSPTGNSRNHLS
RA--SLDD-Q--------------------------------------------------
-----------YST--QEI--DHENF----------DYDADGT---EP--DDDESDVE--
-----NEVEVN---------QLNDE--IAASRRALHIELTSLLELFSQIMNSDTFQ-PN-
SKQAE-----VCIVGNNTIKAINELLGKYNFNIDARDSKLRRHLDRQLEVNQLWEKSIRQ
LEQEIQAREEKLAVFQGQRKQLRKYL----------------------------------
------------------------------------------------------------
------------------------------------------------SGR-ATTGGETA
------------------------------------------------------------
------------------------------------------------------------
--------------------GTLSPVATSNANDGDAIGVANG------------------
--------EI------------LSKNP-DEAQVDQIDAKLDEVQHNPQAQTE--------
---PVHPPPPELDNEVIDELLGDDS----D-DE--FFDADEFEEE---------------
------------------------------------------------------------
------EQELGG---EDEREIAQKDEE-----LRKQDAKQLQGVDVSQEQP----PNEQQ
SQQPLE---EQVPEHAEPAPEQQDVPVRSPEAGHG----------PIDVSGAAGAAGAAG
AAG-----------------------------AAGAE---GIHHHQS-------------
-Q-------------------------EQDVG-PKDMPEGTESIAPSEGTKVDETSQVAP
EAATKA--------------------LPGDEDLNPAQREINHELHEEGSFLGYENPPRKK
LALDEDN------RPKV----------------------------------------GLW
GILKSMIGKDMTRMTLPVSFNEPTSLLQRLAEDVEYNDLLNVAAGYD---DSTLRLIYVA
AFAATEYSSTIDRI---AKPFNPLLGETFEYSRPDQNYRLFVEQVSHHPPISACHATSPK
WEYYGENAVDSKFYGRSFDFKHLGKMFCVVRPNNGVKDKNGNIVAEELYSWKKVNTAVVG
IMVGNPTVDNYGKMIVENHTTGDKITVDMKQRGWRASSAYQLSGQALDRNGTP-QWALGG
HWNSKIFAKKINKDQL-D-SSGN-TRKMSILDDP--GKSGAGTTSTDP-----------Y
SGSKFLVWQVA---PRPK-VPFNLTQFALTLNGIDDKLKPWLAPTDTRLRPDQRDMENGN
YDRAADEKHRVEVKQRQARK----------------YREEHKI--NYVPNWFI-------
KKKHPVTGDSYWEYNGK---YWPARKEH----------QL--------------------
------------------------------------------------------------
--------------EG--------------------------------------------
------------------------------------------------------------
------------------------------------------------------------
------------------------------------------------------------
------------------------------------------------------------
------------------------------------------------------------
--------------------------------------------------------T---
------------------------------------------------------------
------------------------------------------------------------
------------------------------------------------------------
------------------------------------------------------------
------------------------------------------------------------
------------------------------------------------------------
------------------------------------------------------------
------------------------------------------------------------
-------GD-------------------------------------------------IF
----------------------------------------------------------
>XP_001527850_Lodderomyces_elongisporus
------------------------------------------------------------
------------------------------------------------------------
------------------------------------------------------------
------------------------------------------------------------
------------------------------------------------------------
------------------------------------------------------------
------------------------------------------------------------
------------------------------------------------------------
---------------------------MSESPQISASLLRLKLLDALRGGDTLKIDLIVN
ELNSSKANIHNQELIQLKETILHYAVQVASLSTIQFLIQNA----------------SKY
G-LDINSQDPEGNTPLHLAAMASRQDVVKYLLSLPDINDTIVNLNRNQPVEVAKDLNLAQ
LMQFERAKFVEKSASDLRTYFSKRDFDNLERLLVSNPRASELLDINGAD-P------ETG
NTVLHEFIKKDDLQMCDWILKHGGDPFKRDKRGRLPIDLVNS------------------
-------------KDDALRKLLKAASK-------------------DQT--IMDPVAATN
AAVKTGSAPVYKGYL-RKWTNFASGYKLRYFVLD-EHGILSYYANQDDTS-NACRGSLNL
GYATLHLDSSEKMKFEIYG--KNGLRWHLKANHPIETNRWVWTLQNAITIAKDN---LKR
R------QGVK-------------------------------------------------
----RAPTTSSTSTSASSGAGAGAGAGAGVAGNAIGSNSPEEYS----YDDSES-IEKK-
R-------HR-LRIPGRR---KHKRNASQ---AS-----------------NASTGEQN-
--LS-----RA--STVKS---------------NLSHTE-A-QQITGLAPLTNLSDSKAT
RE--QTPDIN--------------------------------------------------
-----------HSA--HDT--DNENF----------DYDADEL---EG--DDYDSDTE--
-----ASIDFE---------QLNDE--IATIKRSLQIELASLLELFERVMTSETFE-PH-
TKQAE-----VCIVGKNTIKAVHELVGKYNLIVDSRDGKLKKDLDRQHEVNKLWEKSIRQ
LENEVKAREDKLAVFQGQRKQLRKYL----------------------------------
------------------------------------------------------------
------------------------------------------------SGG-SAI-VKSS
------------------------------------------------------------
------------------------------------------------------------
--------------------GTISPAPGARSSAGVA-PIAKG------------------
--------EV------------LEESPVDEDQLQQVDHKLDEVVHHQGEQQI--------
---P---------QNVIGELLGEDS----D-DE--FFDADEFEEE---------------
------------------------------------------------------------
------EAEEEAEEVEEAKEIGDYNDDAGTGNLEPQHSR----ASINQDLP---VPEENT
TQVNLE---QK---HQAVAPVQESRSHLETENGQGGVTGDQKDFAPV---GAAGVAGAAG
VAG-----------------------------AVAVG---ASHNNDSVSP------RNET
LQ-------------------------EEKVT-QDAVPQQSLVQAPPPYTSSNEPHQSTN
EKQQEAQT------------------LPSDDGLNPVQKSINHQLHQEGSFLGYENPPRTK
LSMDEDN------RPKV----------------------------------------GLW
GILKSMIGKDMTRMTLPVSFNEPTSLLQRLTEDIEYNDLLNIAAGYD---DSTLRLIYVA
TFAATEYSSTIDRI---AKPFNPLLGETYEYARPDQNYRLFVEQVSHHPPISACHALSPK
WDYYGENAVDSKFSGRSFDFKHLGKMFCAIRPDNGVKDKNGKVVAEELYSWKKVNTAVVG
IMIGNPTVDNYGKMIVTNHTTGDTITVDMKQRGWRASSAYQLSGQALDRNGVP-QWAMGG
HWNSKIFAKKITKEQQ-DGGSSA-QRKMSIIEDP--DKGSA--KSTDP-----------F
SGAKFLVWQVA---PRPK-VPFNLTAFAVTLNGLDDNLKKWIAPTDTRLRPDQRDMEEGN
YDRAADEKHRVEVKQRQARK----------------RREEKGE--TYTPNWFT-------
KKKHPVTGDMFWDYNGK---YWPERKNH----------NL--------------------
------------------------------------------------------------
--------------AN--------------------------------------------
------------------------------------------------------------
------------------------------------------------------------
------------------------------------------------------------
------------------------------------------------------------
------------------------------------------------------------
--------------------------------------------------------A---
------------------------------------------------------------
------------------------------------------------------------
------------------------------------------------------------
------------------------------------------------------------
------------------------------------------------------------
------------------------------------------------------------
------------------------------------------------------------
------------------------------------------------------------
-------GD-------------------------------------------------IF
----------------------------------------------------------
>XP_007375542_Spathaspora_passalidarum
------------------------------------------------------------
------------------------------------------------------------
------------------------------------------------------------
------------------------------------------------------------
------------------------------------------------------------
------------------------------------------------------------
------------------------------------------------------------
------------------------------------------------------------
---------------------------MSE--QLSASLLRLKLLDALRSADVAKIDAVIN
DLSSCPTTLQTQDILQLKETIFHYAVQVSSLQTIQYLVINA----------------EKF
N-LDINAQDAQGNTPLHLAAIASRLDIVKYLLSLPSINDTIVNLDKKQPVEVCKDLSIAQ
LMQFERAKFVEKSAIELRNFFSNRDFKNLENLLVLNPRASELLDINGAD-P------ETG
NTVLHEFIKKDDIEMCDWILKHGGDPFKRDKRGKLPIDLVHN------------------
--------------NDKLKKLLKTSSK-------------------EQN--IMDPVSTST
SAAKA-GPPTYKGYL-RKWTNFTSGYKLRYFVLD-QFGILSYYTNQDDTN-NACRGSINL
GYATLHLDSSEKLKFEIFG--KNGLRWHLKANHPIETNRWVWTLQNAITFARDN---LKK
K------A--T-------------------------------------------------
----RTSTGSITATSPIHEA--------------------DNRAHSFEEEVRDS-VEKK-
R-------HR-LRF-GKKDKNKHKRTPSQVSVAS-----------------FASEDDLIA
EPPS-----RS--STFKN---------------NLKKIK-E-SSVTGLAH----------
----SADD-Q--------------------------------------------------
-----------YSY--QDS--EGE-F----------DYDIYDL---EAGDDDYDSDTE--
-----SSEDMS---------SLNDR--IATTKRSLEVEITSLLDLFNSIK-----QFDA-
EPTNQ-----IYTVGGTALNNISELFTRYNSGIELRESKLKHSLDRQVEVNRLWENSIRK
LENEMRDREVKLSEYEDQKKQLKKLI----------------------------------
------------------------------------------------------------
-------------------------------------------------AS-GSVPISPP
------------------------------------------------------------
------------------------------------------------------------
--------------------PAASPMPS---------QIVSK------------------
----D---EV------------LSQAA-PE--LDKVDLRLEA------------------
---P---------TNLIGEILGEDS----D-DE--FFDADEFEED---------------
------------------------------------------------------------
------------------------EEE--------------------EE-----------
-----E---EETTVA----------KILS---------GDSESVIPK-------------
FAG-----------------------------ISMEE---ETLK----------------
-E-------------------------EEAVE-PKGTIKDKEL-----------------
------------------------------ENLNPAQREVAKQLEAEGSFLGYENPHRTK
LAMDEDN------RPKV----------------------------------------GLW
GILKSMIGKDMTRMTLPVSFNEPTSLLQRLSEDIEYCSLLDTACTYD---DSTLRLIYVA
AFAASEYASTINRI---AKPFNPLLGETFEYCRPDQHYRMVAEQVSHHPPISATSAQSPK
WDYYGENAVDSKFTGRSFDFKHLGKMFCVLRPDNGVIDKNGNRVAEELYSWKKVNTAVVG
IMLGNPTVDNYGKKIVTNHTTGDQIIVDMKQRGWRASSAYQLSGQALDKDGVP-RWAMGG
HWNSKIYAKKITSESLRNEPNPQ-QRRNSLLDE---SALAKSKTSNDP-----------F
SGQKFLVWQAA---PRPK-VPFNLTAFAVTLNGIDDNLKPYLAPTDSRLRPDQRDMEDGL
YDRAADEKHRVEVKQRQARK----------------QREESGE--PYVPNWFV-------
KKKHPVTGDIFWEFNGE---YWNRRKQK----------DL--------------------
------------------------------------------------------------
--------------AG--------------------------------------------
------------------------------------------------------------
------------------------------------------------------------
------------------------------------------------------------
------------------------------------------------------------
------------------------------------------------------------
--------------------------------------------------------T---
------------------------------------------------------------
------------------------------------------------------------
------------------------------------------------------------
------------------------------------------------------------
------------------------------------------------------------
------------------------------------------------------------
------------------------------------------------------------
------------------------------------------------------------
-------GD-------------------------------------------------IF
----------------------------------------------------------
>XP_043048522_Scheffersomyces_spartinae
------------------------------------------------------------
------------------------------------------------------------
------------------------------------------------------------
------------------------------------------------------------
------------------------------------------------------------
------------------------------------------------------------
------------------------------------------------------------
------------------------------------------------------------
---------------------------MSAN-QVSTSLMRLKLLDALRSGDSKRIDKLVE
DL-SVEVTMQNSEILGLRETILHYAVQVSPLSTIKYIVESV----------------DKF
PFVDINSQDKEGNTPLHLAAASSRLEVVRYLLSLPNINDTILNGNKEQPVEMCKDLNIAQ
VMQYERAKFVETLALSLREYFINRDYQELEKLLVGNLRAAELLDINGAD-P------ETG
NTVLHEFISKNDLEMCKWILKHGGDPFRRDKKGCLPSDLVDP------------------
-------------KNEPLRKLLQSASK-------------------EQT--MMDPVQNSQ
NSGKAGVIPTYKGYL-RKWTNFAGGYKLRYFVLD-SNGILSYYTDQDDTS-NACRGSINL
GYATLHLDSSEKLKFEIIG--KNGIRLHLKANHATETNRWVWNLQNAITISKDN---IKR
RLRGSIVDEQP-------------------------------------------------
----DTPGSSNSPEALTGNAGNNNVAIPSYTVTETSSIEDSKHYVPSNLGNAPD-DEPKR
KLSLESKTKKLLRIPRRMKRRSHKRISSVGSTGS---------------------FEDDS
APPS-----RSN---------------------SLTRISFENRSVTSLTD---------S
IKYRNFDD----------------------------------------------------
-----------------QE--DLENF----------DNDVD---------EDEDSSSE--
---TEIYSKRSGITDSVSGVTADDSELAFTIKRSIDMEIAGFVDLITKLSHVKK---ED-
PEDAE-----FCEVGLNTMNTISDLLSKYNKLVSTREKRTLVKLERQLEINKLWEQSIRQ
LESEFQSREEKLAAYEGQRKQLKKII----------------------------------
------------------------------------------------------------
------------------------------------------------KSG--------S
------------------------------------------------------------
------------------------------------------------------------
--------------------LNKVPQVLSLEGQAPESADISS------------------
----LANGEA-------IRRASIASIAGGDTAL---------------------------
-------------EDELEEIL-EDS----E-DE--FFDADELIDD---------------
------------------------------------------------------------
---------------------------------------------------------NDE
VQGEKPELDEQDTLTRTTVAEKPDLETVHEKKEAELKFTLGTSEAELAISGEIEISKESE
ARG-----------------------------YITVA---NGGL----------------
------------------------------------------------------------
------------------------------KVVNEPQLKKKLLIEKEDSYNGYENPPRTK
LLLDEDD------RPKV----------------------------------------GLW
GVVKSMIGKDMTRMTLPVSFNEPTSLLQRLAEDIEYSTLLDTAAGYD---DSTLRMIYVA
AFAASEYASTIDRI---AKPFNPLLGETFEYCRPDKNYRLITEQVSHHPPISACHVESVK
WDYYGENAVDSKFRGRLFDFKHLGKMFCVMRPDNGVIDENGKKVTEELYSWKKVNTAVVG
IMIGNPTVDNYGAMHVTNHTTGDVMVVDMKQRGWRASSAYQLSGQACDSSGKA-HWAMAG
HWNSKIFAKHIKDMKV------T-GEASNIIDE--------GGNSTDP-----------Y
GGKKFLVWQCA---PRPK-VPFNLTAFATTLNGIDDALRPWLPPTDTRLRPDQRAMEDGK
YDFAADEKNRVEVKQRKARK----------------EREIAKK--VYRPNWFV-------
KRRHPVTGDAFWEFNHT---YWNRRAQK----------DL--------------------
------------------------------------------------------------
--------------AD--------------------------------------------
------------------------------------------------------------
------------------------------------------------------------
------------------------------------------------------------
------------------------------------------------------------
------------------------------------------------------------
--------------------------------------------------------S---
------------------------------------------------------------
------------------------------------------------------------
------------------------------------------------------------
------------------------------------------------------------
------------------------------------------------------------
------------------------------------------------------------
------------------------------------------------------------
------------------------------------------------------------
-------GD-------------------------------------------------IF
----------------------------------------------------------
>XP_001383117_Scheffersomyces_stipitis
------------------------------------------------------------
------------------------------------------------------------
------------------------------------------------------------
------------------------------------------------------------
------------------------------------------------------------
------------------------------------------------------------
------------------------------------------------------------
------------------------------------------------------------
---------------------------MSSGP-LNASLLRLKLLDALRGGDTGKVDAIIN
ELNVTRSTVQTTDLVQLKETILHYAVQVAPLSVIQFLVANA----------------EKY
T-IDINAQDPEGNTPLHLAAVSSRIEVVKYLLSLPDINDTIVNLKKKQPVEMCKDLTIAQ
LMQFERAKFVEKAAGQLRNHFSTRDFDSLEKLLVLHPRASELLDINGAD-P------ETG
NTVLHEFIKKDDIEMCDWILKHGGDPFKRDKRGKLPADLIQN------------------
-------------KNDQLKKIIKIASK-------------------EQN--IMDPVINTT
NAIRTGSAPTYKGYL-RKWTNFASGYKLRYFVLD-AHGILSYYTNQDDTN-NACRGSLNL
GYATLHLDSSEKLKFEIIG--KNGIRWHLKANHPIETNRWVWTLQNSITIAKDN---IKR
R------T----------------------------------------------------
--------KISISDAEIH----------------------HEHGVEAASIKKEE-AEPR-
K-------RH-LRIPGRK--SKHKRNLSQASTGST-------------SSFNDSIDDASS
QPPS-----RSSTSTFKK----------SP---NLGKIK-ENKSLSGIAK---------E
EARFSFED-Q--------------------------------------------------
-----------GSF--VES--EIENF----------DYDSNDI---DA--ADFDSDNE--
---VSSSRDLEVRAAGVVSGPLAEQ--VCTIRRSLQIEISSLLELFSSATASPTVS-DE-
TTIRE-----VADVGLKTLKTIQDLFNKYNVIIQTRDGKISRQLERQLEINRLWETSIRQ
LENEIRQREKKLAEYEGQKKQLKKYL----------------------------------
------------------------------------------------------------
-----------------------------------------------------ATGAVKS
------------------------------------------------------------
------------------------------------------------------------
--------------------GNTTPVLT--------------------------------
--------KE------------LGEALPKTSQ----------------------------
---PV--------QELLQEFLHEES----E-DE--FFDADEFDEE---------------
------------------------------------------------------------
---------------AEEAPVAHTEAK----------------ETEAEEEVSPVVGVSDS
TQVVKEIQSEEVTLAEAPSLEKEEV-----------------------------------
------------------------------------------------------------
------------------------------------------------------------
------------------------------SKYNEPQTLVLQKIQQEGSFLGYENPPRQK
LSMDKDN------RPKV----------------------------------------GLW
GVLKSLVGKDMTRMTLPVSFNEPTSLLQRLAEDIEYCPLLDTAATLE---DSALRIIYVA
SFAASEYASTIGRI---AKPFNPLLGETFEYSRPDQNYRLFVEQVSHHPPISACCAQSPK
WDYYGENAVDSKFRGRSFDFKHLGKMFCVIRPDNGVVDKNNNVVSEELYSWKKVNTSVVG
IMLGNPTVDNFGKMEVTNHTTGDVIIVDLKQRGWRDSSAYQLSGQSVDRYGRP-QWAMGG
HWNSRIFAKKIQESVR----QDN-NRRNSLID-----AEAPTKLSNDP-----------Y
SGNKFLVWQAA---PRPN-VPFNLTQFAITLNGLDGNLKNWLAPTDTRLRPDQRAMEDGR
YDEAADEKHRVEVKQRVARK----------------EREEANE--EYEPNWFV-------
KKEHPVTGDAFWEFQGQ---YWKLRMDH----------KL--------------------
------------------------------------------------------------
--------------EG--------------------------------------------
------------------------------------------------------------
------------------------------------------------------------
------------------------------------------------------------
------------------------------------------------------------
------------------------------------------------------------
--------------------------------------------------------C---
------------------------------------------------------------
------------------------------------------------------------
------------------------------------------------------------
------------------------------------------------------------
------------------------------------------------------------
------------------------------------------------------------
------------------------------------------------------------
------------------------------------------------------------
-------GD-------------------------------------------------IF
----------------------------------------------------------
>XP_020064301_Suhomyces_tanzawaensis
------------------------------------------------------------
------------------------------------------------------------
------------------------------------------------------------
------------------------------------------------------------
------------------------------------------------------------
------------------------------------------------------------
------------------------------------------------------------
------------------------------------------------------------
---------------------------MSSS-QLNASLLRLKLLDALRSGETAKVDAIIN
ELTSTKSTIKNIDIVQLHLTILHYAVQVAPLATLQYLCTNA----------------QKY
N-LDINAQDQDGNTPLHLAAMSSRFDIVKYLLSLPEINDTIVNLNKKQPVEECKDLSIAQ
LMQIERAKFVEQSASKLRQYFSNRDMDNLEKLLVSNPRASELLDINGAD-P------ETG
NTVLHEFIKHDDIQMCDWILKHGGDPFKRDKRGKLPIDLING------------------
-------------KNDPLKKLLKVASK-------------------DQT--IMDPVVNTS
NAIKSGGAPTYKGYL-RKWTNFASGYKLRYFQLD-QNGILSYYTNQDDTN-NACRGSLNL
GFATLHLDSSEKLKFEIIG--KNGMRWHLKANHPIETNRWVWTLQNAITIAKDN---IKR
K------N----------------------------------------------------
----------------------------------KGLIQAEETAEQSSIKGAEE-HEGR-
K-------HR-FHIPGRRSLSRHRRTDSNVSLNS------------------EIVDSSS-
--LS-----RS--STLSKKAG------GSP---NLAQIN-ESKPVQGLVP---------P
QSRLSVDD-Q--------------------------------------------------
-----------SSFNAEAS--DVENF----------DYDLDD--------NDFDSDTG--
-----SIAVNSDPSRDKVDGPLADQ--ISTVKRSLDVELSSLLDLFNQVINSRSSAGNE-
ESSSASSELGVCNVGLSTLNTIQDLFQKYDSLIQSRESKFVRKLERQVEVNKLWENSIKQ
LEDEIHQREAKLAEYDGKKKQLKKYF----------------------------------
------------------------------------------------------------
------------------------------------------------SAS-KVSGSNSP
------------------------------------------------------------
------------------------------------------------------------
--------------------AALGPSDSYSGSI---------------------------
--------DA------------ASEVPGD-------------------------------
-------------DKVIETIF-NDS----D-EE--FFDADEFEDA---------------
------------------------------------------------------------
-------------------------EE--------------------SDAEVPDINIESA
KEVEADIRNENAPSVGATI----------------------------------GAAGVAG
VAG-----------------------------AAIAG---DKSHQEKSST------APES
SK-------------------------AKAVE-KESISEEERTVQTEESIETSN------
------------------------------SNLNSTHSKVNEMIQQEGSFLGYENPPRQK
LSMDEDN------RPKV----------------------------------------GLW
GILKSMIGKDMTRMTLPVAFNEPCSLIQRLAEDVEYSGLLDQAATFD---DSTLRLLYVA
TFASSLYSSSVGRI---AKPFNPLLGETFEYSRPDKNYRLLGEQVSHHPPVSACAAESPK
WDYYGHNEVDTSFKGRSFDIKHLGKMFCTLRPDNGVVDSKGQKVDHEVYSWKKVNNSVVG
IIMGNPTIDVFGQMEVKNFTTGDSIIVDFKQRGWKASSAYQLSGQVIDKKGTP-RWALGG
HWNSKIFGKKISGSES---GQS--------LDN------AQGKVSSDP-----------Y
SGQKFLMWEVA---PRPK-VPFNLTAFATSLNGIDDNLKGWLAPTDTRLRPDQRAMEEGE
YDLASSEKHRVEEKQRSARK----------------KREQTKT--TYKPNWFT-------
KDKHPITGDSYWRAKGD---YWAQRKEH----------NL--------------------
------------------------------------------------------------
--------------AK--------------------------------------------
------------------------------------------------------------
------------------------------------------------------------
------------------------------------------------------------
------------------------------------------------------------
------------------------------------------------------------
--------------------------------------------------------S---
------------------------------------------------------------
------------------------------------------------------------
------------------------------------------------------------
------------------------------------------------------------
------------------------------------------------------------
------------------------------------------------------------
------------------------------------------------------------
------------------------------------------------------------
-------GD-------------------------------------------------IF
----------------------------------------------------------
>XP_020078212_Hyphopichia_burtonii
------------------------------------------------------------
------------------------------------------------------------
------------------------------------------------------------
------------------------------------------------------------
------------------------------------------------------------
------------------------------------------------------------
------------------------------------------------------------
------------------------------------------------------------
---------------------------MSI--QLNASLLRLKLLDALRSGDNWKIDSLIE
DLSSTKATTQTTDLIHLKETILHYAVQVSPLSTLQHLVQSS----------------EKY
N-LDINSQDPDGNTPLHLAAAASRLEVVKYLLSLPNINDTIVNLKKKQPVELCKDLNIAQ
LMQFERAKFVEKLACDLRQFFSNRDFDQLEHLLVSNPRASELLDINGAD-P------ESG
NTVLHEFIMKDDIQMCDWILKHGGDPFKRDKKGRLPIDLILS------------------
-------------KNDPLRKLLKTASK-------------------DQT--IMDPVINTN
NAIKTGGAPTYKGYL-RKWTNFASGYKLRYFVLD-QYGILSYYSNQDDTN-NACRGSINL
GFATLHLDSSEKLKFEIIG--KNGIRWHLKANHPIETNRWVWTLQNAITIAKDN---IKK
K------N----------------------------------------------------
------------SSPPVASNRVSDVESTTNGNESDVDGISRSNTRTSVDESVTT-TEGKS
K-------HRLLHLPRRS---KHKKSNSTVSDVD------------------EISETGSG
S-LS-----RS--NTFSRESN------DHTR-TNLAKYP-GDSLLPPKGE----------
----DLS-----------------------------------------------------
--------------ILSNA--ATEDF----------DYDIEDE---D-------SESE--
----SYNPKSSL--DDLSDP-LVDQ--VSTVKRALDVEITSLLDLFSLVSKS-----ED-
QGNTE-----VYTVGTKTLKGIQDLYAKYNNLVSTRNQKLIRKLERQGEVNKLWEQSIRQ
LESEITDREDKLAEYEGKKKQLRKYL----------------------------------
------------------------------------------------------------
------------------------------------------------SGGGAKSGASTP
------------------------------------------------------------
------------------------------------------------------------
--------------------SSVPPNSSSRDKIPTVGTLPED------------------
----PLRSDL----------------SPQNTQNLNI--------NQDE------------
---------------VLQKILEDDS----D-DE--FFDAGDFDDD---------------
------------------------------------------------------------
-------------------------------------------------------DDDNE
PEQQSSGLKDKAASIGA--------------------------SAAGALAGAAGAVGAVG
AIG-----------------------------ASGVG---SNRPTKESEG------ADVD
SK-------------------------SELDDAATAVSTDDAV----PTSKENHSTEKPN
ESGAKTHVPVVNVENPEERSEEIRQSRSGIDAATEAQERMKVALNEEGSFLGYENPPRTK
LAMDEDD------RPKV----------------------------------------GLW
GILKSMIGKDMTRMTLPVSFNECTSLLQRLAEDIEYNHLLDTAASYE---DSTLRTVYVA
AFAASEYASTINRI---AKPFNPLLGETFEYCRPDKNYRLITEQVSHHPPISACNAQSIK
WDYYGENAVDSQFKGRSFDFTHLGKMFCVIRPDKGVIDKDGNKVESETYSWKKVNTSVVG
IIMGNPTVDNYGKMLVTNHTTGDSIIVDMKQRGWKASSAYQLSGHVVDPKGKT-HWAIGG
HWNSKIFAKKV----N----DDS-GRRDSLVDY---NETAKSKDSSDP-----------Y
SGQKFLVWEAA---PRPK-VPFNLTAFAVTLNGIDNSLKPWLPPSDTRLRPDQRAMEDGR
YDEAADEKHRVEQKQRAARK----------------EREINRE--TYKPNWFV-------
KKTHPITGDNFWEYNEK---YWPTRRDQ----------KL--------------------
------------------------------------------------------------
--------------EG--------------------------------------------
------------------------------------------------------------
------------------------------------------------------------
------------------------------------------------------------
------------------------------------------------------------
------------------------------------------------------------
--------------------------------------------------------C---
------------------------------------------------------------
------------------------------------------------------------
------------------------------------------------------------
------------------------------------------------------------
------------------------------------------------------------
------------------------------------------------------------
------------------------------------------------------------
------------------------------------------------------------
-------AD-------------------------------------------------IF
----------------------------------------------------------
>XP_015468048_Debaryomyces_fabryi
------------------------------------------------------------
------------------------------------------------------------
------------------------------------------------------------
------------------------------------------------------------
------------------------------------------------------------
------------------------------------------------------------
------------------------------------------------------------
------------------------------------------------------------
---------------------------MS---QLNASLLRLKLLDALRSGNNDKVGAIIQ
ELSSTASTTHTTDIALLKQTILHYAVQVAPMSTLEYLIKNS----------------REF
D-LNINSQDRDGNTPLHLAALSSRMEVVKYLLSLPDINDTIVNLKKKQPVELCKDMTIIQ
LMQFERAKFVETAACKLRQYFSDRDFENLEALLVHNSRASELLDINGAD-P------DTG
NTVLHEFIKKDDIQMCDWILRHGGDPFKRDKRGKLPIDLING------------------
-------------KNDPLKKLIKSASK-------------------DEN--IMDPVINTN
NAIKSGGAPTYKGYL-RKWTNFASGYKLRYFVLD-QNGILSYYANQDDTN-NSCRGSLNL
GFATLHLDSSEKLKFEIIG--KNDIRWHLKANHPIETNRWVWTLQNAITIAKDN---LKK
R------N----------------------------------------------------
------------P----------------------------EKQHQSPEEF----HEKKS
R-------HK-LHIPGRT---KHKRAGSLVSVNS------------------ASSFEDEG
P-VS-----RA--STFSTISG------GTV----------GDSDTKPAAG----------
----SVSP-N--------------------------------------------------
-----------LTQIKENK--IPSRFSEDRPNFDVPDYDLDDI---D---GAYDSEND--
----SLDQRGDLASNDLSNSQLGDQ--ISSTRRLLDIEMSSLLDVFKNSL-A-----TD-
TQDLD-----ISSVGANTLALIQELFLKYDSLINSRDKFVSRKLERQLEVNRLWENSIRQ
LENEIAQREEKLLEFEDKKKQLRKYF----------------------------------
------------------------------------------------------------
------------------------------------------------SSG---ATVRTP
------------------------------------------------------------
------------------------------------------------------------
--------------------GSSTPNVV------------EQ------------------
----GAKSDLGPAGIIGLHNQSVSVDAPKGTENQSVPEGNDYFENHDEIDN---------
-------------GRVVQDILHDDS----E-DE--FFDADEFEES---------------
------------------------------------------------------------
-------------------------------------------------------NEDLE
TETALSTDNDTRPSTNK-----------------------------AAIAG--GVAG--G
VAG-----------------------------GAAIA---SGHNDDESTY------S---
--------------------------------TATKVDDDSRV----EKSKDNISKE-DD
LNAVEAEV------------------------YTKSQKYKLDKINEEGSFLGYENPPRDR
LGLSEDN------RPQI----------------------------------------GLW
GILKSMIGKDMTKMTLPVSFNECTSLLQRLAEDIEYSTLLDKAAQID---DSTLRMVYVA
AFAASEYASTINRI---AKPFNPLLGETFEYCRPDHKYRLIVEQVSHHPPISACSAESVN
WDYYGENAVASAFKGRSFDFKHLGKMFCVIRPNNGVKDKEGKVVDEELYSWKKVNTSVVG
IMVGNPTVDNFGKMEVTNHTTGDKIIVDMKQRGWRASSAYQLSGHVVDKSGKT-HWAIGG
HWNSKIFGKKVIGNPE----EEN-KRRNSLVDS---ESVGNSKTSNDP-----------E
SGNKFLVWQAA---PRPK-VPFNLTSFAITLNGIDNNLKRYLPPTDTRLRPDQRAMEDGK
YDLASDEKVRVEEKQRGARK----------------NRELAKK--SYKPNWFV-------
KSKHPVTGDDYWEFQDE---YWKLRRDG----------KL--------------------
------------------------------------------------------------
--------------EH--------------------------------------------
------------------------------------------------------------
------------------------------------------------------------
------------------------------------------------------------
------------------------------------------------------------
------------------------------------------------------------
--------------------------------------------------------C---
------------------------------------------------------------
------------------------------------------------------------
------------------------------------------------------------
------------------------------------------------------------
------------------------------------------------------------
------------------------------------------------------------
------------------------------------------------------------
------------------------------------------------------------
-------GD-------------------------------------------------IF
----------------------------------------------------------
>XP_457425_Debaryomyces_hansenii
------------------------------------------------------------
------------------------------------------------------------
------------------------------------------------------------
------------------------------------------------------------
------------------------------------------------------------
------------------------------------------------------------
------------------------------------------------------------
------------------------------------------------------------
---------------------------MS---QLNASLLRLKLLDALRSGNNDRVGTIIH
QLSSTASTTHTTDIALLKQTILHYAVQVAPMSTLEYLVKNS----------------NEF
D-LDINSQDRDGNTPLHLAALFSRMEVVKYLLSLPDINDTVVNLKKKQPVELCKDMNIIQ
LMQFERAKFVETAACQLRQYFSNRDFENLEALLVHNSRASELLDINGAD-P------DTG
NTVLHEFIKKDDIQMCDWILRHGGDPFKRDKRGKLPIDLING------------------
-------------KNDPLKKLIKSASK-------------------DEN--IMDPVINTN
NAIKSGGAPTYKGYL-RKWTNFASGYKLRYFVLD-QHGILSYYANQDDTN-NSCRGSLNL
GFATLHLDSSEKLKFEIIG--KNDIRWHLKANHPIETNRWVWTLQNAITIAKDN---LKK
R------H----------------------------------------------------
------------P----------------------------ERK-QSLEEH----QEKKL
R-------HK-LHIPGRK---KHKRTGSQVSINS------------------ASSFEDEN
P-TS-----RA--STFSAISG------DTI----------GDAEAKPTAG----------
----SVSP-N--------------------------------------------------
-----------LTQIKENK--IPARFSEDRPNFDAPDYDLDDI---D---GAYESESD--
----SLDQRGDLASNEFDNSQLNDQ--ISSTRRLLYIEMSSLLDVFRNSSNA-----VD-
TDGLD-----ISSVGTNTLTLIQELFVKYDSLINSRDKGVSRKLERQFEINRLWENSIRQ
LENEIAQREEKLLEFEDKKKQLRKYF----------------------------------
------------------------------------------------------------
------------------------------------------------SSG---AGVRTP
------------------------------------------------------------
------------------------------------------------------------
--------------------GSSTPNVS------------EQ------------------
----GVKSDLGPSGIIGLHNQSVSAEAPKGTENKSIPEGNDYFENHDEIDN---------
-------------GRVVQDILHDDS----D-DE--FFDAGEFDES---------------
------------------------------------------------------------
-------------------------------------------------------NEEPE
SAT---VDNDDATSTKEVN-------------------GEPQTDSSAAIMG--GASGTAA
AAT-----------------------------GDGIA---GGYRDDESTY------S---
--------------------------------TATKV-ADSQA----EKSEDNVANEKDD
LNPVDAEV------------------------YTKCQEYKLNKINDEGSFLGYENPPRDR
LGLSEDN------RPQI----------------------------------------GLW
GILKSMIGKDMTKMTLPVSFNECTSLLQRLAEDIEYSTLLDKAAQID---DSTLRMVYVA
TFAASEYASTINRI---AKPFNPLLGETFEYCRPDHKYRLIVEQVSHHPPISACSAESVN
WDYYGENAVVSAFKGRSFDVKHLGKMFCVIRPNNGVQSKDGKTVDEELYSWKKVNTSVVG
IMIGNPTVDNFGKMEVTNHTTGDKIIVDMKQRGWRAASAYQLSGHVVDKAGKT-HWAMGG
HWNSKIFAKKVIGNPE----EEK-KRRNSLVDS---ESVANTKTSNDP-----------E
SGNKFLVWQAA---PRPK-VPFNLTSFAITLNGIDNNLKRYLPPTDTRLRPDQRAMEDGE
YDLASDEKVRVEEKQRAARK----------------RRESTKK--PYEPNWFV-------
KSKHPVTGDDYWEFQDE---YWKLRRDG----------KL--------------------
------------------------------------------------------------
--------------DN--------------------------------------------
------------------------------------------------------------
------------------------------------------------------------
------------------------------------------------------------
------------------------------------------------------------
------------------------------------------------------------
--------------------------------------------------------C---
------------------------------------------------------------
------------------------------------------------------------
------------------------------------------------------------
------------------------------------------------------------
------------------------------------------------------------
------------------------------------------------------------
------------------------------------------------------------
------------------------------------------------------------
-------GD-------------------------------------------------IF
----------------------------------------------------------
>XP_006688568_Yamadazyma_tenuis
------------------------------------------------------------
------------------------------------------------------------
------------------------------------------------------------
------------------------------------------------------------
------------------------------------------------------------
------------------------------------------------------------
------------------------------------------------------------
------------------------------------------------------------
---------------------------MGS--PLNASLLRLKLLDALRSGDTAKVDSVNE
TLLSTKSTTQTKDIIQIKHTILHYSVQVAPLSTIQYLVNNA----------------QQF
T-VDINSQDQDGNTPLHLAAMTSRGEVVKYLLSLPNINDTTTNLDKKQPVELCKDLTIVQ
LMQYERAKFVEKSASQLREYFTKRDFKNLERLLVGNPRAAELLDINGAD-P------ETG
NTVLHEFIAKGDLQMCDWILTHGGDPFKRDKRGKLPIDLIHN------------------
-------------KSDPIRKLLKAASR-------------------DQT--IMDPAMNPT
SS-KTVSAPTYKGYL-KKWTNFASGYKLRYFVLD-ERGILSYYTNQDDTN-NACRGSLNL
GFASLHLDSSEKLKFEIIG--KNGIRWHLRANHPIETNRWVWNLQNAITYAKDN---LKK
R------G----------------------------------------------------
-----------------------------------------GRQVSSSNGSAPL-SPSK-
R-------HL-LSL--RR---KHKRTGSHVSLNS-----------------LDSKDEDSN
S-LS-----RS--STYKK-SM------DSP---NLGKIY-EKSTLKAPGG----------
----QFD--Q--------------------------------------------------
-----------LSYVETDN----ENF----------DFDGDEE---D----DEDDDDD--
----YYSEDGSMI-KTPGNKNLSDE--ISTVKGSLEVEIRSLLDLFSNVLKS-----PE-
SLDLE-----ICKVGSNTLGVIQDLFSKYNGLISNKDAKNAKRFDRQLEVNKLWENSIRQ
LEKEIASREEKLAEFEGKKKQLKKYL----------------------------------
------------------------------------------------------------
------------------------------------------------TSK-SSAGPSTP
------------------------------------------------------------
------------------------------------------------------------
--------------------GSPP------------------------------------
-----VTSALGAGTLASEGSSESRISMINASLNTGVSEQ---------------------
---------------VIENLL-NDS----D-DE--FFDADELSES---------------
------------------------------------------------------------
-------------------------------------------------------FDEEL
TE----------------------------------------------------------
-----------------------------------------GQKQPESVR------AETA
VV-------------------------SESQD-AVSIESDTKTLSVDPKTFEENEVPKEQ
LNGV--------------------------------QQKHKQMVETEGSFLGYENPPRTK
LKLDEDD------RPKV----------------------------------------GLW
GILKSMIGKDMTRMTLPVSFNECTSLLQRLIEDVEYSDLLDHAATFE---DSSLRTIYVA
AFGASEYASTINRI---AKPFNPLLGETFEYARPDKNYRVMTEQVSHHPPISACKAESIK
WDYYGENAVDSKFRGRSFDFKHLGKMFCVIRPDAGVIDVNGNKVAEELYSWKKVNTSVVG
IIVGNPTVDNFGEMEVTNHTTGDKIIVDLKQRGWRASSAYQLSGTVVDKDGNP-KWAIGG
HWNSKIFGKRLSQTNP----NEE-QRRASLVSK---SDSTNNNFSKDP-----------F
SGGAFLIWQAA---PRPK-IPFNLTAFAVTLNGLDENLKKFVAPTDTRLRPDQRAMEDGQ
YDKASSEKHRVEEKQRAARK----------------ERELKRE--NYKPLWFV-------
KRKHPVTGDAFWEFKGN---YWQSRKEH----------KM--------------------
------------------------------------------------------------
--------------EN--------------------------------------------
------------------------------------------------------------
------------------------------------------------------------
------------------------------------------------------------
------------------------------------------------------------
------------------------------------------------------------
--------------------------------------------------------C---
------------------------------------------------------------
------------------------------------------------------------
------------------------------------------------------------
------------------------------------------------------------
------------------------------------------------------------
------------------------------------------------------------
------------------------------------------------------------
------------------------------------------------------------
-------PD-------------------------------------------------IF
----------------------------------------------------------
>XP_001486037_Meyerozyma_guilliermondii
------------------------------------------------------------
------------------------------------------------------------
------------------------------------------------------------
------------------------------------------------------------
------------------------------------------------------------
------------------------------------------------------------
------------------------------------------------------------
------------------------------------------------------------
---------------------------MSA-PQISASLTRLKLLEALRSGDTSRTDAIIE
ELSAVKPTTQTTELIQLRETVLHYAVQIAPLALVQHL---A----------------QSK
K-LDINSQDVDGNTPLHLAASAGRADVVRFLLSLPDINDTITNLKKKVAVELCKDLNLAQ
LMQFERAKFVEKLATDLRKFFTNRDFDNLEVLLVSNPRASQLLDINGAD-P------ETG
DTVLHEYIKKEDIQMCDWILKHGGDPFKRDKRGKLPIDLVPS------------------
-------------KNEPLRKLLKSASK-------------------DQT--IMDPVVNTS
NAIKAGTAVTYRGYL-RKWTNFASGYKLRYFLLD-SNGILSYYANQDDTN-NACRGSLNL
GFATLHLDSSEKLKFEIYG--RNGIRWHLKANHPIETNRWVWTLQNAITIAKDN---MKR
R------G----------------------------------------------------
-------------------------------------VPPIEDDSTSARSSVDD-PEKK-
--------HRRLHIPGRGNSRKHKRNSSQVSLAS-------------------ATSEESK
DVAS-----TS--SAFGKEVG------KTPTLPNLSRIK-EKKPLVV-------------
----DPED-Q--------------------------------------------------
-----------QSY--VET--DVENF----------DHDEFDD---D---DDSDGSTY--
---NRGSEELF--------GAAGDE--LSTIKRALDIEITSLIDLFSLIDPLQSV--EV-
GAKEE-----VYGVGLRSIKTIQELTEKYYARLQLKDAKLLKQLDRQLQVNKLWERLIQQ
LELEIAEREKKLSEFEGKKKKLRKYF----------------------------------
------------------------------------------------------------
------------------------------------------------SGR--------S
------------------------------------------------------------
------------------------------------------------------------
--------------------GHASPRVAAGAGAAGAGAAIGA------------------
----GAVGAK-------LGSGTLPEDPNEDQGQEDILQKKLDGDDSDE------------
----------------IEGLLRDDS----D-DE--FFDADEFDQE---------------
------------------------------------------------------------
----------------------------------------------EEHEPASGVGESSG
ENVAAGEQLQHTQSEKTVV-----------------------------------------
---------------------------------------------DDSTS------ADQP
QE-------------------------EQAKS----------------------------
------------------------------KSSNPKHDEWKQILEKDGSFLGYENGFRNK
LGMDDDN------RPKV----------------------------------------SLW
GVLKSMIGKDMTKMSLPVSFNEPTSLVQRLAEDIEYATLLDTAASYD---DPTLRGVYVA
VFGASEYASSINRI---AKPFNPLLGETYEYCRPDQSYRLMVEQVSHHPPISACNAESIN
WTYYGENAVDSLFRGRSFDFKHLGKMFCVVRPINGVVNKNGEKVDEELYSWKKVNTSVVG
IITGNPTVDNYGRMEVTNHTTGTSVIIDMKQRGWKASSAYQLSGQLLDSKGNV-QWAIGG
HWNSKVYAKKVSGHQD------------TTLDS-------TTKVSDDP-----------F
SGSRFLVWQAA---PRPK-LPFNLTLFAVTLNGLDERLGEFLPRTDTRLRPDQRAMEEGR
YDEAADEKRRVEQKQREARK----------------QREESKK--PYRPQWFV-------
KTKHPITGDSYWQFTDE---YWSKRKDK----------KL--------------------
------------------------------------------------------------
--------------GD--------------------------------------------
------------------------------------------------------------
------------------------------------------------------------
------------------------------------------------------------
------------------------------------------------------------
------------------------------------------------------------
--------------------------------------------------------V---
------------------------------------------------------------
------------------------------------------------------------
------------------------------------------------------------
------------------------------------------------------------
------------------------------------------------------------
------------------------------------------------------------
------------------------------------------------------------
------------------------------------------------------------
-------MD-------------------------------------------------IF
----------------------------------------------------------
>XP_018714386_Metschnikowia_bicuspidata
------------------------------------------------------------
------------------------------------------------------------
------------------------------------------------------------
------------------------------------------------------------
------------------------------------------------------------
------------------------------------------------------------
------------------------------------------------------------
------------------------------------------------------------
-------------------------------------------METLE------------
-------------------------VQA------KDFLVKW-------------------
----VNAPD---NSSIKWQVKSLK----------KSINFAIYQKNDLVPVPM-ENLPEET
ILRSELPGFESNISLN-------------SQVPACNLRSTSVASVNTIS-----------
--RLSTFKSRSRSSTFSSSLSNSGLILVKDYYKLLPDELVRG------------VYQADK
GGTFAFVFDNTFSKTTGKKVLFSAKISNGESENSSKISPIQNYQHNSQADHLNGSEKTTA
NILWPKDGELMQGVLSKKRRKKLQGFTKRFFILNFKYGTLSYFKNND----NKLRGQMPI
TDAIVSADSKTNQIFIDSG----MEVWNLKALSTKDLKAWVNA-----------------
------------------------------------------------------------
------------------------------------------------------------
------------------------------------------------------------
------------------------------------------------------------
------------------------------------------------------------
------------------------------------------------------------
---------------------------FSIIKKNGTLVLESIAS----------------
------------------------------PLSNQRDSILTTQLREV-------ESHVKT
LITNYSSKPPDAVKADLQ------------------------------------------
------------------------------------------------------------
------------------------------------------------------------
------------------------------------------------------------
------------------------------------------------------------
------------------------------------------------------------
----VIASNI--------------------------------------------------
-------------SNLLSQLVPSDVTSIISDNE--FFDANENLI----------------
------------------------------------------------------------
------------------------------------------------------------
------------------------------------------------------------
--------------------------------------------------------ENEN
DY----------------------------------------------------------
------------------------------GIVLMTEMPQTKQTRPENEFIDDNDIVSEK
SSSESDADSEGPPAPKITTKKSTTASEISSEVNDLYPLPHDPVERDCDIPICDHYPPSIL
SFVRKSVGKDLSSLSMPVDMNEPITVLQKYAEILEYSDLIDNALQGDYPENSGELILRIG
AFSISYLAAMRMKVRSSRKPFNPLLGETYELVREDKGFRLVCEKVFHRPPVFAMFAESPN
WTLSFSPAPSQKFWGKTYEFYTSGNVKLTIRKTG------------EVFTWSQPTCVLKN
MIAGEKFVEPSTSITVKS-SSGQKAVISFAKGGMFSGRSEDLSIHAYDPLKKPLPYTVSG
KWTDSMTLK--------------------------------------------------T
NSTEKVIWTAGELLPQSE-KKFGFTKFAGSLNKITSIEEGNLPSTDSRYRPDMKVYEEGR
VKDAESLKQKLEDGQRERRK----------------MIENSGV--TYKPFFFE---QIGG
APENPDTGE--WIYKAGELSYWERRKTH----------NW--------------------
------------------------------------------------------------
------------------------------------------------------------
------------------------------------------------------------
------------------------------------------------------------
------------------------------------------------------------
------------------------------------------------------------
------------------------------------------------------------
------------------------------------------------------------
------------------------------------------------------------
------------------------------------------------------------
------------------------------------------------------------
------------------------------------------------------------
------------------------------------------------------------
------------------------------------------------------------
------------------------------------------------------------
------------------------------------------------------------
-------DDLPKLW----------------------------------------------
----------------------------------------------------------
>XP_002619658_Clavispora_lusitaniae
------------------------------------------------------------
------------------------------------------------------------
------------------------------------------------------------
------------------------------------------------------------
------------------------------------------------------------
------------------------------------------------------------
------------------------------------------------------------
------------------------------------------------------------
---------------------------MSS--HLSASLIRLKLLDCLRAGDIKKVESLIE
DLQSVQSTIETTELIRLRETVLHYAVQVAPLATIQALV-ES----------------KKF
S-LDVNSQDMDGNTPLHLAVAAGRLNVVKYLLSLPNINDTVLNADRKQPVELSKDTDIAQ
LMQYERAKFVERAATDLRRMFSNRDFAGLENILVNNPRAAELLDINGAD-P------ETG
NTVLHEFIRKEDFEMCDWILKHGGDPFKRDKRGKLPIDLVSS------------------
-------------KADPIRRLLKVASR-------------------DQN--MMDPVASTN
NAIKAGNAPTYKGYL-RKWTNIASGYKLRYFVLD-SSGIVSYYTNQGDTI-NACRGSLNL
GFATLHLDSSEKLKFEIIG--KNGIKWHLKANHPVETNRWVWTLQNAITLAKDN---MKR
K------QN---------------------------------------------------
---------------------ASRRSV-------------AEDAPKALEDT----EDERR
R-------SSLLHVPGRR---KHKKSPSQVSLSS-----------------FTPSDAEDS
ASIT------SEPRSTSAKSN------THG---SLSQIN-ERKAVQNDRS----------
----SMEGLH--------------------------------------------------
-------------Y-------GSEDF----------DYDL------------EDSGSD--
---YDGDSSADEPADQLAKYSM-DQ--IQSTKRAIKVELASLISLFKDLGANA----TS-
DGNDE-----TFNVGMKTLSNVQDLIDQLDTYNSIRDQKLLKKIDRQQEVNKLWESSIRQ
LENEIQKREEALALYDGKKYKLKKLL----------------------------------
------------------------------------------------------------
------------------------------------------------ESK---------
------------------------------------------------------------
------------------------------------------------------------
--------------------GMSPAHVSNEQATGLMNS--QS------------------
----ITNEES------------LAKTETK-------TDQ---------------------
-------------SQLFKEIF-NDS----E-DE--FFDADDFDE----------------
------------------------------------------------------------
---------------------------------------------------------DVE
ESASAKAGE-------TTVEENPTTETTVDKS------TDKSESQNTLTNPDETKKIEPV
ATE-----------------------------DEAAS---GKTA----------------
----------------------------TKGTESISEGGQ--------------------
------------------------------KAVTDSQMKSLAKLKEEGSFLGYEKPPRKK
LAMDEDD------RPKI----------------------------------------GLW
GILKSMIGKDMTHMSLPVSFNECTSLLQRLAEDIEYNDLLNKAASIP---DSTLRIVYVA
TFAASEYASTIDRI---AKPFNPLLGETFEYSRPDQSFRLLTEQVSHHPPISACHAESVK
WDYYGENAVDTQFRGRSFDVKHLGKMFCKIRPDNGVVDKEGHKVQEELYSWKKVNTSVVG
IIVGNPTVDNFGQMEVRNHTTGDVLIVDMKQRGWKASSAYQLSGIASDAHGKE-RWAIGG
RWNSKIYAKKITGLSE------K-KRRNSLIDA------EGEHQTSDP-----------Y
SGRKFLVWQAA---PRPK-IPFNLTSFAVTLNEINDNIKPWLAPTDTRLRPDQRAMEDGR
YDEASREKHRVEEKQRAARK----------------RREQKRE--IYKPNWFV-------
RSNHPVTGDQYWHYNDK---YWPKRKNK----------EL--------------------
------------------------------------------------------------
--------------AG--------------------------------------------
------------------------------------------------------------
------------------------------------------------------------
------------------------------------------------------------
------------------------------------------------------------
------------------------------------------------------------
--------------------------------------------------------V---
------------------------------------------------------------
------------------------------------------------------------
------------------------------------------------------------
------------------------------------------------------------
------------------------------------------------------------
------------------------------------------------------------
------------------------------------------------------------
------------------------------------------------------------
-------AD-------------------------------------------------IF
----------------------------------------------------------
>XP_025344597_Candida_haemuloni
------------------------------------------------------------
------------------------------------------------------------
------------------------------------------------------------
------------------------------------------------------------
------------------------------------------------------------
------------------------------------------------------------
------------------------------------------------------------
------------------------------------------------------------
---------------------------MSQ--QLSASLLRLKLLDALRAGDEAKISSVIK
ELDSVDSVVDTTELVRLRETVLHYAVQVAPLSTIQDLV-ND----------------TTY
Q-FDVNAQDTDGNTPLHLAAAASRFNVVKYLLSLPDINDTVVNADNQQPVELAKDPNIAQ
LMQFERAKFVEKSATQLRQFFSARDFESLEQLLVLNPRAAELLDINGAD-P------ESG
NTVLHEFIGKEDFEMCDWILKHGGDPFKRDKRGKLPIDLV-S------------------
-------------RNDPIRKLLKHASK-------------------DSN--IMDSVVNSS
NPMKTGSAPTYKGYL-RKWTNFASGYKLRYFVLD-QFGILSYYADQGDTN-NACRGSLNL
GFATLHLDSSEKLKFEIIG--KNGIKWHLKANHPVETNRWVWTLQNAITISKDN---LRQ
K------RR---------------------------------------------------
-----GNSEGT----TANESTANRESV-------------DDGARSSLDESGVQAGEDEK
K-------KRLLHLPRRN---KHKKSSSQVSLNS-----------------FTGSDYDEQ
SSVT-----ASDQK----SAV------ASP---NLGQIK-ENKPA-EPKK----------
----SLDGAQ--------------------------------------------------
-----------SIV-------TKEDF----------DYDLD-----H---DSEDSESL--
---SVINGVSDPTSEDATKLSR-DS--MLATKRSLLIEISSLLDLFKAIGDKI----DT-
----E-----PYNVGLKTLSNVHSLIEQYDQSVQGRESKLLKRIERQDEINKLWESSIRQ
LETEIQKREQTLAQFEGKKYRIRKLL----------------------------------
------------------------------------------------------------
------------------------------------------------ESR---------
------------------------------------------------------------
------------------------------------------------------------
--------------------GISSPQVSNESANGFFGANPPN------------------
----VASNEN------------TKEPEGATH-----RED---------------------
-------------SALLEEIF-HDS----D-DE--FFDADEFEG----------------
------------------------------------------------------------
-----------------------------------------------------------H
SDREVTIGDSEAQTRGADISETPS--------------SGAIAGTGTLASGAGTTSSQPA
SHL-----------------------------STTNA---QEPESQGQIA------HEAG
NV-------------------------QEKSTDAP---SQPEPEVAKDR-----------
------------------------------EVANDAQERVLSALMEEGSFLGYEKPPRSK
LAYDEDN------RPKV----------------------------------------GLW
GILKSMIGKDMTKMTLPVSFNECTSLLQRLAEDIEYNDLLQKAAAID---DSTLRMVYVA
AFAASEYASTINRI---AKPFNPLLGETFEYARPDQNFRLVTEQVSHHPPISACTAQSPK
WDYYGENAVDSQFKGRSFDFKHLGKMFCVVRPDNGVTNQKGEKVEEELYSWKKVNTSVVG
IIIGNPTVDNYGKMEVTNHTTGDVIVVEMKQRGWKASSAYQLSGYVHDRKGNT-HWAIGG
HWNSRIFARKVSEVSD------K-GRRDSLIDS------QEDKSGGDP-----------Y
SGSKFLVWQAA---PRPK-VPFNLTSFALTLNDLPDSLKPWLPPTDTRLRPDQRAMEDGR
YDEASNEKHRVEEKQRAARR----------------KREATRT--SYKPNWFV-------
KAQHPITGDSYWQFNEK---YWRMRKDK----------NL--------------------
------------------------------------------------------------
--------------EG--------------------------------------------
------------------------------------------------------------
------------------------------------------------------------
------------------------------------------------------------
------------------------------------------------------------
------------------------------------------------------------
--------------------------------------------------------T---
------------------------------------------------------------
------------------------------------------------------------
------------------------------------------------------------
------------------------------------------------------------
------------------------------------------------------------
------------------------------------------------------------
------------------------------------------------------------
------------------------------------------------------------
-------GD-------------------------------------------------IF
----------------------------------------------------------
>XP_024712894_Candida_pseudohaemulonis
------------------------------------------------------------
------------------------------------------------------------
------------------------------------------------------------
------------------------------------------------------------
------------------------------------------------------------
------------------------------------------------------------
------------------------------------------------------------
------------------------------------------------------------
---------------------------MSQ--HLNASLLRLKLIDALRAGDESKIDSVIK
ELDSIDSVVDTTELVRLRETILHFAVQVAPLTTIQNLI-NS----------------KAY
N-FDINAQDSDGNTPLHLAAGASRYNVVKYLLSLPGINDTVANAENQQPVELARDANIAQ
LMQFERAKFVEKSATQLRQYFSARDFDSLEQLLVLNPRAAELLDINGAD-P------ETG
NTVLHEFIGKEDVEMCDWILKHGGDPFKRDKRGKLPIDLV-S------------------
-------------RNDPIRKLLKHASK-------------------DLN--IMDSVVNAS
NPMKTGSAPTYKGYL-RKWTNFASGYKLRYFVLD-QYGILSYYADQGDTN-NACRGSLNI
GLATLHLDSSEKLKFEIIG--KNGIKWHLKANHPVETNRWVWTLQNAITISKDN---LRQ
R------RK---------------------------------------------------
-----ATSENVNSNVAANEGSSIRESL-------------DDGARSSIDEAGLQ-GDDEK
K-------KKRLHFPRRN---KHKKSSSQVSLSS-----------------FTGSDHEDN
LPVG-----SSENK----GTA------TSP---NLLQIK-ELKPS-DARK----------
----SLDGAQ--------------------------------------------------
-----------SVM-------TKEDF----------DYDLD-----H---ESEDSDSL--
---SILNGLGDPSLDDATRLSR-DS--MLATKRSLLIEISSLLDLFKALSDKI----DS-
----E-----PYNVGLKTLSNVHTLIEQYDQLVQSREKKLFKRIERQDEINKLWESSIRQ
LESEIQKREQTLAQFEGKKYKIRKLL----------------------------------
------------------------------------------------------------
------------------------------------------------ESR---------
------------------------------------------------------------
------------------------------------------------------------
--------------------GILSPQVSNELANGFFSATPPN------------------
-----APPEA------------QPSAEGNAQ-----SAD---------------------
-------------SALLEEIF-HDS----D-DE--FFDADEFEEP---------------
------------------------------------------------------------
--------------------------------------------------------NQPQ
TSRGTEVGVTDTQS--DQIVAEEA--------------GDANRNTGLA----ATG----A
ASL-----------------------------PSADA---GASQAQRSDA------KEV-
----------------------------ERTEDQPVIEDQPKLEVERAG-----------
------------------------------NVANEAQEKVLNILTQEGSFLGYEKPPRSR
LAYDEDN------RPKV----------------------------------------GLW
GILKSMIGKDMTRMTLPVSFNECTSLLQRLAEDIEYNDLLQKAASIE---DSTLRMVYVA
AFAASEYASTINRI---AKPFNPLLGETFEYARPDQNFRLISEQVSHHPPISACKAQSPK
WDYYGENAVDSQFKGRSFDFKHLGKMFCVIRPDKGVKSIKGEVLQEELYSWKKVNTSVVG
IIVGNPTVDNYGKMEVTNHTTGDVIVVDLKQRGWKASSAYQLSGTVNDNKGNS-HWAIGG
HWNLKIFARKVSETSE------K-ARRDSLIDS------QDVKPSEDP-----------Y
SGAKFLVWQAA---PRPK-VPFNLTSFALTLNDLPETLKPWLAPTDTRLRPDQRAMEDGR
YDEASNEKHRVEEKQRAAKR----------------KREATRS--TYKPNWFV-------
KKQHPVTGDNYWQFNEE---YWKLRKDK----------KL--------------------
------------------------------------------------------------
--------------EGHLYCHSYDAEALENSLARKKEKHEKSIKDETSISKLAKPWWSQV
DYKESSDEVKMNWKTKRHKGSCRSVVFEVQENSIGEFLYSGGTDNVIKKASTETGKVVAK
TDLSSSYENPKDAITTMAVSQTHPYLLAGTDDGHVYVYDSRQLHNDKVKFNLQNMHDDSV
NQILPMNAVSPYHYLSLGSTTLTHFDIRKGIVTQSDDQGDELLAMCYPNEYLNQGKNDTV
LVSHGEGIVSLWRESSNRLSDQILRIKVNKNASIDAIVPTMNAGNENFSECVWCGDSEGL
IHRVDYKKSKVVETRVHSAAMGKLGGLDEVGGLDIDYDYRLISSGMEGLKVWSGEFELSD
GENDLNSSEDEHWSDSDDDTASDSEGESESESTNDTAIGTDEVTEEDSKKRVKVEDS---
------------------------------------------------------------
------------------------------------------------------------
------------------------------------------------------------
------------------------------------------------------------
------------------------------------------------------------
------------------------------------------------------------
------------------------------------------------------------
------------------------------------------------------------
-------GDSSDDGVVKKQKTIVTARKGKEEESGNNAASNDTAKRRERKPKKKLSNNGIF
KFDGI-----------------------------------------------------
>XP_025335855_Candida_duobushaemulonis
------------------------------------------------------------
------------------------------------------------------------
------------------------------------------------------------
------------------------------------------------------------
------------------------------------------------------------
------------------------------------------------------------
------------------------------------------------------------
------------------------------------------------------------
---------------------------MSQ--HLNASLLRLKLIDALRAGDESKIDSVIK
ELDSIDSVVDTTELVRLRETILHFAVQVAPLTTIQNLI-DS----------------KAY
N-FDINAQDSDGNTPLHLAAGASRYNVVKYLLSLPGINDTVTNAENQQPVELARDANIAQ
LMQFERAKFVEKSATQLRQYFSARDFDSLEQLLVLNPRAAELLDINGAD-P------ETG
NTVLHEFIGKEDVEMCDWILKHGGDPFKRDKRGKLPIDLV-S------------------
-------------RNDPIRKLLKHASK-------------------DSN--IMDSVVSAS
NPMKTGSAPTYKGYL-RKWTNFASGYKLRYFVLD-QYGILSYYADQGDTN-NACRGSLNI
GLATLHLDSSEKLKFEIIG--KNGIKWHLKANHPVETNRWVWTLQNAITISKDN---LRQ
R------RK---------------------------------------------------
-----VNSENANSNVATNEGTSIRESL-------------DDGTRSSIDEAGLQ-GDDEK
K-------KKRLHLLRRN---KHKKSSSQVSLSS-----------------FTGSDHEDN
LPVG-----NSENK----GTA------TSP---NLSQIK-ENKLT-DVRK----------
----SFDGAQ--------------------------------------------------
-----------SVM-------TKEDF----------DYDLD-----H---ESEDSDSL--
---SILNGSGDPSSDDATRSSR-DS--MLATKRSLLIEISSLLDLFKALSDKI----DS-
----E-----PYNVGLKTLSNVHTLIEQYDQSVQSREKKLFKRIERQDEINKLWESSIRQ
LESEIQKREQTLAQFEGKKYKIRKLL----------------------------------
------------------------------------------------------------
------------------------------------------------ESR---------
------------------------------------------------------------
------------------------------------------------------------
--------------------GISSPQVSNESANGFFSATPPN------------------
-----APSEA------------QPSAQEKAQ-----SAD---------------------
-------------SALLEEIF-HDS----D-DE--FFDADEFDEP---------------
------------------------------------------------------------
--------------------------------------------------------DQPQ
TSRSAEVGGTDTQS--GEIATEEA--------------GDANRNTGLAATGVATG----A
ASL-----------------------------SRSDG---DAPQDQRSDT------KDV-
----------------------------ERTEEQPVIEGQPKLEVERAD-----------
------------------------------NVANEAQEKVLNILTQEGSFLGYEKPPRSR
LAYDEDN------RPKV----------------------------------------GLW
GILKSMIGKDMTRMTLPVSFNECTSLLQRLAEDVEYNDLLQKAASIE---DSTLRMVYVA
AFAASEYASTINRI---AKPFNPLLGETFEYARPDQNFRLISEQVSHHPPISACKAQSPK
WDYYGENAVDSQFRGRSFDFKHLGKMFCVIRPDKGVKSNKGEVLQEELYSWKKVNTSVVG
IIVGNPTVDNYGKMEVTNHTTGDVIVVDLKQRGWKASSAYQLSGTVNDNKGNS-HWAIGG
HWNSKIFARKVSETSE------K-ARRDSLIDS------QDAKASEDP-----------Y
SGAKFLVWQAA---PRPK-VPFNLTSFALTLNDLPETLKPWLAPTDTRLRPDQRAMEDGR
YDEASNEKHRVEEKQRAAKR----------------KREATRS--TYKPNWFV-------
KKQHPVTGDNYWQFNEE---YWKLRKEK----------KL--------------------
------------------------------------------------------------
--------------EG--------------------------------------------
------------------------------------------------------------
------------------------------------------------------------
------------------------------------------------------------
------------------------------------------------------------
------------------------------------------------------------
--------------------------------------------------------T---
------------------------------------------------------------
------------------------------------------------------------
------------------------------------------------------------
------------------------------------------------------------
------------------------------------------------------------
------------------------------------------------------------
------------------------------------------------------------
------------------------------------------------------------
-------GD-------------------------------------------------IF
----------------------------------------------------------
>XP_028888783_Candida_auris
------------------------------------------------------------
------------------------------------------------------------
------------------------------------------------------------
------------------------------------------------------------
------------------------------------------------------------
------------------------------------------------------------
------------------------------------------------------------
------------------------------------------------------------
---------------------------MSS--HLNASLLRLKLIDALRAGDEAKIESVVK
QLESVDSIVDNAELIRLRETILHYAVQVAPLATLQSLV-EK----------------NDQ
N-LDVNAQDEDGNTPLHLAAGSSRFNVVKYLLSLPDINDTVVNAENKQPVELAKDANIAQ
LMQFERAKFVEKAATQLRQYFSARDFESLEKLLVFNPRAAELLDINGAD-P------ETG
NTVLHEFISKEDFQMCEWILKHGGDPFKRDKRGKLPIDLV-S------------------
-------------RNDPIKKLLKHASK-------------------ESN--IMDSVVSSS
NPMRTGASPTYKGYL-RKWTNFASGYKLRYFVLD-QFGILSYYTDQNDTN-NACRGSLNL
GFATLHLDSSEKLKFEIIG--KNGIKWHLKANHPVETNRWVWTLQNAITVSKDN---LRQ
K------RKVV-------------------------------------------------
----TSSTETASSSVAGTDVSLNRSSL-------------EEGTRPSLDERNFHGAEEEK
K-------KKLLHLPRRS---KHKRNASQVSLNS-----------------FTGSEHEEI
SSSI-----GAEQKVPTGSST------TSP---NLGKIK-ENKTT-DPRK----------
----SFDETH--------------------------------------------------
-----------SVL-------TREDF----------DFDLDYA---H---DSEDSETI--
---SAHNSDGDPISE--ARMTR-DG--MIAVKRSLLIEVSSLIDLFRAIGDRI----DR-
----E-----PYDIGLKTLSNVHALIEQYDQSVQIRERKLLKRIERQEEVNKLWENSIRQ
LENEIQKREETLAQFEGKKYRIRKLL----------------------------------
------------------------------------------------------------
------------------------------------------------ESR---------
------------------------------------------------------------
------------------------------------------------------------
--------------------GISSPQVSNESANGFFTAVPQN------------------
----PPPSGT------------TGSGSGSAHGVDLPAED---------------------
-------------SALLEEIF-HDS----D-DE--YFDADEFDE----------------
------------------------------------------------------------
---------------------------------------------------------SAG
TPEVTTFGLPQSNS--QMISQPETIEGTVDEKEDDKALGDANEHVSL-------------
---------------------------------TANK---DIP-----------------
----------------------------EESTKAAKISGQPELEIVRLS-----------
------------------------------DVSNISQEKVLKTLLDEGSFLGYEKPPRTR
LAYDEDN------RPKV----------------------------------------GLW
GILKSMIGKDMTRMTLPVSFNECTSLLQRLAEDIEYNDLLQKAAAIE---DSTLRMVYVA
AFAASEYASTINRI---AKPFNPLLGETFEYARPDQNFRLISEQVSHHPPISACTAQSPK
WDYYGENAVDSQFRGRSFDFKHLGKMFCAVRPDNGVIDVNGEKVNEELYSWKKVNTSVVG
IIVGNPTVDNYGKMEVTNHTTGDVIIVDMKQRGWKASSAYQLSGYVLDKKGNA-HWAIGG
HWNSKIYARKVSDANE------K-GRRESLVET------QDIKATQDP-----------Y
SGAKFLVWQAA---PRPK-VPFNLTSFALTLNDLPETLRPWLPPTDTRLRPDQRAMEDGR
YDEASNEKHRVEEKQRAARR----------------QREANRI--TYKPNWFI-------
RSKHPITGDEYWHFNDQ---YWKLRKEK----------KL--------------------
------------------------------------------------------------
--------------GD--------------------------------------------
------------------------------------------------------------
------------------------------------------------------------
------------------------------------------------------------
------------------------------------------------------------
------------------------------------------------------------
--------------------------------------------------------T---
------------------------------------------------------------
------------------------------------------------------------
------------------------------------------------------------
------------------------------------------------------------
------------------------------------------------------------
------------------------------------------------------------
------------------------------------------------------------
------------------------------------------------------------
-------GD-------------------------------------------------IF
----------------------------------------------------------
>NP_010265_Saccharomyces_cerevisiae
------------------------------------------------------------
------------------------------------------------------------
------------------------------------------------------------
------------------------------------------------------------
------------------------------------------------------------
------------------------------------------------------------
------------------------------------------------------------
------------------------------------------------------------
-------------------MSREDLSIAEDLNQVSKPLLKVKLLEVLGQGDFKHLKALVD
N-EF--QPKDDPSVQQVLNLILHYAVQVAPILLIKEIVAHW-VDQVGDEKSSSKSDDGI-
-HLDLNYQDENGNTPLHLAAAQSRSDVISFLLSQKSINDCVKNKAHQQPLDMCKDLNVAQ
MIQLKRDDYFLETVHSLRAAMNKRDFSKLDSIW-KNPRNLNLLDINGID-P------ETG
TTLLYEYSQKKDIEMCQWLLKHGAEATVKDGKGRSPLDLVKN---------------IKL
PAKPS--NN--VTPEIKLKNLLEKNLR-------------------EQA--IVH----ED
VASSK--PPTYKGFL-KKWTNFAHGYKLRWFILS-GDGNLSYYKDQSHVD-RP-RGTLKV
STCRLHIDSSEKLNFELLGGITGTTRWRLKGNHPIETTRWVNAIQSAIRFAKDKE--ILN
K------KKAV--------------------PP---------------------------
----SLALKNKSPALISHSKTQGSL--------------------PEASQYYQHTLHKEV
IQPSSVSLY--------------RRPSNNLSVVSS-----------E-IQLNDNLTESGK
RFVS-----KMIENRLDGSKTPVGVHTGS----ALQRVR-SSNTLKSNR--SMQSGSGVA
-SPIDKVPNG-----------------------------------------------A--
------NLSQSNTTTGSTASLSDNNY----------IDNFEGD---EANSDDEEED----
---LGINFDRDEEYIKAQYGPYKEK--LDMYEQAISIELSSLIELIE---QE--------
EPSPE-----VWLTIKKSLINTSTIFGKLKDLTYKRDKRLVDMVSKQGDVNNVWVQSVKE
LEMELSNKTERLASIDKERRGLKKIL----------------------------------
------------------------------------------------------------
------------------------------------------------HKKLLESHA---
------------------------------------------------------------
------------------------------------------------------------
-----------------------TAGNKESLEN-----DKEQES--------------DT
TA--STLGQI--------------------------------------------------
-------------AKFISATKEEDE--ASDADE--FYDAAELVDEVTELTEAH-------
------------------------------------------------------------
------------------------------------------------------------
PEISTAAAPKHAPPPVPNETDNDSQYVQDEKSKIESNVEKTSQKFEKQNNLVT-------
--------------------------------EDEPKTDQSLKNFKAEDK------ESQV
KEKT-----------------------KEIASSVIGEK----------------------
----------------------------TIVAVTTVQKRKEEYLLKEGSYLGYEDGIRKR
LSMDKDD------RPKI----------------------------------------SLW
AVLKSMVGKDMTRMTLPVTFNEPTSLLQRVAEDLEYSELLDQAATFE---DSTLRTLYVA
AFTASSYASTTKRV---AKPFNPLLGETFEYSRPDKQYRFFTEQVSHHPPISATWTESPR
WDFWGESFVDTKFNGRSFNVKHLGLWHIKLRPND--------NEKEELYTWKKPNNTVIG
ILIGNPQVDNHGEVNVVNHTTGDHCKLYFKARGWRSSGAYEITGEVYNKKKQK-VWILGG
HWNEAIFAKKVVK---DGDLSLE-KTR------------TAASAGNGPT----------D
DGTKFLIWKAN---DRPE-EPFNLTPFAITLNAPQPHLLPWLPPTDTRLRPDQRAMEDGR
YDEAGDEKFRVEEKQRAARR----------------KREENNL--EYHPQWFV-------
RDTHPITKAKYWRYTGK---YWVKRRDH----------DL--------------------
------------------------------------------------------------
--------------KD--------------------------------------------
------------------------------------------------------------
------------------------------------------------------------
------------------------------------------------------------
------------------------------------------------------------
------------------------------------------------------------
--------------------------------------------------------C---
------------------------------------------------------------
------------------------------------------------------------
------------------------------------------------------------
------------------------------------------------------------
------------------------------------------------------------
------------------------------------------------------------
------------------------------------------------------------
------------------------------------------------------------
-------GD-------------------------------------------------IF
----------------------------------------------------------
>XP_018223049_Saccharomyces_eubayanus
------------------------------------------------------------
------------------------------------------------------------
------------------------------------------------------------
------------------------------------------------------------
------------------------------------------------------------
------------------------------------------------------------
------------------------------------------------------------
------------------------------------------------------------
-------------------MSSEEQSIVEGSNQVSKPLLRVKLLEALGQGNFKLLETLVD
S-EF--QPRDDPSVQQVLNLLLHYAVQVAPILLIKEIVAHW-VDQADEDERAGKTSGKI-
-CLDLNYQDENGNTPLHLAAAQSRSDVISFLLSQKSINDCIKNNANLQPIYMCKDLNVAQ
MMQLKRDEYFVETVNSLRAAIESRDFTKLDLIW-KSPRNLNMLDINGID-P------ETG
KTLLYEYSEKKDIDMCQWLLENGAEARIKDAKGRSPLDLVKN---------------VKL
PAKSS--NNVKVTPELKLKSLLEKNLK-------------------ERS---VH----EN
VSLIK--PPTYKGFL-KKWTNFAHGYKLRWFILT-GDGNLSYYKDQSHTD-KP-RGTLKV
SACRLHIDSSEKLNFELLGGVNGTTRWRLKGNHPVETTRWVSEIQSAVRFAKDKE--MLK
R------KKAV--------------------PP---------------------------
----SLAIKNKSPALISHSKTQSSP--------------------PEVSQGHQHALRKES
IQPSSTSLY--------------RRPSNNLSVASN-----------E-IQLNDNLTESGK
RFVS-----KMIENRLDGSKTPVAVHTGS----ALQRIY-SNNTSKSNR--SIRSASGVT
-SPVDKAPNS-----------------------------------------------SNN
TNNNSVNMSQVNTAAGSTTSLSDNNF----------IANFEGD---EANSDDDEED----
---LGINFDRDEEYIKVQYGPYKEK--LDMYEQAISIELSSLIELVD---QE--------
EPSPE-----VWLTVKRSLINTSTIFAELRNLISKRDKRLVGMVSKQGDVNNVWIQSVKE
LEIELSSKTERLASIDKERRSLKKIL----------------------------------
------------------------------------------------------------
------------------------------------------------HNKLLESQT---
------------------------------------------------------------
------------------------------------------------------------
-----------------------PVNKKEHLQF-----DEERES--------------NT
TA--STLGQI--------------------------------------------------
-------------AKFISATKEEDE--ANDADE--FYDAEELADEVAELTEAH-------
------------------------------------------------------------
------------------------------------------------------------
PETSMVAAPTHAAPLVPNRAANESQHLEDEDGKTEIKDEKTSQNLGKQDILAA-------
--------------------------------EEEKESEQSSKDVIEKDK------ESQI
MEKT-----------------------KEVASSFTADR----------------------
----------------------------NIVAVTTVQKRKEEYLLSEGSYLGYEDGVRKR
LSMDKDE------RPKI----------------------------------------SLW
AVLKSMVGKDMTRMTLPVTFNEPTSLLQRVAEDLEYSELLDQAATFE---DSSLRTLYVA
AFTASLYASTTKRV---AKPFNPLLGETFEYARPDKQYRFFTEQVSHHPPISATWTESPR
WDFWGESFVDTKFNGRSFNVKHLGLWNISLRPDN--------NDKEELYTWKKPNNTVIG
ILVGNPQVDNHGEVNVVNHTTGDHCKLYFKARGWRSSGAYEITGEVYNKKKQK-TWILGG
HWNEAMFAKKVVK---NSDLSLE-KTK------------TAASVGNGPT----------N
DGTKFLIWKAN---DRPE-EPFNLTPFAITLNAPQPHLLPWLAPTDTRFRPDQRAMEDGR
YDDAGDEKSRVEDKQRAARK----------------KRDEKNI--EYHPQWFV-------
KETHPITKTKYWKYTGK---YWARRKNH----------DL--------------------
------------------------------------------------------------
--------------KD--------------------------------------------
------------------------------------------------------------
------------------------------------------------------------
------------------------------------------------------------
------------------------------------------------------------
------------------------------------------------------------
--------------------------------------------------------C---
------------------------------------------------------------
------------------------------------------------------------
------------------------------------------------------------
------------------------------------------------------------
------------------------------------------------------------
------------------------------------------------------------
------------------------------------------------------------
------------------------------------------------------------
-------GD-------------------------------------------------IF
----------------------------------------------------------
>XP_033765240_Saccharomyces_paradoxus
------------------------------------------------------------
------------------------------------------------------------
------------------------------------------------------------
------------------------------------------------------------
------------------------------------------------------------
------------------------------------------------------------
------------------------------------------------------------
------------------------------------------------------------
-------------------MSREDLSTAEGLNQMSKPLLKVKLLEVLGQGDFKHLKALVD
N-QF--QPKDDPSVQQVLNLILHYAVQVAPILLIKEIVAHW-VDQVDEGKSSSKSDDDI-
-HLDLNYQDENGNTPLHLAAAQSRSDVISFLLSQKSINDCIKNKAHQQPLDMCKDLNVAQ
MIQLKRDDYFLETVHSLRAAMNKRDFSKLDMIW-KSPRNLNLLDINGID-P------ETG
TTLLYEYSQKKDIEMCQWLLKHGAEATVKDGKGRSPLDLVKS---------------IKL
PTKPS--NN--ITPEIKLKNLLEKNLK-------------------EQA--IVH----EN
VAPSM--PPTYKGFL-KKWTNFAHGYKLRWFVLS-EDGNLSYYKDQSHTD-RP-RSTLKV
STCRLHIDSSEKLNFELLGGLTGTTRWRLKGNHPIETTRWVNAIQSAIRFAKDKE--ILN
K------KRAV--------------------PP---------------------------
----SLAMKSKSPALISHSKTQGSL--------------------PEASQYYQHALHKEV
IQPSSVSLY--------------RRPSNNLSVVSS-----------E-IQLNDNLTESGK
RFVS-----KMIENRLDGSKTPVGVHAGS----ALQRVR-SSNTLKSNR--SVQSGSGVA
-SPIDKVPNS-----------------------------------------------A--
------NMSQSNTTTGSTASLSDNNF----------IANFEGD---EANSDDDEED----
---LGINFDRDEEYIKAQYGPYKEK--LDMYEQAISIELSSLIELID---QE--------
EPSPE-----VWLTIKGSLINTSTVFGKLKDLTYKRDKRLVDMVSKQGDVNNVWVQSVKE
LEIELSNKTERLASIDKERRGLKKIL----------------------------------
------------------------------------------------------------
------------------------------------------------HKKLLESQA---
------------------------------------------------------------
------------------------------------------------------------
-----------------------SVGKKEALEN-----D-EQES--------------DT
TA--STLGQI--------------------------------------------------
-------------AKFISATKEEDE--ASDAEE--FYDAAELVNEVTELTETH-------
------------------------------------------------------------
------------------------------------------------------------
PEVSMAAAPKHAPPPVPSEADNESRYVRDKEAKKEPEVEKTSQNFEGPNNLAT-------
--------------------------------EEEPKTEQPSKDFKAEDG------ESQV
KEKT-----------------------KEIASSVVGGK----------------------
----------------------------NIVAVTTVQKRKEEYLLKEGSYLGYEDGIRKR
LSMDKDD------RPKI----------------------------------------SLW
AVLKSMVGKDMTRMTLPVTFNEPTSLLQRVAEDLEYSELLDQAAMFE---DSSLRTLYVA
AFTASSYASTTKRV---AKPFNPLLGETFEYSRPDKQYRFFTEQVSHHPPISATWTESPR
WDFWGESFVDTKFNGRSFNVKHLGLWHIKLRPND--------NEKEELYTWKKPNNTVIG
ILIGNPQVDNHGEVNVINHTTGDYCKLYFKARGWRSSGAYEITGEVYNKKKQK-VWILGG
HWNEAVFAKKVVK---DGDLSLE-KTR------------TAASAGNGPT----------D
DGTKFLIWKAN---DRPE-EPFNLTPFAITLNAPQPHLLPWLPPTDTRLRPDQRAMEDGR
YDEAGDEKFRVEEKQRAARR----------------KREENNI--EYHPQWFV-------
RDTHPITKAKYWRYTGK---YWVKRRDH----------DL--------------------
------------------------------------------------------------
--------------KD--------------------------------------------
------------------------------------------------------------
------------------------------------------------------------
------------------------------------------------------------
------------------------------------------------------------
------------------------------------------------------------
--------------------------------------------------------C---
------------------------------------------------------------
------------------------------------------------------------
------------------------------------------------------------
------------------------------------------------------------
------------------------------------------------------------
------------------------------------------------------------
------------------------------------------------------------
------------------------------------------------------------
-------GD-------------------------------------------------IF
----------------------------------------------------------
>XP_003678193_Naumovozyma_castellii
------------------------------------------------------------
------------------------------------------------------------
------------------------------------------------------------
------------------------------------------------------------
------------------------------------------------------------
------------------------------------------------------------
------------------------------------------------------------
------------------------------------------------------------
-------------------MPP--TDIPKQMDVASKPLLQLKLLTCLHQNDFNTLQSFIA
TQES--E--NNANAQEVFRLLLHLAVQVASNDLVERIIKDY-V------NSPEKNPPLK-
--LDLNAQDENGNTALHLAAAQSRSEVITLLLDQPQINECIVNDAGLLPVEMCKDLNIAQ
MMQIRRSNYLSAVSKELKMAFQENKIDKLEAIL-HNPRNIDVFNVDYFD-P------ETG
DTLLHTAVRERNLALCSWLLQHDCNCCKRNFNGKLPIDLLKER------------PLTKK
LMKDTLDANKHREVDHEIKTLLEKSNK-------------------EQG--AS------T
MPEG---PPTYRGYL-KKYTNFAQGYKLRYFVLD-ADGKLSYYKDQESTK-KKCRGLLDL
STCNIHLNSSEKLKFELIGGKNVRARWQLKANHRVEANKWVWALQSAIRYLKDKNMMKKN
-------NNVV--------------------PP---------------------------
----SLAIPRTNKPAPLSP-----R-------------------------------RSLG
SKPSSPLQQQVPMSGRVASFGRPRRPSNSLSVASS-----------E-VELSDNLTQSGK
SYVN-----KMIENRIESSSTPISLHSRNPTVESFQPVK-LSDTLTNHTIPSLKNTLLTS
VASIDTRN-S--------------------------------------------------
----------------IESQYDEDDE----------IDNVIQD---NTNSDEEGEGG---
---VGTKADKDEEYLKVEYGPYTEK--LNMFQNSISMELKSISELLLSD--R--------
IPDQQ-----ILDVVKVSLTNVTRSFEEMNQLTADRDKTLVSMLTKQRDINNIWIQSVKD
LEKELMEKSERLQSLGKERRILKKTF----------------------------------
------------------------------------------------------------
------------------------------------------------QKKVLEAKE---
------------------------------------------------------------
------------------------------------------------------------
---------------------------TQDERNQESANSSDIEDVE------------SD
TS--DTLEEI--------------------------------------------------
-------------AKFISATKEEDE--NSDVDE--FFDAEELL-----------------
------------------------------------------------------------
----------------------------------------------SESKMKLGQENESG
KQN--------EPEANL--IEIQPLEPEM-----E-------------------------
--------------------------------KHLP----VEENKNIQPM------TSPT
MD-------------------------REL-----EDKTS-TKSKKEIVKTEPTH-----
----------------------------HLIAANDIQKKKELLIVKQGSFLGYEDGTRKR
LALDKDE------RPKI----------------------------------------SLW
GVLKSMVGKDMTRMTLPVTFNEPTSLLQRVTEDLEYSELLDQAATFE---DSTLRLLYIA
VFTASSYASTIGRV---AKPFNPLLGETYEYSRPDKHYRFFTEQVSHHPPISATWTESPK
WDFWGESYLDSKFNGRSFQFKHLGLWYIKMRPDL-------ENSKEELYTFKKPDNTVIG
ILVGNPQVDNHGEVKILNHTNGDYCILNFKARGWRSSGAYEVRGEVYNKQKKK-MWVLGG
HWNDCIFAKKV-TSKSGDVLSLE-KTK----TV------TSFSG-KGPT----------Y
DGSKFLVWKAC---ARPD-APFNLTQFAITMNAPQPHLLPWLAPTDTRLRPDQRAMEDGR
YDEAAEEKHRLEEKQRAVRK----------------RREIENI--EYHPRWFT-------
KEVHPVTKLPYWRYTGD---YWPLRRDK----------QL--------------------
------------------------------------------------------------
--------------KD--------------------------------------------
------------------------------------------------------------
------------------------------------------------------------
------------------------------------------------------------
------------------------------------------------------------
------------------------------------------------------------
--------------------------------------------------------C---
------------------------------------------------------------
------------------------------------------------------------
------------------------------------------------------------
------------------------------------------------------------
------------------------------------------------------------
------------------------------------------------------------
------------------------------------------------------------
------------------------------------------------------------
-------AD-------------------------------------------------IF
----------------------------------------------------------
>XP_003668040_Naumovozyma_dairenensis
------------------------------------------------------------
------------------------------------------------------------
------------------------------------------------------------
------------------------------------------------------------
------------------------------------------------------------
------------------------------------------------------------
------------------------------------------------------------
------------------------------------------------------------
-----------MATNNDVGTPEQVTNVP-----ISKPLLKLKALELLRQGDFEALQKFRI
SQ-L--E--SNPAEKDTECLLLHLAVQVAPTPLIEKIINNW-TQPKNSSSSPTMTKPLK-
-TLDINYQDVNGNTPLHLAAAQSRREVVLMLLRQPEINECITNKSDLVPVEMCKDLNIAQ
LMQIERSNYLTKTKNQIHDAFEKNDIKTLETIL-NTPRNVDVLDINYFD-Q------KSG
DSLLHTFVRKRNIEMCSWLLKHGADPHRKNFDGKTPLDLLKENNGRLTSPASGTPSSTSK
KETSSTAIKKNSFTESELRMILEKAVK-------------------NNT--IND----VA
VPIGK--APTFKGYL-KKFTNFAQGYKLRWFVLT-SDGKLSYYKAPQAMKNKKCRGSLDL
SSCYIHLNSTEKLKFEIIGTGNTRARWQLKGNNHEETNQWVCFIQSAIRFAKDEKMNKRN
K------NNTI--------------------PP---------------------------
----SLAIKRGRMLPPSASTSAVNK-------------------------------SRIT
TAPGNKVKTQALRSPSVDLY---RNTSNPASVASS-----------E-VELSGNLTVSGK
RYVS-----QMIENRLESSSGMISSHSRTPTVESFQPLK-LSETLTNHTTPTLKNTLLLT
-SPVDTTNGS--------------------------------------------------
----------------IDSPFDDDDE----------IDNLIDD---NRNSDEEGESG---
---AFAKVDKDEEYLKMEYGPYTEK--LNMYQRTISIGLHAVIEVLNGD-GN--------
ISSTD-----VIETRK-SLNNIGNIFSDMNNLTAERDKVLVGMLTKERDINNVWIQSVRD
LERELTNKSERLASLDKERRHLKRKF----------------------------------
------------------------------------------------------------
------------------------------------------------RKKVLEAKE---
------------------------------------------------------------
------------------------------------------------------------
---------------------------NA-LVNDNASNNNESSDSE-----------MSD
ES--DTLEDI--------------------------------------------------
-------------AKFISATRDEDE--NSDVEE--FFDAEELVD----------------
------------------------------------------------------------
----------------------------------------------SDSSGHTSVDNKSE
QRSHLTVTKVEHPLRNRDSIDEQPRSEEILQGTQK-------------------------
--------------------------------KTLPEYEEPRENQNRKQQ------QSLN
GD-------------------------ESANYNTQKDEVSMSQSEKQLAR-EQQV-----
----------------------------TLIGSNKKQKTKEELLLNEGSFLGYEDGIRKR
LALDQDD------RPKV----------------------------------------SLW
GVLKSMVGKDMTRMTLPVTFNEPTSLLQRVTEDLEYSELLDQAASYD---DSLLRLLYIS
VFTASSYASTIGRV---AKPFNPLLGETYEYSRPDKHFRFFTEQVSHHPPISATWTESPK
WDFWGESYVDSKFNGRNFQFKHLGLWYIKMRPD--------NGSPEELYTFKKPNNTVIG
ILVGNPQVDNHGDVKIMNHTTGEYCILNFKARGWRSSGAYEVRGEVFNKQKKC-VWVIGG
HWNDSIYGKKV-TGKGNTELSLE-KTK----TA------ASTATRRGPT----------T
DGSKFLVWKAA---PRPD-APFHLTPFAITMNAPQPHLVPWLAPTDTRLRPDQRAMEDGR
YDDAANEKHRLEEKQRGVRK----------------YREANNL--EYSPRWFT-------
KEIHPVTKLPYWRYRGD---YWPLRRDK----------KL--------------------
------------------------------------------------------------
--------------KG--------------------------------------------
------------------------------------------------------------
------------------------------------------------------------
------------------------------------------------------------
------------------------------------------------------------
------------------------------------------------------------
--------------------------------------------------------V---
------------------------------------------------------------
------------------------------------------------------------
------------------------------------------------------------
------------------------------------------------------------
------------------------------------------------------------
------------------------------------------------------------
------------------------------------------------------------
------------------------------------------------------------
-------SD-------------------------------------------------IF
----------------------------------------------------------
>XP_003957959_Kazachstania_africana
------------------------------------------------------------
------------------------------------------------------------
------------------------------------------------------------
------------------------------------------------------------
------------------------------------------------------------
------------------------------------------------------------
------------------------------------------------------------
------------------------------------------------------------
--------------MGSGDAMVTDVRVSHAHGILSKPLLKLKLLELLSEGNFENLQQFID
GQLA--SPPETTAINEVLPFLLHFAVQVASFRLVKEIISHW-SS--------GHASSKF-
-VLDLNRRDKNGHTPLHLAAAQSRMEVINFLLEQSTINEMVTNNQNLLPFEMCKNLNVAQ
SMQIKRSNYILKTVTEFQLAFNKNDTKTMELLL-NNPRNLEFLDVNNIYLM------NNG
KPLLLIAIEHNNLDMCKWLFKHDADPNVKSLNGVSANDQIIK------------------
------------SNNAPLKKIFDKYKS-------------------EQS--VVS----VT
NKLDE--PPTFKGYL-KKFTNFAQGYKLRYFVLS-ENGKLSYYKDQNSSIKKSPRGQLDL
STCYLHLDSTEKLKFEIV--SNDSSKWQLKGNHPMETNKWIWAIQRAIRYTRDKKKEKRN
G------NNVT-------------PSSIINPVP---------------------------
------RSPKKSLTSPSFPARHLHD------------------------------LNRTR
TVSAQSR----------------THNNDTMSIASN-----------D-VELSNNLTESGK
NYVN-----KMIETRLESSPVSDRGVILS----PISQAK-SLDDAVASNESSGKNSLAQM
KGSTFMTSTS--------------------------------------------------
---------------GISYMSTANND----------IQSVGPL---NIDSEEEEEEGG--
---INLKFEKDEEFLKVEYGPYIES--LNLYQKKISLEINSLNELLN-DSSC--------
LTSQV-----AMDAVKKSLSNVLQSILSMNGLSLKRDEKLVSMLTKQRDINNVWIQSVRD
LEIELMNKTERLDALDRERKNLKKSY----------------------------------
------------------------------------------------------------
------------------------------------------------KQRLVKSSR---
------------------------------------------------------------
------------------------------------------------------------
-------------------------NNSNGISSDNVSSVSSLEAIG-----------KER
ST--ETLKQI--------------------------------------------------
-------------ATFLSATKNEDE--NSEGDE--FFDAEELLEELNEVATGK-------
------------------------------------------------------------
--------------------------------------------------------GQAD
VDEPISVATLQHPLSRAVSMKSEQ------------------------------------
--------------------------------ESPEKLPQPSEDEEAVDT------L---
---------------------------KHAHTDQPEKTIKSIDYAKPKAKKVPQSIPDVR
S-----------------------------IAKTKAQVEKAKILSSQESSNGYEDGIRKR
LRLDKDN------RPRI----------------------------------------SLW
AVLKSMVGKDMTRMTLPVAFNEPTSLLQRVAEDLEFSELLTKAATFE---DSTLRLLYVS
VFTASCYASTTGRV---AKPFNPLLGETYEYVRPDKHYRFFTEQVSHHPPISATWTESPK
WDFWGESQVDTKFNGRTFGVKHLGIWYVKLRPDC-------NNPMEELYTYKKPDNTVIG
ILLGHPEVDNHGEVRIVNHTTGDYCLLNFKARGWRSSGAFEVRGEVFDKNNQK-KWVLGG
HWNDSIYAKKV-TSKGNENMTLN-KVK-SNGPS------AASPTGNEPQ----------Y
DGSKFLIWKAG---PRPE-APFNLTPFAITLNAPQPKLLPWLAPTDTRLRPDQRAMEDGE
YDKAANEKHRVEEKQRAVRR----------------YREKNNI--EYQPRWFV-------
KTIHPITKLPYWQFKGD---YWDLRKQN----------QL--------------------
------------------------------------------------------------
--------------SG--------------------------------------------
------------------------------------------------------------
------------------------------------------------------------
------------------------------------------------------------
------------------------------------------------------------
------------------------------------------------------------
--------------------------------------------------------T---
------------------------------------------------------------
------------------------------------------------------------
------------------------------------------------------------
------------------------------------------------------------
------------------------------------------------------------
------------------------------------------------------------
------------------------------------------------------------
------------------------------------------------------------
-------GD-------------------------------------------------IF
----------------------------------------------------------
>XP_022466778_Kazachstania_naganishii
------------------------------------------------------------
------------------------------------------------------------
------------------------------------------------------------
------------------------------------------------------------
------------------------------------------------------------
------------------------------------------------------------
------------------------------------------------------------
------------------------------------------------------------
---------------------MSDSEGAVVEGPSSKPLLKLQLLEVLRDGSFESLSQLVG
T-HF--KPMENPIVQELAPLLLHYAVQVAPLKLIKEVVANW-VR------KPEVSLSVVG
VPLQLNTRDEFGNTPLHLAAAQSRTKVIEFLLEQPDIDETVLNDDGRMPIDMCSNLNVAD
MMQIYRSNYAAGVIKAAYEGFHKRDFKSLEKLF-TDSRNKEFLDINKFALE------NSH
RFVLYDYVKRKDVEMCRWLLDHGASPLIKNPNGVSALDLIRH------------------
-----QQKHQPSGAKTQLSELFSAMVE-------------------EER--VLN----AT
KSLKE--APTYKGYL-KKYANLGKGYKLRYFVLD-SDGKLSYYKNPSAVG-SPCRGSLNL
ASCVLHMNSTEKLKFEVIGGSNSSAKWRLKGNHPVETNNWVMVIQSAIRYAKDKNRVKKT
N------TNVT---------------------P---------------------------
----AMAVNDPSSSSIVTESMIHHNMQEANGCANNVTPGSIPFPRVHRSRTIEGPFPKSP
TQMSAMRFPN-------------RKASRSTSINSG-----------D-VEMSKNLTESGK
SYIT-----QVIGSRLEGSTA------------TLTKHK-SNDTVGMKPLAAPVKLPAFM
TSNSGISYMS---------------------------------------------GDNSS
VRSLSAGSANGNSADAVAGVYQDG--------------FVDNE---DTDSEDDEDAAI--
-------YDKDEEYLKVEYGPFVEK--LSLYQKTIGLELNSINEILGST-DY--------
HQTPA-----ELETIKTSLQRLSQNIVEMNQLTIKRDEKLVNMLTKQRDMNNVWINTMKD
LEIELADKSERLATLGRGRNTLKRTL----------------------------------
------------------------------------------------------------
------------------------------------------------RKKRLENQS---
------------------------------------------------------------
------------------------------------------------------------
--------------------------KSNQVSFDNVASLKVNAGDQ-----------PD-
----DTLADI--------------------------------------------------
-------------ARFITATKDEDE--QSDADE--FYDAEELLD---DLEMEG-------
------------------------------------------------------------
---------------------------------------------TRSITSGGALSYTKT
NEEEVHQPASEEPRAIDSQLDEEELTMRPARVQRVVYAPVSDDVQHTFTEKSGMIPQGNV
EEALEAKQKMASFISGERA-------------REAGEIQASKEKENAGEV------QASK
EK-------------------------ENADEAVSTHEPVAANKESGSKQLVPKHP----
------------------------------VGLTKSQKEKELFLWKEGSFLGYEDGVRKR
LRLSQDD------RPKV----------------------------------------SLW
TVLKSMIGKDMTRMTLPVVFNEPTSLLQRVAEDLEFSNLLDDAATFP---DSTLRLLYVS
IFTASCYASTVDRI---AKPFNPLLGETFEYSRPDKNYRFFAEQVSHHPPISATWTEAPK
WDFWGESAVDTNFNGRSFGVKHLGLWYIKLRPDN--------GDPEELYTYKKPDNTVIG
ILVGNPQVDNHGEVRIVNHTNGEYCVLNFKARGWRSSSAYEMKGEVFDKNNKK-MWVIGG
RWNDSIYAKRVTGKGSSGDIGLDHKSK------------GTARESTKPD----------Y
EGHKFLVWKAI---KRPP-APFNLTPFAITLNAPQKHLVPWLPPTDTRLRPDQRAMEEGE
YDKAAEEKNRVEEKQRAVRK----------------TREQEGT--KYEPRWFA-------
RDVHPVTKKPFWHYKGE---YWTLRESK----------KL--------------------
------------------------------------------------------------
--------------AG--------------------------------------------
------------------------------------------------------------
------------------------------------------------------------
------------------------------------------------------------
------------------------------------------------------------
------------------------------------------------------------
--------------------------------------------------------E---
------------------------------------------------------------
------------------------------------------------------------
------------------------------------------------------------
------------------------------------------------------------
------------------------------------------------------------
------------------------------------------------------------
------------------------------------------------------------
------------------------------------------------------------
-------GD-------------------------------------------------IF
----------------------------------------------------------
>XP_448301_Candida_glabrata
------------------------------------------------------------
------------------------------------------------------------
------------------------------------------------------------
------------------------------------------------------------
------------------------------------------------------------
------------------------------------------------------------
------------------------------------------------------------
------------------------------------------------------------
-------------------MATHDVGVTLRKSRVSKPMLKLKLLQAMTGGSFKELHDMLQ
K-EF--VPYDDPSVMEVSTLLLHYAVQVAPIALIKEIVRDYVVRDPFHLGLHKTPEGDIT
VNLNINYRDYNGNTPLHLAASQSRVDVVNFLMELPDINDTIVNNAGQEPIDMCKTLDIVA
AMQNKRDEYVSQVAQDLRDAFDRRDFDKLEQIW-KIQRNEELLDINGLD-P------TSG
DTVLHEFVKKKDVQMCKWLVDHGADPLRRNAKALLPIDLLGP------------------
-----TSPSKHQGSSSELRNYIETVTR-------------------DRN--VVN----VS
ETDHQTHAPTYKGQL-KKWTNIAKGFQTRWFVLS-EDGYLRYYKNRPKEG-SSPRDKVHL
SKCRLFSNSHEKVKFELLIGDQG--RWRLKGTNPAEAKKWIAAIQAGISYANAKHSQKQP
S------NRSV--------ISGSANEGQSRSAP---------------------------
----SLQPAKPNRSRANSSTSQRIS-----------------------------------
--QVQKGLKPPVLGISTDHSNYGSNASDAESVVGS-------------LNINTNRLRRDM
SPLT-----------------------------PMSNSL-NSPILKDESFNSPTLESLLG
KDKLNAIDPY--------------------------------------------------
------------------------------------------------AKDSDEDIDEI-
---LVKPIDPDEEYLKTQYGPFIEN--LNVYKKTISMQLASVLEVLD---TA--------
DISSS-----DLSTLRGTIQNTVDTFNNLAKLGAERDRKLVQIITKHRDVNNVWIDSVKE
LELELNKKEDLLEALTKERRHLRKEL----------------------------------
------------------------------------------------------------
------------------------------------------------NQELQETAD---
------------------------------------------------------------
------------------------------------------------------------
---------------------------------------------------------QDN
KMIKRASTVI--------------------------------------------------
-------------SRFLNVTKSVVE--DGNGDE--FYDAEELIDEIGSIPDTT-------
------------------------------------------------------------
---------------------------------------------------PGEMSEAKE
MREQIKTMVPEQPAESKVEHEETSEKKEVEQAETKPALEQKAIS----------------
--------------------------------KEQEKMEAIKEQTSKPTD------EEST
LRE------------------------TATSTASVKGESNEIELQRKLFASSKMKSQ---
---------------------------------TESQKAKEKLLLEEGSFFGYDEGVRKR
LKLDEDD------RPKI----------------------------------------SLW
GVLKSMVGKDMTKMTLPVAFNEPTSLLQRVAEDLEYSELLDKAVQFE---DSTLRLLYVS
IFTASAYASTTKRV---AKPFNPLLGETFEYARPDKQYRFFAEQVSHHPPISATYTESPR
WDFWGESYVDTHFNGRQFNVKHLGLWYINLLPNS--------TDRKELYTFKKPNNNVIG
ILVGNPQVDNYGEVVITNHTTGDYCKLYFKARGWRSSSAYEVKGEVFDKDNKK-HWVLGG
HWHDSIYAKHV-NGKDKDEIALD-HKK--------------THTATEPT----------R
DGSKFLVWKVN---PRPD-APFHLTPFAITLNAPQKHLIPWLAPTDTRLRPDQRAMEDGQ
YDLAAEEKHRVEEKQRAARR----------------TREEQNI--QYKPLWFT-------
KETHPVTKKPYWKFHGD---YWQQRKNH----------QL--------------------
------------------------------------------------------------
--------------KG--------------------------------------------
------------------------------------------------------------
------------------------------------------------------------
------------------------------------------------------------
------------------------------------------------------------
------------------------------------------------------------
--------------------------------------------------------K---
------------------------------------------------------------
------------------------------------------------------------
------------------------------------------------------------
------------------------------------------------------------
------------------------------------------------------------
------------------------------------------------------------
------------------------------------------------------------
------------------------------------------------------------
-------AD-------------------------------------------------IF
----------------------------------------------------------
>XP_004181550_Tetrapisispora_blattae
------------------------------------------------------------
------------------------------------------------------------
------------------------------------------------------------
------------------------------------------------------------
------------------------------------------------------------
------------------------------------------------------------
------------------------------------------------------------
-----------------------------------------MNGFNATANTFADANVVTQ
PVVNTNSAAIVSTTPTGVPPVNPSPAHSSTPTTVSKPLLKLKVLDTLRQGTIDDLQELLN
T-SF--VPRDDPIVREVSQLLLHYAVQVAPLELIKEIVKKW-VPTSTKSPKHNNSGENFV
PHLDLNYQDGDGNTPLHLASEQSRGDVITYLMDLPNINDCILNDSELLPLEMCKNLNVAQ
MMQIKRANYVAATAKELRNCLNSRDFKRLTKIF-DNPRNKELLDINGID-P------ETG
DTVLHEFIKKRDVHMCKWLIEHGSDPFKRDRSGKLPSDLLMN---------------VNE
NDVPT---NSKMSIDVQLKKMLEKAAK-------------------EQS--VIN----VA
NNLNE--APTLKGYL-KKWTNFAQGYKLRWFVLS-NDGRLAYYKDQADTK-NPNRGYLNM
GTCYLHLDSTEKLKFEIVGGATGTVRWHLKGNHPIETNRWVWAIQGAIRFAKDKE--LLK
G------KNTV--------------------SP---------------------------
----ALVMNNYVSRENSTKQVTATS---------------------------NDGRSRSK
TASSLSKSD--------------DSKGRTSSHKRSGSSNKSKVILPDDIRMSNNLTASGK
SYVN-----RVLETRLESSSP------GT----SIKGVS-LENTATTTKQKQSRSPSKSQ
-QATNIPESTQYTAEPEAQQVQESMVDDTAMPVSTDTTTEPPIQPQTLVQEPPLQTQQAE
LQDLQEAADSNYDYEPTDDAAYTGNY----------EQQYSEG---EALSDEDEDDG---
---IGMNIDTDDEDIQIQYGPFTQQ--VELQQKHISMELSSLTELLD---TN--------
IMDEA-----SWSTIKNSIKTITQCFEQLNTLSASRDKKLVAMLTKQKDVNNVWIQSVKD
LERELGKKSQRLEAMDKERRTLKKVV----------------------------------
------------------------------------------------------------
------------------------------------------------NKRIQDTES---
------------------------------------------------------------
------------------------------------------------------------
-----------------------PQNVAKRLSK------------------------HDD
SS--STLEQV--------------------------------------------------
-------------QKFISATKENDE--DSDVEE--FFDAEDASE---DSDSVSSNIQSYD
YSTVNG------------------------------------------------------
-NTNSLSTTNPVLVTPMETPQLPADIQPAQSTHATPAPVPVQPTQAAQVLAAQAQAHVQA
QQQAQAFAQQQAQLQAQQQAQQQAQLQAQQQAQLQAQQQAQAQALAQQQAQAQALAQQQA
QAQALAQQQAQAQALAQQQAQAQALAQQQAQAQALAQQQAEAEAQAQAHQ------EAQA
QAQAQIQAQAQAQAQAQAQAQAQAQAQAQAQAQAQAQAQAQAQAQAKAIQAGPQPAKKSP
EEMAEIVKVKTKEAEVIKKKAPVKMMKTDLIAVTKSQAAREETLNAQGTWLGYEDGQRKR
LALSEDD------RPSI----------------------------------------SLW
SVLKSMVGKDMTKMTLPVTFNEPTSLLQRVAEDLEYSELLDRACTFN---DSTLRLLYVA
CFAASSSASTTQRV---AKPFNPLLGETYEYARPDKHYRFFTEQVSHHPPISATWTESPK
WDFWGESYVDTKFNGRSFEVNHLGLWYVKMRPDD-------PKAPEELYTWKKPNNTVIG
ILVGNPQVDNHGDVTITNHNTGDKCTLHFKARGWRSSGAFEVRGEVFDKKGDK-KWVMGG
HWNESYFAKKV-TNKNKGNISLE-KTK------------SAAGSTEGPA----------N
DGSKFLIWKVN---DRPD-APFHLTPFAITLNAPQPHLVKWVAPTDTRLRPDQRAMEDGE
YDKAANEKTRLEEKQRAVRK----------------KREEGNI--DYKPKWFT-------
KETHPVTKLSYWKFTGK---YWNERKVH----------DW--------------------
------------------------------------------------------------
--------------KR--------------------------------------------
------------------------------------------------------------
------------------------------------------------------------
------------------------------------------------------------
------------------------------------------------------------
------------------------------------------------------------
--------------------------------------------------------C---
------------------------------------------------------------
------------------------------------------------------------
------------------------------------------------------------
------------------------------------------------------------
------------------------------------------------------------
------------------------------------------------------------
------------------------------------------------------------
------------------------------------------------------------
-------DD-------------------------------------------------IF
----------------------------------------------------------
>XP_003686721_Tetrapisispora_phaffii
------------------------------------------------------------
------------------------------------------------------------
------------------------------------------------------------
------------------------------------------------------------
------------------------------------------------------------
------------------------------------------------------------
------------------------------------------------------------
------------------------------------------------------------
-----------------MSVVANNSIESTSTQVVSRPLLKLKLLDSLRQGNFEQLKLLIE
SKQF--QPLDDPTISGVLSLMLNYAIQVSPMSLIKDIVNHS-VNNSNNETDTSSSDTFKK
LHLNINQQDSNGNTPLHLACLQSRGDVVSFFMDQSQINDCVLNNQRLQPIEVCKNLNIAQ
MMQYKRSTYVGEIAQEFRTAFNNRDFGHLETIL-GNPRNAELLDINGTD-P------QTG
DTVLHEFVKKRDIIMCRWLLEHGADPFKRDITGVLPIEILGT---------------VAD
NTATT---TTKAAIDLELKKLLTDAAK-------------------EQS--VVD----VN
ANFYE--PPSMRGYL-SKWTNFAQGYRLRWFVLS-GDGILSYYKDQADTK-NACRGSLNL
SKCSLHLDSSEKLKFEIYSGKVDEVRWHLKGNHSVETNKWVWAIQGAIRYAKDRE--RML
Q------SNHV--------------------IP---------------------------
----SVISSPSNGANLKPHEMTSET----------------------------------S
QQYFSMKHK--------------RNISKVTTPIAG----------EDIVTLSGSMPETND
IALSISDSIALPMSRMSSSTKVTEIITHSVSTDAMNEFP-NDKNVDKIEETTTPVLATTN
-DDIESYNSS--------------------------------------------------
--------------------------------------------------DDEEKVYE--
---QNVDITYDGEDIKNNYGPFAEK--LEILQNTISMELLTLSEFLK---DM--------
CANSD-----DWHTLEKSLNTLISTSADLNTLTKKRDDKLLKILSKQKNVNNIWIQSVKE
LELELFEKTERLDSLENERKQFKKMI----------------------------------
------------------------------------------------------------
------------------------------------------------TTKMNDSGSLIL
------------------------------------------------------------
------------------------------------------------------------
--------------------PNLAKEKTDETGVDISTESDQETSVI-----------HND
LAINTALEEV--------------------------------------------------
-------------SKYIKATTTEDQ--SSDGDE--FYDAEDLVEASENIPDDV-------
------------------------------------------------------------
-------------------------------------------------------VLEEE
KEEF--------------------------------------------------------
--------------------------------KKHDELKNVVSSTEEVTE------ESSI
S--------------------------TVVAVKEISSEIQQLEKQNSYKTIGPK------
---------------------------------TKIQRDTELKLLKESSFVGYEDGVRTK
LELDSDN------RPSV----------------------------------------SLW
SVMKSMVGKDLSRIALPVTFNEPSSMLQRVAEDLEYSELLDQAAKFE---DSTLRLLYVA
VFSTTPYSSTIKRV---AKPFNPLLGETFEYSRPDKNYRFLSEQVSHHPVISAFWAESPK
WDMWGSLDVESNFNGRTFAFKQKDFWHLKIRPDC--------SEVEDIYTWKKPENILVG
ILIGSPEIDSVGDVKITNHVTGDYCILHYKARGWRSSGAYEVRGEVYNASGEK-KWVLGG
HWNEACFAKKV-TLQNLDDITLD-RNA--SKNN------SNTNNIFEPK----------D
DGSKFLVWKVN---KRPE-GPFNLTSFAISLNALQPNLKHWLSPTDTRLRPDQRAMEDGK
YDYAAEEKHRLEEKQRAVRK----------------LREENSE--VYEPRWFK-------
REFDPYTNAMNWKFVGD---YWSKRKEH----------QL--------------------
------------------------------------------------------------
--------------TD--------------------------------------------
------------------------------------------------------------
------------------------------------------------------------
------------------------------------------------------------
------------------------------------------------------------
------------------------------------------------------------
--------------------------------------------------------E---
------------------------------------------------------------
------------------------------------------------------------
------------------------------------------------------------
------------------------------------------------------------
------------------------------------------------------------
------------------------------------------------------------
------------------------------------------------------------
------------------------------------------------------------
-------YD-------------------------------------------------IF
----------------------------------------------------------
>XP_001645923_Vanderwaltozyma_polyspora
------------------------------------------------------------
------------------------------------------------------------
------------------------------------------------------------
------------------------------------------------------------
------------------------------------------------------------
------------------------------------------------------------
------------------------------------------------------------
------------------------------------------------------------
--------------------MSTSVTLKMPTNSAGKAMLELKLLDSLRGSNFEELKKLLD
T-DF--NDF-DKDSKDLKNLVLHYAVQVANLDLIEQIVS----------SRNGEGSSKI-
-ITDINLQDKDGNTPLHLAAAQSRGDVVNYLMNQPDINDCIRNKANLQAVDVCKDLNVVQ
TMQLKRSKYVQQMSEVLKDAARKKDFKKIDKIF-DLPRNKELLNLNGID-S------STG
ENIFHEYAKLGDVDVCRWLLKNGANPSITNSRGQTVYDIVNH---------------LKP
TE------SLKYENILELKRLLEENAK-------------------EKT--VLD----MT
HSLKE--APTYQGYL-KKFTNFAKGFKVRWFVLT-SDGKLSYYKNQDDAK-NRARNSLNL
ANCYLHVDSTEKLKFQIISNDAGRSKWNLKGTHAVETNKWIWVIQAAIRYARDKKSGVLL
N------AKHI-------------------------------------------------
--------NRSTPSLGRNPSVKSND-----------------------------------
-------RN--------------SRNSNAKSIMSN-----------E-LKMNENLTQSGK
SYVN-----KVIETRLEV---------------PQESHS-NKERFSVMETTSSSPTKAAD
-VSSMSISSS--------------------------------------------------
---------------RSNIVYEEGKN----------IDNYQED---EAISEEDEDG----
---IDLKQGFNEEDLNMQYGPHSQE--ISMLQKTISLELNSVAKLLK---SG--------
TYNSE-----SNRVVEKSMDSALSSFEKLNSLTTERENRFVSMLDKQRDVNSVWIQSVKD
LEREMLEKTKRLESIDKERKQLKKVL----------------------------------
------------------------------------------------------------
------------------------------------------------QKKLQESAAAST
------------------------------------------------------------
------------------------------------------------------------
--------------------RSIVSVDSKEEPG---------------------------
----STLDYV--------------------------------------------------
-------------AKFINATKDENE--DSDADE--FFDAEESQE---EGEEEH-------
------------------------------------------------------------
---------------------------------------------------MQKAPATKE
KEKVPVITLLPAETIPEKPIENHVPTVQPVSIEK--------------------------
--------------------------------ELVSATPEVGTEVEPSVP------VKPL
EIEVPKEPVKIHAA-------------GPISVPNVGPIISPVSSKAAELDISPRVSKELQ
RIVKEETTISVEK-----------------IAVNELQRKKESIMLKEGSFKGYEDGVRKR
LKLDEDD------RPSI----------------------------------------SLW
SVLKSMVGKDMTRMTLPVSFNEPTSLLQRVAEDLEYSEIADHAAQFD---DSTLRMLYVA
AFAGSSYASTTKRV---AKPFNPLLGETFEYVRPDKHYRFFAEQVSHHPPISATYTETPK
WDFWGESWVDTKFTGRQFNVKHLGLWYLRMRPDS--------TGSEELYTWKKPNNTVIG
ILVGNPQVDNNGDVEITNHNTGDRCLLHFKARGWRSSGAYEVRGEVYNKAGKK-TWVLGG
HWNESFYAKKV-TASGNAELSLE-KTK-----T------TSSATFHEPK----------F
DGSVFQIWKAG---KRPK-APFNLTPFAITLNALQPHLVSWLAPTDTRLRPDQRAMEDGE
YDLAADEKHRLEEKQREAKR----------------EREDSNA--DYKPKWFI-------
NTVHPVTKMKYWKPKED---YWICRNNH----------DF--------------------
------------------------------------------------------------
--------------KR--------------------------------------------
------------------------------------------------------------
------------------------------------------------------------
------------------------------------------------------------
------------------------------------------------------------
------------------------------------------------------------
--------------------------------------------------------C---
------------------------------------------------------------
------------------------------------------------------------
------------------------------------------------------------
------------------------------------------------------------
------------------------------------------------------------
------------------------------------------------------------
------------------------------------------------------------
------------------------------------------------------------
-------PD-------------------------------------------------IF
----------------------------------------------------------
>XP_003681243_Torulaspora_delbrueckii
------------------------------------------------------------
------------------------------------------------------------
------------------------------------------------------------
------------------------------------------------------------
------------------------------------------------------------
------------------------------------------------------------
------------------------------------------------------------
-----------------------------------------------MSSVTSKAQHSNS
QSVQSP-----PRLNKGLNEEESSNDEDTASQTVSRPLLKLKLLDYLRQGSFTNLKQLID
S-QF--QPKNDPNVKAVKSLILHYAVQVAPLALIKEIVAKW-SG-----KEAS----DI-
-CLDINQTDENGNTPLHLAAFQSRGDVVSFLMDQPNVNDCVLNNSNLQPIEMCKNLNIAQ
MMQVKRAHYVAEIAQEFRTAFNNRDFGHLESIL-SAPRNAELLDINGMD-P------ETG
DTVLHEFVKKRDVIMCRWLLEHGADPFKRDRQGKLPIDLVGK---------------VNE
NNTAT---NTKTAIEMELKKLLSKAAK-------------------EQS--VID----VT
NNLNE--APTYKGYL-KKWTNFAQGYKLRWFILS-KDGKLSYYKDQSDTK-NACRGSLSM
STCYLHLDSSEKLKFEIIGGSDGTIRWHLKANHPIETNRWVWAIQGAIRFSKDRE--MMN
K------SGNI--------------------PP---------------------------
----SLAINKGAPSSNNVQKLHSYE-------------RQRHPLPLEREEGRDRHHNRVP
SASSST-------------------KPRKPSATSS-----------E-VNLNDNLTESGK
LYVN-----KVLENR-ESTSR------AS----SIKHFK-TDSQSIENT-----------
-SSINRNPSS-----------------------------------KS----------NEG
AAS--QSGS---LFGTE-SAFADGQN----------TSMDQEG---DLMTDDEENT-D--
------VVNGDDEDVVVLYGPYAVK--LAMLQRSIAMDLSSLNELLE---SG--------
SPDQE-----AWSTIKTSLATVSTTFEKMNSLSSARDKKLVSMLSKQRDINNVWIQSVKD
LEIELIEKSNRLASLDKERRNLKKLL----------------------------------
------------------------------------------------------------
------------------------------------------------QKGLVESSE---
------------------------------------------------------------
------------------------------------------------------------
-----------------------PANVSEPNLP-----EETP------------------
----NALEEI--------------------------------------------------
-------------AKFIDATKGEDE--GSDADE--FYDAEELVEASTQLEEEK-------
------------------------------------------------------------
----------------------------------------------AEEIPKK--EIPSD
LE----------------------IATKSRK----PVSQ---PPLEEERTE---------
--------------------------------EPSEQVSGVTEVETQERP------AAQE
DE-------------------------KKPASSGVDEV----T------STIAVTPE---
----------------------------------QEQKGK--LILSEGTYLGYEDGIRKR
LKLDKDD------RPSV----------------------------------------SLW
SVLKSMVGKDMTRMTLPVTFNEPTSLLQRVAEDLEYTHLLDEAASFE---DPTLRLLYVG
VFTASSYASTIKRV---AKPFNPLLGETFEYARPDKHFRFFTEQVSHHPPISATWTESPK
WDFYGESNVDSKFNGRSFAFKHLGWWHISMRPDD--------KSPDELYTWKKPDNTVIG
ILVGNPQVDNHGDVKIVNHTTGDYCMLNFKARGWRSSGAYEMRGEVFNKKGQK-MWVLGG
HWNDTIYGKKV-TAKDSGEIPLQ-KTA-----T------ASSSAFTGPK----------F
DGSKFLIWKTA---PRPD-APFNLTPFAITLNAPQPKLLPWLAPTDTRLRPDQRDMEDGR
YDEAAKEKHRVEEKQRAERK----------------KRESKNE--KYCPKWFV-------
QEQHPITKNKYWRFNGN---YWMMRKEH----------KL--------------------
------------------------------------------------------------
--------------KN--------------------------------------------
------------------------------------------------------------
------------------------------------------------------------
------------------------------------------------------------
------------------------------------------------------------
------------------------------------------------------------
--------------------------------------------------------C---
------------------------------------------------------------
------------------------------------------------------------
------------------------------------------------------------
------------------------------------------------------------
------------------------------------------------------------
------------------------------------------------------------
------------------------------------------------------------
------------------------------------------------------------
-------GD-------------------------------------------------IF
----------------------------------------------------------
>XP_037143639_Zygotorulaspora_mrakii
------------------------------------------------------------
------------------------------------------------------------
------------------------------------------------------------
------------------------------------------------------------
------------------------------------------------------------
------------------------------------------------------------
------------------------------------------------------------
-----------------------------------------------MSSKVGSNHHEAT
KSSGIPTPSLGPRNETDVSDLNSGNEENQNSH-VSKALLKLKLLDSLRQGDFEQLKQLIK
T-QF--QPENDANVIEVRQLVLHYAVQVAPLSLIKEILNNW-SNALHKRKRAQESDVDI-
-HLDINHQDDDGNTPLHLAAFQSRGDVVAFLMDQPNINDCVLNDSHLQPVEMCKNLNIAQ
MMQVKRANYVAEVAQEFRTAFNNRDFGHLESIL-SAPRNSEVLDINGMD-P------ETG
DTVLHEFVKKKDVIMCRWLLEHGADPFKRDRQGKLPIDLLGK---------------VNE
SETAT---NTKTAIDIELKKLLAKAAK-------------------EQS--VID----VT
NNLHE--APTYKGYL-KKWTNFAQGYKLRWFILS-SDGKLSYYKDQSDTR-NACRGSLNM
STCYLHLDSSEKLKFEIIGGSNGTIRWHLKANHPIETNRWVWAIQGAIRFSKDRE--MVI
K------SGTV--------------------PP---------------------------
----SLAMNRAASPAPNVQKLHPYEGP-YRSQYIQGSKYEKIGQPVQQKQ------SRAP
SSSSSSAHQ--------------RKKSTSTSVTSS-----------E-IGFSDNLTESGK
NYIN-----KVIENRIESNSR------GS----SVKNFS-TNHSMNEST----------N
-NNLNKYSSS-----------------------------------KSTGPSTNGVFQNSE
ANT--SSLN---DFAIDNSATANAEN----------I----EG-----ISDDEDDD-D--
---DDIDIDADEEDVKIKYGPYAQK--LTMLQRSISMELSSLNELLENDASK--------
TADEE-----VWRIVKVSLNTIAKTFEKLNSLTSERDKRLVTMLSKQRDVNNVWIQSVRD
LEIELIDKSNRLASLDKERRNLKRLL----------------------------------
------------------------------------------------------------
------------------------------------------------QKKLTEAGE---
------------------------------------------------------------
------------------------------------------------------------
-------------------------SVTTPNVK-----EVEPESIE-----------KEA
ST--SALQEI--------------------------------------------------
-------------AELIDAARGEEA--ESDGEE--FYDAEELVEEA-DMEREL-------
------------------------------------------------------------
----------------------------------------------MDKASKN--DIAKK
KE----------------------IQLSDNKLTFEDISQNQKSGLDTHVSR---------
--------------------------------SKSDATSDESSV------------AAPA
DE-------------------------KKAPIEYVGEV----TEERSQVESLPVSNE---
---------------------------------SQEKMKK--LILSEGTYLGYEDGVRKR
LRLDKDD------RPSI----------------------------------------SLW
SVLKSMVGKDMTRMTLPVSFNEPTSLLQRVAEDLEYTSLLDEAAAFS---DSSLRLLYVA
VFTASSYASTIGRV---AKPFNPLLGETFEYARAEKHYRFFTEQVSHHPPISATWTESPK
WDFWGESNVDSKFNGRSFAFKHLGWWHIKLRPDE--------TTSEDMYTWKKPNNTVIG
ILVGNPQVDNHGDVKIVNHTTGDFCLLNFKARGWRSSGAYEVKGEVFNKKNQK-MWILGG
HWNDAIYAKKV-TANNNEELSLK-KTI-----T------KIDS---DPN----------F
EGSKFLVWKAN---PRPS-APFNLTPFAITLNAPQPSLVPWLAPTDTRLRPDQRDMEEGL
YDKAADEKHRLEEKQRAVRK----------------ERDNKGE--VYVPKWFV-------
KEFDPITKSDYWKFKGN---YWSLRKDH----------KL--------------------
------------------------------------------------------------
--------------KG--------------------------------------------
------------------------------------------------------------
------------------------------------------------------------
------------------------------------------------------------
------------------------------------------------------------
------------------------------------------------------------
--------------------------------------------------------C---
------------------------------------------------------------
------------------------------------------------------------
------------------------------------------------------------
------------------------------------------------------------
------------------------------------------------------------
------------------------------------------------------------
------------------------------------------------------------
------------------------------------------------------------
-------GD-------------------------------------------------IF
----------------------------------------------------------
>XP_002494599_Zygosaccharomyces_rouxii
------------------------------------------------------------
------------------------------------------------------------
------------------------------------------------------------
------------------------------------------------------------
------------------------------------------------------------
------------------------------------------------------------
------------------------------------------------------------
-------------------------------------------MDRDSVAIISPGGQSYS
SSSNLD-----PQLDRTRSQSTGNESGEHDVALASKPLLKLKLLDSLRQGNFKQLEALIK
N-EF--QPVGDPNVEEVRNLVLHYAVQVAPAALIKDIVREW-AN---------NTRGGI-
-TIDINYRDENGDTPLHLSAFQSRGDVIEFLMDQPHVNDCILNNSHLQPVEMCRNLSIAH
MMQAKRATYVAEIAQEFRTAFNNRDFGHLDSIL-VNPRNAELLDINGMD-P------ETG
DTVLHEFVKKRDVIMCRWLLEHGADPFNRDRQGRLPVDLVGK---------------VNE
NDSAT---NTKVAIDIELKKLLGKAAK-------------------EQS--VID----VT
NNLHE--PPTHKGYL-RKWTNFAQGYKLRWFILS-GDGKLSYYKDQADTR-NACRGSLNM
STCYLHLDSSEKLKFEIIGGSNGAIRWHLKANHPIETNRWVWAIQGAIRFAKDRE--LLM
K------SGTV--------------------PP---------------------------
----SLAMSRGLNAGGR------YDSPLYSSQLQYNQGGGKNSQLLDEELGVSDGSAQQG
RMPSSSDHR--------------NKRVSTASITSN-----------D-LRLNNNLTESGK
EYVN-----RMVGNRLDSSSREGRSRTNS----NLSHNH-ANERSGHNSLVGGVAGHPGN
-SQINNQKRQVNETQGEDRLPQQQSQQEEQQYYGHHQTNANVQPKKSTPLEASSTQLTST
ARTPEHAGG---AFEPAPTDSIDSHV----------PSNEDEL---DNFSDEEEDNQD--
---RNSNFDVDDEDVKTQYGPYSQR--LSMLQRSLSMELSSLKELLD---TG--------
HPSEE-----AWGMLRKSLGSISNTFEKLYFLTSSRDKKLGSLLAKQREVNNVWIQSVKD
LELELIEKSNRLASLDKERRGLKKLL----------------------------------
------------------------------------------------------------
------------------------------------------------HKKLSEAGA---
------------------------------------------------------------
------------------------------------------------------------
---------------------------STDGSQ-----FDSTTSRQ-----------VDD
SN--ATLEGI--------------------------------------------------
-------------AKFIEATREEDE--ESDAEV--FFDAEDLVDAS-DEDEERYPSESTN
QTKPDSSEGSIPQHGDRSYGNKKEEEGKSQNRDTDYNGKDAEQKFSINEPPSTAPPPVPS
THEDTTSQKVPEEVRPESQYSSSDQTRISSASHNRNPFRETEGQYAAEGASKNNEDIGKE
TENFERNEGQAGGAPSSNELKQLNTKVPDERSRKEPSSTG--SPVEMARDKVGTPQEPQV
LRPQGKRPPKDVGSGAAVAGGVAAGAGGAAGVSKSDSTKNQKEDFGPRHD------SNQS
SM-------------------------KKPSANKPEQQ--DGTAQDNELMNLPMVGE---
---------------------------------TEKQKQKYSVILKEGSFKGYEDGVRKR
LRIDDDD------RPAI----------------------------------------SLW
SVLKSMVGKDMTRMSLPVTFNEPTSLLQRVAEDLEYSDLLDTASTFE---DSSLRMLYVA
VFTASSYASTVKRV---AKPFNPLLGETYEYCRPDKGYRFFTEQVCHHPVVSATWTESAK
WDFWGESNVDTGFNGRSFNIKHLGLWYIKMRPDS--------SEGEELYTWKKPNNTVIG
ILVGNPQVDNNGEVEVVNHTTGDRCLINFRARGWRSQGAYEVTGEVFDKNNNK-KWILGG
HWNDAIYAKMA-TPKNDSDI--M-KTK-----D------TSST---GPK----------F
DGSKFLVWKAS---PRPE-APFNLTPFAITLNAPQPSLVPWVAPTDTRLRPDQREMEDGV
YDKAGDEKHRLEQKQRMVRR----------------KRAETGE--VHKPVWFH-------
KEVHPVTKSEYWQFNGD---YWKLRKDH----------KL--------------------
------------------------------------------------------------
--------------KEV-------------------------------------------
------------------------------------------------------------
------------------------------------------------------------
------------------------------------------------------------
------------------------------------------------------------
------------------------------------------------------------
--------------------------------------------------------C---
------------------------------------------------------------
------------------------------------------------------------
------------------------------------------------------------
------------------------------------------------------------
------------------------------------------------------------
------------------------------------------------------------
------------------------------------------------------------
------------------------------------------------------------
-------PD-------------------------------------------------IF
----------------------------------------------------------
>XP_003646832_Eremothecium_cymbalariae
------------------------------------------------------------
------------------------------------------------------------
------------------------------------------------------------
------------------------------------------------------------
------------------------------------------------------------
------------------------------------------------------------
------------------------------------------------------------
------------------------------------------------------------
----------------MSEEEVVNIEEKTESSSISKPLLRLKLLDSLRQGEFSKLNQLIQ
SADF--QPLNNPAVQEVVQLTLHYAVQVAPFVLIRDIVSNW-CN---KPSSSKSDSQLV-
-ELDINKQDSDGNSSLHLAALQSRGDVVQLLMNHRKINDCIINNAHLQPIEMCKNLNIAQ
LMQVSRANYVAEIAHEFRLAFDNRDFAHLESIL-SNPRNSELLDINGND-P------ETG
DTVLHEFVKKRDVMMCRWILDHGGDPFKRDKRGRLPVNSLGK---------------VPV
EKDATSSEHTKTAVETEIKLLLDKAAR-------------------EQS--VID----VT
NNLHE--PPSYKGYL-RKWTNFAQGYKLRWFILS-SDGTLSYYKDQEDTG-NACRGSLNM
STCYLHLDSSEKLKFEIIGGSNGTVRWHLKGNHPIETNKWVWAIQSAIRTAKDRE--IIV
R------GTSHSAALEQQQQQQHPLPALSPPPPPGAQQQTPQPPQQLNGSNIPISKMLAT
ASATTL-TLNSKISSDNFKSLQNYD--------------------------------QRR
HIQEQASRL--------------RSDSGSSSPSSS-----------D-LELNDNLTHSGR
QYVA-----KVKHNKNCSRSVSG----SS----SLTHSG-NESYHGSQK--------LTH
-ESVLMEDPT--------------------------------------------------
---------------LSHGNLGNMPS----------SLVLRAE---EDYEEEEEEPEDLL
VNGKPQSAIYEEEDVKMTYGPFSQE--LSMLQRSIVIEITTLNELLD---DG--------
HASES-----VLDTAKKSLSTINKNFSQLHKLTEKRDQRLVKMLSKQKDINNLWIRSVKE
LEIELIEKSEKLASMDKDRRNLKKLL----------------------------------
------------------------------------------------------------
------------------------------------------------QKKLNEATI---
------------------------------------------------------------
------------------------------------------------------------
-----------------------ASEGMSQADG-----ASTAETVN-----------ARA
ST--KQFAEI--------------------------------------------------
-------------VEFIQSNQSSDDD-DSDIDE--FFDAEDLGE---DDDYNNHDGNSNH
YHAHAQ------------------------------------------------------
----------------------------------------------DENLHGAAGEKKGA
KAENVSSSRVEDTSVKNDSAQKLLPMVSNNAAASITTTTNA-------------------
--------------------------------AHV-VLKE------PGLE------LEQA
VELADQNFRDLGLHSTACSTITDAMDAAAVANTVSGFAPGDIIIGDSTTDVVSAPLAEAK
CWQN--------------------------VALTAAQKAKMEMLLAEGTYLGYEEEVRKK
LALNKDE------RPKI----------------------------------------NLW
SALKSMIGKDMTRMSLPVTFNEPTSLLQRVAEDLEYSDILDTACSFD---DSTLRLLHVA
AFISSSYASTTNRV---AKPFNPLLGETFEYARPDKNYRFFTEQVSHHPPISATWTESPK
WDFWGESHVDSKFYGRSFDVKHLGLWYLALRPDD--------GSREDLYTWKKPENSVIG
ILIGKPEIDNHGDVTITNHTTGDYCLLHFKARGWRSANAFEVRGEVYNSSGIK-KWVLGG
HWNESIYGKAVLIPSSSEELTLD-KSK-PHHRA------KQTSTVVGPN----------Y
DGNKFLLWHTN---ERPN-SPFNLTSFAITLNALQPKLLLWLAPTDTRLRPDQRAMEDGR
YSDAADEKRRLEEKQRATRR----------------VREAENA--AYSPKWFK-------
KVRHPVTGQDYWEYTGQ---YWKLRKEQ----------KL--------------------
------------------------------------------------------------
--------------QA--------------------------------------------
------------------------------------------------------------
------------------------------------------------------------
------------------------------------------------------------
------------------------------------------------------------
------------------------------------------------------------
--------------------------------------------------------S---
------------------------------------------------------------
------------------------------------------------------------
------------------------------------------------------------
------------------------------------------------------------
------------------------------------------------------------
------------------------------------------------------------
------------------------------------------------------------
------------------------------------------------------------
-------GN-------------------------------------------------IF
----------------------------------------------------------
>NP_985082_Eremothecium_gossypii
------------------------------------------------------------
------------------------------------------------------------
------------------------------------------------------------
------------------------------------------------------------
------------------------------------------------------------
------------------------------------------------------------
------------------------------------------------------------
------------------------------------------------------------
----------------MSDTERTDAESR--QGGVSKPLLRLKLLDALRQGDFDNLRRLLQ
AGDF--QPLEDADIQEVVQLLLHYAVQVAPFGLIREIVSQW-CG---D-SEGAAEGGAL-
-RLDVNKQDSDGNTPLHLAALQSRADVVQLLMNHAAINDCIVNRAHLQPIEVCKNLNIAQ
MMQINRANYVAEVAHEFRLAFNNRDFSHLEAIL-SNARNAELLDINGTD-P------ETG
DTVLHEFVKKRDIVMCRWIIDHGGDPFKRDKRGKLPINSLSQ---------------PAA
DADGV-SEAGKTAADAEIKQLLEKAAR-------------------EQS--VID----VT
NKLHE--PPSYKGYL-RKWTNFAQGYKLRWFILS-TDGTLSYYKDQDDTA-NACRGSLNM
STCYLHLDSSEKLKFEIIGGSDGAIRWHLKGNHPIETNKWVWAIQSAIRTAKDRE--IML
R------NPNHAPTHEQPQS-----------PLPQVQQQVMH-----SSTSIPVANMRIG
ASTTTLPSIGYKMSTVSMKS--GSE--------------------------------QRR
NPNLLDTRL--------------VKTYSNTSVSSS-----------D-VELNDNLTDSGR
QYVA-----KVK-SKLPSRSVSG----SS----SQTHST-TESSHVSHK--------IAS
-NKI-SQDES--------------------------------------------------
---------------LPHG--GSAGH----------SLILRPF---EEY-EEEDEVEDSM
THAKSSVVYNDEEDVKVNYGPYAQE--LSMLQRSIIIEISTLNELLE---DG--------
STTED-----VLEAARKSLITINKSFAQLNRLTERRDQRLVKMLAKQRDINNLWIKSVKE
LEMELVEKSEKLANMDRDRRDIKKLL----------------------------------
------------------------------------------------------------
------------------------------------------------QRKMHEASA---
------------------------------------------------------------
------------------------------------------------------------
-----------------------LPESASLADG-----TSIPELL------------PKD
ST--RQFAEI--------------------------------------------------
-------------VELIQSNQSSDAE-DSETDE--FFDAEDAVK---DEQTLSTPLESPV
QHDELG------------------------------------------------------
----------------------------------------------DESPAKVVESAPVA
KEEQ----RTEIVIIAPTTLESGESEVRGNNTESDVMTLGK-------------------
--------------------------------THVPVIPEISEDDVPALE------STQS
I--------------------------APTAATSDGF-----------------------
-------------------------------AVNQLQMAKENVIVGEGTFLGYEDGVRKK
LALDKDE------RPKI----------------------------------------NLW
SVLKSMIGKDMTHMSLPVTFNEPTSILQRVGEDLEYSDLLDNACSFS---DSTLRLLYIS
AFVSSSYASTINRV---AKPFNPLLGETFEYARPDKHYRFFTEQVSHHPPISATWTESPK
WDFFGESHVDTKFYGRSFDVKHLGLYYITLRPDD--------GSGEEIYTFNKPNNSVIG
ILIGKPELDNHGEVTVTNHSTGDYTTLHFKPRGWRSANAFEVRGEVFDCNGVK-KWVLGG
HWNEALYAKSVQKHNASDELTLD-RSKAPTTR--------RSSVSGGPY----------H
DGRKFLLWHAN---ERPV-SPFNLTSFAITLNADRPSLMPWVAITDTRRRPDQRAMENGE
YDKAAEEKQRVEEKQRAARK----------------LRETNGV--PYAPAWFT-------
REVHPVTGQQYWKYNGL---YWKMRKER----------NL--------------------
------------------------------------------------------------
--------------PV--------------------------------------------
------------------------------------------------------------
------------------------------------------------------------
------------------------------------------------------------
------------------------------------------------------------
------------------------------------------------------------
--------------------------------------------------------S---
------------------------------------------------------------
------------------------------------------------------------
------------------------------------------------------------
------------------------------------------------------------
------------------------------------------------------------
------------------------------------------------------------
------------------------------------------------------------
------------------------------------------------------------
-------QD-------------------------------------------------IF
----------------------------------------------------------
>XP_452382_Kluyveromyces_lactis
------------------------------------------------------------
------------------------------------------------------------
------------------------------------------------------------
------------------------------------------------------------
------------------------------------------------------------
------------------------------------------------------------
------------------------------------------------------------
------------------------------------------------------------
---------------------MNHKSQKAKTVSVSKPLLKLKLLDCLRQSNFQQLCHLIA
N-EF--QPFDEPTVRSVFELILHYAVQVSPASLIKDIVQNW-TT-------KGSSNSQL-
-FIDVNKQDQDGNTPLHLAAFQSRGDVVTVLMNHPDINDCILNDAHLQPIEMCKNLNIAQ
MMQVARANYVAEIAQEFRQAFNNRDIDHLNSIL-SNPRNQELLDINGME-P------ETG
DTVLHEFVKKRDILLCRWILDHGGDPFKRDSRGKLPIDLLKK---------------VS-
SKEQN---DKKNAIDLELKKMLEKAAR-------------------EQS--VID----VT
NNLHE--PPTYKGYL-RKWTNFAQGYKLRWFILS-SDGIFSYYKDQADTS-NACRGSLNM
STCYLHLDSSEKLKFEIIGGSNGTIRWHLKGNHPIETNKWVWAIQSAIRFAKDRE--IMT
K------NGHAVSSTHGSGSSGSQDKSLENKPP---------------------------
----S-----------SMPSLHSYD-------------------------------NRQQ
QPPH----R--------------RTTSSASSVSSA-----------ELVELNSNLTESGK
DFVS-----KVRNSR-NSNLS------VS----PLSSIA-DDQTASFSS-----------
-DQDNKVDTL--------------------------------------------------
-RNKSGSGK---GFRTNQSIDGEDIE----------DDAEDDE---DDDEDDQGMLET--
---LGGDD---DEDVKMVYGPHAQE--ITILQRAISIELSSLIELIN---EN--------
DPSEE-----HIKTARKSLGFITKNFSELNQMSQTRDKKLIKMLSKQRDINNLWIKSVKD
LELELLEKGEKLVSLDIERKNLKKLL----------------------------------
------------------------------------------------------------
------------------------------------------------QKKLSEVNT---
------------------------------------------------------------
------------------------------------------------------------
-----------------------ADFSL----------DNKTVGDK-----------GND
SA--KPLQEI--------------------------------------------------
-------------VEFI-ENHESDEDIDSEVDE--FFDAEDL-----DNEETS-------
------------------------------------------------------------
--------------------------------------------------IASVDAPTSG
NQTALSPD--KENAVSIPSTQD--------------------------------------
--------------------------------D-SNETLE-KSQEEPSVT------KSTV
PE-------------------------IVISPEG--STVDKGVTEESVETELPLAV----
---------------------------------TAEQKTKAKVLLEEGSFLGYEDKLRQR
LKLGKDD------RPSV----------------------------------------SLW
SVLKSMVGKDMTRMTLPVSFNEPTSLLQRVAEDLEYADLLNQAASFE---DSTLRLLYVA
IFTVSSYASTVKRV---AKPFNPLLGETFEYSRPDKSYRFFTEQVSHHPPISATWTESPK
WDFFGESFVDSKFNGRSFDFKHLGLWYLTIRPDS--------NGKEELYTYKKPNNQVVG
ILLGNPQVDNYGDVKIVNHNTGDYCMIHFKARGWRSSSAYEVKGEVYNAKGGK-EWIFGG
RWNESVSAKKVLKPNSLEEMQVD-ELK-HSVTH------TSSGNSVGPK----------Y
DGTRFNVWHVN---ERPE-FPFNLTKFAVTLNAPQPHLLPWLPPTDTRLRPDQRAMEEGR
YDEAATEKHRVEERQRSVRK----------------KREEKNI--TYQQRWFK-------
KEIHPVTKCDYWKFNGE---YWKQRRDH----------KL--------------------
------------------------------------------------------------
--------------AD--------------------------------------------
------------------------------------------------------------
------------------------------------------------------------
------------------------------------------------------------
------------------------------------------------------------
------------------------------------------------------------
--------------------------------------------------------E---
------------------------------------------------------------
------------------------------------------------------------
------------------------------------------------------------
------------------------------------------------------------
------------------------------------------------------------
------------------------------------------------------------
------------------------------------------------------------
------------------------------------------------------------
-------GD-------------------------------------------------IF
----------------------------------------------------------
>XP_022673721_Kluyveromyces_marxianus
------------------------------------------------------------
------------------------------------------------------------
------------------------------------------------------------
------------------------------------------------------------
------------------------------------------------------------
------------------------------------------------------------
------------------------------------------------------------
------------------------------------------------------------
------------------------------------------------------------
---------------------------MSPVALIKEIVENW-TK-------KNAENPDL-
-FLDINKQDQDGNTPLHLAAFQSRGDVVTLLMAHPDINDCILNDAHLQPIEMCKNLNIVQ
MMQVARANYVAEIAQEFRQAFNNRDIDHLNSIL-ANPRNQELLDINGME-P------ETG
DTVLHEFVKKRDILLCRWILDHGGDPFKRDSRGKLPIDLLRK---------------VS-
SKDQS---DKKNAIDLELKRMLEKAAR-------------------EQS--VID----VT
NNLHE--PPSYKGYL-RKWTNFAQGYKLRWFILS-SDGILSYYKDQADTS-NACRGSLNM
STCYLHLDSSEKLKFEIIGGSNGTIRWHLKGNHPIETNKWVWAIQSAIRFAKDRE--IMV
K------NGHT------PNNAGSHEKGLENGAP---------------------------
----A-----------SMHSLHSYE-------------------------------NRVQ
---H----C--------------RNGSSASSISSA-----------ELIELNSNLTESGK
NFVS-----KVKNSR-NTASN------SS----PLDSIA-DDQTMSIAS-----------
-GQDTKTDSA----------------------------------------------KYKV
DRSPSANSQ---EFEGEQDFDHED----------------EEY---DDEAEDEEMLEE--
---L-EEG---DEDVKAVYGPYAQQ--IGILQRTISIELSSLIELIN---EN--------
NSSED-----YIQTARKSLEFIVKNFSDLNQMSQTRDKKLIKMLSKQRDINNLWIKSVKD
LELELLEKGEKLVSLDVERKNLKKLL----------------------------------
------------------------------------------------------------
------------------------------------------------QKKLSEVHT---
------------------------------------------------------------
------------------------------------------------------------
-----------------------GDLKS----------DSNLGGEK-----------YID
SA--QPLQEI--------------------------------------------------
-------------VEFI-ENQESDADIDSEADE--FFDAEDI-----DEEEED-------
------------------------------------------------------------
----------------------------------------------ETKPLVEENDDSKG
NKSVVATDLSTNNAFINPAAKE--------------------------------------
--------------------------------SISNEGNNVKSLEQTTLD------SKTL
DS-------------------------TTVDSNAPLSEVGKVDSKTTNIVSLPLVA----
---------------------------------NELQSSKAKQLLEEGTFLGYEDGLRQR
LTLGKDN------RPHV----------------------------------------SLW
SVLKSMVGKDMTRMTLPVSFNEPTSLLQRVTEDLEYADLLNEAASFD---DSTLRLLYVS
IFTVSSYASTVKRV---AKPFNPLLGETFEYARPDKSYRFFTEQVSHHPPISATWTESPK
WDFFGESYVDSKFNGRSFDFKHLGLWYMTLRPDC--------GDKPELYTYKKPNNQVVG
ILLGNPQVDNYGDVKIVNHTTGDYSLIHFKARGWRSSNAYEVKGEVYNAKGGK-EWIFGG
HWNESVSAKKVLKPNSPEEMQLD-ELK-RSKTN------STNSNSTKPK----------Y
DGTRFNVWHVN---ERPD-LPFNLTKFAVTLNAPQPHLLPWLPPTDTRLRPDQRAMEEGL
YDQAASEKHRVEEKQRAAKK----------------KRDEKHI--QYKQRWFT-------
KEIHPVTKKEYWKFNGE---YWRLRREH----------KL--------------------
------------------------------------------------------------
--------------AN--------------------------------------------
------------------------------------------------------------
------------------------------------------------------------
------------------------------------------------------------
------------------------------------------------------------
------------------------------------------------------------
--------------------------------------------------------E---
------------------------------------------------------------
------------------------------------------------------------
------------------------------------------------------------
------------------------------------------------------------
------------------------------------------------------------
------------------------------------------------------------
------------------------------------------------------------
------------------------------------------------------------
-------GD-------------------------------------------------IF
----------------------------------------------------------
>XP_022626265_Lachancea_lanzarotensis
------------------------------------------------------------
------------------------------------------------------------
------------------------------------------------------------
------------------------------------------------------------
------------------------------------------------------------
------------------------------------------------------------
------------------------------------------------------------
------------------------------------------------------------
----------------------------MADHPVSKPLLKLKLLESLREGDFASLDSLVK
K-YF--HPRDDVSVREVAQLILHYAVQVAPLQLIKDILAHW-LT-----------DEEI-
-KLDINQEDPDGNTALHLAAFQSRGDVVSLLLDQPDINDCILNNANLQPIEMCKNLNIAQ
MMQFKRSEYLGEVAQEFRRAFVNRDREHLDAIL-AKPRNSELLDINGTD-P------QTG
DTVLHEFVKKRDLVMCQWILNHGGDPFKRDRRGQLPLDLLGK---------------VPP
VNDSP---NVKLSSEQQLKRMLEKAAR-------------------EQS--VIE----VA
NSLNE--PPTYKGYL-RKWTNFAQGYRLRWFVLS-PDGTLSYYKDQDDTK-NACRGSLNM
STCYLHLDSSEKLKFEIIGGFNGTVRWHLKGNHPVETNRWVWAVQGAIRFAKDRE--RTI
R------NNGS-----------NEPHGAARPEP---------------------------
----KMKETSHHLRTPSANSLHSST-------------------------------NRRQ
RA-HQS--Q--------------RSINSISSMSSG-----------E-AELNENLTNRGR
EYVT-----KVKSGR-PS----------------LDAYA-NDEDN---------------
-------KSA----------------------------------------------ISKP
IRDLA-----------------------------------DGK---DDVESDQEYFRD--
---EVTEDFE-DEDVKIEYGPQYQE--VSMIQRSITIELSSLTELLE---NK--------
TPDAD-----EINMIRKSLGSLSKNFESYSTLSSVRDRKLLKLLQKQHDVNQLWIKSVKE
LELELIEKSERLSSLDTERKNLKKLL----------------------------------
------------------------------------------------------------
------------------------------------------------QKKLLELSD---
------------------------------------------------------------
------------------------------------------------------------
-----------------------ASTSANDTANDRQVVDGESVGD-------------NE
NS--KPLEEI--------------------------------------------------
-------------AEFINSNKEADE--DSDIDE--FFDAEDN-----EAQKPT-------
------------------------------------------------------------
----------------------------------------------AE----------KN
HDDTAAAR--KERAPQPAKVTEGSRASGGERISGESGGT---------------------
--------------------------------EESGNINRVPSDFEQNVV------HSGL
TD-------------------------QSVPNTAAATQAYEEVAKQPEASTKPLSAHGQK
KPLH--------------------------STYTPPQEKKEDLLNQEGSYLGYEDGLRTK
LALSKDD------RPKI----------------------------------------SLW
SVLKSMIGKDMTRMSLPVTFNEPTSLLQRVAEDLEYSNLLTEGASYE---DSTLRLLYVA
AFSISSYSSTTKRV---AKPFNPILGETFEYSRPDEHFRFFTEQVSHHPPISATWSESAK
WDFWGESRVDSNFNGRSFEVEHLGLWYLRMRPDS--------ESEEELYTWKKPNNTVVG
ILVGNPQVDNHGDVEIVNHKTGDRCTIHFKARGWRSSNAYEVKGEVYNKDGGK-EWVFGG
HWNESLYAKKVLKPNSSEEMPLD-KPK------------GSKGSKNDPN----------R
DGNKFLIWHVH---DRPD-FPFNLTQYAASLNAPQPKLLNWIPPTDTRLRPDQRAMEEGR
YDDAAKEKDRVEQKQRAARK----------------RLEKANK--EHVPNWFK-------
QVQHPITKKNFWQFNGD---YWQVRKDK----------KF--------------------
------------------------------------------------------------
--------------EH--------------------------------------------
------------------------------------------------------------
------------------------------------------------------------
------------------------------------------------------------
------------------------------------------------------------
------------------------------------------------------------
--------------------------------------------------------L---
------------------------------------------------------------
------------------------------------------------------------
------------------------------------------------------------
------------------------------------------------------------
------------------------------------------------------------
------------------------------------------------------------
------------------------------------------------------------
------------------------------------------------------------
-------PD-------------------------------------------------IF
----------------------------------------------------------
>XP_002554183_Lachancea_thermotolerans
------------------------------------------------------------
------------------------------------------------------------
------------------------------------------------------------
------------------------------------------------------------
------------------------------------------------------------
------------------------------------------------------------
------------------------------------------------------------
------------------------------------------------------------
----------------------------MTEHSVSKPLLKLKLLEALRQGEFQPLDQLLN
T-CF--QPKDDADVREVTQLILHYAVQVAPVQLIRDMLSHW-LA-----------DEEI-
-KLDVNYQDADGNTPLHLAAYQSRGDVVSLLMDLPDINDCIFNNSNLQPIEMCKNLNIAQ
MMQVKRSEYLGEVAQEFRRAFVNRDCEHLEAIL-AKPRNSELLDINGTD-P------QTG
DTVLHEFVKKKDLVMCRWILNHGGDPFKRDRRGKLPVDLLGK---------------VPI
PNDAP---GTKLSPEQELKKLLEKAAR-------------------EQS--VIE----VA
NNLNE--PPTYKGYL-RKWTNFAQGYRLRWFILS-PDGTLSYYKDQDDTK-NACRGSLNM
STCYLHLDSSEKLKFEIIGGFNGTVRWHLKGNHPVETNRWVWAVQGAIRFAKDRE--RIM
K------SGGT---LGGNSNAFSNSTGLKRDEP---------------------------
----K-----HRLEASSAASLHSST-------------------------------SRRQ
RS-HQP--Q--------------HSISSMSSYSSN-----------E-GDMNENLTSKGK
EYVT-----RVKSNR-TS----------------LDMSA-ANSGNSGDS-----------
-GESRTDNAG----------------------------------------------YPRS
TQDM------------------------------------------DDAASEQEVIGT--
---DDGEVFESEEDLKEEYGPQHQE--VAMIQRSITIELSSLTELVA---DR--------
TLDTS-----ELEMIKKSLLSLSKNFDLYSSMVSSRDKKLIKILTKQRDVNHLWIKSVKE
LELELIEKSERLSSLDVERKNLKKLL----------------------------------
------------------------------------------------------------
------------------------------------------------QKQLLKISE---
------------------------------------------------------------
------------------------------------------------------------
-----------------------EGASG-EPSNSLRDSDAAPTSD-------------SN
TS--KPLEEI--------------------------------------------------
-------------ADFINSNKESDE--DSDIDE--FFDAEDN-----DSEEPS-------
------------------------------------------------------------
----------------------------------------------AKTTSKNDTNVSQD
HDN--------EMANAPSVVSK--------------------------------------
--------------------------------EEPNQTSEVDPDYEKGAR------HTGL
TD-------------------------NSASESAKDSQTFKKIKEEKSEAPSKEQVKGYE
ARL---------------------------SPCTEVQKSKEAKINEEGSFLGYEDGLRLK
LKLGKDD------RPKI----------------------------------------SLW
SVLKSMIGKDMTRMSLPVTFNEPTSLLQRVAEDLEYSNLLTEGAGFE---DSTLRMLYVA
VFSVSSYSSTTKRV---AKPFNPILGETYEYSRPDEHFRFFAEQVSHHPPISATWSESAK
WDFWGESCVDSNFNGRSFEVEHLGLWYLRLRPDS--------EDKEELYTWKKPNNTVVG
ILVGNPQVDNHGDVEIINHTTGDRCMIHFKARGWRSSNAYEVRGEVYNKKGGK-EWVFGG
HWNESLYAKKVLKPNSSEEMPVE-KSK------------AAHHSKSGPR----------T
DGSKFLVWNVH---DRPD-SPFNLTQYAITLNAPQPKLLEWIASTDTRFRPDQRAMEEGR
YDDAAEEKHRVEQKQRAERK----------------RREQSNI--DYSPKWFT-------
RAEHPVTKKKYWKFSDE---YWKLRKEH----------RF--------------------
------------------------------------------------------------
--------------ED--------------------------------------------
------------------------------------------------------------
------------------------------------------------------------
------------------------------------------------------------
------------------------------------------------------------
------------------------------------------------------------
--------------------------------------------------------L---
------------------------------------------------------------
------------------------------------------------------------
------------------------------------------------------------
------------------------------------------------------------
------------------------------------------------------------
------------------------------------------------------------
------------------------------------------------------------
------------------------------------------------------------
-------PD-------------------------------------------------IF
----------------------------------------------------------
>XP_020052455_Aspergillus_aculeatus
------------------------------------------------------------
------------------------------------------------------------
------------------------------------------------------------
------------------------------------------------------------
------------------------------------------------------------
----------------------------------------------------------MT
DK--------------GEG-HKRSRSSL---------------ALAILHRDKSREGREGS
VSRDRAQSP-PSTSSPV---GSTT-SSFPGIPAARSSSRRKTH-QETNLLPSMAGEPPRE
S---MSSLR-DDDNIEKLPSLSH-AEGS--SMSLDQSVRTFRLFEILRSGDTIAISKAIK
ET----KEPQGATN-LSGTTVLHLAIQCAEPQVVEYVLSTG-------------------
EELDVNAQDRDGNTPLHLAAQLGRGPVVRELLSRPSLNDSIVNYGGQTALDVARTPEIFQ
QLQLARSLFIDHKTQEIQSLVSQGEYAKLEKVL-EEPRVEGVMDVDSLDLVTDPATIHSG
GTLLHEGARRRDTKLIQILLMHGADPFRRDKKGKLPQDVT--------------------
-------------KDEKTRAIVKKSPAAVMAQRGIQEKAILGTSATAPS--VSGRVGVAE
APFAGKEAREMRGYL-KKWTNYTSGYKLRWFVL--EDGVLSYYKHQDDAG-SACRGAINM
KIARLNMDSQDKTRFEIYG--KSSVKYHLKANHVVEAKRWFWTLNNAIQWAKDEA-----
------------------------------------------------------------
-------------------------------------------------------KEEEK
RQTRHAEVLRQAKIEKTEGRSP-ESMSDSPGFNTSNKLSGKTLAPSS-IAVPSSSGTRLS
TYAS-----RT----------------------TLESAP-EDDEGSLY-GSLDHAATSNA
VRRLTSHATT--------------------------------------------------
------------------------------------APDIDGDDDIDDDDGDYASSH---
------------------DIPPTDKDALNITAQSTKLQLDILAH-IAASMQVEQSRSPS-
TTLSDPAVEQALVAYGAAVSSLQGLVQNLLRISRDRDAYWQYRLNREAYLRKMWEESMAK
IAHEHEELQSRMGESEEKRRRTKRAL----------------------------------
------------------------------------------------------------
------------------------------------------------REALESAT--TG
------------------------------------------------------------
-------------------------------------------------------HVDGR
APSHAQTIKD-DSDVA-------KVEAHTSDVVDKCSRLTEKEPGQ------------SL
NHKQSTLLQI--------------------------------------------------
-------------NNLCDSGSEDDD-----DDE--FFDAIDSGEI---------------
------------------------------------------------------------
------------------------------------------------------------
------------------------------------------------------------
--------------------------------EVEK-------LSFVPSD------DDGR
EF----------------------------------------------------------
------------------------------PD-EGSELRATKRKEIIPSFTGYDESVRER
LKMDYDN------RPKI----------------------------------------SLW
GILKSMIGKDMTKMTLPVSFNEPTSLLQRVAEDLEYADLLDVAADRP---DSMERLLYVA
AYAASEYASTIGRV---AKPFNPLLGETFEYVRPDKGYRFFIEQVSHHPPIGAAWAESTK
WDYYGESALKSKFYGKSFDINLLGTWFLRLRPAC--------GGE-ELYTWKKVTSSVIG
IITGNPTVDNYGLMEIKNWTTGEICYLDFKPRGWKASSAYQVSGKVVDRDGTP-KWSIGG
RWNDKIYARHTPGFE------------------------APVS-GQDP-----------E
SNKTLLVWQCH---ARPSGIPFNLTPFVITLNALPNGLKEHLPPTDTRLRPDQRAMEEGE
YDLAASEKHRVEEKQRAKRR----------------ERATNGE--EYQPKWFT-------
RAQCPITGEEYWAHNGN---YWKCRESH----------DW--------------------
------------------------------------------------------------
--------------SV--------------------------------------------
------------------------------------------------------------
------------------------------------------------------------
------------------------------------------------------------
------------------------------------------------------------
------------------------------------------------------------
--------------------------------------------------------C---
------------------------------------------------------------
------------------------------------------------------------
------------------------------------------------------------
------------------------------------------------------------
------------------------------------------------------------
------------------------------------------------------------
------------------------------------------------------------
------------------------------------------------------------
-------ED-------------------------------------------------IF
----------------------------------------------------------
>XP_001272300_Aspergillus_clavatus
------------------------------------------------------------
------------------------------------------------------------
------------------------------------------------------------
------------------------------------------------------------
------------------------------------------------------------
------------------------------------------------------------
------------------------------------------------------------
----------------------------------------------------MSSETTLE
P---VNSNQ-SADNIEKMPSIAH-TEPG--SLTLEQSVRTFRLFEILRSGDTNAISKAIK
DT----KEPESPSA-LTGTTILHLAIQCAEPQVVEFVLSLG-------------------
DDLDINVRDRDGNTPLHLAAQLGRGPLVRELLNRPTVNDSIVNYRGQTALDVARNPDIFQ
QLQLARSLFIDSKTREIQSLVAQGDYDKLEKVL-EEPRVEGILDVNSLDLVTDPITAQAG
GTLLHEGARKKDTKLIQILLMHGADPFRRDKKGKLPQDVT--------------------
-------------KDDRTRAIVKKSPAAVIAQRGIQEKAILGNSS-AQG--VSGRPGSGE
APLVGKDAREMRGYL-KKWTNYTSGYKLRWFVL--EDGVLSYYKHQDDAG-SACRGAINM
KIARLNMDAQDKTRFEIHG--KSSVKYHLKANHVVEAKRWFWTLNNAIQWAKDEA-----
------------------------------------------------------------
-------------------------------------------------------KEEQR
RQTQQAEALRQAKIDQIEGRTPSECPSESANLAA-KS-NGKGLAPPS-LGVPSSSGHRLS
THAS-----RT----------------------TLDSTP-ADEDGSLY-GSYDHSFLQNE
VNRAVSHVTS--------------------------------------------------
------------------------------------GPDIEGD---DDDYGDDASSR---
------------------ELSPSDKDALNITAQSAKLQLEILAN-VASALQAEKSKTPD-
MPISDPAVGQALVAYEGAVSSLQGLVQNLLKISRDRDSYWQYRLNREAHLRKMWEESMAR
IAQEHEELQSKMGESEEKRKRTKRAL----------------------------------
------------------------------------------------------------
------------------------------------------------KEALESASAHTS
------------------------------------------------------------
-------------------------------------------------------RPISQ
VPSHIQVSGE-ENRTVTE---GDGLEKQATGVVE-DTQNQEDRGIK----------RPSL
QRKKSALSQI--------------------------------------------------
-------------DSLYDSDSE-DD-----DDE--FFDAIDAGEI---------------
------------------------------------------------------------
------------------------------------------------------------
------------------------------------------------------------
--------------------------------KVED-------MTISKVK------DEE-
EG----------------------------------------------------------
------------------------------LEVEGTELRAVRRSDIVPSFKGYEDPIRTR
LTMDNDN------RPKI----------------------------------------GLW
GILKSMIGKDMTKMTLPVSFNEPTSLLQRVAEDLEYADLLDIAADRS---DSMERLVYVA
AYAASEYASTIGRV---AKPFNPLLGETFEYARPDKGYRFFIEQVSHHPPIGAAWAESPK
WDYWGESALKSKFYGKSFDINLLGTWFLKLRPAS--------GGE-ELYTWKKVTSSVIG
IITGNPTVDNYGLMEIKNWTTGEVCYLDFKPRGWKASSAYQVTGKVVDQDGTP-RWSIGG
RWNDKIYARHTPGFE------------------------AQVS-GQDP-----------E
SAKTFLVWQSH---PRPSGIPFNLTPFVITLNALPESLKEHLPPTDTRLRPDQRAMENGE
YDLAANEKHRVEEKQRAKRR----------------ERETKGE--EYQPQWFT-------
RAKCPITGEEYWSHNGK---YWESREKG----------DW--------------------
------------------------------------------------------------
--------------SI--------------------------------------------
------------------------------------------------------------
------------------------------------------------------------
------------------------------------------------------------
------------------------------------------------------------
------------------------------------------------------------
--------------------------------------------------------S---
------------------------------------------------------------
------------------------------------------------------------
------------------------------------------------------------
------------------------------------------------------------
------------------------------------------------------------
------------------------------------------------------------
------------------------------------------------------------
------------------------------------------------------------
-------ED-------------------------------------------------IF
----------------------------------------------------------
>XP_001262881_Aspergillus_fischeri
------------------------------------------------------------
------------------------------------------------------------
------------------------------------------------------------
------------------------------------------------------------
------------------------------------------------------------
----------------------------------------------MFKSSPRRGHFTDS
TR--------------HTR-HKRSKSAL---------------ALAILHRDKSKDINDDL
AGRESGSLE-SGASSPV---NS----TSSLSLLSHKNSIRRKSPQEANSPP-MDSEVSLE
P---TDSNH-SAENVEKMPTLAH-SAIG--SMTLEQSVRTFRLFEILRSGDTNAISKAIK
ET----REPQGAGA-LTGTTILHLAIQCAEPQVVEFVLSLE-------------------
DDLDINARDRDGNTPLHLAAQLGRGPLVRELLNRPSVNDSIVNYRGQTALDVARNPEIFQ
QLQLARSLFIDSKTQEIQSLVYQGDYDSLQRVL-EEPRVEGILDVNSLDLVTDPTTAQSG
GTLLHEGARKKDTRLIQILLMHGADPFRRDKKGRLPQDVT--------------------
-------------KDDKTRAIVKKSPAAVIAQRGIQEKAILGSSP-AQG--VSGRSGAGE
APLAGKDAREMRGYL-KKWTNYTSGYKLRWFVL--EDGVLSYYKHQDDAG-SACRGAINM
KIARLSMDAQDKTRFEIHG--KSSVKYHLKANHVVEAKRWFWTLNNAIQWAKDEA-----
------------------------------------------------------------
-------------------------------------------------------KEEQK
RQTRHAEALRQAKMDQIEGRGPTETASESPNLAASKS-NGKGLAPPS-LSVPSGSTHRLT
TYAS-----RT----------------------TLDSVP-ADEEVSVH-GSYDQSVLQNE
VNRVVSHVTS--------------------------------------------------
------------------------------------HPDGEGD---EDDYGEYASSR---
------------------DISSSDKDALNITAQSAKLQLEILAN-VVAALQAEKSKDPN-
VPISDPTVGQALVAYEAAVSSLQGLVQNLLKISRDRDSYWQYRLNREAYLRKMWEESMAR
IAQEHEELQSKMGESEEKRRRTKRAL----------------------------------
------------------------------------------------------------
------------------------------------------------KEALEGVPVRTS
------------------------------------------------------------
-------------------------------------------------------RRGSK
APSRIQVSGE-DSR--LG---GDEAEELIAQPVEYMTENEENESGK------------SL
RRKRSALSRI--------------------------------------------------
-------------SSLYDSGS--DD-----DDE--FFDAIDAGEI---------------
------------------------------------------------------------
------------------------------------------------------------
------------------------------------------------------------
--------------------------------EVED-------MTTSKVM------EEEK
EK----------------------------------------------------------
------------------------------LGLESTEPRAVKRDEIVPSFKGYEEPVRTR
LKLDNDN------RPKI----------------------------------------SLW
GILKSMIGKDMTKMTLPVSFNEPTSLLQRVAEDLEYADLLDIAADRS---DSMERLVYVA
AYAASEYASTIGRV---AKPFNPLLGETFEYARPDKGYRFFIEQVSHHPPIGAAWAESPK
WDYWGESALKSKFYGKSFDINLLGTWFLKLRPVS--------GGE-ELYTWKKVTSSVIG
IITGNPTVDNYGLMEIKNWTTGEVCYLDFKPRGWKASSAYQVTGKVVDRDGTP-RWSIGG
RWNDKIYARHTPGFE------------------------AQVS-GQDP-----------E
SAKTFLVWQSH---PRPSGIPFNLTPFVITLNALPEGLREHLPPTDTRLRPDQRAMEDGE
YDLAANEKHRVEEKQRAKRR----------------EREARGE--EYRPQWFT-------
RAKCPITGEEYWAHNGK---YWECRERH----------DW--------------------
------------------------------------------------------------
--------------SA--------------------------------------------
------------------------------------------------------------
------------------------------------------------------------
------------------------------------------------------------
------------------------------------------------------------
------------------------------------------------------------
--------------------------------------------------------S---
------------------------------------------------------------
------------------------------------------------------------
------------------------------------------------------------
------------------------------------------------------------
------------------------------------------------------------
------------------------------------------------------------
------------------------------------------------------------
------------------------------------------------------------
-------ED-------------------------------------------------IF
----------------------------------------------------------
>XP_041149119_Aspergillus_flavus
------------------------------------------------------------
------------------------------------------------------------
------------------------------------------------------------
------------------------------------------------------------
------------------------------------------------------------
----------------------------------------------------------MT
EK--------------GEG-HKRSRSAL---------------ALAILHRDKSKDDHEGW
SGRDSDSPE-SVASALV---NN-T-PHFSALAAAQSSTHQSTR--QKVKTPLMSDENSLE
Q---VRSNQ-SGDHTEKLPALTT-ADSISMSMSLDQSVRTFRLFEILRGGDTTAISRAIK
ET----QDPQGANS-LSGTTMLHLAIQCAEPQVVEYILSSG-------------------
YELDINARDRDGNTPLHLAAQLGRGSLVRELLNSPSLNDSVVNYRGQTALDVARTPEIFQ
QLQLARSLFIDSKSQEIQSLISQGDYAQLEKVL-EEPRVEGILDINSLDLVTDTATAQSG
GTLLHEGARRKDTKLIQLLLMHGADPFRRDKKGKLPQDVT--------------------
-------------KDDRTRAIVKKSPAAVIAQRGIQEKAILGTNS-GQS--VSGRASVGE
APFAGKDSREMRGYL-KKWTNYTSGYKLRWFVL--EDGVLSYYKHQDDAG-SACRGAINM
KIAKLNMDSQDKTRFEIHG--KSSVKYHLKANHVVEAKRWFWTLNNAIQWAKDEA-----
------------------------------------------------------------
-------------------------------------------------------KEEER
RQSRHAEVLRQAKMEQIEGRTA-DSSSDSPCLAATKS-SGKGHTTPS-LGVPGSSVTRLS
AHAS-----RT----------------------TLESIP-AEEEGSFQ-GSYDQGALQNE
VNRVASHVTT--------------------------------------------------
------------------------------------APEGEGD---DDDYGDYGSSR---
------------------EVPMADKDALNITAQSANLQLDILAS-VASSLQTEKSRNPG-
LSLADSAVDEALAAYEAAVSSLQGLVQNLLKISRDRDAYWQYRLNREAHLRKMWEESMAR
VAQEHEELQSKMGESEEKRRRTKRAL----------------------------------
------------------------------------------------------------
------------------------------------------------KEALEISSATTS
------------------------------------------------------------
-------------------------------------------------------CAVSK
VPSRMVSTGE-EGDGAD-----ERMGAHAL-GAENLSQADEQEAGR------------PL
RRKKSTLSQI--------------------------------------------------
-------------SDLCDSASDGE-------DE--FFDAIDSGEI---------------
------------------------------------------------------------
------------------------------------------------------------
------------------------------------------------------------
--------------------------------EVEN-------LAHTEAS------TEKE
KL----------------------------------------------------------
------------------------------MG-ERTELRAIKRLEIAPSFKGYEEPIRTK
LKMDYDN------RPKI----------------------------------------SLW
GILKSMIGKDMTKMTLPVSFNEPTSLLQRVAEDLEYADLLDVAADRS---DSMERMVYVA
AYAASEYASTIGRV---AKPFNPLLGETFEYVRPDKGYRFFVEQVSHHPPIGAAWAESPK
WDYYGESALKSKFYGKSFDINLLGTWFLKLRPAS--------GGE-ELYTWKKVTSSVIG
IITGNPTVDNYGLMEIKNWTTGEACYLDFKPRGWKASSAYQVAGRIVDKGGSP-KWSIGG
RWNDKIFARHTPGYE------------------------VDVS-SQDP-----------E
SSKTFLVWQCH---SRPSGIPFNLTPFVITLNALPEDLKQYLPPTDTRLRPDQRAMEEGE
YEIAADEKHRVEEKQRAKRR----------------ERETKGE--EYQPKFFT-------
RKKCPITGEEYWAHNGK---YWAAREAR----------DW--------------------
------------------------------------------------------------
--------------SI--------------------------------------------
------------------------------------------------------------
------------------------------------------------------------
------------------------------------------------------------
------------------------------------------------------------
------------------------------------------------------------
------------------------------------------------------------
------------------------------------------------------------
------------------------------------------------------------
------------------------------------------------------------
------------------------------------------------------------
------------------------------------------------------------
------------------------------------------------------------
------------------------------------------------------------
-------------------------------------------------------C----
-------ED-------------------------------------------------IF
----------------------------------------------------------
>XP_746684_Aspergillus_fumigatus
------------------------------------------------------------
------------------------------------------------------------
------------------------------------------------------------
------------------------------------------------------------
------------------------------------------------------------
------------------------------------------------------------
------------------------------------------------------------
----------------------------------------------------MDSEASLE
P---PGSNN-SAENVEKMPTQAQ-SAIG--SMTLEQSVRTFRLFEILRSGDTNAISKAIK
ET----REPQGAGA-LTGTTILHLAIQCAEPQVVEFILSLG-------------------
DDLDINARDRDGNTPLHLAAQLGRGPLVRELLNRPSVNDSIVNYRGQTALDVARNPEIFQ
QLQLARSLFIDSKTQEIQSLVYQGDYDNLERVL-EEPRVEGILDVNSLDLVTDPTTAQSG
GTLLHEGARKKDTRLIQILLMHGADPFRRDKKGRLPQDVT--------------------
-------------KDDKTRAIVKKSPAAVIAQRGIQEKAILGSNP-AQG--VSGRTGAGE
APLVGKDAREMRGYL-KKWTNYTSGYKLRWFVL--EDGVLSYYKHQDDAG-SACRGAINM
KIARLSMDAQDKTRFEIHG--KSSVKYHLKANHVVEAKRWFWTLNNAIQWAKDEA-----
------------------------------------------------------------
-------------------------------------------------------KEEQK
RQTRHAEALRQAKMDQIEGRSPTEAATESPNLAASKS-NGKGLAPPS-LSVPSGNTSKLT
TYGS-----RT----------------------TLDSVP-ADEEVSIH-GSYDQSVLQNE
VNRVVSHVTS--------------------------------------------------
------------------------------------HLDGEGD---EDDYGEYASSR---
------------------DISPSDKDALNITAQSAKLQLEILAN-VVAALQAEKSKDPN-
LPISDPTVGQALVAYEAAVSSLEGLVQNLLKISRDRDSYWQYRLNREAYLRKMWEESMAR
IAQEHEELQSKMGESEEKRRRTKRAL----------------------------------
------------------------------------------------------------
------------------------------------------------KEALEGVSAHTS
------------------------------------------------------------
-------------------------------------------------------RRGSK
VASRIQVSGE-DSR--VG---GDEAKELIAQPMEYMTENEENESGK------------SL
RRKRSALSRI--------------------------------------------------
-------------SSLYDSGS--DD-----DDE--FFDAIDAGEI---------------
------------------------------------------------------------
------------------------------------------------------------
------------------------------------------------------------
--------------------------------EVED-------MTTSKVM------EKEK
EK----------------------------------------------------------
------------------------------PELESTEPRAAKRDEIVPSFKGYEEPVRTR
LKLDNDN------RPKI----------------------------------------SLW
GILKSMIGKDMTKMTLPVSFNEPTSLLQRVAEDLEYADLLDIAADRS---DSMERLVYVA
AYAASEYASTIGRV---AKPFNPLLGETFEYARPDKGYRFFIEQVSHHPPIGAAWAESPK
WDYWGESALKSKFYGKSFDINLLGTWFLKLRPVS--------GGE-ELYTWKKVTSSVIG
IITGNPTVDNYGLMEIKNWTTGEVCYLDFKPRGWKASSAYQVTGKVVDRDGTP-RWSIGG
RWNDKIYARHTPGFE------------------------AQVS-GQDP-----------E
SAKTFLVWQSH---PRPSGIPFNLTPFVITLNALPEGLREHLPPTDTRLRPDQRAMEDGE
YDLAANEKHRVEEKQRAKRR----------------EREAKGE--EYRPQWFI-------
RAKCPITGEEYWAHNGK---YWECRERH----------DW--------------------
------------------------------------------------------------
--------------SA--------------------------------------------
------------------------------------------------------------
------------------------------------------------------------
------------------------------------------------------------
------------------------------------------------------------
------------------------------------------------------------
--------------------------------------------------------S---
------------------------------------------------------------
------------------------------------------------------------
------------------------------------------------------------
------------------------------------------------------------
------------------------------------------------------------
------------------------------------------------------------
------------------------------------------------------------
------------------------------------------------------------
-------ED-------------------------------------------------IF
----------------------------------------------------------
>XP_682332_Aspergillus_nidulans
------------------------------------------------------------
------------------------------------------------------------
------------------------------------------------------------
------------------------------------------------------------
------------------------------------------------------------
----------------------------------------------------------MS
EK--------------VEG-HKRSKSAL---------------ALAILHRDKSKDSHEEV
GSRENGSPD-SAPSSPVKVNNNSS-PSVSAISTHRSPSLRRSR--QETSPPAMSADSSSD
P---AALGR-EGDVIEKLPSLTP-V-----DVTLNQSVRTFRLFEILRSGDTTAISKAIK
ES----RDPDGVNG-LSGTTILHLAVQCAEPQVVEYVLSAG-------------------
NDIDINARDREGNTPLHLAAQLGRGPVVRELLNRPEINDSIVNYRGQTALEASRAPEIFQ
QLQLARSLFIDSKTQEIQSLIAKGEYDKLEKLL-EEPRVEGILDVNALDLVTDPTTLHSG
GTLLHEGARKKDTRLIQILLMHGADPFRRDKKGKLPQDVT--------------------
-------------KDDRTRAIVKKSPAAVIAQRGIQEKAILGTSS-GQG--VSGRPGAGE
ASFAGKDSREMKGYL-KKWTNYTSGYKLRWFVL--EDGVLSYYKHQDDTG-SACRGAINM
KIARLNMDSQDKTRFEIYG--KSSVKYHLKANHVVEAKRWFWTLNNAIQYAKDEA-----
------------------------------------------------------------
-------------------------------------------------------KEEEK
RQTKHAEALRQAKLDQAEGRPS-ENPSESP--------SFRSRGPLS-LGVPSTSNTKLS
TYTS-----RT----------------------TLDGVP-ADDDGSMY-GSLEQGPSQSD
INRVASHVTT--------------------------------------------------
------------------------------------APDLEGD---DDDYGDYASSR---
------------------ETPPTDKDAMNITAQSVKLQLDILAS-VASSLQ---KTDQS-
TALSDQAVAQALTAYEEAVSSLKDLVQNLLKISRDRDSYWQYRLNREAHLRKMWEESMAR
IAQEHEELQSKMGESEEKRRRTKRAL----------------------------------
------------------------------------------------------------
------------------------------------------------KEALENTPNSIS
R-----------------------------------------------------------
-------------------------------------------------------TAVKA
ASVEAGLDGE-E-----------DLSPQPPQIVEVASHIEEQKSRQ-----------PQL
HRKNSALSNI--------------------------------------------------
-------------SSLYDSESDNDD-----EDE--FFDAIDAGEI---------------
------------------------------------------------------------
------------------------------------------------------------
------------------------------------------------------------
--------------------------------EVVD-------RTAPEVH------EDEE
TI----------------------------------------------------------
------------------------------P--DEDKLRAVRRSEIAPSFKGYEEPIRER
LKMDYDN------RPKI----------------------------------------SLW
GILKSMIGKDMTKMTLPVSFNEPTSLLQRVAEDLEYTDLLDVAADRT---DSMERLVYVA
AYAASEYASTIGRV---AKPFNPLLGETFEYVRPDKGYRFFVEQVSHHPPIGVALAESPK
WDYWGESSLKSKFYGKSFDINLLGTWFLKLRPVS--------GGE-ELYTWKKVTSSVIG
IITGNPTVDNYGLMEIKNWTTGEICYLDFKPRGWKASSAYQVTGKVVDKEGSP-RWSIGG
RWNDKIYARHTPGFE------------------------ATVS-G--P-----------E
Q-KAQLVWQAH---PRPTGIPFNLTPFVITLNALTDSLRPQLPPTDTRLRPDQRAMEEGE
YDFAATEKHRVEEKQRAKRR----------------EREANGE--EYKPKWFS-------
KAKCPITGEEYWAHTGD---YWGCRARQ----------DW--------------------
------------------------------------------------------------
--------------SK--------------------------------------------
------------------------------------------------------------
------------------------------------------------------------
------------------------------------------------------------
------------------------------------------------------------
------------------------------------------------------------
--------------------------------------------------------C---
------------------------------------------------------------
------------------------------------------------------------
------------------------------------------------------------
------------------------------------------------------------
------------------------------------------------------------
------------------------------------------------------------
------------------------------------------------------------
------------------------------------------------------------
-------ED-------------------------------------------------IF
----------------------------------------------------------
>XP_001395101_Aspergillus_niger
------------------------------------------------------------
------------------------------------------------------------
------------------------------------------------------------
------------------------------------------------------------
------------------------------------------------------------
----------------------------------------------------------MT
ER--------------GEG-HKRSRSSL---------------ALAILHRDRSKDTGEES
VVRDSGSSE-SATSSLV---NS-T-PSISGVPATRSSSRRSTRPQEPNLRP-MSAEPSLE
P---AGPHR-SGDNIEKLPSISH-AETS--SMSLDQSVRTFRLFEILRSGDTNAISKAIR
ET----KEPQGANA-LSGTTILHLAIQCAEPQVVEFVLSAS-------------------
EDLDINARDREGNTPLHLAAQLGRGPVIRELLNQPSINDSIINYNGQTALDIARTPEIFQ
QLQLARSLFIDVKTQEIQALVSQGEYEKLEKVL-EEPRVEGSIDVNSLDLVTDPATAQSG
GTLLHEGARKKDTQLIQILLMHGADPFRRDKKGKLPQDVT--------------------
-------------KDDKTRAIVKKSPAAVIAQRGIQEKAILGTSA-AQG--VPGRSGGSE
APFAGKEAREMRGYL-KKWTNYTSGYKLRWFVL--EDGVLSYYKHQDDAG-SACRGAINM
KIARLNMDAQDKTRFEIHG--KSSVKYHLKANHVVEAKRWFWTLNNAIQWAKDEA-----
------------------------------------------------------------
-------------------------------------------------------KEEER
RQSKHAEVLRQAKIEQVEGRLS-ETNSDPP--------SSASLAPPS-INVPSSSGTRLS
TYAS-----HT----------------------TAGSAP-EDEEGSLY-GSMEHAAAPNE
VNRVLSHVTM--------------------------------------------------
------------------------------------APDIDGD---DEEEGDYASSH---
------------------DMQPTDKDALNITAESTKLQLDILAN-VASSLQAEKSKNPT-
TSLSDPAVDQALVAYEAAVSSLQGLVQSLLKISRDRDAYWQYRLNREAYLRKMWEESMAR
IAQEHEELQSRMGESEEKRKRTKRAL----------------------------------
------------------------------------------------------------
------------------------------------------------KEALESTA--TS
------------------------------------------------------------
-------------------------------------------------------RAVSK
APSRAQVASE---EVA-------DAERETQ----------EPKPAQVSPESEVQELRGTL
RRRKSAMSNI--------------------------------------------------
-------------SNLYDSESE--E-----EDE--FFDAIDSGEI---------------
------------------------------------------------------------
------------------------------------------------------------
------------------------------------------------------------
--------------------------------EVEK-------LA--GSE------DDEQ
KP----------------------------------------------------------
------------------------------RE-ETNELRTAKRSEIVPSFKGYEEPIRQR
LKMDYDN------RPKI----------------------------------------SLW
GILKSMIGKDMTKMTLPVSFNEPTSLLQRVAEDLEYADLLDVAADRP---DSMERLVYVA
AYAASEYASTIGRV---AKPFNPLLGETFEYVRPDKGYRFFVEQVSHHPPIGAAWAESPK
WDYYGESALKSKFYGKSFDINLLGTWFLKLRPAS--------GGE-ELYTWKKVTSSVIG
IITGSPTVDNYGLMEIKNWTTGEICYLDFKPRGWKAASAYQVTGKVVDRDGSP-KWSIGG
RWNDKIYARHTPGFE------------------------ATVS-GQDP-----------E
SAKTFLVWQSH---TRPSGIPFNLTPFVITLNALPEGLKECLPPTDTRLRPDQRAMEEGE
YDLAATEKHRVEEKQRAKRR----------------ERETKGE--EYKPKWFN-------
RAKCPVTGEEYWAHNGQ---YWTSRESG----------DW--------------------
------------------------------------------------------------
--------------SA--------------------------------------------
------------------------------------------------------------
------------------------------------------------------------
------------------------------------------------------------
------------------------------------------------------------
------------------------------------------------------------
--------------------------------------------------------C---
------------------------------------------------------------
------------------------------------------------------------
------------------------------------------------------------
------------------------------------------------------------
------------------------------------------------------------
------------------------------------------------------------
------------------------------------------------------------
------------------------------------------------------------
-------ED-------------------------------------------------IF
----------------------------------------------------------
>XP_015411210_Aspergillus_nomiae
--MLCFSQAPGAFSRRIFSITTRHNVAMLRSLHLSPPKAAIAHPVTAHGPPPKAPSVAPE
YNELTRQQNGNELHTRTAKPPTLKQRFWKSVDVKMKPEGDYQVLLDTRPVRTPAKDVLYI
PPTKPHLAHLIALEWDVMTSAQQALKNHMIPLTSLAARAADIAREDANGETITRGQIVKT
AMRYLETDTLLCWVPEKNDYSIEEVDEHGRRPESLREAQMRVAKNIISFLSTMVWPGIEI
RPILDSESILPVSQTQATNDIIEQWIFGLQAHDLAALERGILASKSLLVAVRLVSEWSEN
LRHVQRPNQKKFGIEEAAEASSLEVKWQTDMWGEVEDTHDVDKEDLKRQLGSVIVLKAMT
EK--------------GAG-HKRSRSAL---------------ALAILHRDKSRDDHEGT
PGHDSGSPE-SVTSAPI---ND-T-PHLSALAVTQSSTHRQSR--QEVNAPLMSDENALE
Q---VRSNQ-SGDHIEKLAAFTT-ADSI--SMSLDQSVRTFRLFEILRSGDTTAISKAIK
ET----KDPQGANS-LSGTTMLHLAIQCAEPQVVEYILSSG-------------------
YELDINARDRDGNTPLHLAAQLGRGSLVRELLNRPPLNDSVVNYRGQTALDVARTPEIFQ
QLQLARSLFIDGKSQEIQSLISKGDYEQLEKVL-EEPRVEGIMDINSLDLVTDTATVQSG
GTLLHEGARRKDTKLIQLLLMHGADPFRRDKKGKLPQDVT--------------------
-------------KDDRTRAIVKKSPAAVIAQRGIQEKAILGTNS-GQG--VLGRASVGE
APFAGKDSREMRGYL-KKWTNYTSGYKLRWFVL--EDGVLSYYKHQDDAG-SACRGAINM
KIAKLNMDSQDKTRFEIHG--KSSVKYHLKANHVVEAKRWFWTLNNAIQWAKDEA-----
------------------------------------------------------------
-------------------------------------------------------KEEER
RQSRHAEVLRQAKIEQIEGRTA-DSSSDSPCLAATKS-SGKGLTAPS-LGVPGNSVTRHS
AQAS-----RT----------------------TLESIP-ADEEGSFQ-GSYDQGVLQNE
VNRVASHVTT--------------------------------------------------
------------------------------------VPEGEGD---DDDYGDYASSR---
------------------EVPMADKDALNITAQSANLQLDILAS-VASSLQTEKSRNPN-
LSLADSAVDQALAAYGAAVSSLQGLVQNLLKISRDRDAYWQYRLNREAHLRKMWEESMAR
VAQEHEELQSKMGESEEKRRRTKRAL----------------------------------
------------------------------------------------------------
------------------------------------------------KEVLEVSSAATS
------------------------------------------------------------
-------------------------------------------------------CAVGK
APSRMASTGE-EDDGTD-----ERIEAHAS-GAESLSQADEQEAGR------------PL
RRKKSTLSQI--------------------------------------------------
-------------SDLCDSASDNE-------DE--FFDAIDSGEI---------------
------------------------------------------------------------
------------------------------------------------------------
------------------------------------------------------------
--------------------------------EVEN-------LAHTEAS------TEKE
KS----------------------------------------------------------
------------------------------VG-ERTELRAIKRLEIAPSFKGYEEPIRTK
LKMDYDN------RPKI----------------------------------------SLW
GILKSMIGKDMTKMTLPVSFNEPTSLLQRVAEDLEYADLLDVAADRS---DSMERMVYVA
AYAASEYASTIGRV---AKPFNPLLGETFEYVRPDKGYRFFVEQVSHHPPIGAAWAESPK
WDYYGESALKSKFYGKSFDINLLGTWFLKLRPAS--------GGE-ELYTWKKVTSSVIG
IITGNPTVDNYGLMEIKNWTTGEACYLDFKPRGWKASSAYQVAGKIVDKDGSP-KWSIGG
RWNDKIFARHTPGYE------------------------MDVS-SQDP-----------E
SSKAFLVWQCH---SRPSGIPFNLTPFVITLNALPEDLKQYLPPTDTRLRPDQRAMEEGE
YDIAANEKHRVEEKQRAKRR----------------ERETKGE--EYQPKFFI-------
RKKCPITSEEYWAHNGK---YWAAREAQ----------DW--------------------
------------------------------------------------------------
--------------SI--------------------------------------------
------------------------------------------------------------
------------------------------------------------------------
------------------------------------------------------------
------------------------------------------------------------
------------------------------------------------------------
------------------------------------------------------------
--STITMTGEYTCGRCLQVLRRNVAAHGPMIRLQTAYNPRRTYRPSVSLVRSFGSRSDSR
FTSKSLQGHIKRATTPLSFNSNAISHNFPQCV-QRATSATSTYSPETRALLQPNNLFHPF
SRSPSPSIRQRAAFIKQNAFCPHPSHQQTRAPVSPHDPESRKGQQSTS-PPAHSHFECPD
CGVPIYCSEGHWMDDFEAHLEICETIRQINEDDHDLHSGRFFPEFSYPGLQDDNFVINMT
NWDTFLYTREFDAINHDRSMRQVTRMLTYPLTIGSVLHELSPYSVRKGGRLTVEGLKSVS
ALRYTLHPPKTGEGVDIQGLRLKAPPIRIFILGARAESSLPREVWLQLSYIFPRSLIHLV
FIGPESMANRDAEFPLPERTAENPFGGIVEDRLGGQMKITTYVDYFHTMYKAQYFQPFDP
YLDCIMLFHPGLGHPASSHEWEETLPQLLETKVPIISTGYTQWDMERDINWVHEKCAGEF
DILLEPGEN-------------------------------------------------IF
RSLRWDLNDLDPHDVSCGNWGLWAFRGKRYEATLKG----------------------
>XP_001825518_Aspergillus_oryzae
------------------------------------------------------------
------------------------------------------------------------
------------------------------------------------------------
------------------------------------------------------------
------------------------------------------------------------
----------------------------------------------------------MT
EK--------------GEG-HKRSRSAL---------------ALAILHRDKSKDDHEGW
SGRDSDSPE-SVASALV---NN-T-PHFSALAAAQSSTHQSTR--QKVKTPLMSDENSLE
Q---VRSNQ-SGDHTEKLPALTT-ADSISMSMSLDQSVRTFRLFEILRGGDTTAISRAIK
ET----QDPQGANS-LSGTTMLHLAIQCAEPQVVEYILSSG-------------------
YELDINARDRDGNTPLHLAAQLGRGSLVRELLNSPSLNDSVVNYRGQTALDVARTPEIFQ
QLQLARSLFIDSKSQEIQSLISQGDYAQLEKVL-EEPRVEGILDINSLDLVTDTATAQSG
GTLLHEGARRKDTKLIQLLLMHGADPFRRDKKGKLPQDVT--------------------
-------------KDDRTRAIVKKSPAAVIAQRGIQEKAILGTNS-GQS--VSGRASVGE
APFAGKDSREMRGYL-KKWTNYTSGYKLRWFVL--EDGVLSYYKHQDDAG-SACRGAINM
KIAKLNMDSQDKTRFEIHG--KSSVKYHLKANHVVEAKRWFWTLNNAIQWAKDEA-----
------------------------------------------------------------
-------------------------------------------------------KEEER
RQSRHAEVLRQAKMEQIEGRTA-DSSSDSPCLAATKS-SGKGHTTPS-LGVPGSSVTRLS
AHAS-----RT----------------------TLESIP-AEEEGSFQ-GSYDQGALQNE
VNRVASHVTT--------------------------------------------------
------------------------------------APEGEGD---DDDYGDYGSSR---
------------------EVPMADKDALNITAQSANLQLDILAS-VASSLQTEKSRNPG-
LSLADSAVDEALAAYEAAVSSLQGLVQNLLKISRDRDAYWQYRLNREAHLRKMWEESMAR
VAQEHEELQSKMGESEEKRRRTKRAL----------------------------------
------------------------------------------------------------
------------------------------------------------KEALEISSATTS
------------------------------------------------------------
-------------------------------------------------------CAVSK
VPSRMVSTGE-EGDGAD-----ERMGAHAL-GAENLSQADEQEAGR------------PL
RRKKSTLSQI--------------------------------------------------
-------------SDLCDSASDGE-------DE--FFDAIDSGEI---------------
------------------------------------------------------------
------------------------------------------------------------
------------------------------------------------------------
--------------------------------EVEN-------LAHTEAS------TEKE
EL----------------------------------------------------------
------------------------------MG-ERTELRAIKRLEIAPSFKGYEEPIRTK
LKMDYDN------RPKI----------------------------------------SLW
GILKSMIGKDMTKMTLPVSFNEPTSLLQRVAEDLEYADLLDVAADRS---DSMERMVYVA
AYAASEYASTIGRV---AKPFNPLLGETFEYVRPDKGYRFFVEQVSHHPPIGAAWAESPK
WDYYGESALKSKFYGKSFDINLLGTWFLKLRPAS--------GGE-ELYTWKKVTSSVIG
IITGNPTVDNYGLMEIKNWTTGEACYLDFKPRGWKASSAYQVAGRIVDKGGSP-KWSIGG
RWNDKIFARHTPGYE------------------------VDVS-SQDP-----------E
SSKTFLVWQCH---SRPSGIPFNLTPFVITLNALPEDLKQYLPPTDTRLRPDQRAMEEGE
YEIAADEKHRVEEKQRAKRR----------------ERETKGE--EYQPKFFT-------
RKKCPITGEEYWAHNGK---YWAAREAR----------DW--------------------
------------------------------------------------------------
--------------SI--------------------------------------------
------------------------------------------------------------
------------------------------------------------------------
------------------------------------------------------------
------------------------------------------------------------
------------------------------------------------------------
------------------------------------------------------------
------------------------------------------------------------
------------------------------------------------------------
------------------------------------------------------------
------------------------------------------------------------
------------------------------------------------------------
------------------------------------------------------------
------------------------------------------------------------
-------------------------------------------------------C----
-------ED-------------------------------------------------IF
----------------------------------------------------------
>XP_040637836_Aspergillus_ruber
------------------------------------------------------------
------------------------------------------------------------
------------------------------------------------------------
------------------------------------------------------------
------------------------------------------------------------
------------------------------------------------------------
------------------------------------------------------------
-----------------------------------------MSRQETTTSPPTSADGSLG
P---AASSQNDGDTFEKLPSIPQGAEGG--SVSLEQSVRTFRLFEILRSGDTTAIYKAIK
EA----KDHQGAGT-LSGTTVLHLAIQCAEPQVVEYVLSAG-------------------
DDVDINARDRDGNTALHLAAQLGRGPLVRELLNRPAVNDSLVNYRGQTALDLARTPEIFQ
QLQLARSLFIDSKTQEIQSIITQEQPEKLEKLL-EEPRVEGTIDVNSLELVTDPITAQSG
GTLLHEGARKKDTKLIQILLMHGADPFRRDKKGKLPQDVT--------------------
-------------KDDRTKAILKKSPAAAIAQRGIQEKAILGNNT-AQA--LAGRSSIGE
PPLAGKDSREMRGYL-KKWTNYTTGYKLRWFVL--EDGVLSYYKHQDDAG-SACRGAINM
KIARLNMDPQDKTRFEIHG--KSSVKYHLKANHVVEAKRWFWTLNNAIQWAKDEA-----
------------------------------------------------------------
-------------------------------------------------------KEEER
RQNQDAEALRQAKLDQSEGRQL-DSSGET-----------KGLAPPS-LEVPNSSGSKLS
KYTS-----RT----------------------TAESGP-GDEEGSIY-DPFEQGGPQSD
VNRATSH-----------------------------------------------------
------------------------------------GPDGE-----EDDYGDYVSSR---
------------------EVPASDKDALNITAQSAKVQLELLAN-VASSLQTEKSNNPD-
MTISDPAVEQALAAYDTAVSSLKSLVQNLLKISRDRDSYWRFRLGREAHLRNMWEESMAR
VALEHEDLQSKMGESEEKRRRTKKAL----------------------------------
------------------------------------------------------------
------------------------------------------------KEALEGASASNT
------------------------------------------------------------
-------------------------------------------------------RLAAG
VSPQVQVTSE-DETFADS---GDQQVKVEENAEELPGHMEENT-----------------
--KKGGHTRV--------------------------------------------------
-------------CSLYEPDS--DE-----EDE--FFDALDAGEI---------------
------------------------------------------------------------
------------------------------------------------------------
------------------------------------------------------------
--------------------------------EAED-------LT--KAE------KKEK
EQ----------------------------------------------------------
------------------------------PSNANGELRAVKYKQVQPSFKGYEEPIRER
LKLDYDN------RPRI----------------------------------------SLW
GILKSMIGKDMTKMTLPVSFNEPTSLLQRVAEDLEYADLLDIASDRS---DSMERMVYVA
AYAASEYASTIGRV---AKPFNPLLGETFEYVRPDKGYRFFVEQVSHHPPIGAAWAESAK
WDYYGESALKSKFYGKSFDINLLGTWFLKLRPVS--------GGE-ELYTWKKVTSSVVG
IITGNPTVDNYGLMEIKNWNTGEVCYLDFKPRGWKAASAYQVTGKVVDSSGSP-KWSVGG
RWNDKIYARHTPGFE------------------------AQVS-AQDP-----------E
SAKTLLVWQSH---ERPTGIPFNVTPFVITLNALPENLKNYLPPTDTRLRPDQRAMEEGE
YDLAAEEKHRVEEKQRAARR----------------EREANGV--EYHPKWFT-------
RAQCPVTGEEYWAHNGK---YWESREAQ----------DW--------------------
------------------------------------------------------------
--------------SA--------------------------------------------
------------------------------------------------------------
------------------------------------------------------------
------------------------------------------------------------
------------------------------------------------------------
------------------------------------------------------------
--------------------------------------------------------S---
------------------------------------------------------------
------------------------------------------------------------
------------------------------------------------------------
------------------------------------------------------------
------------------------------------------------------------
------------------------------------------------------------
------------------------------------------------------------
------------------------------------------------------------
-------ED-------------------------------------------------IF
----------------------------------------------------------
>XP_040697826_Aspergillus_sydowii
------------------------------------------------------------
------------------------------------------------------------
------------------------------------------------------------
------------------------------------------------------------
------------------------------------------------------------
------------------------------------------------------------
------------------------------------------------------------
----------------------------------------------------MSAETSSD
P---SGLSR-GGDNIEKLPSLTQ--DGG--AMSLDQSVKTFRLFEVLRSGDTTAISRAIK
ES----EDPQGANG-LSGTTILHLAIQCAEPQVVEYVLSVG-------------------
NDIDINARDREGNTPLHLAAQLGRGPIIRELLSRPSINDSVVNYRGQTALEASRAPEIFQ
QLQLARSLFIDGKTQEIQSLIAQGGYERLEKLL-EEPRVEGILDVNALDLVTDPATLQSG
GTLLHEGSRKRDTKLIQILLMHGADPFRRDKKGKLPQDVT--------------------
-------------KDDRTRAILKKSPAAVIAQRGIQEKAILGTSS-GQG--VSGRPGAGE
ASFAGKDSREMKGYL-KKWTNYTSGYKLRWFVL--EDGVLSYYKHQDDAG-SACRGAINM
KIARLNMDSQDKTRFEIHG--KSSVKYHLKANHVVEAKRWFWTLNNAIQYSKDEA-----
------------------------------------------------------------
-------------------------------------------------------KEEER
RQTKHAEILRQAKIDQVDGRPS-ENLSESPSF---KS-NGKGLAPMS-LGVPSSSGTRLS
TYTS-----RT----------------------TLDGAA-ADDDGSLY-GSLDQGPTQSD
INRVASHVTT--------------------------------------------------
------------------------------------APDLEGD---DDEYVDYASSR---
------------------ETPPTDKDAMNITAQSAKLQLEILAN-VASSLQAEKASNPA-
ITLSDEAVDQALTAYEGAVSSLKDLVQNLLKISRDRDSYWQYRLNREAYLRKMWEESMAR
IAQEHDELQSKMGESEEKRRRTKRAL----------------------------------
------------------------------------------------------------
------------------------------------------------KEALEGTSPSIS
R-----------------------------------------------------------
-------------------------------------------------------SAVKA
ASGEGGVDGE-EEPKTQA---PEIVEDPSY-PEDNGSQRP------------------PL
HRKKSALSEI--------------------------------------------------
-------------SSLYDSDDDDDE-----EDE--FFDAIDSGEI---------------
------------------------------------------------------------
------------------------------------------------------------
------------------------------------------------------------
--------------------------------EVVD-------RTAPEIN------EEEE
AA----------------------------------------------------------
------------------------------PE-ETSELRAVRRSEISPSFKGYEEPVRER
LKMDYDN------RPKI----------------------------------------SLW
GILKSMIGKDMTKMTLPVSFNEPTSLLQRVAEDLEYTDLLDVAADQT---DSMERLVYVA
AYAASEYASTIGRV---AKPFNPLLGETFEYVRPDKGYRFFVEQVSHHPPIGVALAESPK
WDYWGESSLKSKFYGKSFDINLLGTWFLKLRPAS--------GGE-ELYTWKKVTSSVIG
IITGNPTVDNYGLMEIKNWTTGEVCFLDFKPRGWKASSAYQVSGKVVGQDGSP-KWSIGG
RWNDKIYARHTPGFE------------------------APVS-GQDP-----------E
SAKTILVWQAH---PRPTGIPFNLTPFVITLNSLTDSLRPQLPPTDTRLRPDQRAMEEGE
YDLAATEKHRVEEKQRAKRR----------------EREANGE--EYIPRWFT-------
----PP------------------------------------------------------
------------------------------------------------------------
------------------------------------------------------------
------------------------------------------------------------
------------------------------------------------------------
------------------------------------------------------------
------------------------------------------------------------
------------------------------------------------------------
------------------------------------------------------------
--STNAMSGEFTCGRCLQALRRSIASSRSSLRSTRVLNSRRVV-----------------
---------------------------------QKATSATSSSPPDPRALLKPNNLFHNF
SQSPSPAIRQRAAFIKQNAFCPHPSHQQTRVPVSPHDPESRKSPSNASLPPAHSHFECPD
CGIPIYCSEGHWMDDFEAHLEVCETLKQINEDDHDLRSGRFFPEFAYPGLQDENFVINMT
NWDTFLYTREFDAINDDRSMRQVTRMLTYPLTIGSVLHELSPYSIRKGGRLTAEGLKSVS
ALRYSLHPPKTGEGVDIQGLRVKAPPVRVFIIGARAESSLPRDVWLQLSHIFPRSLINLI
FIGPESMANRDEEFPLPERTPENPFGGIVEDRLGGQMKITTYVDYFHTMYKAQYFQPFDP
YLDCVVLFHPGLGHPASSHEWEETLPLLLETKVPIITTGYTQWDMERDINWVHDKCAGEF
DILLEPGEN-------------------------------------------------IF
RSLRWDLNDLDPHDVSCGNWGLWAFRGKRYEATFKDS---------------------
>XP_001209241_Aspergillus_terreus
------------------------------------------------------------
------------------------------------------------------------
------------------------------------------------------------
------------------------------------------------------------
------------------------------------------------------------
------------------------------------------------------------
------------------------------------------------------------
-------------------------------------------------MSSMSSEQPPE
P---VGSNP-DPDNVDKTASTPQ-VDTG--SMSLDQSVRTFRLFEILRSGDTTAISKAIK
ET----ADAQGANG-LSGTTILHLAIQCAEPQVVEYILSSG-------------------
NDLDINARDREGNTPLHLAAQLGRGPLVRELLNRPGVNDSVVNYRGQTALDVARNPDIFQ
QLQLARSLFIDQKTQEIQSLIAQGNYESLERLL-EEPRVEGLLDVNSLDLVTDPATLQSG
GTLLHEGARKKDTKLLQILLMHGADPFRRDKKGKLPQDVT--------------------
-------------KDDKTRAIVKKSPAAVIAQRGIQEKAILGTNA-AQG--VSGRPGAGE
TSFAGKDSREMRGYL-KKWTNYTSGYKLRWFVL--EDGVLSYYKHQDDAD-SACRGAINM
KIARLNMDPQDKTRFEIQG--KSSVKYHLKANHVVEAKRWFWTLNNAIQWAKDEA-----
------------------------------------------------------------
-------------------------------------------------------KEEEK
RQTRNAEVLRQAKIEQIEGRTC-ESPSDSPSLSATRS-NGKGLAPPS-LGVPSSSGARLS
TYTS-----RT----------------------TLESGT-ADDEEGSF-GPYDQGPPSNE
VNRVPSHVTT--------------------------------------------------
------------------------------------APDFEGD---DEDYGDDASSR---
------------------DVPPADKDALNITAQSAKLQLDILSS-VAASLQAEKSKDPS-
TSLSEPAVDQALAAYEAAVSSLKGLVQNLLKISRDRDSYWQYRLNREAFLRKMWEESMAR
VAQEHEELQSKMGESEEKRRRTKRAL----------------------------------
------------------------------------------------------------
------------------------------------------------KEALENSSANAS
------------------------------------------------------------
-------------------------------------------------------APIST
APSRVHVPGE-ETGEAEA---EETPKIPDA-STDT-QQRADEENIR------------PL
QRKKSTLSQI--------------------------------------------------
-------------SSLYDSESDED-------DE--FFDAIDSGEI---------------
------------------------------------------------------------
------------------------------------------------------------
------------------------------------------------------------
--------------------------------HAET-------LASKEAH------AEEE
AP----------------------------------------------------------
------------------------------EE-EGSELRVVKRSEIAPSFKGYEDPVRER
LKMDYDN------RPKI----------------------------------------SLW
GILKSMIGKDMTKMTLPVSFNEPTSLLQRVAEDLEYADLLDIAADRT---DSMERLVYVA
AYAASEYASTIGRV---AKPFNPLLGETFEYARPDKGYRFFIEQVSHHPPIGAAWAESPK
WDYWGESALKSKFYGKSFDINLLGTWFLKLRPTS--------GGE-ELYTWKKVTSSVIG
IITGNPTVDNYGLMEIKNWTTGEVCYLDFKPRGWKASSAYQVTGKVVDRDGSP-KWSMGG
RWNDKIYARHTPGFE------------------------AQVS-GQDP-----------E
SAKTFLVWQSH---PRPSGVPFNLTPFVITLNALPDNLKPYLPPTDTRLRPDQRAMEEGE
YDLAATEKHRVEEKQRAKRHWMRFALFYKPHGLFHSYRECSED--YILPHFLSSGCSHSM
EKSKPPRPDHVPRDRRK---KRRPSAAL----------PV--------------------
------------------------------------------------------------
--------------PV--------------------------------------------
------------------------------------------------------------
------------------------------------------------------------
------------------------------------------------------------
------------------------------------------------------------
------------------------------------------------------------
--------------------------------------------------------CIPS
FAQTVKMRGEYTCGRCLQVLQRRITTHNSTIRLQNVANSRLTVGRPAAFMRSFSSHSERC
LPSKNLQGQIKRTSTPSSAVTPSGTTRPVQPLIQKATSATSSPAPDARVLLKRNNLFHPF
SESPAPAIRQRAAFIKQNAFCPHPSHQQTRAPVSPHDPESRKSAQDASLPPAHSHFECPD
CGVPIYCSEGHWMDDFEAHLEICETIRQINEDDHDLHSGRFFPEFNYPGLQDDNFVINMT
NWDTFLYTREFDAINDDRSMRQVTRMLTYPMTIGSVLHELSPYSVRKNGRLTTEGLKSVS
ALRYTLHPPKTGEGVDIEGLRLKAPPVRIFILGARAESSLPRDVWLQLSYIFPRSLIHLI
FIGPESMANRDAEFPLPERTPENPFGGIVEDRLGGQMKITTYVDYFHTMYKAQYFQPFDP
YLDCFMLFHPGLGHPASSHEWEETLPQLLETKVPIITTGYTQWDMERDINWVREKCAGEF
DILLEPGEN-------------------------------------------------IF
RSLRWDLNDLDPHDVSCGNWGIWAFRGKRYEATFKE----------------------
>XP_022485265_Penicillium_arizonense
------------------------------------------------------------
------------------------------------------------------------
------------------------------------------------------------
----------MSDRPEGH------------------------------------------
------------------------------------------------------------
------------------------------------------------------------
---------------------KRSRSAI---------------ALALLHRDKSK------
-GEDKEMDD---DNNSVTSASSNG-PSLKHTRSS----SRRKQVQDPSPPPPIQESTE--
----------DMDTVEGLPSLTQ-MESG--SMSLEQSVRTFRLFEILRSGDTTAISKAIN
DT----KDAQGASG-LNGTTVLHLALQCAEPQVVEYVLSAA-------------------
EGLDINSRDREGNTPLHIAAQLGRGPLVRELLNRPLINDSIVNYRGQTALDMARTPEIFQ
QLQLARSLFIDSKNQEIQSLIANADYKNLEALL-EEPRVEGIMDVNSQELVTERTTAQSG
GTLLHEGARNKDAQLIEILLTHGADPFRRDKKGKLPQDVT--------------------
-------------KDDKTRALLKRSPAAVIAQRGIQEKAILGNSN-AQG--LAGRASIAD
APLAGKDAREMRGYL-KKWTNYTTGYKLRWFVL--EDGVLSYYKHQDDAG-SACRGAINM
KIARLNMDAQDKTRFEIHG--KSSVKYHLKANHVVEAKRWFWSLNNAIQWAKDEA-----
------------------------------------------------------------
-------------------------------------------------------KEEER
QRSKNADLLRQAKIDQTEGRVA-DAPSES---GLSHKPSTKGLAPPS-LGGASSSGTRLS
TYAS-----RT----------------------TLDIPG-GDEDSSVYGGSYDQ-SAPND
MNRSISHVTT--------------------------------------------------
------------------------------------GPEGD-D---DEEFVDYASSHD--
-----------------NEMPAADKDALNITAQSAKLQLDLLAN-VAASLQSEKAKNPE-
MTIADPALEQALGAYEAAVSSLKGLVQNLLKISRDRDSYWQSRLSREESIRQMWEESMAR
VAREHEELQSKMGESEEKRKRTKRAL----------------------------------
------------------------------------------------------------
------------------------------------------------KEALESATGSS-
------------------------------------------------------------
-------------------------------------------------------RSISG
-PSRVPTEGP-SLEAS-------QIEAGVPEK-AEEERTAEQPQTK-----------PTL
SRKP---SKL--------------------------------------------------
-------------SSLYDSESDGE--------E--FFDAIEAGEI---------------
------------------------------------------------------------
------------------------------------------------------------
------------------------------------------------------------
--------------------------------EVED-------FN--KTE------DHKV
EE----------------------------------------------------------
------------------------------PKDESAKLRAVKSSVIKPSFRGYEEPVRER
LKMDADD------RPKI----------------------------------------SLW
GILKSMIGKDMTKMTLPVSFNEPTSLLQRVAEDLEYTDLLDIAADRT---DSMERLVYVA
SYAASEYASTIGRV---AKPFNPLLGETFEYVRPDKGYRFFVEQVSHHPPIGAAWAESPK
WDYWGESSLKSKFYGKSFDINLLGTWFLKLRPSS--------GGE-ELYTWKKVTSSVIG
IITGNPTVDNYGLMEIKNWTTGEVCYLDFKPRGWKASSAYQVTGKVVDSEGSP-KWSIGG
RWNDKIYARHTPGFE------------------------APVS-GQDP-----------E
SAKTFLVWQAH---ARPTGVPFNLTPFVITLNALPEGLKDWLPPTDTRLRPDQRAMEDGE
YTLAADEKHRVEEKQRARRR----------------DRETKGE--IYSPQWFT-------
RDRCPVTGEEFWAHNGK---YWESRDAQ----------DW--------------------
------------------------------------------------------------
--------------SR--------------------------------------------
------------------------------------------------------------
------------------------------------------------------------
------------------------------------------------------------
------------------------------------------------------------
------------------------------------------------------------
--------------------------------------------------------S---
------------------------------------------------------------
------------------------------------------------------------
------------------------------------------------------------
------------------------------------------------------------
------------------------------------------------------------
------------------------------------------------------------
------------------------------------------------------------
------------------------------------------------------------
-------ED-------------------------------------------------IF
----------------------------------------------------------
>XP_014532886_Penicillium_digitatum
MVAFAHVALPSQLSAVARHSVSLCRHIHSSPFRSAIAHPITAHGPPPKAPATPSVEFKER
LNSSDAELPVSEGEASRHKLTAALKKRFWKDVHVHGKSDEYQILLDKRPVRTPAKEVLSI
PSTKPHLAYAVALEWDVMASAQQALKSHLIPMTSLAARATDIAREDAEGNGTTRKQIITT
AMRYLDTDTLLCWEPERQRHALERTTADGEPIESLRQIQMRVAGTVMSFLSTKVWPGLEI
IPILDTNSILPLSQPKGTKDTICTWVSELSAYDLAGLERAILASKSLLIAVRLVVEWSEN
FRHIQRPEVKKFGIEEAAEASSLEVTWQTKMWGEVEDT--------------------HD
VG--------------KED-LKRQLGSVVIL---------------------SR------
-GEDRDPDD-NGDTNSVASASSSP-GSLKHTR-SSSRHSRRKQGQDSSPPPAIQESAE--
----------DMDAVEDLPSLNQ-VETD--STSLEQSVRTFRLFEILRSGDTTAIFNAIK
ET----TDPQGVSS-LNGTTVLHLALQCAEPQVVEYVLSAA-------------------
EDLDINSRDRDGNTPLHIAAQLGRGPLVRELLNRLSINDAIVNYRGQTALDLARTPEIFQ
QLQLARSLFIDTKNQEIQALIGHSDYKGLEALL-EEPRVEGIMDVNSYDLVTDPTTAHFG
GTLLHEGARNKDTQLIEILLTHGADPFRRDKKGKLPQDVT--------------------
-------------KDDKIRALLRRSPAAVIAQRGIQERAILGNSN-AQG--LAGRGSVGD
APLAGKDAREMRGYL-KKWTNYTTGYKLRWFVL--EDGVLSYYKHQDDAG-SACRGAINM
KIARLSMDAQDKTRFEIHG--KSSVKYHLKANHVVEAKRWFWSLNNAIQWAKDEA-----
------------------------------------------------------------
-------------------------------------------------------KEEER
QRSKNAEVLRQAKMDQTEGRPT-DAPSES---GLSHKPSTKGLAAPS-LGGGSNSGTRLS
KYTS-----RT----------------------TLDTAA-GDEDSSAYGGSYDQVLAPND
MNRAICHITS--------------------------------------------------
------------------------------------APDGEGE---DEEFIDYGSSHE--
-----------------NEMPAADKDALNITAQSARLQLDLLAN-VAASLQAEKSRNPE-
MTIADPALEQALRAYEAAVSSLKDLVQNLLKISRDRDSYWQSRLSREESIRQMWEESMAR
VAREHEELQSKMGESEEKRKRTKRAL----------------------------------
------------------------------------------------------------
------------------------------------------------KEALESAAGSS-
------------------------------------------------------------
-------------------------------------------------------RSIAG
GTPRLVTDSQ-NLEVS-------QTEAGVTETMNEADQSTHQLSTI-----------PAL
SRNPSTYSKL--------------------------------------------------
-------------SSLCGSESDGE--------E--FFDAIDAGEI---------------
------------------------------------------------------------
------------------------------------------------------------
------------------------------------------------------------
--------------------------------EVED-------FN--NAE------ENDT
KQ----------------------------------------------------------
------------------------------PKDESAELRAVKSIIIAPSFKGYEDPVRER
LKMDADD------RPKV----------------------------------------SLW
SILKSMIGKDMTKMTLPVSFNEPTSLLQRVAEDLEYTDLLDIAAGRT---DSMERLVYVA
SYAASEYASTIGRV---AKPFNPLLGETFEYVRPDKGYRFFVEQVSHHPPIGAAWAESPK
WDYWGESSLKSKFYGKSFDINLLGTWFLKLRPSS--------GGE-ELYTWKKVTSSVIG
IITGNPTVDNYGLMEIKNWTTGEICYLDFKPRGWKASSAYQVTGKVVDSKGSP-KWSIGG
RWNDKIYARHTPGFE------------------------APVS-GQDP-----------E
SAKTFLVWQAH---ARPTGVPFNLTPFVITLNALPESLREWLPPTDTRLRPDQRAMEDGK
YDMAAEEKHRVEEKQRAKRR----------------ERDTNGE--VYAPQWFI-------
RDKCPVTGEEFWAHNGK---YWESRDAQ----------DW--------------------
------------------------------------------------------------
--------------SR--------------------------------------------
------------------------------------------------------------
------------------------------------------------------------
------------------------------------------------------------
------------------------------------------------------------
------------------------------------------------------------
--------------------------------------------------------S---
------------------------------------------------------------
------------------------------------------------------------
------------------------------------------------------------
------------------------------------------------------------
------------------------------------------------------------
------------------------------------------------------------
------------------------------------------------------------
------------------------------------------------------------
-------ED-------------------------------------------------IF
----------------------------------------------------------
>XP_016601494_Penicillium_expansum
MVAFARAALPSQLSAVARHPVSLCRRIHSSPFRSAVAHPITAHGPPPKAPATPSAEFKET
SNSNDAELSASEGEASRYKLTAALKKRFWKDVHVHGKSDEYQVLLDKRPVRTPAKEVLSI
PSTKPHLAHAVALEWDVMASAQQALKNHLIPMTSLAARATDIAREDAEGNSTTRKQIITT
AMRYLDTDTLLCWEPERQRHALERTTADGEPIESLRQIQTRIAGDVMSFLSTKVWPGLEI
IPILDTNSILPLSQPKGTKDSICTWVSELSAYDLAGLERAILASKSLLIAVRLVVEWSEN
FRHIQRPEAKKFGIEEAAEASSLEVTWQTDMWGEVEDT--------------------HD
VG--------------KED-LKRQLGSVVILCRLQGCLI-NLKALALLHRDKSR------
-GEDRDPDD-NRDTSSVVSASSSP-GSLKHTR-SGSRHSHRNQGQDSSPPPAIQESAE--
----------DMDTVEDLPSLNQ-METG--SMSLEQSVRTFRLFEILRSGDTTAISNAIK
DT----TDPQGVSS-LNGTTVLHLALQCAEPQVVEYVLSTA-------------------
EDLDINSRDRDGNTPLHIAAQLGRGPLVRELLNRPSINDAIVNYRGQTALDLARTPEIFQ
QLQLARSLFIDSKNQEIQVLIGNSNYKGLEALL-EEPRVEGIMDVNSYDLVTDPTTAHSG
GTLLHEGARNKDAQLIEILLTHGADPFRRDKKGKLPQDVT--------------------
-------------KDDKTRALLKRSPAAVIAQRGIQERAILGNSN-AQG--LAGRVSVGD
APLAGKDAREMRGYL-KKWTNYTTGYKLRWFVL--EDGVLSYYKHQDDAG-SACRGAINM
KIARLNMDAQDKTRFEIHG--KSSVKYHLKANHVVEAKRWFWSLNNAIQWAKDEA-----
------------------------------------------------------------
-------------------------------------------------------KEEER
QRSKNAEVLRQAKIDQTEGRPT-DTPSES---GLSRKPSTKGLAAPS-LGGGSNSGTRLS
TYAS-----RT----------------------TLDIPA-GDEDSSAYGGSYDQILAPND
MNRAISHVTS--------------------------------------------------
------------------------------------APEGEGE---DEEFIDYGSSHE--
-----------------NEMPVADKDALNITAQSARLQLDLLAN-VAASLQAEKSRNPE-
MTIADPALEQALGAYEAAVSSLKGLVQNLLKISRDRDSYWQSRLSREESIRQMWEESMAR
VAREHEELQSKMGESEEKRKRTKRAL----------------------------------
------------------------------------------------------------
------------------------------------------------KEALESATVSS-
------------------------------------------------------------
-------------------------------------------------------RSIAG
GTPRLATDSQ-NLEAS-------QTEAGITETLNEANQPTQQLSTI-----------PAL
SRNPSTYSKL--------------------------------------------------
-------------SSLCGSESDGE--------E--FFDAIDAGEI---------------
------------------------------------------------------------
------------------------------------------------------------
------------------------------------------------------------
--------------------------------EVED-------FN--NAE------ENHM
EQ----------------------------------------------------------
------------------------------PKDASAELRAVKSTIIAPSFKGYEDPIRER
LKMDADD------RPKI----------------------------------------SLW
SILKSMIGKDMTKMTLPVSFNEPTSLLQRVAEDLEYTDLLDIAAGRT---DSMERLVYVA
SYAASEYASTIGRV---AKPFNPLLGETFEYVRPDKGYRFFVEQVSHHPPIGAAWAESPK
WDYWGESSLKSKFYGKSFDINLLGTWFLKLRPSS--------GGE-ELYTWKKVTSSVIG
IITGNPTVDNYGLMEIKNWTTGEVCYLDFKPRGWKASSAYQVTGKVVDSEGSP-KWSIGG
RWNDKIYARHTPGFE------------------------APVS-GQDP-----------E
SAKTFLVWQAH---ARPTGIPFNLTPFVITLNALPDSLKEWLPPTDTRRRPDQRAMEDGE
YDLAADEKHRVEEKQRAKRR----------------ERDTKGE--VYAPQWFT-------
RDKCPVTGEEFWAHNGK---YWDSRDAQ----------DW--------------------
------------------------------------------------------------
--------------SR--------------------------------------------
------------------------------------------------------------
------------------------------------------------------------
------------------------------------------------------------
------------------------------------------------------------
------------------------------------------------------------
--------------------------------------------------------S---
------------------------------------------------------------
------------------------------------------------------------
------------------------------------------------------------
------------------------------------------------------------
------------------------------------------------------------
------------------------------------------------------------
------------------------------------------------------------
------------------------------------------------------------
-------ED-------------------------------------------------IF
----------------------------------------------------------
>XP_040650445_Penicillium_griseofulvum
MVAFARAAFPSQL---SVARPMLRRRIHSSPFRSAVAHPVTAHGPPPKAPATPSVEFKET
--SSNAELPASGGEASRYNLTAALKKRFWKDVHVHGKSDEYQVLLDKRPVRTPAKEILTI
PSTKPHLAHAVALEWDVMASAQSALKSHLIPMTSLAARATDIAREDAEGKNTTRKQIITT
AMRYLDTDTLLCWEPERQMHALERTTADGKPIESLRQIQTRIAGNIMSFLSTKVWPGLEI
IPILDNNSILPLSQPKGTKDSICTWVSELSAYDLAGLERAILASKSLLIAVRLVVEWSEN
FRHIQRPETKKFGIEEAAEASSLEVTWQTNMWGEVEDT--------------------HD
VG--------------KED-LKRQLGSVVILVHLQHKRSRSAIALALLHRDKSK------
-GEDKDLD---GDTNSVTSTSSNP-GSLKHTP---SRHSRRKQGQDLSPPPAIQESAE--
----------NMNTAEDLPSLNQ-METG--SMSLEQSVRTFRLFEILRSGDTTAISKAIK
DT----TDPQGASC-LNGTTVLHLALQCAEPQVVEYVLSTA-------------------
EDLDINSRDRDGNTPLHIAAQLGRGPLVRELLNRPSINDSIVNYRGQTALDLARTPEIFQ
QLQLARSLFIDSKNQEIQGLIGRSDYKGLEALL-EEPRVEGIMDVNSYDLVTDPTTAQSG
GTLLHEGARNKDAQLIEILLTHGADPFRRDKKGKLPQDVT--------------------
-------------KDDKTRALLKRSPAAVIAQRGIQERAILGNSN-AQG--LAGRVSVGD
APLGGKDAREMRGYL-KKWTNYTTGYKLRWFVL--EDGVLSYYKHQDDAG-SACRGAINM
KIARLSMDAQDKTRFEIHG--KSSVKYHLKANHVVEAKRWFWSLNNAIQWAKDEA-----
------------------------------------------------------------
-------------------------------------------------------KEEER
QRSKNAEVLRQAKIDQTEGRPA-DTPSES---GLSHKPSTKGLAPPS-LGGGSSSGTRLS
TYAS-----RT----------------------TLDIPA-GDEDSSAYGGSYDQILAPND
MNRVTSRVTT--------------------------------------------------
------------------------------------APDGEED---DEEFVDYGSSHE--
-----------------NEMPAADKDALNITAQSAKLQLDLLAN-VAASIQREKSKNPE-
MTISDPALEEALGAYEAAVSSLKGLVQNLLKISRDRDSYWQSRLSREESIRQMWEESMAR
VAREHEELQSKMGESEEKRKRTKRAL----------------------------------
------------------------------------------------------------
------------------------------------------------KEALESATGSS-
------------------------------------------------------------
-------------------------------------------------------RSIAG
VQPPLPTNNQ-DLEVS-------QTERGAAEMLVEADQATHKPSMT-----------PAL
TRNPSTYSKL--------------------------------------------------
-------------SSLCGSESDGE--------E--FFDAIDAGEI---------------
------------------------------------------------------------
------------------------------------------------------------
------------------------------------------------------------
--------------------------------EVED-------FN--NAE------KSNM
EQ----------------------------------------------------------
------------------------------PKDESAELRAVKSSIIAPSFKGYEDPIRER
LKMDADD------RPKI----------------------------------------SLW
SILKSMIGKDMTKMTLPVSFNEPTSLLQRVAEDLEYTDLLDIAAGRS---DSMERLVYVA
TYAASEYASTIGRV---AKPFNPLLGETFEYVRPDKGYRFFVEQVSHHPPIGAAWAESPR
WDYWGESSLKSKFYGKSFDINLLGTWFLKLRPSS--------GGE-ELYTWKKVTSSVIG
IITGNPTVDNYGLMEIKNWTTGEVCYLDFKPRGWKASSAYQVTGKVVDSEGSP-KWSIGG
RWNDKIYARHTPGFE------------------------APVS-GQDP-----------E
SAKTFLVWQAH---DRPTGIPFNLTPFVITLNALPEGLKEWLPPTDTRLRPDQRAMEDGE
YSLAADEKHRVEEKQRAKRR----------------DRDTNGD--VYAPQWFV-------
RDKCPVTGEEFWAHNGK---YWESREAH----------DW--------------------
------------------------------------------------------------
--------------SR--------------------------------------------
------------------------------------------------------------
------------------------------------------------------------
------------------------------------------------------------
------------------------------------------------------------
------------------------------------------------------------
--------------------------------------------------------S---
------------------------------------------------------------
------------------------------------------------------------
------------------------------------------------------------
------------------------------------------------------------
------------------------------------------------------------
------------------------------------------------------------
------------------------------------------------------------
------------------------------------------------------------
-------ED-------------------------------------------------IF
----------------------------------------------------------
>XP_038926685_Penicillium_roqueforti
--------MPLSR-----------------------------------------------
------------------------------------------------------------
------------------------------------------------------------
----------------RHKH----------------------------------------
------------------------------------------------------------
------------------------------------------------------------
---------------------KRSRSAI---------------ALSLLHRDKSK------
-GEDKDPDN-NVDTNSPTSASPSP-GPLKHTHSSSSRHSRRKPGQDTSSPPAIQESAE--
----------DMDTVEDLPSLNQ-IETG--SMSLEQSVRTFRLFEILRSGDTTAISKAIK
DT----IDPQGVSY-LNGTTVLHLALQCAEPQVVEYVLSNA-------------------
EDIDINSRDRDGNTPLHIAAQLGRGPLVRDLLNRPSINDSIVNYRGQTPLDLARTPEIFQ
QLQLARSLFIDSKNQEIQALIKNADYKGLEALL-EEPRVEGIMDVNSYDLVTDPTTAQSG
GTLLHEGARSKDAQLIEILLTHGADPFRRDRKGKLPQDVT--------------------
-------------KDDKIRALLKRSPAAAIAQRGIQERAILGNSN-AQG--LAGRVSIGD
APLAGKDAREMRGYL-KKWTNYTTGYKLRWFVL--EDGVLSYYKHQDDAG-SACRGAINM
KIARLSMDAQDKTRFEIHG--KSSVKYHLKANHVVEAKRWFWSLNNAIQWAKDEA-----
------------------------------------------------------------
-------------------------------------------------------KEEER
QRSKNAEVLRQAKIDHTEGRPT-DTPSES---GLSHKPSTKNLAPPS-LGGGSSSGTRLS
TYAS-----RT----------------------TLDTPV-GDEDSSIYGGSYDHVPAPND
MNRVVSHAAS--------------------------------------------------
------------------------------------TPEGEGD---DEEYIDYGSSHD--
-----------------NDISAADKDALNITAQSAKLQLDLLAN-VAASLQAEKSKNPQ-
MTIADPALEEALGAYEAAVSSLKGLVQNLLKISRDRDSYWQSRLSREESIRQMWEESMAR
VAREHEELQSKMGESEEKRKRTKRAL----------------------------------
------------------------------------------------------------
------------------------------------------------KEALESATGSS-
------------------------------------------------------------
-------------------------------------------------------RSIVG
GTSRLPTERQ-SLEAN-------QIEAGATET-DKAEQPTQEPSEV-----------PEL
SRKPSNYSEL--------------------------------------------------
-------------SSLCDSESDGE--------E--FFDAIDAGEI---------------
------------------------------------------------------------
------------------------------------------------------------
------------------------------------------------------------
--------------------------------EVED-------VS--NTK------KINM
EP----------------------------------------------------------
------------------------------PKDESAELRAVKSTLIAPSFKGYEDPIRER
LKMDADD------RPKI----------------------------------------SLW
SILKSMIGKDMTKMTLPVSFNEPTSLLQRVAEDLEYTDLLDIAAGRA---DSMERLVYVA
SYAASEYASTIGRV---AKPFNPLLGETFEYVRPDKGYRFFVEQVSHHPPIGAAWAESPK
WDYWGESSLKSKFYGKSFDINLLGTWFLKLRPSS--------GGE-ELYTWKKVTSSVIG
IITGNPTVDNYGLMEIKNWTTGEVCYLDFKPRGWKASSAYQVTGKVVDSEGSP-RWSIGG
RWNDKIYARHTPGFE------------------------APVS-GQDP-----------E
SAKTFLVWQAH---ERPTGLPFNLTPFVITLNALPDALKEWLPPTDTRRRPDQRAMEDGE
YDLAADEKHRVEEKQRARRR----------------ERDTNGE--VYEPQWFI-------
RDKCPVTGEEFWAHNGK---YWESRDAH----------DW--------------------
------------------------------------------------------------
--------------SR--------------------------------------------
------------------------------------------------------------
------------------------------------------------------------
------------------------------------------------------------
------------------------------------------------------------
------------------------------------------------------------
--------------------------------------------------------S---
------------------------------------------------------------
------------------------------------------------------------
------------------------------------------------------------
------------------------------------------------------------
------------------------------------------------------------
------------------------------------------------------------
------------------------------------------------------------
------------------------------------------------------------
-------ED-------------------------------------------------IF
----------------------------------------------------------
>XP_002568190_Penicillium_rubens
--------MPLSL-----------------------------------------------
------------------------------------------------------------
------------------------------------------------------------
----------------RQKH----------------------------------------
------------------------------------------------------------
------------------------------------------------------------
---------------------KRSRSAI---------------ALALLHRDKSK------
-GEDKDPDD-NGDTTSVTSASSSP-GSLKHTR-SSSRHSRRKQGQDPSPPPPIQESAE--
----------DMDTVEDLPSLNQ-METG--SMSLEQSVRTFRLFEILRSGDTTAISKAIK
DT----IDPQGVSY-LNGTTVLHLALQCAEPQVVEYVLSDA-------------------
QDIDINSRDRDGNTPLHIAAQLGRGPLVRELLNRPSINDSIVNYRGQTALDLARTPEIFQ
QLQLARSLFIDSKNQEIQGLIGSSDYKGLEALL-EEPRVEGIMDVNSYDLVTDPTTAHSG
GTLLHEGARNKDAQLIEILLTHGADPFRRDKKGKLPQDVT--------------------
-------------KDDKTRALLKRSPAAAIAQRGIQERAILGNSN-AQG--LTGRVSIGD
APLAGKDAREMRGYL-KKWTNYTTGYKLRWFVL--EDGVLSYYKHQDDAG-SACRGAINM
KIARLNMDAQDKTRFEIHG--KSSVKYHLKANHVVEAKRWFWSLNNAIQWAKDEA-----
------------------------------------------------------------
-------------------------------------------------------KEEER
QRSKNAEVLRQAKIDQTEGRPA-DTPSES---GLSHKPSTKGLAPPS-LGGGS-SGTRLS
TYAS-----RT----------------------TLDIPA-GEEDSSAYGGSYDQVTAPND
MNRVISHVTS--------------------------------------------------
------------------------------------APDGEGE---DEEFIDYGSSHE--
-----------------NEMPAADKDALNITAQSAKLQLDLLAN-VAASLQAEKSKNPE-
MTIADPALEQALGAYEAAVSSLKDLVQNLLKISRDRDSYWQSRLSREESIRQMWEESMAR
VAREHEELQSKMGESEEKRKRTKRAL----------------------------------
------------------------------------------------------------
------------------------------------------------KEALESATGSS-
------------------------------------------------------------
-------------------------------------------------------RSIAG
GTSRLPTENQ-SLETS-------QTEAGIPKTVDEQDQPTKQPSTI-----------PAL
SRNPSTYSKL--------------------------------------------------
-------------SSLCDSESDGE--------E--FFDALDAGEI---------------
------------------------------------------------------------
------------------------------------------------------------
------------------------------------------------------------
--------------------------------EVED-------LN--SSE------KNNM
EP----------------------------------------------------------
------------------------------PKDESAELRAVKSTIIAPSFKGYEDPIRER
LKMDADD------RPKI----------------------------------------SLW
SILKSMIGKDMTKMTLPVSFNEPTSLLQRVAEDLEYTDLLDIAAGRT---DSMERLVYVA
SYAASEYASTIGRV---AKPFNPLLGETFEYVRPDKGYRFFVEQVSHHPPIGAAWAESPK
WDYWGESSLKSKFYGKSFDINLLGTWFLKLRPST--------GGE-ELYTWKKVTSSVIG
IITGNPTVDNYGLMEIKNWTTGEVCYLDFKPRGWKASSAYQVTGKVVDSEGSP-KWSIGG
RWNDKIYARHTPGFE------------------------APVS-GQDP-----------E
SAKTFLVWQAH---ARPTGIPFNLTPFVITLNAFPEALKEWLPPTDTRRRPDQRAMEDGE
YDLAADEKHRVEEKQRAKRR----------------ERETSGE--IYKPQWFV-------
RDKCPVTGEEFWAHNGK---YWESRDVH----------DW--------------------
------------------------------------------------------------
--------------TR--------------------------------------------
------------------------------------------------------------
------------------------------------------------------------
------------------------------------------------------------
------------------------------------------------------------
------------------------------------------------------------
--------------------------------------------------------S---
------------------------------------------------------------
------------------------------------------------------------
------------------------------------------------------------
------------------------------------------------------------
------------------------------------------------------------
------------------------------------------------------------
------------------------------------------------------------
------------------------------------------------------------
-------ED-------------------------------------------------IF
----------------------------------------------------------
>XP_040808579_Penicillium_solitum
------------------------------------------------------------
-------------------------------------------MSDK-------------
------------------------------------------------------------
--------------PEGHKH----------------------------------------
------------------------------------------------------------
------------------------------------------------------------
---------------------KRSRSSI---------------ALALLHRDKSR------
-GEDKDPDD-NGDTNSVASASSSP-GSLKHTR-SSSRHSRRKQGQDLSPPPAIQESAE--
----------DMDPVEDLPSLNQ-METG--SMSLEQSVRTFRLFEILRSGDTTAISNAIK
DT----TDPQGVSA-LNGTTVLHLALQCAEPQVVEYVLSTA-------------------
EDLDINSRDRDGNTPLHIAAQLGRAPLVRELLNRPSINDSIVNYRGQTALDLARTPEIFQ
QLQLARSLFIDSKNQEIQALIGNSDYKGLEALL-EEPRVEGIMDVNSYDLVTDLTTAHSG
GTLLHEGARNKDAQLIEILLTHGADPFRRDKKGKLPQDVT--------------------
-------------KDDKTRALLKRSPAAVIAQRGIQERAILGNSN-AQG--LAGRVSVGD
APLAGKDAREMRGYL-KKWTNYTTGYKLRWFVL--EDGVLSYYKHQDDAG-SACRGAINM
KIARLNMDAQDKTRFEIHG--KSSVKYHLKANHVVEAKRWFWSLNNAIQWAKDEA-----
------------------------------------------------------------
-------------------------------------------------------KEEER
QRSKNAEVLRQAKIDQTEGRPT-DTPSES---GLSHKPSTRGLAPPS-LGGGSSSGTRLS
TYAS-----RT----------------------TLDIPP-GDEDSSAYGGSYDQVLAPND
MNRVISHVTS--------------------------------------------------
------------------------------------APDGEGE---DEEFIDYGSSHE--
-----------------NEMPAADKDALNITAQSAKLQLDLLAN-VAASLQAEKSKNPE-
MTIADPALEQALGAYEAAVSSLKGLVQNLLKISRDRDSYWQSRLSREEAIRHMWEESMAR
VAREHEELQSKMGESEEKRKRTKRAL----------------------------------
------------------------------------------------------------
------------------------------------------------KEALESATGSS-
------------------------------------------------------------
-------------------------------------------------------RSIAG
GTPRLATDTQ-NLAAS-------QTEAGVTETTNEADQPAQQLSTI-----------PAL
SRNPSTYSKL--------------------------------------------------
-------------SSLCGSESDGE--------E--FFDAIDAGEI---------------
------------------------------------------------------------
------------------------------------------------------------
------------------------------------------------------------
--------------------------------EVED-------L---NAK------KDNM
EQ----------------------------------------------------------
------------------------------PKDEGAELRAVKSTIIAPSFKGYEDPIRER
LKMDADD------RPKI----------------------------------------SLW
SILKSMIGKDMTKMTLPVSFNEPTSLLQRVAEDLEYTDLLDIAAGRT---DSMERLVYVA
SYAASEYASTIGRV---AKPFNPLLGETFEYVRPDKGYRFFVEQVSHHPPIGAAWAESPK
WDYWGESSLKSKFYGKSFDINLLGTWFLKLRPST--------GGE-ELYTWKKVTSSVIG
IITGNPTVDNYGLMEIKNWTTGEVCYLDFKPRGWKASSAYQVTGKVVDSEGSP-KWSIGG
RWNDKIYARHTPGFE------------------------APVS-GQDP-----------E
SAKTFLVWQAH---ARPTGIPFNLTPFVITLNALPEPLKEWLPPTDTRRRPDQRAMEDGE
YDLAADEKHRVEEKQRAKRR----------------ERETNGE--VYAPQWFA-------
RDKCPVTGEEFWAHNGK---YWESRDAQ----------DW--------------------
------------------------------------------------------------
--------------SR--------------------------------------------
------------------------------------------------------------
------------------------------------------------------------
------------------------------------------------------------
------------------------------------------------------------
------------------------------------------------------------
--------------------------------------------------------S---
------------------------------------------------------------
------------------------------------------------------------
------------------------------------------------------------
------------------------------------------------------------
------------------------------------------------------------
------------------------------------------------------------
------------------------------------------------------------
------------------------------------------------------------
-------ED-------------------------------------------------IF
----------------------------------------------------------
>XP_022582579_Penicilliopsis_zonata
------------------------------------------------------------
------------------------------------------------------------
------------------------------------------------------------
------------------------------------------------------------
------------------------------------------------------------
----------------------------------------------------------MA
ER--------------GEGSHKRSKSAL---------------ALAILHRDKSK-----S
GDRDDDYAS-QAESNPSSPINQPSLPPRLSMTHVRSNGRRSYNNQEAASSPSLAEE-PIE
L---ASSYR-SGSASDRMQSVSY-TESG--SLSLDQSVRMFRLFEVLRSGDTTAISKAIR
EA----KDAQKSNTHLSETSILHLAIQCAEPQVVEYVLSAA-------------------
EDLDINGRDREGNTPLHIAAQLGRGPLVRELLSQPNVNDSIMNYRGQTALDLARTPDIFQ
QLQLARSLFIDTKTREVQALANQGDYDQLERLL-EEPRVEGLLDVNSLELVTDRVTAQSG
GTLLHEAARKKDTKLIQILLMHGADPFRRDKKGKLPQDVT--------------------
-------------KDDKTRAIVKKSPAAVMAQRGIQEKAILGSS--VQN--AAARAGAGE
TPLAGKDAREMRGYL-KKWTNYTGGYKLRWFVL--EDGVLSYYKHQDDAG-SACRGAINM
RIAKLNMDAQDKTRFEIQG--KSSVKYHLKANHVVEAKRWFWTLNNSIQWAKDEA-----
------------------------------------------------------------
-------------------------------------------------------KEEEK
TRMRNAEALRQAKIEKTEARAG-ENISESPTLASGRSNSAKGLSVPP-SGIPGSSIARLS
SFTS-----RT----------------------TLESVP-GDDEASLH-DSYEPSVAQNE
VNRVVSHITT--------------------------------------------------
------------------------------------APDIEGD---DDDYGDYVSSR---
------------------DMPMTDKDALNITAQSAKLQLDLLAN-ISSSLQTEKLKNAN-
MTISDPRMDSALTAYEGAVSSLKGLVQNLLQISRDRDAYWQYRLEKEANIRKMWEESMAM
VAQEHEDLQSKMGESEEKRKRTKRAL----------------------------------
------------------------------------------------------------
------------------------------------------------KEALGNTSANPS
------------------------------------------------------------
-------------------------------------------------------RPLSA
DHSELNIVGELPRQVPND---GQQTASDMNETVEKVAYLTKSFEDH------------TL
NRKKSIISQL--------------------------------------------------
-------------SDIYDSDESDE--------E--FFDAVGSGAI---------------
------------------------------------------------------------
------------------------------------------------------------
------------------------------------------------------------
--------------------------------EVQD-------LKELEAA------ENPL
E-----------------------------------------------------------
------------------------------PEDESSELRAQKRMEISPSFKGYEDPIRER
LKMDNDN------RPKI----------------------------------------SLW
GILKSMIGKDMTKMTLPVSFNEPTSLLQRVAEDLEYADLLDIAADRS---DSLERLVYVA
AFAASEYASTIGRV---AKPFNPLLGETFEYVRPDKGYRFFIEQVSHHPPIGAAWTESPK
WDYWGESALKSKFYGKSFDINLLGTWFLRLRPVT--------GGE-ELYTWKKVTSSVIG
IITGSPTVDNYGLMEVKNWTTGEVCYLDFKPRGWKASSAYQVSGKVVDSNGDP-KWSIGG
RWNDKIYARHTPGFE------------------------AQVS-SLDP-----------E
SSKTFLVWQSN---PRPSEMPFNLTPFVITLNAIPEALKGHLPPTDTRLRPDQRAMEDGE
YSFAADEKHRVEEKQRVKRR----------------ERETKGL--EYTPQWFT-------
RAKCPITGEEYWAHTGG---YWKSREAH----------DW--------------------
------------------------------------------------------------
--------------SR--------------------------------------------
------------------------------------------------------------
------------------------------------------------------------
------------------------------------------------------------
------------------------------------------------------------
------------------------------------------------------------
--------------------------------------------------------S---
------------------------------------------------------------
------------------------------------------------------------
------------------------------------------------------------
------------------------------------------------------------
------------------------------------------------------------
------------------------------------------------------------
------------------------------------------------------------
------------------------------------------------------------
-------ED-------------------------------------------------IF
----------------------------------------------------------
>XP_016613369_Cladophialophora_bantiana
------------------------------------------------------------
------------------------------------------------------------
------------------------------------------------------------
------------------------------------------------------------
------------------------------------------------------------
----------------------------------------------------------MT
ER----------------PAHKRSKSAR---------------VLNLLR-SDNL------
-PRENGSDT-ESPVTTTTSTTGPF------SSTSPLTPVDGPRLSPLSPTTTRNSQPAMD
S---SEYSKE-ADSSHHLHPVPSGISSGQ-SGSIEDSVRTFRVFEILRGKDSAAISRAIS
ES----IPSSSNPQPIPGTTILHLAIQCAEPQVVEHVIREG-------------------
KGLDVNAQDKEGNTALHLAAQLGRAPIVRDLLEIPDINDAIANRQGKLPIDLARTPEIFQ
QLQLARSIFLDDKIKEIHAALVQGDYKKFEAVL-MEPRVEGTLDVNALELPTEPATVQSG
GTLLHEAARKKDIQLAQILLLHGADPFRRDRKGRLPQHVT--------------------
-------------QDDRTKAILKKSPAAAAAQRGIQEKAILGNHP-SQA--KS-GTGHSD
TS---KDAREMKGYL-KKWTNYTSGYKLRWFVL--EEGVLSYYKHQDDAG-SACRGAINM
RIAKLHMDPQDKTRFEIHG--KSSVKYHLKANHVVEAKRWFWALNNAIQFTKDEA-----
------------------------------------------------------------
-------------------------------------------------------KEEEK
RRTLDTESLRHART---------D-TSDTLS--ATVS-RSKNS-AQS-LGVAASS-----
---S-----KV----------------------SFRSDA---EGGSAY-DSYDASVQGED
LQRVPTN-AV--------------------------------------------------
-------------------------------------NI-DAE---EDADGDDASSHE--
-----------------VQQPGS-KDAFNITAQSATLQLDLLAR-VSDALIARQSSHAE-
TTLSNPDVSQALLTYQTAVNSLNGLVADLLKIARDRDAYWQYRLDRDADARRMWEESMAK
IAYEHEDLKRSIAESEDKRKRTKRAL----------------------------------
------------------------------------------------------------
------------------------------------------------KEALEGQSVPAS
------------------------------------------------------------
-------------------------------------------------------RPGSM
VQQESPDHVQFAEAVENQ--LDLRAEAQI-----STRVRRKSVT-R------------DG
NRRKSIIAQL--------------------------------------------------
-------------TNLSDSESGDD-------EE--FFDAIDEGKV---------------
------------------------------------------------------------
------------------------------------------------------------
------------------------------------------------------------
--------------------------------EVVE----APLLSPPPVH-VPSTL-EEE
KE----------------------------------------------------------
------------------------------PFA--DE-RARKQMEIEASYVGYEDGIRER
LKLDADN------RPKI----------------------------------------SLW
GILKSMIGKDMTKMTLPVSFNEPTSLLQRVAEDMEYADLLDIAADRP---DATERLVYVA
AFAASEYASTIGRV---AKPFNPLLGETYEYVRPDKGYRFFIEQVSHHPPIGAAYAESAR
WDYWGESAVKSKFYGKSFDINPLGTWFLHLRPSD--------GGPTELYTWKKVTSSVVG
IITGNPTVDNYGTMEIKNWTTGEVCVLDFKQRGWKASSAYQVFGKVMDVDGVT-KWSIGG
RWNDKIYARVTEGFE------------------------DEAV-GEGRFHPGIGRGTQYD
RQQAFLVWEAH---HRPQGIPFNLTPFVVTLNAVSDSLRPHLPPTDTRLRPDQRAMEDGE
YDFAATEKNRVEEKQRAARR----------------QREAAGE--EWRPKWFE-------
KKVHPTTGETYWEHNGL---YWRKRAER----------DW--------------------
------------------------------------------------------------
--------------AI--------------------------------------------
------------------------------------------------------------
------------------------------------------------------------
------------------------------------------------------------
------------------------------------------------------------
------------------------------------------------------------
--------------------------------------------------------C---
------------------------------------------------------------
------------------------------------------------------------
------------------------------------------------------------
------------------------------------------------------------
------------------------------------------------------------
------------------------------------------------------------
------------------------------------------------------------
------------------------------------------------------------
-------DD-------------------------------------------------IF
----------------------------------------------------------
>XP_008723979_Cladophialophora_carrionii
------------------------------------------------------------
------------------------------------------------------------
------------------------------------------------------------
------------------------------------------------------------
------------------------------------------------------------
----------------------------------------------------------MT
ER----------------PPHKRSKSAR---------------VLNLLR-SDNL------
-PKESGSDTDQSPVTTTTSATGPF------SANSPLTPVDGPRLSPLSPTVTRTSQLVMD
S---SEYSRE-SDTSHQVQAVPSGISADQ-STSIEDSVRTFRVFEVLRGKDTTAIAKAIK
ES----IPSSTNPFPIPGTTILHLAIQCAEPSVVEQVLREG-------------------
KGLDVNAQDKEGNTALHLAAQLGRTPIVRDLLEVPDVNDAISNRQGKLPIDLARTPEIFQ
QLQLARSIFLDEKTKEIHAALAHNDYKKFEAIL-VEPRVEATLDVNALELPTEPATVQSG
GTLLHEAARKKDIQLAQLLLLHGADPFRRDRKGRLPQHVT--------------------
-------------QDDRTKAILKKSPAAAAAQRGIQEKAILGNNP-SQS--RV-GAGPGD
TS---KDAREMKGYL-KKWTNYTSGYKLRWFVL--EEGVLSYYKHQDDAG-SACRGAINM
RIAKLHMDPQDKTRFEIHG--KSSVKYHLKANHVVEAKRWFWALNNAIQFTKDEA-----
------------------------------------------------------------
-------------------------------------------------------KEEEK
RRTLDPESLRHARG---------E--LDQLS--ATSS-KPKQS-TQS-LGVGGTS-----
---S-----KI----------------------SFRSEA---DGGSAY-DSYDASLHGDE
LQRVPTSAVT--------------------------------------------------
-------------------------------------DI-PGE---EDADGDDASSRE--
-----------------VHHPGS-KDAFNITAQSAKLQLDLIAR-VSDALTARQSSDPA-
TPLSDPDVTQALQTYQTAVNSLNGLVADLLKISRDRDAYWQYRLDRDADARRMWEESMAK
IAYEHEDLKKSIAESEDKRKRTKRAL----------------------------------
------------------------------------------------------------
------------------------------------------------KEALEGQSVPAS
------------------------------------------------------------
-------------------------------------------------------RPASM
LQPESPERIQFAEAVDDQ--VHLRPEANI-----QARSRRKSVT-R------------DG
NRRKSIIAQY--------------------------------------------------
-------------TNLSDSESGDD-------EE--FFDAIDEGKV---------------
------------------------------------------------------------
------------------------------------------------------------
------------------------------------------------------------
--------------------------------EVVE----PPLLSPPPVQ-IPTSE-EQE
KE----------------------------------------------------------
------------------------------PFG--DE-RALKQMEIEPSYAGYEQGIRKR
LKMDADN------RPKI----------------------------------------SLW
GILKSMIGKDMTKMTLPVSFNEPTSLLQRVAEDMEYADLLDIAADRP---DATERLVYVA
AFAASEYASTIGRV---AKPFNPLLGETYEYVRPDKGYRFFIEQVSHHPPIGAAYAESAR
WDYWGESAVKSKFYGRSFDINPLGTWFLRLRPSN--------GGPPELYTWKKVTSSVVG
IITGNPTVDNYGTMEIKNWTSGEVCVLEFKQRGWKASSAYQVFGKVMGVDGVT-KWSIGG
RWNDKIYARVTEGFE------------------------DEAV-GEGRVHSS-GKGSQ-D
KQQAFLVWEAH---QRPQGIPFNLTPFVVTLNDVNDTLRPHLPPTDTRLRPDQRAMEDGA
YDFAATEKNRVEEKQRAARR----------------KREAAGE--EWKPKWFE-------
KKVEPITGESYWETNGL---YWKKRAEK----------DW--------------------
------------------------------------------------------------
--------------NV--------------------------------------------
------------------------------------------------------------
------------------------------------------------------------
------------------------------------------------------------
------------------------------------------------------------
------------------------------------------------------------
--------------------------------------------------------C---
------------------------------------------------------------
------------------------------------------------------------
------------------------------------------------------------
------------------------------------------------------------
------------------------------------------------------------
------------------------------------------------------------
------------------------------------------------------------
------------------------------------------------------------
-------DD-------------------------------------------------IF
----------------------------------------------------------
>XP_016250938_Cladophialophora_immunda
------------------------------------------------------------
------------------------------------------------------------
------------------------------------------------------------
------------------------------------------------------------
------------------------------------------------------------
-------------------------------------------------------MKSLP
QKRREQPTKSSSPIHLAIPAHKRSKSAR---------------VLNLLR-SDNL------
-PRENGSDT-ESPVTTTTSTTGPF------SSTSPLTPGDGPRLSPLSPTTTRNSQLAMD
S---NEYTRE-QDSAQHMNPVPSGISSGQ-GASIEDSVRTFRVFEVLRGKDTAAISKAIS
ES----IPSSSNPQPIPGTTILHLAIQCAEPQVVEQVLREG-------------------
KGLDVNAQDKEGNTALHLAAQLGRAPVVRDLLEVPNINDAISNRQGKLPIDLARTPEIFQ
QLQLARSIFLDDKIKEIHAALAQTDYKKFEAIL-TEPRVEGTLDVNALELPTEPATVQSG
GTLLHEAARKKDIQLAQILLLHGADPFRRDRKGRLPQHVT--------------------
-------------QDDRTKAILKKSPAAAAAQRGIQEKAILGNNP-SQA--RS-GTGPSD
TS---KDAREMKGYL-KKWTNYTSGYKLRWFVL--EEGVLSYYKHQDDAG-SACRGAINM
RIAKLHMDPQDKTRFEIHG--KSSVKYHLKANHVVEAKRWFWALNNAIQFTKDEA-----
------------------------------------------------------------
-------------------------------------------------------KEEEK
RRTLDGESFRHARS---------D-TSENLS--ATAS-RSKHP-AQT-LGVAGSS-----
---S-----KV----------------------SFRSDV---EGGSAY-DSYDASLQGED
LQRVPTNVVT--------------------------------------------------
-------------------------------------NI-DAE---EDADGDDASSRE--
-----------------VHQPGS-KDAFNITAQSAKLQLDLLAR-VSDALIARQSSQAD-
TNLSDPDVSQALLTYQTAVNSLNGLVADLLKIARDRDAYWQYRLDRDADARRMWEESMAK
IAYEHEDLKRSIAESEDKRKRTKRAL----------------------------------
------------------------------------------------------------
------------------------------------------------KEALEGQSVPAS
------------------------------------------------------------
-------------------------------------------------------RPGSM
LQQESLDHVQFAEAVENQ--LDIRAEAQI-----STRSRRKSVT-R------------DG
NRRKSIIAQL--------------------------------------------------
-------------TNLSDSESGDD-------EE--FFDAIDEGKV---------------
------------------------------------------------------------
------------------------------------------------------------
------------------------------------------------------------
--------------------------------EVVE----PLLLSPPPVH-VPSAL-EEE
QE----------------------------------------------------------
------------------------------PFV--DE-RARKQMEIEPSYAGYEGGVRER
LKLDADN------RPKI----------------------------------------SLW
GILKSMIGKDMTKMTLPVSFNEPTSLLQRVAEDMEYADLLDIAADRP---DATERLVYVA
AFAASEYASTIGRV---AKPFNPLLGETYEYVRPDKGYRFFIEQVSHHPPIGAAYAESAR
WDYWGESAVKSKFYGKSFDINPLGTWFLRLRPSN--------GGPPELYTWKKVTSSVVG
IITGNPTVDNYGTMEIKNWTTSEVCVLDFKQRGWKASSAYQVFGKVMDVDGVT-KWSIGG
RWNDKIYARVTEGFE------------------------DEAV-GESRLHPGVGRGTQSD
RQQAFLVWEAH---TRPQGIPFNLTPFVVTLNAVGDSLRPHLPPTDTRLRPDQRAMEDGE
YDFAATEKNRVEEKQRAARR----------------QREAAGE--EWKPKWFE-------
RKVDHITGETYWEHNGL---YWRKRAER----------DW--------------------
------------------------------------------------------------
--------------TI--------------------------------------------
------------------------------------------------------------
------------------------------------------------------------
------------------------------------------------------------
------------------------------------------------------------
------------------------------------------------------------
--------------------------------------------------------C---
------------------------------------------------------------
------------------------------------------------------------
------------------------------------------------------------
------------------------------------------------------------
------------------------------------------------------------
------------------------------------------------------------
------------------------------------------------------------
------------------------------------------------------------
-------DD-------------------------------------------------IF
----------------------------------------------------------
>XP_007748935_Cladophialophora_psammophila
------------------------------------------------------------
------------------------------------------------------------
------------------------------------------------------------
------------------------------------------------------------
------------------------------------------------------------
----------------------------------------------------------MT
ER----------------PAHKRSKSAR---------------VLNLLR-SDNL------
-PRENGSDT-ESPVTTTTSTTGPF------SSTS---PVDGPRLSPLSPTTTRNSQLAMD
S---GEYSKE-ADSSHHLHPVPSGISSGQ-SGSIEDSVRTFRVFEILRGKDSAAISRAIN
ES----IPSSSNPQPIPGTTILHLAIQCAEPQVVEHVIREG-------------------
KGLDVNAQDKEGNTALHLAAQLGRAPIVRDLLEIPDINDAIANRQGKLPIDLARTPEIFQ
QLQLARSIFLDDKIKEIHAALIQGDYKKFEAIL-MEPRVEGTLDVNALELPTEPATVQSG
GTLLHEAARKKDIQLAQILLLHGADPFRRDRKGRLPQHVT--------------------
-------------QDDRTKAILKKSPAAAAAQRGIQEKAILGNHP-LQA--RS-GTGHSD
TS---RDAREMKGYL-KKWTNYTSGYKLRWFVL--EEGVLSYYKHQDDAG-SACRGAINM
RIAKLHMDPQDKTRFEIHG--KSSVKYHLKANHVVEAKRWFWALNNAIQFTKDEA-----
------------------------------------------------------------
-------------------------------------------------------KEEEK
RRTLDTESLRHART---------D-TSDTLS--ATVS-RPKNA-AQS-LGVAASS-----
---S-----KV----------------------SFRSDA---EGGSAY-DSYDASVQGED
LQRVPTN-AV--------------------------------------------------
-------------------------------------NI-DAE---EDADGDDASSRE--
-----------------VQQPGS-KDAFNITAQSAKLQLDLLAR-VSDALVARQSSQAE-
TTLSDPDVSQALLTYQTAVNSLNGLVADLLKIARDRDAYWQYRLDRDADARRMWEESMAK
IAYEHEDLKRSIAESEDKRKRTKRAL----------------------------------
------------------------------------------------------------
------------------------------------------------KEALEGQSVPAS
------------------------------------------------------------
-------------------------------------------------------RPGSM
VQQESPDHVQFTEAIDNQ--LDLRAEAQI-----STRVRRKSVT-R------------DG
NRRKSIIAQL--------------------------------------------------
-------------TNLSDSESGDD-------EE--FFDAIDEGKV---------------
------------------------------------------------------------
------------------------------------------------------------
------------------------------------------------------------
--------------------------------EVVE----PPLLSPLPVH-VPSML-EEE
KE----------------------------------------------------------
------------------------------PFA--DE-RARKQMEIEPSYVGYEDGVRER
LKLDADN------RPKI----------------------------------------SLW
GILKSMIGKDMTKMTLPVSFNEPTSLLQRVAEDMEYADLLDIAADRP---DATERLVYVA
AFAASEYASTIGRV---AKPFNPLLGETYEYVRPDKGYRFFIEQVSHHPPVGAAYAESAR
WDYWGESAVRSKFYGKSFDINPLGTWFLHLRPSD--------GGPTELYTWKKVTSSVVG
IITGNPTVDNYGTMEIKNWTTGEVCVLDFKQRGWKASSAYQVFGKVMDVDGVT-KWSIGG
RWNEKIYARVTEGFE------------------------DEAV-GEGRFHPGIGRATQSD
RQQAFLVWEAH---HRPQGIPFNLTPFVVTLNAVSDSLRPHLPPTDTRLRPDQRAMEDGE
YDFAATEKNRVEEKQRAARR----------------QREAAGE--EWRPKWFE-------
KRVHPITGEAYWDHNGL---YWRKRAER----------DW--------------------
------------------------------------------------------------
--------------AM--------------------------------------------
------------------------------------------------------------
------------------------------------------------------------
------------------------------------------------------------
------------------------------------------------------------
------------------------------------------------------------
--------------------------------------------------------C---
------------------------------------------------------------
------------------------------------------------------------
------------------------------------------------------------
------------------------------------------------------------
------------------------------------------------------------
------------------------------------------------------------
------------------------------------------------------------
------------------------------------------------------------
-------DD-------------------------------------------------IF
----------------------------------------------------------
>XP_018697419_Fonsecaea_erecta
------------------------------------------------------------
------------------------------------------------------------
------------------------------------------------------------
------------------------------------------------------------
------------------------------------------------------------
-------------------------------------------------------MESLS
QKGRKQSTKSPSPIHLAIPAHKRSKSAR---------------VLNLLR-SDTL------
-PRENGSDT-ESPVTTTTSTTGPF------SSTSPLTPSEGPRLSPLSPTTTRNSQLAME
S---NEYSRE-PESSHHLHPVPSGISSGQ-GGSIEDSVRTFRVFEVLRGKDTAAISKAIT
ES----IPSPSNLQPIPGTTILHLAIQCAEPQVVEQVLREG-------------------
KGLDVNAQDKEGNTALHLAAHLGRAPVVRDLLEVPDINDALANRQGKLPIDLARTPEIFQ
QLQLARSIFLDDKIKEIHAALGQGDYKKFETIL-TEPRVEGTLDVNALELPTEPATVQSG
GTLLHEAARKKDIQLAQILLLHGADPFRRDRKGRLPQHVT--------------------
-------------QDDRTKAILKKSPAAAAAQRGIQEKAILGNSP-SQA--RT-GSGSSD
AT---KDAREMKGYL-KKWTNYTSGYKLRWFVL--EEGVLSYYKHQDDAG-SACRGAINM
RIAKLHMDPQDKTRFEIHG--KSSVKYHLKANHVVEAKRWFWALNNAIQFTKDEA-----
------------------------------------------------------------
-------------------------------------------------------KEEEK
RRTLDGESFRHTRT---------D-TSDTLS--AAAS-RSKHP-AQS-LGVAGSS-----
---S-----KV----------------------SFRSDV---EGGSAY-DSYDASLQGEE
LQRLPTNAVV--------------------------------------------------
-------------------------------------NI-DAE---EDADGDDASSRE--
-----------------VHQPGS-KDAFNITAQSAKLQLDLLAR-VSDALIARQSSQAD-
TTLSDPDVAQALLTYQTAVNSLNGLVADLLKIARDRDAYWQYRLDRDADARRMWEESMAK
IAYEHEDLKKSIAESEDKRKRTKRAL----------------------------------
------------------------------------------------------------
------------------------------------------------KEALEGQSVPAS
------------------------------------------------------------
-------------------------------------------------------RPGSM
LQQESMDHVQFAEAVENQ--LDLRVEAQI-----STRSRRKSVT-R------------DG
NRRKSIIAQL--------------------------------------------------
-------------TNLSDSESGDD-------EE--FFDAIGEGKV---------------
------------------------------------------------------------
------------------------------------------------------------
------------------------------------------------------------
--------------------------------EVVE----PPLLSPPPVH-VPSLL-EEE
KE----------------------------------------------------------
------------------------------PFV--DE-RARKQMEIEPSYAGYEGGVRER
LKLDADN------RPKI----------------------------------------SLW
GILKSMIGKDMTKMTLPVSFNEPTSLLQRVAEDMEYADLLDIAADRP---DATERLVYVA
AFAASEYASTIGRV---AKPFNPLLGETYEYVRPDKGYRFFIEQVSHHPPIGAAYAESAR
WDYWGESAVKSKFYGKSFDINPLGTWFLRLRPSS--------GGPPELYTWKKVTSSVVG
IITGNPTVDNYGTMEVKNWTTGEVCILDFKQRGWKASSAYQVSGKVMDVNGVT-KWSIGG
RWNDKIYARVTEGFE------------------------DEAV-GDGRLHSSMGRGTQSD
RQQAFLVWEAH---ARPQGIPFNLTPFVVTLNAINDSLRPHLPPTDTRLRPDQRAMEDGE
YEFAATEKNRVEEKQRAARR----------------QREAAGE--EWRPKWFE-------
KKVDPITGETYWEHNGL---YWKKRAEK----------DW--------------------
------------------------------------------------------------
--------------AV--------------------------------------------
------------------------------------------------------------
------------------------------------------------------------
------------------------------------------------------------
------------------------------------------------------------
------------------------------------------------------------
--------------------------------------------------------C---
------------------------------------------------------------
------------------------------------------------------------
------------------------------------------------------------
------------------------------------------------------------
------------------------------------------------------------
------------------------------------------------------------
------------------------------------------------------------
------------------------------------------------------------
-------DD-------------------------------------------------IF
----------------------------------------------------------
>XP_022513748_Fonsecaea_monophora
------------------------------------------------------------
------------------------------------------------------------
------------------------------------------------------------
------------------------------------------------------------
------------------------------------------------------------
----------------------------------------------------------MT
ER----------------PVHKRSKSAR---------------VLNLLR-NDNP------
-PRENGSDP-ESPVTTTTSLTGPF------SSTAPLTPGDGPRLSPLSPTTTRNSQLAMD
S---SEYSRE-SDSSHHMHHVPSGVSSSQ-GTSIEDSVRTFRVFEVLRGKDAAAISKAIS
ES----IPSSSNPQPIPGTTILHLAIQCAEPQVVEQVLREG-------------------
KGLDVNAQDKEGNTALHLAAQLGRSPIVRDLLEVSSINDALPNRQGKLPIDLARTPDIFQ
QLQLARSIFLDDKIKEIHAALLQNDYKKFEAIL-TEPRVEGTLDVNALELPTEPITVQTG
GTLLHEAARKKDIQLAQILLLHGADPFRRDRKGRLPQHVT--------------------
-------------QDDRTKAILKKSPAAAAAQRGIQEKAILGNNP-SQA--RS-GAGLSD
AS---KDAREMKGYL-KKWTNYTSGYKLRWFVL--EEGVLSYYKHQDDAG-SACRGAINM
RIAKLHMDPQDKTRFEIHG--KSSVKYHLKANHVVEAKRWFWALNNAIQYTKDEA-----
------------------------------------------------------------
-------------------------------------------------------KEEEK
RRTLDTESLRHART---------D-TSDTLS--ATAS-RSKQP-TQS-LGVAGSS-----
---S-----KV----------------------SFRSDV---EGGSAY-DSYDASLQGED
LQKVPTNPAT--------------------------------------------------
-------------------------------------NI-DAD---EDVDGDDASSRE--
-----------------VHQPGS-KDAFNITAQSAKLQLDLLAR-VSDALIARQTSRAD-
TTLSDPDVAQALLTYQTAVNSLNGLVADLLKIARDRDAYWQYRLDRDADARRMWEESMAK
IAYEHEDLKRSIAESEDKRKRTKRAL----------------------------------
------------------------------------------------------------
------------------------------------------------KEALEGQSVPAS
------------------------------------------------------------
-------------------------------------------------------RPGSM
FQQETLEHIQFAEAVENQ--LDIRAEAQI-----STRARRKSVT-R------------DG
NRRKSIIAQL--------------------------------------------------
-------------TNLSDSESGDD-------EE--FFDAIDEGKV---------------
------------------------------------------------------------
------------------------------------------------------------
------------------------------------------------------------
--------------------------------EVVE----PLLLSPPPVH-VPSSL-EKE
QE----------------------------------------------------------
------------------------------PFV--DE-RARKQMEIEPSFAGYEDGVRER
LKLDADN------RPKI----------------------------------------SLW
GILKSMIGKDMTKMTLPVSFNEPTSLLQRVAEDMEYADLLDIAADRP---DATERLVYVA
AFAASEYASTIGRV---AKPFNPLLGETYEYVRPDKGYRFFIEQVSHHPPIGAAYAESAR
WDYWGESAVKSKFYGKSFDINPLGTWFLRLRPSN--------GDPPELYTWKKVTSSVVG
IITGNPTVDNYGTMEIKNWTTGEVCVLDFKQRGWKASSAYQVFGKVMDVDGVT-KWSIGG
RWNDKIYARVTEGFE------------------------DQAV-GEGRLHSGMGKGTQSD
RQQAFLVWEAH---PRPQGIPFNLTPFVVTLNAVSDSLRPHLPPTDTRLRPDQRAMEDGE
YDFAATEKNRVEEKQRAARR----------------RRENLGE--EWKPKWFE-------
KKVDPITGETYWEHNGL---YWRKRAEK----------DW--------------------
------------------------------------------------------------
--------------TV--------------------------------------------
------------------------------------------------------------
------------------------------------------------------------
------------------------------------------------------------
------------------------------------------------------------
------------------------------------------------------------
--------------------------------------------------------C---
------------------------------------------------------------
------------------------------------------------------------
------------------------------------------------------------
------------------------------------------------------------
------------------------------------------------------------
------------------------------------------------------------
------------------------------------------------------------
------------------------------------------------------------
-------DD-------------------------------------------------IF
----------------------------------------------------------
>XP_016626183_Fonsecaea_multimorphosa
------------------------------------------------------------
------------------------------------------------------------
------------------------------------------------------------
------------------------------------------------------------
------------------------------------------------------------
----------------------------------------------------------MT
ER----------------PAHKRSKSAR---------------VLNLLR-SDNL------
-PRETSSDT-ESPVTTSTSTTGPF------SSTSPLTPVDGPRLSPLSPVTTRNSQLAME
S---NEYSRE-PDSAQHTHPVPSGISSGQ-GASIEDSVRTFRVFEVLRGKDTAAISKAIS
ES----IPCSSNPQPIPGTTILHLAIQCAEPQVVEQVLKEG-------------------
KGLDINAQDKEGNTALHLAAQLGRAPVVRDLLEVSNINDAIPNRQGKLPIDLARTPEIFQ
QLQLARSIFLDDKIKEIHAALVQGDYKKFESIL-TEPRVEGTLDVNALELPTEPATVQSG
GTLLHEAARKKDIQLAQILLLHGADPFRRDRKGRLPQHVT--------------------
-------------QDDRTKAILKKSPAAAAAQRGIQEKAILGNNP-SQV--RS-GTGPVD
AS---KDAREMKGYL-KKWTNYTSGYKLRWFVL--EEGVLSYYKHQDDAG-SACRGAINM
RIAKLHMDPQDKTRFEIHG--KSSVKYHLKANHVVEAKRWFWALNNAIQFTKDEA-----
------------------------------------------------------------
-------------------------------------------------------KEEEK
RRTLDSESFRHART---------D-TSETLS--ATTS-RSKLP-AQP-LGVAGSS-----
---S-----KV----------------------SFRSDV---EGGSGY-DSYDASLQGED
LQRVPTNVGA--------------------------------------------------
-------------------------------------NI-EAE---EDADGDDASSHE--
-----------------VHQPGS-KDAFNITAQSAKLQLDLLAR-VSDALIARQSSQAD-
TTLSDPDVAQALLTYQTAVNSLNGLVADLLKIARDRDAYWQYRLDRDADARRMWEESMAK
IAYEHEDLKRSIAESEDKRKRTKRAL----------------------------------
------------------------------------------------------------
------------------------------------------------KEALEGQSVPAS
------------------------------------------------------------
-------------------------------------------------------RPGSM
VQQESPDHVQFAEAVENQ--LDLRVEAQI-----STRSRRKSVT-R------------DG
NRRKSIIAQL--------------------------------------------------
-------------TNLSDSESGDD-------EE--FFDAIGEGKV---------------
------------------------------------------------------------
------------------------------------------------------------
------------------------------------------------------------
--------------------------------EVVE----PPLLSPPRVH-VPSSL-EEE
QE----------------------------------------------------------
------------------------------PFV--DE-RARKQMAIEPSYAGYEEGVRER
LKLDADN------RPKI----------------------------------------SLW
GILKSMIGKDMTKMTLPVSFNEPTSLLQRVAEDMEYADLLDIAADRP---DATERLVYVA
AFAASEYASTIGRV---AKPFNPLLGETYEYVRPDKGYRFFIEQVSHHPPIGAAYAESAR
WDYWGESAVKSKFYGKSFDINPLGTWFLRLRPSD--------GSQPELYTWKKVTSSVVG
IITGNPTVDNYGTMEIKNWTTGEVCILDFKQRGWKASSAYQVFGKVMGVDGVT-KWSIGG
RWNDKIYARVTEGFE------------------------DEAV-GEGRLHTGVGRGTQSD
RQQAFLVWEAH---KRPQGIPFNLTPFVVTLNAVSDSLRPHLPPTDTRLRPDQRAMEDGE
YDFAATEKNRVEEKQRAARR----------------QRESAGE--EWKPKWFE-------
KKVDPTTGETYWEHNGL---YWKKRAEG----------DW--------------------
------------------------------------------------------------
--------------SV--------------------------------------------
------------------------------------------------------------
------------------------------------------------------------
------------------------------------------------------------
------------------------------------------------------------
------------------------------------------------------------
--------------------------------------------------------C---
------------------------------------------------------------
------------------------------------------------------------
------------------------------------------------------------
------------------------------------------------------------
------------------------------------------------------------
------------------------------------------------------------
------------------------------------------------------------
------------------------------------------------------------
-------DD-------------------------------------------------IF
----------------------------------------------------------
>XP_022500326_Fonsecaea_nubica
------------------------------------------------------------
------------------------------------------------------------
------------------------------------------------------------
------------------------------------------------------------
------------------------------------------------------------
----------------------------------------------------------MT
ER----------------PVHKRSKSAR---------------VLNLLR-NDNP------
-PRENGSDP-ESPVTTTTSITGPF------SSTAPLTPGDGPRLSPLSPTTTRNSQLAMD
S---SEYSRE-SDSSHHMHHVPSGVSSSQ-NTSIEDSVRTFRVFEVLRGKDAAAISKAIS
ES----IPSSSNPQPIPGTTILHLAIQCAEPQVVEQVLREG-------------------
KGLDVNAQDKEGNTALHLAAQLGRAPIVRDLLEVSNINDALPNRQGKLPIDLARTPDIFQ
QLQLARSIFLDDKIKEIHAALLQNDYKKFEAIL-TEPRVEGTLDVNALELPTEPITVQTG
GTLLHEAARKKDIQLAQILLLHGADPFRRDRKGRLPQHVT--------------------
-------------QDDRTKAILKKSPAAAAAQRGIQEKAILGNNP-SQA--RA-GAGLSD
AS---KDAREMKGYL-KKWTNYTSGYKLRWFVL--EEGVLSYYKHQDDAG-SACRGAINM
RIAKLHMDPQDKTRFEIHG--KSSVKYHLKANHVVEAKRWFWALNNAIQYTKDEA-----
------------------------------------------------------------
-------------------------------------------------------KEEEK
RRTLDTESLRHART---------D-TSDTLS--ATAS-RSKQP-TQS-LGVAGSS-----
---S-----KV----------------------SFRSDV---EGGSAY-DSYDASLQGED
LQKVPTNPAT--------------------------------------------------
-------------------------------------NI-DAE---EDVDGDDASSRE--
-----------------VHQPGS-KDAFNITAQSAKLQLDLLAR-VSDALIARQTSRAD-
TTLSDPDVAQALLTYQTAVNSLNGLVADLLKIARDRDAYWQYRLDRDADARRMWEESMAK
IAYEHEDLKRSIAESEDKRKRTKRAL----------------------------------
------------------------------------------------------------
------------------------------------------------KEALEGQSVPAS
------------------------------------------------------------
-------------------------------------------------------RPGSM
FQQETLEHIQFAEAVENQ--LDIRAEAQI-----STRARRKSVT-R------------DG
NRRKSIIAQL--------------------------------------------------
-------------TNLSDSESGDD-------EE--FFDAIDEGKV---------------
------------------------------------------------------------
------------------------------------------------------------
------------------------------------------------------------
--------------------------------EVVE----PLLLSPPPVH-VPSSL-EKE
QE----------------------------------------------------------
------------------------------PFA--DE-RARKQMEIEPSYAGYEDGVRER
LKLDADN------RPKI----------------------------------------SLW
GILKSMIGKDMTKMTLPVSFNEPTSLLQRVAEDMEYADLLDIAADRP---DATERLVYVA
AFAASEYASTIGRV---AKPFNPLLGETYEYVRPDKGYRFFIEQVSHHPPIGAAYAESAR
WDYWGESAVKSKFYGKSFDINPLGTWFLRLRPSN--------GDPPELYTWKKVTSSVVG
IITGNPTVDNYGTMEIKNWTTGEVCVLDFKQRGWKASSAYQVFGKVMDVDGVT-KWSIGG
RWNDKIYARVTEGFE------------------------DQAV-GEGRLHSGMGKGTQSD
RQQAFLVWEAH---PRPQGIPFNLTPFVVTLNAVSDTLRPHLPPTDTRLRPDQRAMEDGE
YDFAATEKNRVEEKQRAARR----------------RRENLGE--EWKPKWFE-------
KKVDPITGETYWEHNGL---YWRKRAEK----------DW--------------------
------------------------------------------------------------
--------------TV--------------------------------------------
------------------------------------------------------------
------------------------------------------------------------
------------------------------------------------------------
------------------------------------------------------------
------------------------------------------------------------
--------------------------------------------------------C---
------------------------------------------------------------
------------------------------------------------------------
------------------------------------------------------------
------------------------------------------------------------
------------------------------------------------------------
------------------------------------------------------------
------------------------------------------------------------
------------------------------------------------------------
-------DD-------------------------------------------------IF
----------------------------------------------------------
>XP_013288445_Fonsecaea_pedrosoi
------------------------------------------------------------
------------------------------------------------------------
------------------------------------------------------------
------------------------------------------------------------
------------------------------------------------------------
----------------------------------------------------------MT
ER----------------PVHKRSKSAR---------------VLNLLR-NDNP------
-PRENGSDP-ESPVTTTTSLTGPF------SSTAPLTPGDGPRLSPLSPTTTRNSQLAMD
S---SEYSRE-SDSSHHMHHVPSGVSSSQ-GTSIEDSVRTFRVFEVLRGKDAAAISKAIG
ES----IPSSSNPQPIPGTTILHLAIQCAEPQVVEQVLREG-------------------
KGLDVNAQDKEGNTALHLAAQLGRAPIVRDLLEVSSINDALPNRQGKLPIDLARTPDIFQ
QLQLARSIFLDDKIKEIHAALLQNDYKKFEAIL-TEPRVEGTLDVNALELPTEPITVQTG
GTLLHEAARKKDIQLAQILLLHGADPFRRDRKGRLPQHVT--------------------
-------------QDDRTKAILKKSPAAAAAQRGIQEKAILGNNP-SQA--RS-GAGLSD
AS---KDAREMKGYL-KKWTNYTSGYKLRWFVL--EEGVLSYYKHQDDAG-SACRGAINM
RIAKLHMDPQDKTRFEIHG--KSSVKYHLKANHVVEAKRWFWALNNAIQYTKDEA-----
------------------------------------------------------------
-------------------------------------------------------KEEEK
RRTLDTESLRHART---------D-TSDTLS--ATAS-RSKQP-TQS-LGVAGSS-----
---S-----KV----------------------SFRSDV---EGGSAY-DSYDASLQGED
LQKVPTNPAT--------------------------------------------------
-------------------------------------NI-DAD---EDIDGDDASSRE--
-----------------VHQPGS-KDAFNITAQSAKLQLDLLAR-VSDALIARQTSRAD-
TTLSDPDVAQALLTYQTAVNSLNGLVADLLKIARDRDAYWQYRLDRDADARRMWEESMAK
IAYEHEDLKRSIAESEDKRKRTKRAL----------------------------------
------------------------------------------------------------
------------------------------------------------KEALEGQSVPAS
------------------------------------------------------------
-------------------------------------------------------RPGSM
FQQETLEHIQFTEAVENQ--LDIRAEAQI-----STRARRKSVT-R------------DG
NRRKSIIAQL--------------------------------------------------
-------------TNLSDSESGDD-------EE--FFDAIDEGKV---------------
------------------------------------------------------------
------------------------------------------------------------
------------------------------------------------------------
--------------------------------EVVE----PLLLSPPPVH-VPSSL-EKE
QE----------------------------------------------------------
------------------------------PFV--DE-RARKQMEIEPSYAGYEDGVRER
LKLDADN------RPKI----------------------------------------SLW
GILKSMIGKDMTKMTLPVSFNEPTSLLQRVAEDMEYADLLDIAADRP---DATERLVYVA
AFAASEYASTIGRV---AKPFNPLLGETYEYVRPDKGYRFFIEQVSHHPPIGAAYAESAR
WDYWGESAVKSKFYGKSFDINPLGTWFLRLRPSN--------GDPPELYTWKKVTSSVVG
IITGNPTVDNYGTMEIKNWTTGEVCVLDFKQRGWKASSAYQVFGKVMDVDGVT-KWSIGG
RWNDKIYARVTEGFE------------------------DQAV-GEGRLHSGMGKGTQSD
RQQAFLVWEAH---PRPQGIPFNLTPFVVTLNAVSDSLRPHLPPTDTRLRPDQRAMEDGE
YDFAATEKNRVEEKQRAARR----------------RRENLGE--EWKPKWFE-------
KKVDPITGETYWEHNGL---YWRKRAEK----------DW--------------------
------------------------------------------------------------
--------------TV--------------------------------------------
------------------------------------------------------------
------------------------------------------------------------
------------------------------------------------------------
------------------------------------------------------------
------------------------------------------------------------
--------------------------------------------------------C---
------------------------------------------------------------
------------------------------------------------------------
------------------------------------------------------------
------------------------------------------------------------
------------------------------------------------------------
------------------------------------------------------------
------------------------------------------------------------
------------------------------------------------------------
-------DD-------------------------------------------------IF
----------------------------------------------------------
>XP_007754174_Cladophialophora_yegresii
------------------------------------------------------------
------------------------------------------------------------
------------------------------------------------------------
------------------------------------------------------------
------------------------------------------------------------
----------------------------------------------------------MT
ER----------------PPHKRSKSAR---------------VLNLLR-SDNL------
-PKESGSDTDQSPVTTTTSTTGPF------SANSPLTPVDGPRLSPLSPSVTRTSQVAMD
S---SEFSRD-SNTSHPVQAVPSGISADQ-SASIEDSVRTFRVFEVLRGKDPAAIAKAIK
ES----IPSSTNPYPIPGTTILHLAIQCAEPSVVEQVLREG-------------------
QGLDVNAQDKEGNTALHLAAQLGRTPIVRDLLEVPDVNDAISNRQGKLPIDLARTPEIFQ
QLQLARSLFLEEKIKEIHAALAHNDYKKFEAIL-VEPRVEGTLDVNALELPTEPATVQSG
GTLLHEAARKKDIQLAQLLLLHGADPFRRDRKGRLPQHVT--------------------
-------------QDDRTKAILKKSPAAAAAQRGIQEKAILGNNP-SQS--RV-GAGPGD
TS---KDAREMKGYL-KKWTNYTSGYKLRWFVL--EEGVLSYYKHQDDAG-SACRGAINM
RIAKLHMDPQDKTRFEIHG--KSSVKYHLKANHVVEAKRWFWALNNAIQFTKDEA-----
------------------------------------------------------------
-------------------------------------------------------KEDEK
RRTLDLESLRHVRG---------E-PSDQLS--ATSS-KPKQS-AQS-LGVGGAS-----
---S-----KI----------------------SFRSDA---DGGSAY-DSYDASLHGDE
LQRVPTTAVT--------------------------------------------------
-------------------------------------DI-PAE---EDGDGDDASSGE--
-----------------VHHPGS-KDAFNITAQSAKLQLDLIAR-VSDALTARQSSEPT-
TPLSDPDVTQALLTYQTAVNSLNGLVADLLKIARDRDAYWQYRLDRDADARRMWEESMAK
IAYEHEDLKKSIAESEDKRKRTKRAL----------------------------------
------------------------------------------------------------
------------------------------------------------KEVLEGQSVPAS
------------------------------------------------------------
-------------------------------------------------------RSGSM
LQPESPERIQFAEAVDDQ--VHFRPEASN-----QARSRRKSVT-R------------DG
NRRKSIIAQY--------------------------------------------------
-------------TDLSDSESGDD-------EE--FFDAIDEGKV---------------
------------------------------------------------------------
------------------------------------------------------------
------------------------------------------------------------
--------------------------------EVVE----PPLLSPPPVQ-IPTSE-EQQ
KE----------------------------------------------------------
------------------------------PFG--DE-RALKQMEIEPSYAGYGEGIRKK
LKMDADN------RPKI----------------------------------------SLW
GILKSMIGKDMTKMTLPVSFNEPTSLLQRVAEDMEYADLLDIAADRP---DATERLVYVA
AFAASEYASTIGRV---AKPFNPLLGETYEYVRPDKGYRFFIEQVSHHPPIGAAYAESAR
WDYWGESAVKSKFYGKSFDINPLGTWFLRLRPSN--------GGPPELYTWKKVTSSVVG
IITGNPTVDNYGTMEIKNWTSGEVCVLEFKQRGWKASSAYQVFGKVMGVDGVT-KWSIGG
RWNDKIYARVTEGFE------------------------DEAV-GEGRVHSS-GKGSQ-D
KQQAFLVWEAH---QRPQGIPFNLTPFVVTLNDVNDTLRSHLPPTDTRLRPDQRAMEDGA
YDFAATEKNRVEEKQRAARR----------------KREAAGE--EWKPKWFE-------
KKVEPTTGESYWETNGL---YWTKRAEK----------DW--------------------
------------------------------------------------------------
--------------NV--------------------------------------------
------------------------------------------------------------
------------------------------------------------------------
------------------------------------------------------------
------------------------------------------------------------
------------------------------------------------------------
--------------------------------------------------------C---
------------------------------------------------------------
------------------------------------------------------------
------------------------------------------------------------
------------------------------------------------------------
------------------------------------------------------------
------------------------------------------------------------
------------------------------------------------------------
------------------------------------------------------------
-------DD-------------------------------------------------IF
----------------------------------------------------------
>XP_016239237_Exophiala_spinifera
------------------------------------------------------------
------------------------------------------------------------
------------------------------------------------------------
------------------------------------------------------------
------------------------------------------------------------
----------------------------------------------------------MA
DR----------------PPHKRSRSAR---------------VIDLLR-SDNL------
-PRDSGSET-DSPVNTSTSPTGPF-APSSLGPL---TPTDGPRLSPLSPTTTRASQKNMD
T---LESPTGPPEASLK---VPSGLATTN-GASIEDSVRTFRVFEILRNKDSAAISKAIS
ES----IPSSSNPQPIPGTTILHLAVQCAEPNIVDQVIREG-------------------
KGLDYNAQDKEGNTALHLAAQLGRAPVVRSLLELPDINDSIANRQGKLAIDLARTPEIFQ
LLQLARSIFLDDKIRAVQTALSQGAYKQIEAIL-TEPRVEGTLDVNALELVTEPITVQTG
GTLLHEAARKRDLQLAQLLLLHGADPFRRDRKGKLPQDVT--------------------
-------------KDDRTRAILKKSPAAAAAQRGIQEKAILGNHP-NQA--RV---GTSD
AS---KDAREMKGYL-KKWTNYTSGYKLRWFVL--EEGVLSYYKHQDDAG-SACRGAINM
RIATLHMDAQDKTRFEIHG--KSSVKYHLKANHVVEAKRWFWALNNAIQHTKDEA-----
------------------------------------------------------------
-------------------------------------------------------KDEEK
RRTLDVDSIRHTRG---------ESSSDMLS--VTPS-RAKQPIAAN-LSAPGGS-----
---S-----KV----------------------SFRSDV---EGGSMY-DSYDASIIGDE
LQRLPTNAHT--------------------------------------------------
------------------------------------ATI-DAE---EDGDGDDASSHE--
-----------------VRQPGS-KDAFNITAQSAKLQLDLLAR-VSDALVRQKQSQPD-
TTLADVEVSQALSAYQEAVCSLHSLVADLLKISKDRDAYWQYRLDRDADVRKMWEESMAK
IAYEHEDLKKSLAESEEKRKRTKRAL----------------------------------
------------------------------------------------------------
------------------------------------------------KEALEGQSGPVS
------------------------------------------------------------
-------------------------------------------------------RPSSL
IRQESAERVQFEEAVEDQ--TTIRHEATL-TA--RDRSRRKSFT-R------------EG
NRRKSIIAQY--------------------------------------------------
-------------TNLSDSESGDD-------EE--FFDAIDAGKV---------------
------------------------------------------------------------
------------------------------------------------------------
------------------------------------------------------------
--------------------------------ELVE----PPLASPPPVH---V----EQ
EE----------------------------------------------------------
------------------------------VLSKHDE-RTLKQMQIEPSYAGYEDGIRQR
LKMDADD------RPKI----------------------------------------SLW
GILKSMIGKDMTKMTLPVSFNEPTSLLQRVAEDMEYADLLDIAADRP---DSTERLVYVA
AFAASEYASTIGRV---AKPFNPLLGETYEYVRPDKGYRFFIEQVSHHPPIGAAHAESAR
WDYWGESAVKSKFYGKSFDINPLGTWFLRLRPSN--------GKPAELYTWKKVTSSVVG
IITGNPTVDNYGPMEIKNWTTGEVCYLDFKARGWKASSAYQVFGKVVGVDGVT-KWSIGG
RWNDKIYARVTEGYE------------------------DELV-GEGR-------QHK-S
GNQAFLVWEAH---KRPHGIPFNLTPFVVTLNALTENLRPHLPPTDTRLRPDQRAMEDGE
YDLAASEKNRVEEKQRAVRR----------------QRESAGE--EWKPKWFK-------
KKIDPVTGESYWEHNGL---YWQKRTEK----------DW--------------------
------------------------------------------------------------
--------------SV--------------------------------------------
------------------------------------------------------------
------------------------------------------------------------
------------------------------------------------------------
------------------------------------------------------------
------------------------------------------------------------
--------------------------------------------------------C---
------------------------------------------------------------
------------------------------------------------------------
------------------------------------------------------------
------------------------------------------------------------
------------------------------------------------------------
------------------------------------------------------------
------------------------------------------------------------
------------------------------------------------------------
-------DD-------------------------------------------------IF
----------------------------------------------------------
>XP_016260830_Exophiala_oligosperma
------------------------------------------------------------
------------------------------------------------------------
------------------------------------------------------------
------------------------------------------------------------
------------------------------------------------------------
------------------------------------------------------------
------------------------------------------------------------
----------------------------------------------------------MD
T---LESPAGPPEASLK---VTSGLASTN-GASIEDSVRTFRVFEVLRNKDSAAVSKAIA
ES----IPSASNPQPIPGTTILHLAVQCAEPNVVDQVIKEG-------------------
KGLDYNAQDKEGNTALHLAAQLGRAPVVRSLLELPDINDSIANRQGKLPIDLARTPEIFQ
QLQLTRSIFLDDKIRAIQTALSQGAYKQIEAIL-TEPRVEGTLDVNALELATEPITVQTG
GTLLHEAARKRDLQLAQLLLLHGADPFRRDRKGKLPQDVT--------------------
-------------KDDRTRAILKKSPAAAAAQRGIQEKAILGNHP-TQS--RT---GAND
AS---KDAREMKGYL-KKWTNYTSGYKLRWFVL--EEGVLSYYKHQDDAG-SACRGAINM
RIAGLHMDAQDKTRFEIHG--KSSVKYHLKANHVVEAKRWFWALNNAIQYTKDEA-----
------------------------------------------------------------
-------------------------------------------------------KDEEK
RRTLDVDSIRHTRG---------ESSSDMLS--VTPS-RTKQPIAAN-LSAPGGS-----
---S-----KV----------------------SFRSDV---EGGSTY-DSYDASIIGEE
LQRLPTNAHT--------------------------------------------------
------------------------------------ATI-DAE---EDGDGDDASSRE--
-----------------VHNPGS-KDAFNITAQSAKLQLDLLAR-VSDALIKRKDSQPD-
TTLADDNVSQALSAYQEAVSSLNSLVADLLKISKDRDAYWQYRLDRDADVRRMWEESMAK
IAYEHEDLKKSIAESEEKRKRTKRAL----------------------------------
------------------------------------------------------------
------------------------------------------------KEALEGQSRPVS
------------------------------------------------------------
-------------------------------------------------------RPSSL
VQQESADRVQFEEAIEDQ--TGLRPEATA-AV--RDRSRRKSFT-R------------EG
NRRKSIIAQY--------------------------------------------------
-------------TNISDSESGDD-------EE--FFDAIDAGRV---------------
------------------------------------------------------------
------------------------------------------------------------
------------------------------------------------------------
--------------------------------EVVE----PPLASPPPVH---V----EQ
EE----------------------------------------------------------
------------------------------LLSKLNE-RAMKQMQIEPSYAGYQDGIRER
LKMDADD------RPKI----------------------------------------SLW
GILKSMIGKDMTKMTLPVSFNEPTSLLQRVAEDMEYADLLDIAADRP---DSTERLVYVA
AFAASEYASTIGRV---AKPFNPLLGETYEYVRPDKGYRFFIEQVSHHPPIGAAHAESAR
WDYWGESAVKSKFYGKSFDINPLGTWFLRLRPSG--------GGPAELYTWKKVTSSVVG
IITGNPTVDNYGPMEIKNWTTGEVCYLDFKARGWKASSAYQVFGKVVGVDGVT-KWSIGG
RWNDKIYARETEGYE------------------------DEFV-GQGQ-------QHK-S
GNQALLVWEAH---KRPQGIPFNLTPFVVTLNAVPENLRPHLPPTDTRLRPDQRAMEDGE
YDLAATEKNRVEEKQRAARR----------------QRESAGE--EWKPKWFE-------
KKSDPITGESYWEHNGL---YWQRRVEQ----------DW--------------------
------------------------------------------------------------
--------------SG--------------------------------------------
------------------------------------------------------------
------------------------------------------------------------
------------------------------------------------------------
------------------------------------------------------------
------------------------------------------------------------
--------------------------------------------------------C---
------------------------------------------------------------
------------------------------------------------------------
------------------------------------------------------------
------------------------------------------------------------
------------------------------------------------------------
------------------------------------------------------------
------------------------------------------------------------
------------------------------------------------------------
-------DD-------------------------------------------------IF
----------------------------------------------------------
>XP_013315845_Exophiala_xenobiotica
------------------------------------------------------------
------------------------------------------------------------
------------------------------------------------------------
------------------------------------------------------------
------------------------------------------------------------
------------------------------------------------------------
------------------------------------------------------------
----------------------------------------------------------MD
P---SDPTGGPPDTSHK---VPSGVSPAN-GASIEDSVRTFRVFEVLRNKDSAAISKAIS
ES----IPSSSNPQPIPGTTILHLAVQCAEPNVVDQVIREG-------------------
KGLDVNAQDKEGNTALHLAAQLGRAPVVRSLLELPDINDSIANRQGKLAIDLARTPEIFQ
ELQLAKSIFLDEKIRAIQTALAQREYKQVEALL-IEPRVEGTLDVNAQELATEPITVQTG
GTLLHEAARKRDLHLAQLLLLHGADPFRRDRKGKLPQDVT--------------------
-------------KDDRTRAILKKSPAAAAAQRGIQEKAILGNHP-TQA--RS---GPVD
AS---KDAREMKGYL-KKWTNYTSGYKLRWFVL--EEGVLSYYKHQDDAG-SACRGAINM
RIARLHMDPQDKTRFEIHG--KSSVKYHLKANHVVEAKRWFWALNNAIQYTKDEA-----
------------------------------------------------------------
-------------------------------------------------------KEEEK
RRTLDLDSLRHTRG---------ESSSDMLS--STPG-RLKPPAAAS-LGAPGAS-----
---S-----KV----------------------SFRSDI---DAGSAY-DSYDASLAGDE
LQRIPTNAQS--------------------------------------------------
------------------------------------API-DAE---DDADGDDASSRE--
-----------------VHQPGS-KDAFNITAQSAKLQLDLLSR-VSEALIKRSSSQPD-
TTMSDPEVSQALSAYQEAVGSLKGLVTDLLKIAKDRDAYWQYRLDRDADVRRMWEESMAK
IAYEHEDLKKSIAESEEKRKRTKRAL----------------------------------
------------------------------------------------------------
------------------------------------------------KEALEGQS----
------------------------------------------------------------
------------------------------------------------------------
-QQEPSDHVQFEEAFEDQ--TTLRPEAAL-SA--KNRSRRKSFT-R------------EG
NRRKSIIAQY--------------------------------------------------
-------------TNLSDSESGDD-------EE--FFDAIDAGKV---------------
------------------------------------------------------------
------------------------------------------------------------
------------------------------------------------------------
--------------------------------EVVE----PPLASPPPVH---VSH-EEE
KE----------------------------------------------------------
------------------------------PFSQLDE-RAQKQMQIEPSYAGYEDGIRKR
LKMDADD------RPKI----------------------------------------SLW
GILKSMIGKDMTKMTLPVSFNEPTSLLQRVAEDMEYADLLDIAADRP---DSTERLVYVA
AFAASEYASTIGRV---AKPFNPLLGETYEYVRPDKGYRFFIEQVSHHPPIGAAHAESAR
WDYWGESAVRSKFYGKSFDINPLGTWFLRLRPSN--------GAPPELFTWKKVTSSVVG
IITGNPTVDNYGAMEIKNWTTGEVCVLDFKARGWKASSAYQVFGKVVGVDGVT-KWSIGG
RWNDKIYARATEGYE------------------------DESV-GDGK-------QHK-S
GSQAFLVWEAH---ERPQGIPFNLTPFVVTLNAVPDTLRPHLPPTDTRLRPDQRAMEDGQ
YDFAATEKNRVEEKQRAARR----------------RREAAGE--DWKPKWFE-------
KKTDPVTGESYWEHNGQ---YWQKRAEK----------DW--------------------
------------------------------------------------------------
--------------NI--------------------------------------------
------------------------------------------------------------
------------------------------------------------------------
------------------------------------------------------------
------------------------------------------------------------
------------------------------------------------------------
--------------------------------------------------------C---
------------------------------------------------------------
------------------------------------------------------------
------------------------------------------------------------
------------------------------------------------------------
------------------------------------------------------------
------------------------------------------------------------
------------------------------------------------------------
------------------------------------------------------------
-------DD-------------------------------------------------IF
----------------------------------------------------------
>XP_007725980_Capronia_coronata
------------------------------------------------------------
------------------------------------------------------------
------------------------------------------------------------
------------------------------------------------------------
------------------------------------------------------------
----------------------------------------------------------MS
DP----------------PSHKRSKSSR---------------VLNLLR-SDNP------
-PRENASDP-DSPVTTTTSTTGPFVQLATMTSPTQATPTDSQRLAPLTPSITKASQLSMD
P---AELSSG-SDVSLK---VPSGVSPGH-NASIEDSVRTFRVFEVLRGKDAAAISKAIA
ET----IPSPSNPQPIPGTTILHLAVQCAEPQVVEQVIREG-------------------
KGLDVNAQDREGNTALHLAAQLGRAPIVRDLLDRPDINDAIPNRQGKLPIDLARTPDIFQ
QLQLSRSIFLDDTVKEIHTALAQGDYKRIETLL-VEPRVEGTLDVNALELATEPVTVQTG
GTLLHEAARKRDLQLAQILLLHGADPFRRDRKGKLPQDVT--------------------
-------------KDDRTRAILKKSPAAAAAQRVIQEKAILGGHP-SQA--RH-ATGTLD
TT---KDAREMKGYL-KKWTNYTSGYKLRWFVL--EEGVLSYYKHQDDAG-SACRGAINM
RIARLHMDPQDKTRFEIHG--KSSVKYHLKANHVVEAKRWFWALNNAIQYAKDEA-----
------------------------------------------------------------
-------------------------------------------------------REEEK
RRTLDVDTQRHARA---------E-SSDQLSTAAATI-RSKQP-AAS-LG-AGGS-----
---S-----RV----------------------TLPPYA---EGASMY-ESNDPSLVGDE
LQLMMTNPAT--------------------------------------------------
------------------------------------ATY-DAD---EDGDGDDASSRE--
-----------------IHQPGS-KDALNITAQSAKLQLELLSR-VSAALMARQASHPD-
TNLSDGDVSQALATYQTAVSSLNGLVSDLLKISRDRDSYWQYRLERDADARRMWEESMAK
IAFEHEDLKRAIAESEEKRKRTKRAL----------------------------------
------------------------------------------------------------
------------------------------------------------KEVLEGRSLPVS
------------------------------------------------------------
-------------------------------------------------------RPSSL
VQKEAGDHVQFEEAVDEK--PMSHSEVQP-SVRDRDRARRRSFT-R------------EG
NRRKSIIAQF--------------------------------------------------
-------------TDLSDSESGDD-------EE--FFDAIDSGNV---------------
------------------------------------------------------------
------------------------------------------------------------
------------------------------------------------------------
--------------------------------EVVE----PPLLSPLPVQ-VPPGE-EQQ
QY----------------------------------------------------------
------------------------------PFAQGDE-RAKKQMEIVPSFAGYEDGVRKK
LNMDADN------RPKI----------------------------------------SLW
GILKSMIGKDMTKMTLPVSFNEPTSLLQRVAEDMEYSDLLDIAADRP---DPTERLVYVA
AFAASEYASTIGRV---AKPFNPLLGETYEYVRPDKGYRFFIEQVSHHPPVGAAHAESAR
WDYWGESAVRSKFYGKSFDINPLGTWFLRLRPSN--------GGPPELYTWKKVTSSVVG
IITGNPTVDNYGSMEIKNWNTGEVCVLEFKQRGWKASSAYQVFGKVVGTDGVT-KWSIGG
RWNDKIYARATEGFE------------------------DQAVGDSSKANPT-RLGSQ-A
GNQAFLVWEAH---ARPQGIPFNLTPFVVTLNALPDNLRPHLPPTDTRLRPDQRAMEDGE
YDLAATEKNRVEEKQRAARR----------------QREAAGD--EWRPKWFE-------
KKKHPVTGEPYWEYNGQ---YWQKRLDH----------DW--------------------
------------------------------------------------------------
--------------SV--------------------------------------------
------------------------------------------------------------
------------------------------------------------------------
------------------------------------------------------------
------------------------------------------------------------
------------------------------------------------------------
--------------------------------------------------------C---
------------------------------------------------------------
------------------------------------------------------------
------------------------------------------------------------
------------------------------------------------------------
------------------------------------------------------------
------------------------------------------------------------
------------------------------------------------------------
------------------------------------------------------------
-------DD-------------------------------------------------IF
----------------------------------------------------------
>XP_007738807_Capronia_epimyces
------------------------------------------------------------
------------------------------------------------------------
------------------------------------------------------------
------------------------------------------------------------
------------------------------------------------------------
----------------------------------------------------------MS
ET----------------PMHRRSKSSR---------------VLNLLR-SDTL------
-PRDTGSDT-ESPVNAANS-TGPF---STTASPVQAAPSDAPRIAPLTPSITRTSQMTMD
PG--SELSSS-PDLAHK---VPSGLSPGH-SSSIEDSVRTFRVFEVLRSKDASAISKAIT
ES----IPSPSNPQPIPGTTILHLSVQCAEPYVVEQVVREG-------------------
KGLDINAQDREGNTALHLAAQLGRAPVVKDLLDQPGINDSLPNRQGKLPIDLARTPEIFQ
QLQLARSIFLDDKIKEMHAALAQGDYKHLEALL-VEPRVEGTLDVNALELPTDLLTVQTG
GTLLHEAARKRDLQLAQILLLHGADPFRRDRKGKLPQDVT--------------------
-------------KDDRTRAILKKSPAAAAAQRGIQEKAILGNHP-SQF--RS-SAGAND
TT---KDAREMKGYL-KKWTNYTSGYKLRWFVL--EEGVLSYYKHQDDAG-SACRGAINM
RIARLHMDAQDKTRFEIHG--KSSVKYHLKANHVVEAKRWFWALNNAIQYAKDEA-----
------------------------------------------------------------
-------------------------------------------------------REEEK
RRNLDADTLRHVRV---------E-SSDQLSVAVASS-RSKQP-ASS-LGVAGGS-----
---S-----RV----------------------TLRTDV---DGGSMY-DSNDPSIVGDD
LQRMPTNAAT--------------------------------------------------
------------------------------------ATI-DAD---EDGDGDDASSHE--
-----------------FHQPGS-KDALNITAQSAKLQLDLLSR-VSEALMARQSSHPD-
TTLSDEDVSQALATYQTAVSSLNGLVTDLLKISRDRDAYWQYRLERDADARRMWEESMAK
IAFEHEDLKRSIAESEEKRKRTKRAL----------------------------------
------------------------------------------------------------
------------------------------------------------KEALEGQSRPVT
------------------------------------------------------------
-------------------------------------------------------RPGSV
VPHESTDHVQFAEAVEDQ--SAFRPEGQP-TV--RDRSRRKSFS-R------------EG
NRRKSLIAQF--------------------------------------------------
-------------TDLSDSESGDD-------EE--FFDAIDAGIV---------------
------------------------------------------------------------
------------------------------------------------------------
------------------------------------------------------------
--------------------------------EVVE----PPLLSPPPVQ-VPLGKPEQE
QE----------------------------------------------------------
------------------------------PFSKLDE-RECKQMEIIPSYAGYEDGVREK
LKMDADD------RPKI----------------------------------------SLW
SILKSMIGKDMTKMTLPVSFNEPTSLLQRVAEDMEYADLLDIAADRP---DSTERLVYVA
AFAASEYASTIGRV---AKPFNPLLGETYEYVRPDKGYRFFIEQVSHHPPVGAAHAESAR
WDYWGESAVRSKFYGRSFDINPLGTWFLRLRPSN--------GGPPELYTWKKVTSSVVG
IITGSPTVDNYGSMEIKNWNTGEVCVLEFKQRGWKASSAYQVFGKVVGVDGMT-KWSIGG
RWNDKIYARITEGYE------------------------DEAV-GEAKTNQA-RLGCQ-T
GHQAFLVWEAH---PRPQGIPFNLTPFVVTLNALPDSLRPHIPPTDTRLRPDQRAMEDGE
YDFAATEKNRVEEKQRATRR----------------KREAAGE--DWKPKWFH-------
KATHPVTGEPYWEYNGQ---YWKKRLEK----------DW--------------------
------------------------------------------------------------
--------------SV--------------------------------------------
------------------------------------------------------------
------------------------------------------------------------
------------------------------------------------------------
------------------------------------------------------------
------------------------------------------------------------
--------------------------------------------------------C---
------------------------------------------------------------
------------------------------------------------------------
------------------------------------------------------------
------------------------------------------------------------
------------------------------------------------------------
------------------------------------------------------------
------------------------------------------------------------
------------------------------------------------------------
-------DD-------------------------------------------------IF
----------------------------------------------------------
>XP_009156788_Exophiala_dermatitidis
------------------------------------------------------------
------------------------------------------------------------
------------------------------------------------------------
------------------------------------------------------------
------------------------------------------------------------
------------------------------------------------------------
------------------------------------------------------------
--------------------------------------------------------MTMD
P---NEHPSS-PDQAHK---VPSGVSPGP-SGSIEDSVRTFRVFEVLRSKDTAAISKAIT
ES----VPSASNPQPIPGTTILHLAVQCAEQDVVEQVIREG-------------------
KGLDINAQDKEGNTALHLAAQLGRTPVVRHLLELPDINDSISNRQGKSPIDLARTPEIFQ
QLQLARSIFLDDKIKEIHAALGQADYKRIEALL-VEPRVEGTLDVNALELPTDPVTVQTG
GTLLHEAARKRDLQLAQILLLHGADPFRRDRKGKLPQDVT--------------------
-------------KDDRTRAILKKSPAAAAAQRGIQEKAILGNHP-SHA--RS-AAGAPD
TS---KDAREMKGYL-KKWTNYTSGYKLRWFVL--EEGVLSYYKHQDDAG-SACRGAINM
RIARLHMDPQDKTRFEIQG--KSSVKYHLKANHVVEAKRWFWALNNAIQYAKDEA-----
------------------------------------------------------------
-------------------------------------------------------REEEK
RRTLDNDTLRHARV---------E-SSDQLSLIATST-RSKQP-PAS-LGVAGGS-----
---S-----RV----------------------TLRPDV---EGGSVY-ESNDPSLVGEE
LQLMPTNPAT--------------------------------------------------
------------------------------------ATI-DAE---EDADGDDASSRE--
-----------------VHQPGS-KDALNITAQSAKLQLDLLSR-VSEGLLARQSSQPD-
TTLSDEDVSQALATYQTAVSSLNGLVTDLLKIFRDRDAYWQYRLERDADARRMWEESMAK
LVFEHEDLKRSIAESEEKRKRTKRAL----------------------------------
------------------------------------------------------------
------------------------------------------------KEALEGQSRPAS
------------------------------------------------------------
-------------------------------------------------------RPGSV
AQQESKEHIQFEEAVEDQPPPAVRGEVQQISV--KERSRRKSFT-R------------EG
NRRKSIIAQF--------------------------------------------------
-------------TDLSDSESGDD-------EE--FFDAIDAGMV---------------
------------------------------------------------------------
------------------------------------------------------------
------------------------------------------------------------
--------------------------------EVVE----PPLLSPPPVQ-VPSGQQEQE
QE----------------------------------------------------------
------------------------------PFSELDE-RAKKQMEIVPSYAGYEDGVRHR
LKMDADD------RPKI----------------------------------------SLW
GILKSMIGKDMTKMTLPVSFNEPTSLLQRVAEDMEYADLLDIAADRP---DSTERLVYVA
AFAASEYASTIGRV---AKPFNPLLGETYEYVRPDKGYRFFIEQVSHHPPVGAAHAESAR
WDYWGESAVKSKFYGKSFDINPLGTWFLRLRPSK--------GGPPELYTWKKVTSSVVG
IITGNPTVDNYGAMEIKNWNTGEVCLLDFKQRGWKASSAYQVMGKVIGADGVT-KWSIGG
RWNDKIYARFTEGYE------------------------DQAVGGAAGINGQ-GQGQG-Q
GHQAILVWEAH---ERPQGIPFNLTPFVVTLNALPDNLRPHLPPTDTRLRPDQRAMEDGE
YDFAATEKNRVEEKQRAARR----------------RREAAGE--EWRPKWFE-------
KKTHPVTGEPYWEYNGQ---YWKKRLEH----------DW--------------------
------------------------------------------------------------
--------------SM--------------------------------------------
------------------------------------------------------------
------------------------------------------------------------
------------------------------------------------------------
------------------------------------------------------------
------------------------------------------------------------
--------------------------------------------------------C---
------------------------------------------------------------
------------------------------------------------------------
------------------------------------------------------------
------------------------------------------------------------
------------------------------------------------------------
------------------------------------------------------------
------------------------------------------------------------
------------------------------------------------------------
-------DD-------------------------------------------------IF
----------------------------------------------------------
>XP_013259189_Exophiala_aquamarina
------------------------------------------------------------
------------------------------------------------------------
------------------------------------------------------------
------------------------------------------------------------
------------------------------------------------------------
----------------------------------------------------------MS
SD--------------K-SSHKRSKSSR---------------VLNLLRTSDHV------
-PKDSGSET-ESPVNTTTSTAGPF-SATASTSASHLTPADGPRLAPLSTTTTRTSQLTMD
T---SELSTS-PDSSHKV--S-SGSGPAS-GASIEDSVRTFRVFEVLRGKDPAAISKAIQ
ES----IPSAANLSPIPGTTILHLSIQCAEPQVVEQIINEG-------------------
KGLDINAQDKEGNTALHLAAQLGRSPVVKDLLEHPDINDAISNRQGKIPIDLARTPEIFQ
QLQLARAIFLDDKIKEIHACLAKADYKHIEKLL-IEPRVEGTLDVNALELPTEPNTVQTG
GTLLHEAARKKDIQLAQILLLHGADPFRRDRKGKLPQDVT--------------------
-------------KDDRTRAILKKSPAAAAAQRGVQEKAILGNTP-TAA--RT-TG-ASD
TT---KDAREMKGYL-KKWTNYTSGYKLRWFVL--EDGVLSYYKHQDDAG-SACRGAINM
RIARLHMDAQDKTRFEIHG--KSSVKYHLKANHVVEAKRWFWALNNAIQFTKDEA-----
------------------------------------------------------------
-------------------------------------------------------K-EEK
RRTHDVDALRH-KS---------D-GAE-SS--AVSV-RSKHA-STN-LGVQGSS-----
---S-----KL----------------------SFRSDQ---EAA--Y-DSYEASVVGEE
LQRIPTNAHT--------------------------------------------------
------------------------------------ATIGDDD---DDADGDDGSSHE--
-----------------VHHPGS-KDAFNITAQSAKLQLDLLSR-VSDALINRGSSKPE-
TTLADPDVSQALHTYQTAVSSLNGLVADLLKISKDRDAYWQYRLDRDADARKMWEESMAK
IAYEHEDLKKYIAESEDKRKRTKRAL----------------------------------
------------------------------------------------------------
------------------------------------------------KEALEGQS--TS
------------------------------------------------------------
-------------------------------------------------------RPPSL
AQ-EPSDHVQFAEAVEDQ--IHIRPEAQI-ST--RDRSRRMSIT-R------------EG
NRRKSIIAQY--------------------------------------------------
-------------TNISDSESGDD-------EE--FFDAIDAGKV---------------
------------------------------------------------------------
------------------------------------------------------------
------------------------------------------------------------
--------------------------------EIVE----HPLLSPPPVQLAVGSKKEKE
TE----------------------------------------------------------
------------------------------PFSQSDA-RAMKQMEIEPSYAGYEDGIRKR
LKMDADD------RPKI----------------------------------------SLW
GILKSMIGKDMTKMTLPVSFNEPTSLLQRVAEDMEYADLLDIAADRP---DTTERLVYVA
AFAASEYASTIGRV---AKPFNPLLGETYEYVRPDKGYRFFIEQVSHHPPIGAAYAESAR
WDYWGESAVKSKFYGRSFDINPLGTWFLRLRPSD--------GGPAELYTWKKVTSSVVG
IITGNPTVDNYGPMEIKNWTTGEVCLLDFKQRGWKASSAYQVTGKVTGVDGVT-KWSIGG
RWNDKIYARVTEGFE------------------------DEAV-GQAGAPSHAKSISQ-S
GQQAFLVWEAH---KRPTGIPFNLTPFVVTLNAVPDALRAVLPPTDTRLRPDQRAMEDGE
YDFAATEKNRVEEKQRAARR----------------QRENAGE--EWRPKWFE-------
KRTDEVTGESYWHSTGQ---YWEHRKER----------DW--------------------
------------------------------------------------------------
--------------KV--------------------------------------------
------------------------------------------------------------
------------------------------------------------------------
------------------------------------------------------------
------------------------------------------------------------
------------------------------------------------------------
--------------------------------------------------------C---
------------------------------------------------------------
------------------------------------------------------------
------------------------------------------------------------
------------------------------------------------------------
------------------------------------------------------------
------------------------------------------------------------
------------------------------------------------------------
------------------------------------------------------------
-------DD-------------------------------------------------IF
----------------------------------------------------------
>XP_016227546_Exophiala_mesophila
------------------------------------------------------------
------------------------------------------------------------
------------------------------------------------------------
------------------------------------------------------------
------------------------------------------------------------
----------------------------------------------------------MD
GN--------------TLPTHKRSKSSR---------------VLNLLR-SDNF------
-PKDNGSES-GSPI----STSGPF-SATPSS--SHLSPLDGPRLAPLSTTTTRTSQLTMD
QPDLSGLSAS-PDSPHKT--APSGLSPGS-GTSIEDSVRTFRVFEILRSKDTAAIAKSIQ
DS----TPSASNLNPIPGTTILHLSIQCAEPHVVSQVIKQG-------------------
TGLDPNAQDKEGNTPLHLAAQLGRSPVVKELLELQDINDAIVNRQGKLPIDLARTPEIFQ
QLQLARSIFLDDKIKEIHAALAKADYKHIERIL-VEPRVEGTLDVNALELATEPYTVQTG
GTLLHEAARKKDIQLAQVLLLHGADPFRRDRKGKLPQDVT--------------------
-------------KDDRTRAILKKSPAAAAAQRGVQEKAILGNTP-TAS--RT-NGPGGD
TT---KDAREMKGYL-KKWTNYTSGYKLRWFVL--EDGVLSYYKHQDDAG-SACRGAINM
RIARLHMDPQDKTRFEIHG--KSSVKYHLKANHVVEAKRWFWSLNNAIQYTKDEA-----
------------------------------------------------------------
-------------------------------------------------------K-EEK
RRTLELDTNRQSKA---------D-GHDLSS--ATSI-RSRHT-SAT-LGVQGTS-----
---S-----KT----------------------SFRSEA---DQG--Y-ESYEASVVGDE
LHRMPTNPAT--------------------------------------------------
------------------------------------ATF-DGD---DDGDADDASSRE--
-----------------VHNPGN-KDAFNITAQSAKLQLDLLSR-VSDALISREASQPE-
TTLADPNVSQALQTYRTAVSSLNNLVTDLLKISKDRDAYWQYRLDRDADARKMWEESMAK
IAFEHEDLKKYIAESEEKRKRTKRAL----------------------------------
------------------------------------------------------------
------------------------------------------------KEALEGQS--DS
------------------------------------------------------------
-------------------------------------------------------RRSSL
TR-EPVDHVQFDDASEDH---ELRPEALA-QA--RTRPRRKSFA-R------------EG
NRRKSIIAQY--------------------------------------------------
-------------TNISDSESGDD-------EE--FFDAIDAGKV---------------
------------------------------------------------------------
------------------------------------------------------------
------------------------------------------------------------
--------------------------------EIVE----AQLLSPPLVH-APGSKEQVE
TE----------------------------------------------------------
------------------------------PFSQSDA-RALKQLEIEPSFAGYEDGIRKK
LKMDADD------RPKI----------------------------------------SLW
GILKSMIGKDMTKMTLPVSFNEPTSLLQRVAEDMEYADLLDIAADRP---DPTERLVYVA
AFAASEYASTIGRV---AKPFNPLLGETYEYVRPDKGYRFYIEQVSHHPPIGAAYAESAR
WDYWGESAVKSKFYGKSFDINPLGTWFLRLRPSD--------GSPAELYTWKKVTSSVVG
IITGNPTVDNYGPMEIKNWNTGEICSLDFKQRGWKASSAYQVAGKVIGVDGVT-KWSIGG
RWNDKIYARVTEGFQ------------------------DDAV-GQS-LPNQGKFPSQ-S
GHQAILVWEAH---SRPSGIPFNLTPFVVTLNAISDNLRPNLPPTDTRLRPDQRAMEDGE
YDFAATEKNRVEEKQRAARR----------------KREALGD--EWKPKWFE-------
QKTDPTTGETYWQSTGQ---YWASRKVK----------DW--------------------
------------------------------------------------------------
--------------SV--------------------------------------------
------------------------------------------------------------
------------------------------------------------------------
------------------------------------------------------------
------------------------------------------------------------
------------------------------------------------------------
--------------------------------------------------------C---
------------------------------------------------------------
------------------------------------------------------------
------------------------------------------------------------
------------------------------------------------------------
------------------------------------------------------------
------------------------------------------------------------
------------------------------------------------------------
------------------------------------------------------------
-------DD-------------------------------------------------IF
----------------------------------------------------------
>XP_013275322_Rhinocladiella_mackenziei
------------------------------------------------------------
------------------------------------------------------------
------------------------------------------------------------
------------------------------------------------------------
------------------------------------------------------------
----------------------------------------------------------MA
NR----------------TVHKRSKSSR---------------VLNLLR-SDNL------
-PRETGSDP-ESPVYTTTTTSSTG-PFSSTTPTSQSTPLDGLRLTPLSPATTRTSQITMD
P---SELSAG-TDASHK---VSSGVSPGH-SGSIEDSVRTFRVFEVLRSKDTTAISKAIA
DS----IPSSATPQPIPGTTILHLSIQCAEPHVVEQVIREG-------------------
RGLDLNAQDKEGNTPLHLAAQLGRAPVVRDLLEQPSINDAISNRQGKLPIDLARTPEIFQ
QLQLARSIFLDEKIKEIHTALANGEYKQVEAIL-VEPRVEGTLDVNALELATEPVTVQTG
GTLLHEAARKRDLKLAQILLLHGADPFRRDRKGRLPQDVT--------------------
-------------KDDRTRAILKKSPAAAAAQRGIQEKAILGNHP-TQA--RSGSGGPND
AT---KDAREIKGYL-KKWTNYTSGYKLRWFVL--EEGVLSYYKHQDDAG-SACRGAINM
RIARLHMDAQDKTRFEIHG--KSSVKYHLKANHVVEAKRWFWALNNAIQYTKDEA-----
------------------------------------------------------------
-------------------------------------------------------KEEEK
RRTLDTDTLRHARV---------E-SSDPVS--ATNS-RSKHP-APS-LGVAGGS-----
---S-----KV----------------------SFRSDI---EAGSMY-DSNDASVVGEE
LQRIPTNPVT--------------------------------------------------
------------------------------------ATI-DAD---EDADGDDASSRE--
-----------------VHHPGS-KDAFNITAQSATLQLDLLAR-VSEALIARASSQPT-
TTLSDLDVSQALLTYQTAVSSLNGLVTDLLKISRDRDAYWQYRLDRDADARRMWEESMAK
IAYEHEDLKRSIAESEDKRKRTKRAL----------------------------------
------------------------------------------------------------
------------------------------------------------KEALEGQSLPVS
------------------------------------------------------------
-------------------------------------------------------RPSSM
AQQDIGDRVQFTEAVEDQ--LAIRPEAQS-SV--RGRSRRKSFT-R------------EG
NRRKSIIAQY--------------------------------------------------
-------------TNLSDSESGDD-------EE--FFDAIDAGTV---------------
------------------------------------------------------------
------------------------------------------------------------
------------------------------------------------------------
--------------------------------EVVE----PPLISPPPVQ-ILVGQ-EEV
EK----------------------------------------------------------
------------------------------TLFPYDEIRAQKQMEIEPSYAGYEDGVREK
LKMDADN------RPKI----------------------------------------SLW
GILKSMIGKDMTRMTLPVSFNEPTSLLQRVAEDMEYADLLDIAADRL---DSTERLVYVA
AFAASEYASTIGRV---AKPFNPLLGETYEYVRPDKGYRFFIEQVSHHPPIGAAYAESAR
WDYWGESAVKSKFYGKSFDINPLGTWFLRLRHSD--------GSPPELYTWKKVTSSVVG
IITGNPTVDNYGPMQIKNWTTGEVCVLDFKQRGWKASSAYQVFGKVMGVDGVT-KWSIGG
RWNDKIYARVTEGFE------------------------DEAV-GEGEFSYA-KPGSQ-S
GHQAFLVWEAH---HRPQGIPFNLTPFVVTLNAIPDSLRHHLPPTDTRLRPDQRAMEDGE
YDFAAREKNRVEEKQRAARR----------------KREAAGE--EWRPKWFE-------
KKTDPITGESYWEYNGL---YWKKRMER----------EW--------------------
------------------------------------------------------------
--------------ST--------------------------------------------
------------------------------------------------------------
------------------------------------------------------------
------------------------------------------------------------
------------------------------------------------------------
------------------------------------------------------------
--------------------------------------------------------C---
------------------------------------------------------------
------------------------------------------------------------
------------------------------------------------------------
------------------------------------------------------------
------------------------------------------------------------
------------------------------------------------------------
------------------------------------------------------------
------------------------------------------------------------
-------DD-------------------------------------------------IF
----------------------------------------------------------
>XP_018001206_Phialophora_attinorum
------------------------------------------------------------
------------------------------------------------------------
------------------------------------------------------------
------------------------------------------------------------
------------------------------------------------------------
----------------------------------------------------------MD
DN--------------NRLTHKRSKSSR---------------IRNILR-GDAA------
-STEGAAEV--------SSENGLL----------TASNVDPDRLSPLSPAVTRTSQTSMD
S--------------------PAGISPVA-GGSIDDSVRTFRVFETLRGKDPAAVTKAIR
DN----QPSASHPQPIPGTTILHLAIQCAEPQIVEQVIEEG-------------------
KNLDINAQDKEGNTPLHLAAQLGRAPVVVKLLDQADVNDTIVNRHGKLPIDLARTPEIFG
QLQLARSLFLDKIVKQVQDYVAKGDYKQLEELL-GEARVEGTLDVNALELPTEPQTVQTG
GTLLHEAARKRDIQLAQLLLLRGADPFRRDRKGKLPQDVT--------------------
-------------KDDRTRAILKKSPAAAAAQRGIQEKAILGSHP-SHN--RTGSANVAD
TS---KDAREMKGYL-KKWTNYTSGYKLRWFVL--EDGVMSYYKHQDDAG-SACRGAINM
RIARLHMDAQDKTRFEIHG--KSSVKYHLKANHVVEAKRWFWSLNNAIQYAKDEV-----
------------------------------------------------------------
-------------------------------------------------------KEEAH
RRAPDADAARQAPS---------EAQASNVS--VTSA-RPKG--SQQ-LGVPPSV-----
---S-----RV----------------------SFRSEG---DSASVY-ESQEHSVMGDD
LQRVPTNAGT--------------------------------------------------
------------------------------------ATV-DGD---EDMDGDDASSHE--
-----------------VHHPGS-KDAFNITAQSAKLQLDLLSR-VSGALVSRSSSQPD-
TKLADPDVASALSAYETAVSSLNSLIADLLKISRDRDAYWQYRLDRDADARKMWEESMAQ
IAYEHEDLKKFISESEEKRKRTKRAL----------------------------------
------------------------------------------------------------
------------------------------------------------KEALEGQSHPES
------------------------------------------------------------
-------------------------------------------------------RPGST
HGQEAP-KVEFAEAYQEQ----IRPEAKK-AA--VTRNRRMSTTIR------------EG
NRRKSVIAQY--------------------------------------------------
-------------TNLSDSESGDD-------EE--FFDAVDADEV---------------
------------------------------------------------------------
------------------------------------------------------------
------------------------------------------------------------
--------------------------------EVIERFESDTSVEPEQVK-------EET
D-----------------------------------------------------------
-----------------------------------DE-RTTKAKSIEPSFAGYEDPIRKK
LKLDADN------RPKI----------------------------------------SLW
GILKSMIGKDMTKMTLPVTFNEPTSLLQRVAEDMEYTDLLDLAADRI---DSTERMVYVA
AFAASEYASTIGRV---AKPFNPLLGETYEYVRPDKGYRFLVEQVSHHPPIGAAYAESAR
WDYWGESAVKSKFYGKSFDINPLGTWFLRIRPKS--------GKP-EIYTWKKVTSSVVG
IITGNPVVDNYGPMEIKNWTTGEVCVLEFKARGWKPSSAYHVQGKVSDASGVT-KWSIGG
RWNDKIYARKTEGFE------------------------DVEVGGS-------------R
ANQAMLVWQAH---DRPTGIPFNLTPFVVTLNAVPEKLQERLPPTDTRLRPDQRAMEDGE
YDFAATEKNRVEEKQRAARR----------------VRENEGV--EWKPKWFN-------
KKRDELTGESYWAFGGEGGSYWESRQKG----------DWSGEVEVVEPDNVKNKGKAKE
KGGKLDGKGEKGRSNDRIVKTPKKSHGRRRGKDSSGGRQARIEEETEPEVEPGQVPAKED
DPKVVEPQAITPKQSP--------------------------------------------
------------------------------------------------------------
------------------------------------------------------------
------------------------------------------------------------
------------------------------------------------------------
------------------------------------------------------------
--------------------------------------------------------A---
------------------------------------------------------------
------------------------------------------------------------
------------------------------------------------------------
------------------------------------------------------------
------------------------------------------------------------
------------------------------------------------------------
------------------------------------------------------------
------------------------------------------------------------
-------KD-------------------------------------------------VV
REAVEPNDIRPNQVEVKGSKLEDLSATEVQVEGLSATHTKSQVKGWTVKMGGGWSLTS
>NP_595710_Schizosaccharomyces_pombe
------------------------------------------------------------
------------------------------------------------------------
------------------------------------------------------------
------------------------------------------------------------
------------------------------------------------------------
------------------------------------------------------------
------------------------------------------------------------
-----------------------------------------------------MEHPSPD
S-------------------VSSTSSSDHKKAELSDSLKQLQLLQAFQAGDIKQVDNLLH
NK----SKDEC-------THALFISIQCANVQMVKHILSV--------------------
FDVDVNAYDKNKNTPLHLAAMAGRQDIVEALLLHPDINYNLVNANNKKAYQVATSPQLMD
FMKGFYVTYTKETAREFKKAFKERNLESMDYLM-RHNEFNDAIDLNEVDI-------KTG
QTYLHVATKAKDAELVKWLLDNGADPYRRDKFGKLPTDYT--------------------
-------------KDENMRSLLRS------------------------------YSGNRD
SSSAPAVPQHMSGYL-KKWTNYKSGYKLRWFTL--NNGVLSYYKNQDDAS-SACRGSINL
KLARLVHDPKQPTVFQVIG--KGSVRYSVKANSPVEAKKWIAAISSAIE-----------
------------------------------------------------------------
-------------------------------------------------------NDEEA
NKP--------------------NVTADNASF----------------------------
-------------------------------------------------GTHDLAPA---
-----AHKFT--------------------------------------------------
------------------------------------QSNASGNSGWDDNESDIDRA----
------------------QLPSRENFEFNVNI--AKLQVETLHKLIDSAMQTEKVKK---
----DPSLSQVFDGISNSFNTLHKTVLEMLDLQRQAEHYYKRKLDNAKAINALWAENLKT
VVEEQDQIEERYHRSEAHRRRTKRAFRRLAASLKKRPSDKDNKLHIHYDDGAMSSTSYST
DFTDDEEETNTKDEFFDVDAHDNNHANKAEPSQTANNVHEIREPSFSSEHKPQPSLKTTT
DVSSPETKQNIADIRKTTLTDQTEEFTERRDNNGSIPSKQPSDEQHLGKESLPSQQSTVS
NHHRKESIPSKQPTEGQHARQESLPSQQTTETKHLRKESTPSKQPTEGQHTRQESLPSQQ
TTETKHLRKESIPSKQPTEGQHARQESLPSQQTTETKHLRKESIPSKQPSGGQQLRQESL
PSQQSSESKQ---STQHQQPVEVQKSIQSDVSAPKAKEVSEKPVSH--------------
QAKPSNASQL--------------------------------------------------
-------------SRNTDDTQAKEA-----PKEASIPDNASTAST---------------
------------------------------------------------------------
------------------------------------------------------------
------------------------------------------------------------
--------------------------------KVSNDSHLKPDADKKSVS------SELT
HA----------------------------------------------------------
------------------------------SKPSLDEKTMQLAKQIAVSFHGYEAPTREN
LDVN-DD------RPKI----------------------------------------SLW
GILKGMIGKDMTKMTLPVSFNEPTSLLQRVAEDMEYTELLDQASHNK---DPYQRILYVA
AFAASEYASTLNRV---AKPFNPLLGETYEFCHPQRGFRFIVEQVSHHPPVGAAYSESAN
WKYYGESSVKSKFYGKSFDISPLGTWFLELRHPS--------GEV-ELYTWKKVTSSVVG
IILGSPSVDNYGQMHIVNHSSGINCVLDFKPRGWRGTNAHEVKGSVQSTDDTP-KWMVNG
HWNDKIF-------------------------------------GQQP-----------N
GNK-ILLWQNH---ERPPR-PFNLTPFAISLNALTPQLKPWLPPTDTRLRPDQRAMENGQ
YDLAASEKNRLEEKQRKKRR----------------MRE-QGEMPPWSPRWFS-------
AAKHPVTGEDYWQFNNE---YWKIREEAGEAHLAGKEFEW--------------------
------------------------------------------------------------
--------------PN--------------------------------------------
------------------------------------------------------------
------------------------------------------------------------
------------------------------------------------------------
------------------------------------------------------------
------------------------------------------------------------
--------------------------------------------------------V---
------------------------------------------------------------
------------------------------------------------------------
------------------------------------------------------------
------------------------------------------------------------
------------------------------------------------------------
------------------------------------------------------------
------------------------------------------------------------
------------------------------------------------------------
-------DD-------------------------------------------------IF
----------------------------------------------------------
```
