## Supplementary material for "Coding Sequence Insertions in Fungal Genomes are Intrinsically Disordered and can Impart Functionally-Important Properties on the Host Protein": MAFFT_MSAs: XP_717637.1_blasthits_MAFFT.txt

```
>XP_717637_Candida_albicans
------------------------------------------------------------
------------------------------------------------------------
------------------------------------------------------------
------------------------------------------------------------
------------------------------------------------------------
------------------------------------------------------------
------------------------------------------------------------
------------------------------------------------------------
------------------------------------------------------------
------------------------------------------------------------
------------------------------------------------------------
-----------------------------------------------MNES----NRELI
LGLSPVHLSLFNSESL-LHTFNFFGVGDGQANIASNYV------------TASKFVIPQP
LYSPH---GNALNPAFVE---LIGQA-----VNTFFAIFMLFQLTRLLLTK--------K
K---SHRIYTPTPFSQTLK-ISLVLLQVILVASLY---FLN--------------KN---
-SYFIGGIAATVLALILHLVEFRRSPIAIESLLTYWSANTAFTFAVFIQDSYSKHKIYAN
SG----------PAYVIEIISLVNSFLIFVFEVGYYKPGFEITNE-KFLD----------
------TVNLFSYFTFYYLQPLINKIYATDDVQL-TDLPDILGNITCDDTKAKVAKAWEE
-----ELKRT---K-KPGLVSKVWSFVT-RRKVNSKPQM-----FLAIAKAFFDKFAISI
TLAIIVTGLSFLQPFLLRKFIQ--FFSTYFYSV-------------E----KP-PIIIGY
FWASVMFLTSVANFIAFNQAFKTQFDLGYEIQSSLTTLIYEKALRLSPQSRKNKPTGDII
NHITMDIDIIFWFCWQLGEYLASPLKLAVCLAALYKLFSNATWAGVITAIIVAPLATLVN
ASMSKNYIQLMKDKDERTSLITEILNSAKSIKFYSWEKPMLARLSHIRNDRELNNIKKIG
VVSALAQFLWSCIPFFISCATYATY-AYFY-NVPLTPDIVFPALALFDLLSEPMLLIPSF
IVEVIEVSTSLARIGELLCLDELADDQHG-YVKRDP-EPNDNSIYSVIV-KDATFVW---
-------SEETQQKQYTDEESEVQEVPA---SNVALKNIN-FSARKGELACIVGKVGSGK
STLIKAILGDVPIKIPS-YSDD-STN-PTPSVETFG-SIAYCPQNPWILNGTVKENILFG
HKYDAEFYQKTIDACELISDFKNLPDGDQTVVGEKGISLSGGQKARISLARSVYTRADIY
LLDDILSAVDAHVGKNIIKKVLSNE-GLIGNRCRILATNSVPVLHEANDIYLIAGGAFVE
HGKFKEVMK---------RNGDLAKLIKEYGRKK-DEPTEEETTEASTE-PKEEDHSNGK
SDTAVHD-----------------------------------EL-----D---TDELVDE
IVDYVGEQNR-----GV-VEQAILRRASVVSYG----HNYENDEAD-N------------
----------------GQIRKTRHEQEESRKGTVPWDIFKQYIIACDYKYFSFYVAATFS
VVLISAGEKYLLSYWSQLNSEQNDTVEPVFFLGTYATLGVVSGFLTYMGALVIWSYCIVK
------------------GSTYFHNKMAESVLRSPMSFFDTTPIGRILNRFTEDIGKIDM
NLPWTIISFITTLLNGFVTFGVILSFLPLMLVVIVSLLFVYNYFRIRFVPTTRELKRLES
IAKSPVLATIQESINGVETIKAFHQRERFVYKSKKLIDEKTLIGVVQQNCNRWLSMRLQT
ISSSIMFFTALLAVVTLGGKHPILPSILGFVMTYSMSITYILNSLVRIWAEMQAGGVAIE
RIIEYCDLPSEAPMIIEDKRPQDSWPAHGVVKFKKYSTAYRKHLDPVLREIELTINSKEK
VGIVGRTGAGKSSLTLALFRIIEATGGNIEIDGVDTSQIGLYDLRHHLTIIPQEAHTFRA
SVRENLDPFGEYSDDKLWKVLELAHLKEHVTKM--------------------ETDP---
-TEEEKKASKNPDELSKKVGLDAQIEEG--------------------------GSNLSS
GQKQLLCLARALLN-ETSKILVLDEATAAVDFQTDKIIQETIRTE-FKDKTILTIAHRID
TIMDSDKILVLDSGKVAEFDSPQNLLKNK-DSIFYSLAKEGGYID---------------
------------------------------------------------------------
------------------------------------------------------------
------------------------------------------------------------
------------------------------------------------------------
------------------------------------------------------------
------------------------------------------------------------
------------------------------------------------------------
------------------------------------------------------------
------------------------------------------------------------
------------------------------------------------------------
------------------------------------------------------------
------------------------------------------------------------
------------------------------------------------------------
------------------------------------------------------------
------------------------------------------------------------
---------------------
>XP_002417421_Candida_dubliniensis
------------------------------------------------------------
------------------------------------------------------------
------------------------------------------------------------
------------------------------------------------------------
------------------------------------------------------------
------------------------------------------------------------
------------------------------------------------------------
------------------------------------------------------------
------------------------------------------------------------
------------------------------------------------------------
------------------------------------------------------------
-----------------------------------------------MNES----NRELI
LGFAPVHLSLFNPESL-LHTFNFFGVGDDQMDIKSNHV------------TTSNFIIPHP
LYSPH---GNALNPAFVE---LIGQT-----INTFFAVFMLFQLSRLLLTR--------K
K---SHRIYTPTPFSQTLK-ISLVLLQAILVASLY---FLN--------------KN---
-SYFIGGIAATVLALILHFVEFRRSPVAIESLLLYWSVNTAFTFAVFIQDSYSKHKIYAN
SG----------PAYVVEIISLINSFLLFVFEVGYYKPGFEITNE-KFLD----------
------TVNLFSYFTFYYLQPLINKIYATDDVEL-SDLPDILGNLTCDDTKAKVTKAWEE
-----ELKRT---K-KPGLLSKIWSFIT-RKKAKSKPQM-----FVAIAKAFYDKFAISI
TLAIIGTALSFLQPFLLRKFIQ--FFSTYFYSV-------------E----KP-PIVIGY
FWASIMFLTSVANFITFNQAFKTQFDLGYEIQSSLTTLIYEKALKLSPQSRKNKPTGDII
NHITMDIDIIFWFCWQLGDYLASPLKLAVCLLSLYKLFSNATWAGVITAIVVAPLATIVN
ASMSKNYIQLMKDKDERTSLITEILNSAKSIKFYSWEKPMLARLSHVRNDRELDNIKKIG
VVSALAQFLWSCIPFFISCATYATY-AYFY-NVPLTPDIVFPALALFDLLSEPMLLIPSF
IVEVIEVSTSLARIGELLCLDELADDQHG-YVKRDP-EPNENSVYSVIV-KDATFIW---
-------SEETQQKQYTDEESEVQEAPT---NNVALKNIN-FSAKKGELACIVGKVGSGK
STLIKAILGDVPIKIPS-YSDD-STN-PTPSVQTFG-SIAYCPQNPWILNGTVKENILFG
HKYDTEFYQKTIDACELISDFKNLPDGDQTVVGEKGISLSGGQKARISLARSVYTRADIY
LLDDILSAVDAHVGKNIIKKVLSND-GILGNRCRILATNSVPVLHEANDIYLISGGAFVE
HGKFKEVMN---------RNGDLAKLIKEYGRKK-DEATEEETAEASAE-PKEEEHSNGK
SDTAVQD-----------------------------------EL-----E---TDELVDE
IVDYVGEQNR-----GV-VEQAVLRRASVVSYG----HNYENDEAD-N------------
----------------GQIRKTRHEQEESRKGTVPWDIFKQYIIACDYKYFSFYIAATFS
VVLISAGEKYLLSYWSQLNSEQNDTVEPVFFLGTYAALGVVSGFLTYMGALVIWSYCIIK
------------------GSTYFHNKMAESVLRSPMSFFDTTPIGRILNRFTEDIGKIDM
NLPWTIISFITTLLNGFVTFGVILSFLPLMLVVIVSLLFVYNYFRIRFVPTTRELKRLES
IAKSPVLATIQESINGVETIKAFHQRERFVYKSKKLIDEKTLIGVVQQNCNRWLSMRLQT
ISSSIMFFTALLAVVTLGGKHPILPSILGFVMTYSMSITYILNSLVRIWAEMQAGGVAIE
RIIEYCDLPSEAPMIIEDKRPQKSWPANGVVKFKKYSTAYRKHLDPVLKEIELTINSKAK
VGIVGRTGAGKSSLTLALFRIIEATGGNIEIDGVDTSQIGLYDLRHHLTIIPQEAHTFRA
SVRENLDPFGEYTDDKLWKVLELAHLKEHVTKM--------------------ETEP---
-TEEEKKASKNPDELSKKVGLDAQIEEG--------------------------GSNLSA
GQKQLLCLARALLN-ETSKILVLDEATAAVDFQTDKIIQETIRNE-FKDKTILTIAHRID
TIMDSDKILVLDNGKVAEFDSPQNLLTNK-DSIFYSLAKEGGYID---------------
------------------------------------------------------------
------------------------------------------------------------
------------------------------------------------------------
------------------------------------------------------------
------------------------------------------------------------
------------------------------------------------------------
------------------------------------------------------------
------------------------------------------------------------
------------------------------------------------------------
------------------------------------------------------------
------------------------------------------------------------
------------------------------------------------------------
------------------------------------------------------------
------------------------------------------------------------
------------------------------------------------------------
---------------------
>XP_002548907_Candida_tropicalis
------------------------------------------------------------
------------------------------------------------------------
------------------------------------------------------------
------------------------------------------------------------
------------------------------------------------------------
------------------------------------------------------------
------------------------------------------------------------
------------------------------------------------------------
------------------------------------------------------------
------------------------------------------------------------
------------------------------------------------------------
-----------------------------------------------MNES---IDDDFI
LGFVPIQLSSFKPQSL-LHAFDFLGFDSDHNLVIAESR------------KSS---IPSP
LYSPH---GNALNPQFVE---FVGQI-----INGFFALFMFIQLYRLVFAK--------K
T---SPRIYTSTPGLQTFK-TFLVLVQIVLCASLY---ELN--------------KS---
-SYFIGSLATVSLAFVVELVEFRRSPVAIASLLLYWLINTVFSFGVFIQDSYSKHKIYAN
SG----------PAYLIEIVGLVNSLAIFILEVGFFKPGFEITNE-KFLD----------
------TVNLFSYFTFYYLQPLIDKIYATDDVKL-SDLPDILGDITCDDTKAKVSRAWEH
-----ELKKS---K-KAGWLSTIWGFVT-RKKVEPKPNM-----FRSIASAFTDKFVVSI
TLAIVGTGLSFAQPFLLRKFIQ--FFTSYFYSE-------------E----KP-PIIIGY
FWASVMFLTSIANFITFNQAFKTQFDLGYEIQSSLTTIIYEKALKLSPQSRKNKPTGDII
NHITMDIDIIFWFCWQLGEYLASPLKLAVCLVSLYKLFEHATWAGVVTAIIIAPLVTLVN
SSMWKNYIQLMKDKDERTSFVTEILNSAKSIKFYSWEKPMLARLGHIRNDRELNNIKKIG
VVSALAQFLWSCIPFFISCATYAAF-AIFY-KTPLTPDIVFPALVLFDLLSEPMLLIPRF
IVQFIEASTSLSRIGDLLTLDELDDDQHG-YVKRDT-EPNANSSYSVIV-KDATFIW---
-------SDE-KKTEYKDEESEVQDTPS---SNVALKDIN-FLAQKSKLTCVVGKVGSGK
STLIKAILGDVPIKVGS-YSDN-AANGSSPSVETFG-SIAYCPQNPWILNGTVKENILFG
HKYDSEFYRRTVDACELVSDFKNLPDGDKTVVGEKGISLSGGQKARISLARSVYARADIY
LLDDILSAVDAHVGKNIIRKVLSNE-GVIGDRCRILATNSVPVLHEASDIYLLSGGSIVE
HGDFDAVMS---------RDGDLATLIKEYGRKK-DDSSSTEEGSSTTDVPS----SNAK
PSTQNEE-----------------------------------ESSVDVKE---TGDLVDE
IVEYVGEENR-----GV-VEGAVLRRASVVSYG----HNYEDDEDS-N------------
----------------GEPRKTRQEEEVSRKGTVPWDIFKQYIVACDYKYFSFYIAATLT
VVLVSAAEKYLLSYWSQLNSEHNDTVQPVLFLGTYAGLGVFSGFLTYLGALVIWSYCIVK
------------------GAAYFHNKMAESVLRSPMSFFDTTPIGRILNRFTEDIGKIDM
NLPWTIISFVTTLLNGIVTFGVILTFLPPMFLIIVALLFVYNYFRVRFVPTTRELKRLES
IAKSPVLATIQESINGVDTIKAFHQRERFVHKSKKFIDEKTLIGVVQQNCNRWLSMRLQS
ISSSIMFFTALLAVVTLGGKHPILPSILGFVMTYSMSITYILNSLVRIWAEMQSGGVAIE
RIIEYCDLPSEAPMVIEDKRPEASWPAEGVVKFKKYSTAYREHLDPVLKEIELTIASKEK
VGIVGRTGAGKSSLTLSLFRIIEATGGHIEIDGVNTSEIGLYDLRHHLTIIPQEAHTFRA
SVRENLDPFGEYSDDKLWKVLELAHLKEHVAKM--------------------ETEP---
-SEQEKKKSKNQDELPKKVGLDAQIEEG--------------------------GSNLSS
GQKQLLCLARALLN-ETSKILVLDEATAAVDFQTDKIIQETIRSE-FKDKTILTIAHRID
TIMDSDKILVLDNGRVAEFDSPEALLKNK-DSIFYSLAKEGGYINKNI------------
------------------------------------------------------------
------------------------------------------------------------
------------------------------------------------------------
------------------------------------------------------------
------------------------------------------------------------
------------------------------------------------------------
------------------------------------------------------------
------------------------------------------------------------
------------------------------------------------------------
------------------------------------------------------------
------------------------------------------------------------
------------------------------------------------------------
------------------------------------------------------------
------------------------------------------------------------
------------------------------------------------------------
---------------------
>XP_003866501_Candida_orthopsilosis
------------------------------------------------------------
------------------------------------------------------------
------------------------------------------------------------
------------------------------------------------------------
------------------------------------------------------------
------------------------------------------------------------
------------------------------------------------------------
------------------------------------------------------------
------------------------------------------------------------
------------------------------------------------------------
------------------------------------------------------------
-----------------------------------------------MNLSSMGLNKELI
MGYSPSEMSLFSPSSL-LHTFNFINFNEEST--INLES------------KTHKFIIPSP
LYSKR---NNALNPEFVY---LIGIV-----ISLFFGLLLAFRLLGLSIRS--------K
K---QSFIYTPKPALQNFK-IASITAQTVFLVSLW---ALT--------------RL---
-SVFFVLIPVTILALVIAVIEFRASPIPVSESLLFWIVNTAYLFAAFVQDSVSKHKVFGF
NG----------PSFILEVLLVVNSLSIFILEVGYYKPGFDDSDL-PFMD----------
------KVNLFSYITFYYLQPLIDQIYKTDDVKF-EDLPNILGELSCDETKPRVMKYWAD
-----QKEKT---KGKPGLTTKLWALIR-RKKVENKPNL-----FAAIFGAFAPDFYKNF
VLNIIQTALVFAQPFVLRKFIQ--FFTAYFYNH-------------E----KP-PIIIGY
FWSSLMFAISCANFITFNQAFTLQFNIGCGIQSSLTTIIYEKALRLSPQSRKNKPTGDII
NHITMDIDIIFWFCWSLGEFISAPLKLIVCLFSLYQLFRNATWAGVLTAAVVTPLATYVN
ASMSKNYIQLMKDKDDRTSLITEILNSAKSIKFYSWEKPMLKRLGHIRNDRELTNIKKIG
VVSALAQFLWSCIPFFVSCATYAAY-SYFY-KVPLTPDIVFPALALFDLLSEPMLLIPNF
IVDIIEVSTSLSRIGELLCLDELADDQQG-HVKRDL-NAKDSAEDSVIV-KNATFIWN--
-------ANADDAQEYRDEESEIQETAS---TNIALKDIN-FVAKKGKLTCIVGKVGTGK
SSLIKAILGDIPIQIPK-YSDG-NAT-AFPSIETFG-SIAYCPQNPWILNGTVKENILFG
HKYDSEFYRKTIIACELVSDFKNLPDGDQTVVGEKGISLSGGQKARISLARAVYARADIY
LLDDVLSAVDAHVGKALIKQVLSDT-GIIGDRTKVLATNSVPVLHEANDIYLLVGGSIVE
HGNYDTVMK---------SKGDLASLIKEYGRKK-EGKDEGNESEALGQ-----------
--EQVEQ-----------------------------------SKPVDPKETLQTEDLVDE
IVDYVGEENR-----GV-VQQAVLRRASLVSYN----HSYDKDEEEQD------------
----------------GVVRKTGHTEEETRKGTVPWNVFKQYIVACDYKYFSVYVVGTLF
TLLITVGEKYLLSYWSGLNKEENKTVNPAFFLGLYAALGVLSGLLTYLTALVIWGYCIVK
------------------GAAYFHNKMANSVLHSPMSFFDTTPVGRILNRFTEDIGKIDM
HLPWMLIGFISTVLNGLVTFGVIFYSLPGMFLVIAGLLFVYNYFRVRFIPTARELKRLES
VAKSPVLATIQESINGVETIKAFFQRDRFVHKSKKFIDDKALIGVVIQNCNRWLSMRLQS
ISSSIMFCTALLAVVTLGGKHPILPSVLGFVMTYSLTITYILNSVVRYWADMQSGGVAIE
RIIEYCDLPSEAPMIIEEKRPDKSWPAHGVVNFKKYSTAYRAHLDPVLREIELTIASKEK
VGIVGRTGAGKSSLTLALFRIIEATGGDIEIDGINIGEIGLYDLRHHLTIIPQEAHTFRA
SVRENLDPFGEYNDEKLWRALELAHLKEHVEKM--------------------ESDP---
-TEAEKEASKNPDELPKKHGLDADIEEG--------------------------GSNLSA
GQKQLLCLARALLN-ETSKILVLDEATAAVDFQTDKIIQETIREQ-FKDKTILTIAHRID
TIMDSDKILVLDQGQVAEFDTPENLLKNK-NSIFYSLSKEGGYID---------------
------------------------------------------------------------
------------------------------------------------------------
------------------------------------------------------------
------------------------------------------------------------
------------------------------------------------------------
------------------------------------------------------------
------------------------------------------------------------
------------------------------------------------------------
------------------------------------------------------------
------------------------------------------------------------
------------------------------------------------------------
------------------------------------------------------------
------------------------------------------------------------
------------------------------------------------------------
------------------------------------------------------------
---------------------
>XP_001528142_Lodderomyces_elongisporus
------------------------------------------------------------
------------------------------------------------------------
------------------------------------------------------------
------------------------------------------------------------
------------------------------------------------------------
------------------------------------------------------------
------------------------------------------------------------
------------------------------------------------------------
------------------------------------------------------------
------------------------------------------------------------
------------------------------------------------------------
-------------------------------------------MQVLQDISGFAFTKVNS
FG-ANIMWAVFSSVSL-LHHFKYDVLNHTQDSIDATSI------------SIPK-KLPPF
LYSPH---GNALNPKWVR---LVGEV-----INYIFLTFSMIQSIQLLAKR--------K
KANSSNEVHTKTTWVQIAT-CFLVLDQLVLDIILY---AFT--------------KK---
-EFMLSSIAVTITVGFLQIYQYRTSPIALASGILYWITTFVVFFVIIVQDISSKHKIIAT
TS----------VELGIETIVMLNSLILFVLNAFYYKPGFEIENRGGYSDDGNNIADNDY
KSNKQKEVDVISYFTFRFIQPVIDKVYKTDDLSM-AELPDVLGNLKCDNSTLALKKNWEY
-----ELNV------KNHLFAKIWLIVT-RKKYANTPSL-----FSSIYKTNISYIWGNL
LFSFANIALTFAQPFILKELIE--FFAKYLSTD-------------SQN--HP-PIIVGY
FWAVLMFIVATVDFIVYNQAIILQNNLAYAIRSSLTVLIYEKALKLSPASKKKKPTGDII
NSLSVDIGRINGFTMSLGEYASSPIKLVICLVALYRFFGFASFFGLGAALISVPLITLVN
TTVMSSYKQLMKDKDDRTSLIKEIVNLAKSIKLYSWETPMLKRLNHIRNDRELQNMKKIG
VVVALAQFLWSCVPFIISCACFAGV-TWLY-GLPLTPEIVFPALTLFGLLMEPMMFIPHF
IINVLEVAVSLGRLTELLTLEEISPNQNG-KIQRR--DVSNGGKYSVLI-KNADFVW---
-------DDNNTKEEYKDEETEVQQQDNENGENFALKNVN-FYAIRGKLTCIVGRVGSGK
STLLDAILGDVPIKTESRYSDDPNSSSSLPLIETFG-NIAYCPQAPWILNGTIKDNILFG
HKYDSEFYRKTIVACQLVADFQSLELGDKTLVGEKGISLSGGQKARISLARAVYARADIY
LLDDVLSAVDAHVGKALMREVLSPQ-GIIGNRTKILATNSVPVLHMASDIFLLSNGSIIE
HGDYDSVVK---------NNGELAKLVEEFGKKA-GNNNESDTKSDLQI-----------
-EAEESW-----------------------------------SQRHDVVDEAQAEHNLLE
IADTPLEPSG-----PG-VRS--LRRASVTSFD----HVYDDDDVDEDEDNEIFANTDID
NDAGQPQGQRQGANVSKSVRKTPLDEEEREKGAVPLKTFVRYAKECNYKLFLVFVVCILA
NSVLNVLESYILKYWSNLNKENNATVAPGFYLGLYFATGAMAGVVIYIGYYILWSYCIIK
------------------GAAYFHNEMAKAILRSPMSFIETTPVGRILNRFTQDIDKTDM
MLPFTMIQFIQTFISAIVTFLVIVLTLPMMLVIIVLFSVVYNYYRVRYIPTSRELKRLQS
TANSPVLAIIQETLAGVDTIKAFQQKERFIHKCKKYIDERTLVNIVSVDVDRWLSMRLQS
ISSLILFATALFAVWTLNTKNPIDAALLGFLMTFALNVAYMLSGLIRSWGMVQANGVALE
RIIEYCDLPSEGAMIIEGKRPNAEWPAQGVVEFKDYSTAYREYLTPVLKQINLKIEAKEK
VGIVGRTGAGKSSLTLALFRIIEATGGYIEIDGVNVNEIGLYDLRHHLTIIPQEAHTFRA
SVRENLDPFGEYTDEKLWKVLELAHLKEHVESM--------------------ETDP---
-TKDEKEKSEDPDELPKKRGLDAHIEEG--------------------------GANLSA
GQKQLLCLARALLN-ETSKILVLDEATAAVDFQTDKIIQETIREQ-FKDKTILTIAHRID
TIMDSDKILVLDKGEVAEFDTPQNLLKDK-QSIFYSLASEGGYLK---------------
------------------------------------------------------------
------------------------------------------------------------
------------------------------------------------------------
------------------------------------------------------------
------------------------------------------------------------
------------------------------------------------------------
------------------------------------------------------------
------------------------------------------------------------
------------------------------------------------------------
------------------------------------------------------------
------------------------------------------------------------
------------------------------------------------------------
------------------------------------------------------------
------------------------------------------------------------
------------------------------------------------------------
---------------------
>XP_007376970_Spathaspora_passalidarum
------------------------------------------------------------
------------------------------------------------------------
------------------------------------------------------------
------------------------------------------------------------
------------------------------------------------------------
------------------------------------------------------------
------------------------------------------------------------
------------------------------------------------------------
------------------------------------------------------------
------------------------------------------------------------
------------------------------------------------------------
------------------------------------------------------------
MRFVPQQRTPVQSPFLSLHSLNF----------PDVPI------------TKPEISIPDP
LLSHH---GNALNPEFVE---FVGKS-----ISTVFIAFMSFQLIQLLWGK--------K
K----HVIYTSTPVLQRVK-TCLVALEVILLVWFW---SAT--------------TN---
-DYFIYEIVAVGVAFLVHLFEFRRSAIPVASLLLFWLITSLFSIGVFVQDSVSVHKLFSD
DT----------LTYALESVILLNKLVIFILEVGFYVAGFETDHE-KYMD----------
------TVNLFSSITFFYLQPLINKIYATNDVGM-KDLPDILDELSTDATKHKILTHWNK
-----ELAK------KPSWISKLWSFITRRRKEKATPSL-----FKSIFFAFSSYFTTSF
SLKIIETTLQFSQPFVLKQFIS--FFSLYFYAD-------------QEN--KP-PIIIGY
SWAALMFTISVCNFITFNQSFSYQYKLGFGITSGLTTVIYEKALRLSPQSRKNKPTGDII
NNITMDIDIIFWFCWQLGDFLAGPLRLGVCLVSLYKLFGHATWAGVITAVIVIPFATYVN
STMSKSYTQLMKDKDDRTSLITEILNSAKNIKLYSWEKPMLTRLNSIRNDRELHNIKKIG
VVSALSQFLWSCIPFFISCATYAAF-A-MA-GGNLTPEIVFPALALFDLLSEPMLLIPNF
IISIIEVTTSLKRIGELLVMDELDDNQGG-CVKRQD-NL-DFVGDSVIV-KDATFIWN--
-------NSEDAAAQYKDEESEVQ--TK---SNVALSNIS-FNAKKGKLTCIVGKVGAGK
STLIKAILGDIPLKIPQ-FSED-SNA-VRPSVETFG-SIAYCPQNPWILNGSVKENILFG
HRYDAKFYQATIKACELVSDFKSLPDGDRTIVGEKGISLSGGQKARISLARAVYSRADIY
LLDDVLSAVDAHVGKNLIKQVLSED-GIIGDRTKVLATNSVHVLHEASDIYLIRQGCIVE
HGDYDKVMS---------DNGELAKLIQDYGRKD-EEEPEETASEEAIV-----------
-DDDDEE-----------------------------------EVPSD-----------HE
IAAFHGQDIE-----QV-VKEQ-LRRASRVSFS----HVYEDDEID-V------------
----------------STPLKTSHELETSRKGSVPWEVFKQYIIACDYKYFSFYLGCTLA
TLLVTVGEKYLLSYWSNINAENGTTVDAGLYLGVYASLGVVAGFLTYIGALIIWSYCIVK
------------------GAAYFHNKMAHSVLRSPMSFFDTTPVGRILNRFTEDIGKIDM
NLPWLLIGFVTTALNGIITFGIIVSTLPVMLFVISGLLVVYNYFRVIFIPTTRELKRLES
VAKSPVLATIQETINGVDTIKAFTQRDRFVFKSKKLIDDKTLIGVVIQNSNRWLSMRLQS
VSSTIMFASALLAVVTLGGKHPIIPSVLGFIMTYALTITYILNALVRYWAEMQGDGVAVE
RIIEYCDLPSEAPMIIESNRPDPSWPSKGVIKFNDYSTAYRAHLDPVLKHLNITIQPQEK
VGIVGRTGAGKSSLSMALFRIIEATEGSIEIDGVNTSQIGLYDLRHHLTIIPQEAHTFRA
SVRENLDPFGEYTDDKLWRVLELAHLKQHVESM--------------------VTEP---
-SEEEKKKKKKEEELVRKVGLDAMIEEG--------------------------GSNLSS
GQKQLLCLARALLN-DTSKILVLDEATAAVDFQTDKIIQETIRSE-FVDKTILTIAHRID
TIMDSDKILVLDKGVVAEFDTPANLLKNE-SSIFYSLCKEGKYI----------------
------------------------------------------------------------
------------------------------------------------------------
------------------------------------------------------------
------------------------------------------------------------
------------------------------------------------------------
------------------------------------------------------------
------------------------------------------------------------
------------------------------------------------------------
------------------------------------------------------------
------------------------------------------------------------
------------------------------------------------------------
------------------------------------------------------------
------------------------------------------------------------
------------------------------------------------------------
------------------------------------------------------------
---------------------
>XP_043049147_Scheffersomyces_spartinae
------------------------------------------------------------
------------------------------------------------------------
------------------------------------------------------------
------------------------------------------------------------
------------------------------------------------------------
------------------------------------------------------------
------------------------------------------------------------
--------------------------------------------------MEAYQATPFA
TDNWHHWTWMAASGVLSSP---KKGKHSKHQHSLPNFRNAMASDWLSCSS----------
------------------------------------------------------------
------------------------------------K-----------------------
------------------------------------------------------------
-------------------------------------------------------EGWGP
LLAKY----SDLTPCFVQG--VMTGL-----CALFMVIFGTYQIITL-RQRKQS-SNRVN
WVF-------------YSK-LTLVSLQLIFLFA-----LIIHDLGGASI------IQL--
--ALLSNFVAQLVALGLHYIEQFKAEIPNGILLFYWLFQGIIGFLT-FFSLKLRN-----
-----QL---NSTESHIGILATVNALLILFLELYF--PMKSSK---SY------IKQLDE
SP--YDKADVFSRITFAWMAPLMKKGYEQFLTED--DLPALPRALRAESTSERFYHFWNR
-----------------------------QAVNH--KSL-----VKAVAQAFGSPFIIAG
VFKGLQDLLGFVQPQLLRLLIQ--FVNDYANSL---------------KEGEPITLTRGL
MLSVGMFLVGLTQTGFLHQYFQRVFDLGMKIKTALTSAVYNKLLVLSNESKQESSTGDIV
NLMSVDVQRLQDLVQNLQIVWSGPFQIIVCLYSLHGLVGNSMWAGFCVMLIMIPINAIMA
RYLKNLQRTQMKYKDERSRLTSEILNNIKSLKLYGWETPYLERLQHVRNDKELSNLKKMC
VLGAFTFFSWNLAPFLVSCSTFACY-ILFEK-KSLTTDIVFPALALFNMLSFPLAVIPMV
ITNIVEAQVAVSRLTKFLTAGELQDD----AVIRLP-KATRDGETAVSI-KNGTFLW---
-----------------------SKSTKDENYKVALSNIN-LDSKKGELDCIVGKVGSGK
SLIIQAALGDLYKLDG--------------EVKIRG-KVAYVAQVPWIMNGSVKENVLFG
HKYDPEYYDKVMKACALNVDLKILPKGDRTEVGEKGISLSGGQKARLSLARAVYARADVY
LLDDPLSAVDEHVGRHLIDHVLGPN-GILKSKCKVLATNNIGVLSLANNLLMVSDGRLIE
RGTYSEIMTQ--------ENSKLYQLIKEFGRKQ-------------VEKQQEEGKKAED
DQDEEEK---------DAVD----------------------PDNLDSDCDF----DIQS
L--------------RR-ASDASIN---AETMELL---RVQSHDDEAK------------
-----------------------ARKEHLEQGKVKWSVYLAYAKACNERNVGIFFFTTVV
STFLSVMANVWLKHWSEINTRKGYNPHVGKYLGIYFLLGICYSASSLFQSLFMNIVCSIR
------------------GSRVLHDNMALRVLRAPMTFFETTPIGRILNRFSNDVYKVDE
ILARTFGMFFNNATRVMFTIVVICISTWQFIFVIIPLVFFYVYYQQYYMSSSRELKRLDS
VTRSPIYANFQESLVGVATIRAYGKDERFMRLNALRVDKNMRAQYPAINCNRWLAVRLET
LGSIIILASSGLAILTLKSGH-VSAGMVGLSVSYALLITQSLNWIVRMTVEVETNIVSVE
RILEYSELNVEAAEVIEDNRPPTSWPSEGAITFRDYSAKYRPELDLVLKHIDLDIKPREK
IGIVGRTGAGKSSITLGLFRIIEKFGGDIVIDGIETSSIGLGDLRHKLSIIPQDSQVFEG
SIRSNLDPTDEYTDEAIWKALELSHLKSHVETMYENTEEKES------------------
----------------LKSPLDVRISEG--------------------------GSNLSI
GQRQLMCLGRVLLKMNTTNILVLDEATAAVDVETDKILQETIRKE-FKEKTIITIAHRLN
TILDSDRIIVLEKGEVAEFDSPQNLLKNK-DSLFYSLAKQGGFTD---------------
------------------------------------------------------------
------------------------------------------------------------
------------------------------------------------------------
------------------------------------------------------------
------------------------------------------------------------
------------------------------------------------------------
------------------------------------------------------------
------------------------------------------------------------
------------------------------------------------------------
------------------------------------------------------------
------------------------------------------------------------
------------------------------------------------------------
------------------------------------------------------------
------------------------------------------------------------
------------------------------------------------------------
---------------------
>XP_001383209_Scheffersomyces_stipitis
------------------------------------------------------------
------------------------------------------------------------
------------------------------------------------------------
------------------------------------------------------------
------------------------------------------------------------
------------------------------------------------------------
------------------------------------------------------------
------------------------------------------------------------
------------------------------------------------------------
------------------------------------------------------------
----------------------------------------------------MTIGEPGV
GRIDQAIGVSHTSSFMTITFGPDTWKSQWGKHRVLSWFFVNWKQSVNFSDTYPAVLDISM
DSITHLWLSKSNPLGS-VHNVGLESFYEL---------------------ESPDWTSP--
LYSPT---GNALNPPFVK---KVSLY-----VNYFFLAWLILQLVAALFAP--------T
K----KLTKTYSQIGFPKK-VAVITLQALAILGIY---VSS--------------HDI--
-NIIVYFATLLLLVLPLQLLAPRKSPISYAAVLFFWLSSIVLFVVPIVQDTFSTITIYRT
SI----------FTYVCEISVVLTSNVLLFLDNADYQVLFEQETD-PYN-----------
------IYNILYFLTFYWIQPLISKAYTKNDLTK-DEVPYTSAHLSCDVTLANLSENWED
-----E---------KKAAAKKSWFI---PEMFRSGPSL-----MTAIFKSFLSYFVLNL
SLDVFETILTFSQPIVLRQLII--FFQDRSIAE-------------E----KP-PIIVGY
GLAILLYAINCTRFFTFNQAYQYQYESMYAVHSSLVSIIHAKSLRLSPDSKKAKSTGDII
NHISVDTDVIKGFFYGLQDFVSSPLKLTFCLVSLYRLLGNATWAGLLGFLVVLPFSTVLF
TWFANCQKRMMKFKDDRTNLTNDILTSIKNIKLYSWEKPMLKRLTDIRDLKELNELRKMG
TIMAAVMFIWGCVPFLISCSVYTAF-TLFY-DIPLTADIVFPSLVLFDLLSEPLMQFPHL
ISNYSRAAVSFGRISDFLLLDELELENSKTYSHKLD-SPTNST--PVKL-ENVTLLWS--
-------TKENANKKFHDEEAQVEETH----SNIALSNIN-IAAEAGKLTCIVGKVGSGK
TTLIRSILGEIPIHTQP-YSDD--SEYVFPRVEING-AIAYCPQTPWILDGTVKENILFG
YRYDAANYKKTVEVCELVSDFQSLADGDKTVVGEKGISLSGGQKARISLARAVYSGADIY
LLDDVLSAVDAHVGKKIIDNVLGRN-GILASKTVILATNSVHVLHEAHNIYMLKNGTISE
SGDYDTVME---------RKSDLAQLLQEFGKTK-KSQ-ETETETETEI-----------
-EEVSEQ-----------------------------------AHSSTKRREIDPVDVEEE
IIEYVSESID-----PGQVNTGGFRRGSLVSFG----HEYTDDEED--------------
----------------DTARKTGKTEEKLGKGQVKRDAILSYLRAASYKYIILYLVLSIG
TYLCTMLDKIVLTNWSEKNSAAGDTVNPHLYLTLYGIVGISGGGFVLISSVIVWTFCIVP
------------------ASSFFHTRLAKSVMASPMSFFETTPVGRILNRFTEDIGSLDM
EIPWVLIMLASTFLNAFITFGVIIYAVPIILFFLIPMSFIYNYIRQLYIPASRDLKRIES
ASKSPIISSIQESLNGADTIKAFNQEERFTHMTRGAVDECISVGLIISGIQRWLSIRLQF
ISSTILFVTAALAVTSLTTSAPMNPSVFGFVMSYAMNIVYVLNAIVRTWAEAETQIVVLE
RLNEYSELPSEAPMEIEDKKPVKSWPEHGTISFNNYSVRYRENLDLVLKGINININAKEK
IGVVGRTGAGKSSLTLALFRIIEAASGNISIDGVNTNEIGLYDLRRHLMIIPQESSSFRA
SVRENLDPFGEHSDEQLWKVLETAHLKEHVEKM--------------------TTEP---
-TEQEKKESKNADELGTSRGLDAKVAEN--------------------------GANLSA
GQKQLLSLARALLH-ESSKILVLDEATAAVDVQTDKIIQQTIREE-FKDKTIITIAHRLN
TIMDSDRVLVLDKGEVKEFDTPDKLKENK-DGIFYSLCKEGGYL----------------
------------------------------------------------------------
------------------------------------------------------------
------------------------------------------------------------
------------------------------------------------------------
------------------------------------------------------------
------------------------------------------------------------
------------------------------------------------------------
------------------------------------------------------------
------------------------------------------------------------
------------------------------------------------------------
------------------------------------------------------------
------------------------------------------------------------
------------------------------------------------------------
------------------------------------------------------------
------------------------------------------------------------
---------------------
>XP_020066066_Suhomyces_tanzawaensis
------------------------------------------------------------
------------------------------------------------------------
------------------------------------------------------------
------------------------------------------------------------
------------------------------------------------------------
------------------------------------------------------------
------------------------------------------------------------
------------------------------------------------------------
------------------------------------------------------------
------------------------------------------------------------
------------------------------------------------------------
-----------------------------------------------MNVE---------
--------NAFDPLKS-LAKFAIADYEETKNKVSQPGVEEFKVFNRPGNFSDPDWTVP--
LYSPT---GNSLNPSFVN---AVLLG-----LTGILAAFALIQLIQLVSLK--------S
R----QTTNKYTPTSQVFK-IFLVVVQAFLYGSLY---FLE--------------ENLAN
SSLLSGAALWSALLLPIQFYEPKVSGNASASVLISVTLTTVIFVAAVVQDYFSSIKVFAA
SK----------TGAVLELLIVVDSVIVLILETSYYQPVFEIDEE---ID----------
----GIPVNIFSVVTYTWITPLINHIYANQRAEL-EDLPNVGKELFCENTFDKLEANWEK
STRDASVAKK---KFKPSRFN-IWA----KKSEDIKPSL-----LLSIVYSFKGYVIASF
IFEFFDIFFSFVQPFLLRSLIK--HFNESLSLE-------------I----PP-PIIEGY
TIALTMFLLSLSKTMFVNQMYLNMFKLGYVVESSLTTLIYKKALKLSPHARKDKPTGEII
NHTTVDLSMIKMFCQSFQDFFGAPIRLIICLFSLFGLLGNATWGGLLIGALLIPVAVYAN
TTIYPVYMGMMKHKDERTGLINEILVSIKSIKLYSWEKPLMKKLNAIRNDKELASAKKMG
VLNAVLQFLWSCIPFFVSAATYSTF-VFIY-KTPLTPDIVFPALVYFDLLSDTVLSIPSL
VSSSIESFASVSRLRDYLLLDELDFDMNGAYVKTD----ASDAENSIEI-QNSTFVW---
-------SKHEQKPEYKDEEDEVENNAKD--SNIALSDIS-FKAKKGELTCIVGKVGSGK
TTLLRSILGEIPLLTAE-YSDD-VVNSEQAKITVNG-TIAYCPQSPWILNATVKENILFG
FKYDRDFYHKTIDACELVSDFKSLPDGDQTVVGEKGIALSGGQKARIALARAVYARADIY
LFDDILSAVDSHVGKNLIKKVLADD-GIIGPRTKILATNSVRVLHQANQIFLLTKGSITE
SGTYDEVNE---------RKSDLANLIEEFSRGK-DDEEEEEEEQDTPI-----------
-------------------------------------------------VEANANDLNDE
IQQFHGEDAA-----PK-VENT-LRRASVVSYN----HNYENEETETD------------
----------------GAGRKTGQLEEFKASGGLKWSTIVEYCKACNYKYVFVYIVMTFG
VTLLGVAEKYILTYWTQWNSDTGETQRPAFFLSFYILCGITSGAMILFSSFVVWTFCIVK
------------------GSAYFHERMANSVLRAPMSYFETTPIGRILNRFTDDISTIDM
SLPWMLIMLVSSVLLGIMAIGIIIINLPIMFFLIIGLVVVYNYYRSQFIPSSRELKRLLK
VSKSPLLATIQESINGVDTIKAFDQKGRFTHKTKSLVDRNILIQYVSQLCNRWLSIRLQF
ISSSILFFASTLATSSLLTSNPIQPGLLGFIMSFALGISNILTMIVRIWSEVESQSVALE
RILEYCALTPEAPMIVENNRPNENWPTEGVVTFKNYATKYRENLDPVLKGINATIKAKEK
VGIVGRTGAGKSSLTLALFRIIEATEGYIEIDGVNTSKIGLYDLRYHLNIIPQESHTIKG
SVRDNLDPFQQYSDERIWKVLELAHLKEHVSQM--------------------STKP---
-TEQELKESSNPDDESPKTGLQARLDES--------------------------GSNLSS
GQRQLMSLARALLN-DNAKVLILDEATSSVDVETDKVIQDTIRSE-FKDKTILTIAHRLE
TILDSDRVLVLDKGEIREFDAPDTLLKDK-NSIFYSLCKEGGYLKSN-------------
------------------------------------------------------------
------------------------------------------------------------
------------------------------------------------------------
------------------------------------------------------------
------------------------------------------------------------
------------------------------------------------------------
------------------------------------------------------------
------------------------------------------------------------
------------------------------------------------------------
------------------------------------------------------------
------------------------------------------------------------
------------------------------------------------------------
------------------------------------------------------------
------------------------------------------------------------
------------------------------------------------------------
---------------------
>XP_020078492_Hyphopichia_burtonii
------------------------------------------------------------
------------------------------------------------------------
------------------------------------------------------------
------------------------------------------------------------
------------------------------------------------------------
------------------------------------------------------------
------------------------------------------------------------
------------------------------------------------------------
------------------------------------------------------------
------------------------------------------------------------
------------------------------------------------------------
-----------------------------------------------------------M
LNFQQILQPD----RL-VAFAPVND-------------------------CNADWS--SP
LYDNR---GNSLNPCFIS---FVNIL-----ISGVLGFFALVQIFQVLFANHYG-PFPIK
YSFGSILKVKSVGIYQLLK-FNNLVIQSILYLVLI---LIDFSSF-----------NLRF
YSLAVSALVNVLILFPLHLLEPTRSVVGHASLLLYWSFSVFFCLVVLIQDYFGAHKIYIP
RS-TTSG---IAFAHTIEIGLLLNSTLIWVLEYFLYSPSIELT---EYFD--------LN
EWDPKTVRDVFSEFALTWMTPTIMKAYEQNDLTF-EELPQLDINLRADVVVPRINKIWEK
-----QVAKS---KLKAKKTGKEP-----------HASL-----YWTLLKANSLQVLIGI
FWSLLKIVTSYGQPLLLKRLIL--FFSEYNTSD----------------VEKP-PLVLGY
FITVCLFLFSVVRFISFNRYYLTMFAVGFKCQSFLSSSVYAKSLKLSPEARKGKSTGDIV
NHLSVDVPEISYGPEITTELLVKPIELILCLTALYSVVGNALWGGFFVSIIMIPISSFVS
NYVTEFYNIQMQIKDERTSLTSEILTSMKSVKLYSWEKPMLARLSEIRNGRELVNAKKIG
ILNAVALFLWSSIPFFISCASFIIF-AYYS-GVTMTPAVVFPALGLFNSLNEPLLILPDL
YSNFVEANVSLKRLRKFLLCDELDTD----YIKKSY-DPLKLNDTSVKL-EKCSFVWN--
-------R---------EEKS-----------KKALENID-FVAKKGQLTCIVGRVGAGK
SALVKAILGEVPFDSTS--------SGLNFKFEVNG-TKAYCSQNPWILNASIKENILFG
NRYDKAFYQKTVEACQLLPDFDIFADGDRTVVGENGISLSGGQKARISIARAVYSRSDVY
LLDDILSAVDSHVGKALIEQVLGSN-GLLATKTIILATNSVSVLHSASNIYYIEDGKIVE
SGCFDDVIA---------KQGHLTKLIQEFGQIE-KASEVEEAKNGNH-------SEDTS
IEE----------------------------------------------FHP--------
--DEEGHELE-----RM-QTHTTIGAASLVSFG----HNYRDDDEDED------------
----------------GVVRKMGHSEEKSAKGGIKLAVYLEYFKACNYSSLIFYLVMYGS
NVGLGVLSTYILKNWSERNASADKTLDPTFYLVIYSFAGITGCACSLFGSVVVWSYSSIR
------------------SARYFHDKMAQTVLRSPMSFFETTPIGRILNRFSEDINVIDG
SIVWTILGFTDFLLHALSLFVIIVYNLPFMALVLIVLSFWYNSYRTCFIPASRILKRIRS
VKKSPVFSHLQESVNGVETLRAYQQEDRFIFMNKKNVDSVTSADNTMISANRWLSMRLQY
ISSMIICLSSVMIMSSLSYGTPLSPGLVGFIMSYVLEITGSLNAIVRFWADIESKSVALE
RVVEYCNLKSEAEMIIENNRPVASWPSDGSIEFKNYSTRYRENLSPVLKNISLNIKPSEK
IGIVGRTGAGKSSLTLALFRIIEPIEGNIDIDSINTSNIGLYDLRYHLNIIPQEAHAFEG
TIRQNLDPFDDHTDEELWKVLELAHLKNYVENM--------------------SSGE---
-DDKE------------AVGLKAKVLES--------------------------GSNLSS
GQRQLLCLARALLK--KTRVLILDEATAAVDVQTDKIIQQTIKDE-FSDRTIISIAHRID
TVMHSDRILVLDKGEIKEFDSPKKLLENK-DSIFYSLCREGGYLDS--------------
------------------------------------------------------------
------------------------------------------------------------
------------------------------------------------------------
------------------------------------------------------------
------------------------------------------------------------
------------------------------------------------------------
------------------------------------------------------------
------------------------------------------------------------
------------------------------------------------------------
------------------------------------------------------------
------------------------------------------------------------
------------------------------------------------------------
------------------------------------------------------------
------------------------------------------------------------
------------------------------------------------------------
---------------------
>XP_015466988_Debaryomyces_fabryi
------------------------------------------------------------
------------------------------------------------------------
------------------------------------------------------------
------------------------------------------------------------
------------------------------------------------------------
------------------------------------------------------------
------------------------------------------------------------
--------------------------------------------------ME--QAEIPS
MDTTHLNIGFSQLPLLFSSLLESTGMRTASNNSLPGY------GWLGCSH----------
------------------------------------------------------------
------------------------------------K-----------------------
------------------------------------------------------------
-------------------------------------------------------DGWAP
LSPYY----SDISPCFLQG--IIFGI-----SSILMIGAGTYQIGIL-RNVKVNVGNRVS
WSF-------------YAK-IILVALQFVFQIG-----LFI-TYHNKDV------IAL--
--SLALNGAAIIVSFGLHYIEQFKATIPNGVLLFYWLFQIVLNLGK-IVNLNLRN-----
-----SI---NSHFAIITIVSCVNAGFILFLEIYF--PVQPRI---PF------KTAVKT
SP--YDSANVFSKITFNWMGSLMRKGYIQFLTER--DLPPLPKNLKSSTTSNIFNHYWNT
-----------------------------QT-SR--PSL-----AWALSKAFGASFVLGG
VFKGLQDCLAFVQPQLLRLLIK--FVNDYSESL---------------KKDDPIPLTKGF
MIAGSMFVVSVTQTACLHQYFQRAFDLGMKIKTSLTSVIYNKSLVLSNETKQESSTGDIV
NLMSVDVQRLQDLVQNLQIIWSGPFQIILCLLSLHSLLGKAMWAGVGIMLIMIPLNGVIA
KYQKKLQKRQMKYKDERSSLISEILNNIKSLKLYGWEHPYLGKLGHVRNEKELRNLKTMG
IFGAVSVFTWNLAPFLVSCSTFAVF-LLFEKNRTLLTDIVFPALALFNLLSFPLSVVPMV
ITNVVEAQVALSRLTKFLTSSEIQTD----AVIKAP-RVNRLGEVAVSV-KGGTFLW---
-----------------------SKNKNDDSYKVALSQIN-FESKKGNLDCIVGKVGSGK
SSLIQAFLGDLYKLDG--------------EVRLHG-KVAYVSQVPWIVNGTVKENILFG
HKYDAEFYQHVLKACALTVDLSILPKGDKTEVGEKGISLSGGQKARLSLARAVYARADVY
LLDDPLSAVDEHVGRHLIDHVIGPL-GLLKSKCKVLATNSIGVLSIANNIHMVSNGKIVE
HGTYDEIMKQ--------DSSLLRQLIKDFGKKK-------------EELSNEQD--SEI
E---------------DKIN----------------------LENLESDSDF----DVDS
L--------------RR-ASDASLI---PDDEDDV----EVEEDDDTK------------
-----------------------GRKEHLEQGKVKWNVYLQYAKACNPSSVIIFLASTVL
SMLVSVGANVWLKHWSEINSRHGYNPDIMKYLGIYFLLGIGSSSLVLLQTCIMWIWCTIQ
------------------GSKKLHNDMAISVLRAPMSFFETTPIGRILNRFSNDIYKVDE
VLGRVFGMFFSNSTKVLFTIIVICFSTWQFVFLILPLGFLYVYYQQYYLKTSRELRRLDS
VSRSPIFANFQESLTGVSLIRAYGQEDRFKFMNESRVDRNMSAFHPAINANRWLAVRLEF
LGSIIILGAAGLSILTLRSGH-LSAGLVGLSVSYALQVTQSLNWIVRMTVEVETNIVSVE
RILEYSELTPEAPEVIEENRPSKTWPEFGKITFNNYSTKYRPELDLVLKNINLTINSREK
VGIVGRTGAGKSSLTLALFRIIESFQGNIDIDNIDTSSIGLSDLRHKLSIIPQDSQVFEG
TIRSNLDPTGVFSSDQIWKALELSHLKDHVLKMFEENDN-EE------------------
----------------VTNALDVKISEG--------------------------GSNLSV
GQRQLMCLARALLI--PSHILVLDEATAAVDVETDLVLQETIRRE-FKDRTIMTIAHRLN
TIMDSDRIIVLENGEVAEFDTPANLLKNK-QSLFFALCKQGGISED--------------
------------------------------------------------------------
------------------------------------------------------------
------------------------------------------------------------
------------------------------------------------------------
------------------------------------------------------------
------------------------------------------------------------
------------------------------------------------------------
------------------------------------------------------------
------------------------------------------------------------
------------------------------------------------------------
------------------------------------------------------------
------------------------------------------------------------
------------------------------------------------------------
------------------------------------------------------------
------------------------------------------------------------
---------------------
>XP_460066_Debaryomyces_hansenii
------------------------------------------------------------
------------------------------------------------------------
------------------------------------------------------------
------------------------------------------------------------
------------------------------------------------------------
------------------------------------------------------------
------------------------------------------------------------
--------------------------------------------------ME--QVDIPS
MDTTHLNIGFSQLPLLFSSLSESTNAMAFSNNSFPTH------GWLGCSH----------
------------------------------------------------------------
------------------------------------K-----------------------
------------------------------------------------------------
-------------------------------------------------------DGWAP
LSPFY----SDISPCFLQG--IIFGI-----SSILMIGAGTYQIGVL-RKVKANVSNRVS
WSF-------------YAK-LILVALQLAFQIG-----LFV-TYNGKDI------IAL--
--SLVLNVVATIVSFGLHYIEQFKTTIPNGILLFYWLFQIILNLGK-IVNLNLRN-----
-----AI---HSHFAIITIVSCANAFFILFLEVYF--PVQPRI---PF------KSTVRT
SP--YDSANVFSKITFNWMGSLMRKGYVQYLTER--DLPPLPRNLKSSNTSSAFNHYWNT
-----------------------------QT-SR--PSL-----AWALSKAFGSSFLIGG
VFKGLQDSLAFVQPQLLRLLIK--FVNEYSESL---------------KRDDPIPLTKGF
MIAGSMFVVSVTQTACLHQYFQRAFDLGMKIKTSLTSIIYNKSLVLSNETKQESSTGDIV
NLMSVDVQRLQDLVQNLQIIWSGPFQIILCLLSLHNLLGKAMWAGVGIMLIMIPLNGVIA
KYQKKLQKRQMKNKDERSRLISEILNNIKSLKLYGWEHPYLGKLSHVRNEKELRNLKTMG
VFGAVSVFTWNLAPFLVSCSTFSVF-LLFEKNKTLSTDIVFPALALFNLLSFPLSVVPMV
ITNIVEAQVALSRLTKFLTSSEIQTD----AVIKAP-RVNRLGDVAVSV-KDGTFLW---
-----------------------SKNRNDDNYKVALSQIN-FESRKGNLDCIVGKVGSGK
SSLIQAFLGDLYKLDG--------------DVRLHG-KVAYVSQVPWIVNGTVKENILFG
HKYDAEFYQHVLKACALTVDLSILPKGDKTEVGEKGISLSGGQKARLSLARAVYARADVY
LLDDPLSAVDEHVGRHLIDHVIGPS-GLLKSKCKILATNSIGVLSIANNIHMVSNGKIVE
HGTYDEIMKQ--------ESSLLRQLIKDFGKRK-------------EELSNEEEFKSEN
E---------------DKIN----------------------LENLESDCDF----EIDS
L--------------RR-ASDASLI---PDDERDV---EEEEEDEEAK------------
-----------------------GRKEHLEQGKVKWNVYLQYAKACNPSSVIIFLVSTVL
SMLVSVGANVWLKHWSEVNSRYGYNPDILKYLGIYFLLGFGSSALVLVQTCIMWIWCTIQ
------------------GSKRLHNDMAISVLRAPMSFFETTPIGRILNRFSNDIYKVDE
VLGRVFGMFFSNSTKVLFTIIVICFSTWQFIFLILPLGALYVYYQQYYLKTSRELRRLDS
VSRSPIFANFQESLNGVSLIRAYGQEERFKFMNESRVDRNMSAYHPAINANRWLAVRLEF
LGSIIILGAAGLSILTLKSGH-LSAGLVGLSVSYALQVTQSLNWIVRMTVEVETNIVSVE
RILEYSQLTPEAPEVIEDNRPNKSWPESGKISFNNYSTKYRPELDLVLRNIDLTINPREK
VGIVGRTGAGKSSLTLALFRIIESFQGNISIDNVDTSSIGLSDLRHKLSIIPQDSQVFEG
TIKSNLDPTDVFTSDQIWKALELSHLKDHVLKMYEENED-EG------------------
----------------VATALDVKLSEG--------------------------GSNLSV
GQRQLMCLARALLI--PSHILVLDEATAAVDVETDLVLQETIRRE-FKDRTIMTIAHRLN
TIMDSDRIIVLENGEVAEFDTPANLLKNK-QSLFYALCKQGGISED--------------
------------------------------------------------------------
------------------------------------------------------------
------------------------------------------------------------
------------------------------------------------------------
------------------------------------------------------------
------------------------------------------------------------
------------------------------------------------------------
------------------------------------------------------------
------------------------------------------------------------
------------------------------------------------------------
------------------------------------------------------------
------------------------------------------------------------
------------------------------------------------------------
------------------------------------------------------------
------------------------------------------------------------
---------------------
>XP_006684501_Yamadazyma_tenuis
------------------------------------------------------------
------------------------------------------------------------
------------------------------------------------------------
------------------------------------------------------------
------------------------------------------------------------
------------------------------------------------------------
------------------------------------------------------------
------------------------------------------------------------
------------------------------------------------------------
------------------------------------------------------------
------------------------------------------------------------
------------------------------------------------------------
--MDQIILVDGSAVGL-GGSAPIPTGDQL---------------------CSIVSSWNQP
LYSPY---ENSLNPCFIS---FVFGA-----LNLFFIFPLTIQIINFLFFNTFG-PYNIK
YSFGSIFKVKSVGIFTLIR-FNSVFIQCLLSLVLL---SFKFVSF----------SDLKS
SALILNVVTLVVFVLPLHLIEPTRCVIPATSLLFYWFSSSVINFVISLQDLFSEHKVYIP
DG-DISI---QSAIRTVEILLLLNSVGIFILELFFYQPSVELI---EYYD--------LN
EWNYGRVRNIFNRVFFKFMKDTIDIAGKTNHVDV-TNLPSIIIDLDNEVAYKKFLGAWNK
-----SVSKTEAINAKNLEKSKKTG----KPFVKKTPSL-----FWPLLSITKGLFFRAL
FFDYMEFFAQICQPYL--------YFSKSLGTN-------------DV---TPEPLIVGF
GVATCLYLAAVTRYMTFNRKFVNIQGLGNVVETALSSHIYYKGMKLSPKERRNKTVGEIV
NNMAQDISTVDYAPEVVIDVVSQPFRLVMYIYTLYNFLGASALAGLSTALVLIPIASTCY
KFVYKEMNLEMKYKDERAKLMGEILNSIKSIKLYSWENPMLERLFEIRNNKELKVLRKVG
ILSTAIDFLWNSIPYGIAVSTFTAA-AVFA-GTELTPEVIFPSLTLFDLLTGPILALPGI
FSNIAESKVSLARLIKFFTMEELEVD----ALERSY-IPLRKGEEAVTI-KNANFVWTID
NVEEKSAKDLAKDSARIDEEADIDAPSEV--NTVALTDIN-FTAKKGELTCVVGRVGSGK
STLLKAILGCIPVDTTI--------NTP--TLKVNG-SIAYCAQSAWILNSSVRENILFG
RKYDKEFYQATVQACELSKDFEMLPDGDRTIVGEKGISLSGGQKARISLARAVYSKAEIY
ILDDVLSAVDTHVGKNIIKNVLGKD-GLLASKTTILATNSVPVLHQAASIILLAEGKIIE
RGTFTEVMS---------TESSLAKLINEFGKFEEEEEANEETAEIESTKVVVSGNVSSS
EDEH-----------------------------------------NPQQYQP-IISEGED
LS------LA-----RV-VTNATV-AASFVSFG----HAYDQDFDDDV------------
----------------DKVTRTGDSEEIKTKGKVNLMIYNKYIQACGYFSVVVYLALVVL
STALALSNTYVLKYWSEQNVKYGHNVDIAFYLTLYAAIGIISLLFTLVASFIIYAVIIIN
------------------GSRYFHDTMAKSVLRSPMSFFETTPIGRILNRFTEDINVIDN
QLIWALTLFANYGFRAVSVFAVVILNLPIMFFVLVFLLFFYDSFRRLFIPASRELKRLRS
ATKSPVFSHLQESITGVDTIFAYNQVDRFTHKASDNMNTSIKVSQANIHVNRWLSMRLQG
LSAVVVYCSTLLILASVNSKNPLGPGLVGFIMTYVLDVTSTLNAIVRSYADIETRSITIE
RLWEYCNLKPEAEMVIEDNRPAESWPAEGAISFKNYETKYRENLDPVLNNISIDIKPREK
IGIVGRTGAGKSTLTLAVFRIIEATGGHIEIDGVDTSKIGLFDLRSKLNIIPQDSQAIDG
TVRQNLDPFGKHTDEELWKVLELSHLKEHIEGM--------------------KTERKVD
DDEEDNST------PLIATGLNARIEEG--------------------------GANLSA
GQKQLMCLARALLN--PSKVLILDEATASVDVQTDKIVQDTIRSE-FNDKTILTIAHRIE
TIMDSDRILVLERGQVKEFDAPTELLKDQ-NTIFYSLCKQGGLV----------------
------------------------------------------------------------
------------------------------------------------------------
------------------------------------------------------------
------------------------------------------------------------
------------------------------------------------------------
------------------------------------------------------------
------------------------------------------------------------
------------------------------------------------------------
------------------------------------------------------------
------------------------------------------------------------
------------------------------------------------------------
------------------------------------------------------------
------------------------------------------------------------
------------------------------------------------------------
------------------------------------------------------------
---------------------
>XP_001482802_Meyerozyma_guilliermondii
------------------------------------------------------------
------------------------------------------------------------
------------------------------------------------------------
------------------------------------------------------------
------------------------------------------------------------
------------------------------------------------------------
------------------------------------------------------------
------------------------------------------------------------
------------------------------------------------------------
------------------------------------------------------------
------------------------------------------------------------
------------------------------------------------------------
----MLLSVEVTGLVS-ARS------------------------------CLWRTSWNQP
LVDPH---ENYVNPCFLM---VAISG-----WNLFIGACCLWQIISLCFNNKFG-NNRIR
FSFGNPFLKQSVGFIQLFK-LFLVGLQ-FFGLFLL---FLSSGKS-----------SEKN
RQLAIQAAVLVLTVFPLHVVESTRTVVANTPLLFYWLVSSVFAIVVSIVDATSPYKVYDS
PS---------GLALGIEVCMLVNSILILYLEHAWYSPARELV---DYFD--------LN
EWDIKRVYNWFDDVTFWWMDPVIKKVYKSDHLEY-EDLPPAIANLEVDHVHATFSKNWNS
-----AVESA---------KRRHKG----KDEKDLYVSL-----YWSILKSDWVRITRGL
FWNMMEFSLLFVQPFLLQQFLI--FYTNYLSAK-------------KNHVPGP-PVIQGA
FYAFLIFLASTGRFISFNRFLCNIFLSNLVVRTELSTKIYEKAMRLSPEARKGKTTGDIV
NNMSVDVSNLESINFTMIEILTDPLRLIICLVSLYKVLGNATWFGFGVSVILMPLCTWVN
SKLYWYYNRNMEYKDERTRLTTDIFNSIKSIKLYSWEKPMIERMNEVRNNKELSLLQQSG
MLEAFIQLLWRCIPFFITCICLISF-ALVF-HGTLYPSVIFPALALLQLLSGPILELPES
VSHLIEANVSNRRLSELFLLQELDTS----EVHRSH-KKLKANDVALTI-KDATFVWD--
----------SVRDNKTDQES-----------PIALKDIN-FEARKGELSCIVGNVGSGK
STFLKAIIGEIKMRPDP--------RS---FVESNG-SIAYCSQNPWILNGTIRENILFG
SKYDKEFYQQTLEACQLLPDLKILADGDHTTVGEKGISLSGGQKARVSLARAVYSRAEIY
LFDDILSAVDAHVGKNIIKKVLSGT-GLLSSRTLILATNNVNVLKHSDQILLLEGGKIVE
RGVYQSIMS---------TDSELSRLIKDFSREN-EREEGDDTSELPTPVIDSGVQTPVV
EDGE-------------------------------------------------QITSKID
L-------TT-----AV-ARRQSLGAASAVSFD----HEYGDEFDDLD------------
----------------EEYRKTKQAEEKSAKGKVNFKVYLEYFRACHFGFIFVYILFYTI
MVASEVGMNYLLKYWSDTNLEEGHNVDTVFYVTSYTIIGLTGSFFYFLGSLVIWKYSAIE
------------------GSKYFHDKMFKNVLRSPMSFFETTPIGRILNRFTEDITTIDQ
VIMWQCVLLVDLGMHTMALFGVIIVNLPIMILVIVVLAVIYNSYRSFFIPAAREMKRLRS
VFRSPILSNLQESVHGLETIRAFGETDRFSHKNTMILKKFNVAAYSDVSIKRWLSMRING
ISATVLFFTSAFIV-TILFRDPFTPALVGFVMTYAMNITYTISAIIRVWAELETRSIALE
RLLEYCRIPTEAAMEIEETRPPISWPQKGGIKFVNYSTRYRENLDPVLKNISVDIAPQEK
VGIVGRTGAGKSSLTLALFRIIEATEGHIEIDGVNTSELGLFDLRRHLSIIPQDSQTIEG
TVRQNLDPFSQYSDTQLWRVLELAHLKAHVEQM--------------------ETKPKEN
KEEDEKKKVKDGESEVVAKGLDAVVDEG--------------------------GSNLSA
GQKQLLCLARALLN--PSSILVLDEATASVDVRTDKIIQETIRTE-FKDRTILTVAHRLE
TIVDSDKIMVLDKGELKEFGAPQELLKNE-EGIFYLLCKEGGHM----------------
------------------------------------------------------------
------------------------------------------------------------
------------------------------------------------------------
------------------------------------------------------------
------------------------------------------------------------
------------------------------------------------------------
------------------------------------------------------------
------------------------------------------------------------
------------------------------------------------------------
------------------------------------------------------------
------------------------------------------------------------
------------------------------------------------------------
------------------------------------------------------------
------------------------------------------------------------
------------------------------------------------------------
---------------------
>XP_018709689_Metschnikowia_bicuspidata
------------------------------------------------------------
------------------------------------------------------------
------------------------------------------------------------
------------------------------------------------------------
------------------------------------------------------------
------------------------------------------------------------
------------------------------------------------------------
------------------------------------------------------------
------------------------------------------------------------
------------------------------------------------------------
------------------------------------------------------------
------------------------------------------------------------
MDPHQILQIS-----P-LEKFNRNT-------------------------CALLDSLRNP
LYDAL---QNYLNPCFLA---SAVFY-----VQGAIGLVMTIQIFTLLFRNSYG-IYRIK
YSFGNPWNIRSVGVLHFFR-LTCALLQTLLYAVLI----MLNPKTATLPFSDAKFAGLL-
ALFSVTLF----FVIPLHFLETTRSAVGHGSLITYWLFSTIAFAIILVLDFVSPYKVYIP
AH-DKSA---HALAYTLEVLVLVNAVCSFVFEVYLYSPSAELK---DYFE--------LN
DWDIYTVKNLIYTLTFKWLEPILQKVEREHTIEV-TEIPNTIVELKSDVTISQVRESWAY
-----ELKRAAWWRDRRLRKKKNPS----HKDSQVQPSL-----FLTLLRVHYQTLALGF
CGEIVDITCATLAPFLLQGFILFIYESSDLSGD-------------EV---AP-PVIRGF
AFAFGIFLCSFIKFISFNQYFITFFRCSFSIKSAMTCLIYEKALKLSPEAKKEKSTGDIV
NHVAVDVNDIASSLETCSDAVAIPLRLFFCLAALHRLLGNAMWAGLATTVILVPLSTRIT
TMIYSLYNTQMEYKDARTRLTSEILNSIKSIKLYSWETPMLKKLDEVRNKKELVNQKKMG
IYNAGSTFLWGCIPFVISCTVYSVY-ATVM-KQTLTPSVIFPALSLFSLLTEPVTMLPAI
FSNIMEAKVALERMSHYFILDEIEKG----IVHRSY-KSLRPNDTSVEI-KLANFVWS--
-------SVIAKELDEAD-EL-----------NYALRDIN-FTAKKGQLTCVVGRVGAGK
TTILKALIGEIPLVDEN--------DA---SVSVNG-TVAYCSQNPCILNTSIRENILFG
KRYDAGFYKKTVDACQLTSDFEVLPNGDATLVGEKGISLSGGQKARVSLARALYSRADVY
LLDDVLSAVDAHVGKKITKQVLSST-GLLSTKTLILATNSMKILRLAHETVFLEKGRITE
RGTFTELMQ---------KGGEVSKLMNEFAQED-DEEKTGENDNVETDIEQIAESTESS
DSEDLLM-----------------------------------S----KPYQPVTLAEVED
LGEAA---LT-----RV-MTHHTIGATSAVSFG----HEYI--FEDEF------------
----------------HTKQSSLENKENKEQGHVKWKVYLEFLRACNWIYIAIWCLFFWA
VVGMNIIGNWVLKYWSEKNLVSGHNVSPTLFLSIYAFTGVAGGFLTFASAYIIWTFSAVR
------------------SSMYFHDKMANSVLRSPMAFFDTTPIGRILNRFSDDISVLDQ
QVLWSLTMFVSFLIECFTRLAIVVFNLPFMLVVIVCLLFLYNHFRNKFMPASRELKRLKS
ALRSPVFSHLQESINGVETIRAYNEDERFIHSNRIKVDNVTKIDWTIQGCNRWLSMRLQF
IAALIVLFSSMMILYGVHSGRGLSPSMVGFLMTYVFSSTSTLNAIIRLWAEVETKAVSLE
RLIEYGNLPSEAEMIIENNRPDSHWPATGEIHFKDYSTRYRENLDPVLRNINLDIKPAEK
VGIVGRTGAGKSSLTLALFRIVEATTGQIDIDGINSGTIGLFDLRTQLNIIPQDAHAFEG
TVRENLDPFGLYSDETLWKALEMAHLKEHVESM--------------------KTTLKK-
-DDKKTDENGKELEQ--QVGLDARVVEG--------------------------GSNLSS
GQKQLLCLARALLK--ESKVLVLDEATAAVDVQTDKIIQETIRSE-FKDKTILTIAHRLD
TIMDSDRVLVLERGMVKEFDTPQNLLEDT-KSEFYSLCKEGGYLDKKQS-----------
------------------------------------------------------------
------------------------------------------------------------
------------------------------------------------------------
------------------------------------------------------------
------------------------------------------------------------
------------------------------------------------------------
------------------------------------------------------------
------------------------------------------------------------
------------------------------------------------------------
------------------------------------------------------------
------------------------------------------------------------
------------------------------------------------------------
------------------------------------------------------------
------------------------------------------------------------
------------------------------------------------------------
---------------------
>XP_002618542_Clavispora_lusitaniae
------------------------------------------------------------
------------------------------------------------------------
------------------------------------------------------------
------------------------------------------------------------
------------------------------------------------------------
------------------------------------------------------------
------------------------------------------------------------
------------------------------------------------------------
------------------------------------------------------------
------------------------------------------------------------
------------------------------------------------------------
------------------------------------------------------------
MNPQTVLAAA----LP--------Q-------------------------CSLGESLRRP
LYDPH---ENYINPCTLA---WAVLL-----VQGAVAVWAFLQATHLLLWNSYG-PYRIK
YSFGSVRSARSVGAFFYLRAVSCG-----VYCALI---AILAAARALSPEHSGAVAGVFG
AALAVSFFGAALVILPLVVVEVTRSPVGHASVIVFWLTSFVVWTVVFASDSLSPHKTFLA
A--GAHG---HAISRAAESLLPVSAILAYLLEVYFYRPSVELS---EYFD--------LN
GWDISTVRNLVSSITFTWLEPTMRAVYKTHTIDV-TDVPQPLIELKCEVTISDFRKGWEK
-----EVKRVE--KKNAAKEKKIAA----SNGDKKQPKLSRPVMFFVLFRTHYKMLFRGM
LGEFIDMSCLTLMPFLLQKFIL--YFAAVTYGE-------------GP---PP-PLIQGL
AIALAIYAASVVRYVSFNQYFICFFFCSYSISSSLTALCYEKAMRLSPEARKKKSCGDIV
NLVSADITEVSYSVETMSDAVTIPLRLILCLGAIYKLLGSAMFAGLGTALVLVPLSSAVS
KAIYSLYTTQMTYKDERIRLTSEILNAIKSIKLYSWERPMLARLHEIRNKKELVNGRNMG
LYNAGASFLWNCVPFAVSCAVYSVY-ATVS-KKDVVPSVIFPALSLFDLLAQPLLMLPAV
FSNFAEATVSMHRLGEFFSMPERDES----IIQRTS-KTIAKGEESIKV-NDATFVFT--
-------T--------GD-E------------TPALKNIN-FSARKGNLTCVVGKVGAGK
TTLMKALIGEISLVKDG--------KG---SVHVNG-SVAYCAQNAWIMNSSVRENILFG
KRYDKQFYEKTVEACQLVSDFESLPDGDATLVGEKGISLSGGQKARLSLARAVYSRADIY
LLDDVLSAVDSHVGKKITNAVLSSN-GLLASKTIVLATNSIRVLRISNETVFLRKGEIVE
RGTFDELMK---------KKGEVYSLVSEFSNEEAEEEQTPDTQKTET---EAPESNPQS
VSEDQLS-----------------------------------AQVSPKPFEP-GMPEVED
LGGYQ---LA-----KV-DTNHTVGQASAVSFD----HVYK--FDDDD------------
----------------GKVKTTELVKEVKEKGHVKWAVFAEYLKACNWIYVIVWLVIYWA
VIGSEIGGNVILKHWSEKNLKVGHNVDSGFYLMLYAFTGIASGLLTFVGAYIILTFSSLA
------------------ASKHFHDRMAKSVLRAPMSFFDTTPMGRILNRFSDDVAVLDQ
QYMWTLMSLCQISVSTIAKLSIVIYNLPFMILVIGVLFFLYNYFRNQYIPTSREFKRLKS
ALRSPVFSHLQESINGVESLRAYGEVERFIHSNRVKVDNVIKVEFAAQCANRWLSMRLQS
IAAIVVLSSTLMILLSIYLGKKLNPALVGFLMTYVFSSTSSLNAIIRMWADTETKAVNIE
RLIEYGNLTPEAEPIIEGHRPASTWPSSGAINFVDYSTRYREGLDPVLKHINLDIKPSEK
IGIVGRTGAGKSSLTLALFRIVEPTTGHITIDQLNTSTIGLFDLRSQLNIIPQDACAFEG
TIRENLDPFNQYTDEQLWKVLEMAHLKEHVESM--------------------KTDVKE-
-DEEDSNKTKKKEPEVPQVGLHAKVLEG--------------------------GSNLSG
GQRQLLCLARALLK--TSKVLVLDEATASVDVQTDKIIQETIRSE-FKDKTILTIAHRLD
TIMDSDRVLVLEKGQVKEFDTPETLLKNK-ESEFYSLCKEGGYIDVQ-------------
------------------------------------------------------------
------------------------------------------------------------
------------------------------------------------------------
------------------------------------------------------------
------------------------------------------------------------
------------------------------------------------------------
------------------------------------------------------------
------------------------------------------------------------
------------------------------------------------------------
------------------------------------------------------------
------------------------------------------------------------
------------------------------------------------------------
------------------------------------------------------------
------------------------------------------------------------
------------------------------------------------------------
---------------------
>XP_025341050_Candida_haemuloni
------------------------------------------------------------
------------------------------------------------------------
------------------------------------------------------------
------------------------------------------------------------
------------------------------------------------------------
------------------------------------------------------------
------------------------------------------------------------
------------------------------------------------------------
------------------------------------------------------------
------------------------------------------------------------
------------------------------------------------------------
------------------------------------------------------------
MPQLPILAPSPSPLTP-M-ATGRLN-------------------------CTLGEAIYRP
LFNPH---KT------------------------PFAIVTLYQLILLLFRNSYG-PFKLK
YSFGNPWSVKSVGIVHFWK-VLSAVLQGLVTLLLA---SLSSGNSPVDSISESVIPQAAL
AAAAVAFL----LVLPLHILESTRSVVGHGSLLFFWFFSSISWLIILINDWWSPYKVFVQ
PHAGKDV---LSSVITGEVFLLANSIFVFVLENSYYSPSKELI---EYFD--------LN
GWEPSTVRNLVQLLLFTWVNPMLKDVYHTNNIEV-EEVPSAEIELQSDVISEVFRKAWAK
-----EIKRATWWRDRRVRNAKEPT----EEDKKVKPSL-----LLVVGKMYWITSLQGI
GFQLGEIISNTSVPFLLQAFIK--YFTNYVTAK-------------EAGKETP-PLIIGF
VLSFSIYGASVLRYFSFNQLFMSFFRISFGVQSSLTTMSYEKALKLSPDARREKNTGEIV
NHVSVDVGVIARCLEVVSDAVVIPIRLALCLGALWKLLGNSTWAGLAVALIMVPLSSMVS
MAIFSLFKIQMECKDERTRLTSEILNSIKSIKLYSWEKPMLKRLDEVRNKKELKNAKQMG
IWNAGADFVWECIPFLISCAVYGFF-GFFS-ESPLTPAIIFPALSLFDQLSDPIQMIPGI
FSQVAEAKVSLNRLQDYFIMDEMEEG----VIERTN-KPLKKGDESVRI-SNASFVWS--
-------Q---KAADKTDGEP-----------TYALKNIN-FKARKGELTCVVGRVGSGK
TTLLKSIVGEIPKLHTD--------NS---SVSVNG-TVAYCAQNAWILNSSVRENIIFG
KRFDRDFYDKTIEACQLKHDFEVLPHGDSTLVGEKGISLSGGQKARLSLARAVYSRADIY
LLDDVLSAVDAHVGKRITNAVLSSD-GMLASKTIILATNSVKILKIAQDIYYLKQGEVIE
HGTHESLVE---------KQGDVAKLIAEFADQN-DHSTDAEDTARES-------STESS
EDEE------------------------------------------PKPFQPTALREVED
LGDDAHIPLV-----KV-SSQQTIGRASVVSFD----HKYQ--FEEDF------------
----------------GKTQKDDENKEKTEKGKIKLDVYIQYIKACRYPIIIVWSILSVV
IAVTEIYGRVVLKIWSEKNFEHGSNVKPSLYLTLYASTGVLGGIINFVNSYIIWTFSAIH
------------------CSKYFHDRMAKSVLRAPMSFFDTTPIGRILNRFSDDISVLDN
QMLWISIVLFHSIMETLIRVGIVVYNLPVMILVIPVLVIIFIRYRNWFIPASRELKRLRS
ALRSPVFSHLQESINGAETLRAYNENERFIHANKRKVDNVIKVDFVAQNTNRWLSMRLQS
IAALVVLAASLSTLLSLVSKKPFSPAMIGFLMTYVFSSTMFLNAIIRMWSEVEVRLVSIE
RLIEYGNLPSEAPEVIEEKRPQETWPDNGSVEFKGYSTSYRPGLPPVLKNINLEIKPSEK
IGIVGRTGAGKSSLTLALFRIIEATEGNINIDSIDTSQIGLHDLRGQLNIIPQDAHAFEG
TVRQNLDPFDQYTDEELWKVLDLAHLKTHVESM--------------------KSEVKED
KDKKDTKKDAKD--EEPQVGLKANVLEG--------------------------GSNLSS
GQKQLLCLARALLK--KSKVLVLDEATAAVDVQTDKIIQETIRSE-FNDKTIFTIAHRLD
TILDSDRILVLDKGEVKEFDTPDKLLSDK-NSEFYSLCKEGGYLSKIEKEKN--------
------------------------------------------------------------
------------------------------------------------------------
------------------------------------------------------------
------------------------------------------------------------
------------------------------------------------------------
------------------------------------------------------------
------------------------------------------------------------
------------------------------------------------------------
------------------------------------------------------------
------------------------------------------------------------
------------------------------------------------------------
------------------------------------------------------------
------------------------------------------------------------
------------------------------------------------------------
------------------------------------------------------------
---------------------
>XP_024716028_Candida_pseudohaemulonis
------------------------------------------------------------
------------------------------------------------------------
------------------------------------------------------------
------------------------------------------------------------
------------------------------------------------------------
------------------------------------------------------------
------------------------------------------------------------
------------------------------------------------------------
------------------------------------------------------------
------------------------------------------------------------
------------------------------------------------------------
------------------------------------------------------------
MSQQPILANFNDEVTL-V----RPS-------------------------CSFGDAIRQP
LYNPH---KSAPNPCFLA---SALLI-----TQGLLAVAIAFQTLLLLVGNHYG-PYKIK
YSFGNPFLVKSVGVAHFWK-LQLALLQGVVILAFA---YLSFGNP-----ANLVITQSAL
ALAALPLL----LVLPLHFLESTRSVVGHGTLLVFWLVSTAWWLLINVNDWFSSHKVFVP
SH-GKDL---IAAVHTGEVFLLLNSASIFVLENSYYKPSKELI---EYFD--------LN
GWEPSTIRNMVQLLTFTWVNPMLRKVYHTNTIEV-EEVPSAEVELQSEVTTETFRRLWAE
-----EVARATWWRDRRVRNAKEPT----EDQKKVKPLL-----ILVVLKMFWFTAVQGF
TFQVSEIISNTSVPFFLQAFIK--YFTTFVAAR-------------ESQTETP-PLITGF
VLSFFIYGASVVRYFSFNQLFMSFFRISFGVQSALTTMSYDKALKLSPDSRREKNTGEIV
NHVAVDVGVIARCLEVVTDAVVIPFRLVLCLGALYKLLGNSTWAGLAVALVMVPLSSMVS
VAIFALFKIQMECKDERTRLTSEILNSIKSIKLYSWEKPMLKRLDEVRNNKELKNAKQTG
IWNAGATFVWECIPFLISCGVYGVF-GFFS-KSPLTPAIIFPALSLFDQLSDPIMMIPGI
FSLIAEAKVSLDRLQEYFSMDEMEEG----IVTRIL-KPLKKGEESVRI-SNASFVWS--
-------Q---KDADKPEAER-----------TYALKNIN-FKARKGELTCIVGRVGSGK
TTLLKSVVGEIPVVHND--------DS---NITVNG-NIAYCAQNAWILNSSVRENIIFG
KRFDREFYDKTVEACQLKHDFEVLPHGDATLVGEKGISLSGGQKARLSLARAVYSRADIY
LLDDVLSAVDAHVGKRITEAVLSSS-GMLASKTIILATNSVKILKQALEIYNLSKGEITE
FGSYESLIE---------KQSDVAKLIAEFSDHH-DAL--AEDTAREL-------SSESE
VEEL------------------------------------------PQPYEPTALREAED
FGEDVPVPLV-----RV-SSQQTIGRASVVSFD----HKYQ--FEEEF------------
----------------GKSQKEDENNERTTKGKVKLDVYIEYIKACRYPIIIAWSFLSVV
IAATEIYGRVILKEWSEKNYKEGHNVKPALYLSLYAFTGVLGGVINFANSYIIWTFSAIH
------------------CSKYFHDRMANSVLRAPMSFFDTTPMGRILNRFSDDISVLDN
QMLWISITLFNSIMETLIRVGIVVYNLPIMIIILPILMVIFIQFRNWYIPTSRELKRLRS
SLRSPVFSHLQESINGAETLRAYNENDRFIHANKKKVDNVIKVDFVSQNVNRWLSMRLQS
IAALVVLAASLLTLLSLVSKKPFSPGMIGFLMTYVFSSTMFLNAIIRTWSEVEIRLVSIE
RLIEYGNLPSEGPEVIEDKRPEESWPSNGIVRFNDYSTSYRPGLPPVLKNINLEIRPSEK
IGIVGRTGAGKSSLTLALFRIIEATEGNIEIDNLNTSLIGLHDLRSQLNIIPQDAHAFEG
TVRQNLDPFDQYTDEELWKVLDLAHLKAHVESM--------------------KTEPKED
-DKKDKKG-ANEEPEEPQVGLKASVLEG--------------------------GSNLSS
GQKQLLCLARALLK--TSKVLVLDEATAAVDVQTDKIIQETIRSE-FKDKTIFTIAHRLD
TIMDSDRILVLDKGQIKEFDTPKNLLQDE-TSEFYSLCKEGGYLLKISEIQSIPTKKTDD
VNWVKPINNYLLSIYGNTSEFQQDLNNFNKLRQDIRGVNADTTGIRLYFKYFSQLELLDL
RIPVATVNKHKKITFTWYDAFLPSAQHKQYALPFEKAGVLFNLASLMLKAANIKYNESQG
LSATDDSAFKEAVQYLQQAAGIFDFVGESFLHAPSNDLNPATVKFLKDLCLAQSQEIFNL
KVIDGDLEQKKNSLISKLCKSTAVHYENCFSNCSHLLNADPSSPEDQSTFAIVEAGLDDD
DLEDIEDPLDEYNPAKQGIPESRVTARLDPFWVAVLQVKSLYYKSLSYYFQGLQLEATHK
YGEAIAYLSKSLEAINEVPQASLKRISKAGNDNAYDVLDNLKYHKDALEIKIRELNKDND
LVYHEIVPSLVTLAEPKPMDSSKLIPMNKIELFAQVNEQSYENFLKNVVPMNIHELLSYY
SEEKSQFLRNELDEVDVSNEELSSVLEYLKLPKALTHIKEILRTDETLKSGSSDQSLDPA
LAQKVDDIASKYSQDTTNRTTISELRSKILAAVGESEAILKELFSENSSRFRDDLIKLKK
ALYDAANSDSKLFALVDAEKSLLHALLSKGSTSREFKSLFDVPKSGTQAQPSEEISLLDM
DESQISDASHNGQISVLEDILHNLNVLKTNKNKLVDRLKEEIHSDDISEILMLNSKVKLT
NEIKSIIFPEELKKFEVFSQQLDDLIKKQSSLINELKEKWTKLSSNPKIKEVQSSKTFQD
EVFKQQTHRINDFYDNHWKRYSLGLGKGVEYYMQLLRMAENLKRAIESDKSNSLNDSMSR
MSLGASSTGGSNSSHQFFSSYRGENQQNPAQSFAQYSPYNQGVPSGQSLHPSLQQPPLQP
TGGDAHQSQQQYGASSGHGSYSRPAPALPPKRPSYSGNSQLDGNYGNATAASTQAKPQNS
GGLIYDEPSTYQPNMYDFFKR
>XP_025338390_Candida_duobushaemulonis
------------------------------------------------------------
------------------------------------------------------------
------------------------------------------------------------
------------------------------------------------------------
------------------------------------------------------------
------------------------------------------------------------
------------------------------------------------------------
------------------------------------------------------------
------------------------------------------------------------
------------------------------------------------------------
------------------------------------------------------------
------------------------------------------------------------
MSQQPILAHFNDEVTL-V----RPS-------------------------CSFGDAIRQP
LYNPH---KT-----------SALLI-----TQGLLAVAIAFQTLLLLVGNHYG-PYKIK
YSFGNPFSVKSVGVAHFWK-LQSALLQGVVILAFA---YLSSGDS-----ANSVITQSAV
ASAALPLL----LVLPLHFLESTRSVVGHGTLLVFWLVSTAWWTLINVNDWFSSHKLFVP
SH-GKDL---IAAVHTGEVFLLLNSASIFVLENAYYKPSKELI---EYFD--------LN
GWEPSTVRNMVQLLTFTWVNPMLRKVYHTNTIEV-EEVPSAEVELQSEVTTETFRRLWPK
-------------RDRRVRNTKEPT----EDQKRLKPLL-----ILVILKMFWFTAVQGL
TFQVLEVISNTSVPFFLQAFIK--YFTNFVVAR-------------ESQTETP-PLITGF
VLSFFIYGASVVRYFSFNQLFMSFFRISFGVQSALTTMSYDKALKLSPDARREKNTGEIV
NHVAVDVGVIARCLEVVTDAVVIPFRLALCLGALYKLLGNSTWAGLAVALVMVPLSSMVS
VAIFALFKIQMECKDERTRLTSEILNSIKSIKLYSWEKPMLKRLDEVRNNKELKNAKQTG
IWNAGATFVWECIPFLISCGVYGVF-GFFS-KSPLTPAIIFPALSLFDQLSDPIMMIPGI
FSSIAEAKVSLDRLQEYFSMDEMEEG----IITRIS-KPLKKGEESVRI-SNSSFVWS--
-------Q---KDAEKAEDAR-----------TYALKNIN-FKARKGELTCIVGRVGSGK
TTLLKSVVGEIPVVHND--------DA---SITVNG-NIAYCAQNAWILNSSVRENIIFG
KRFDREFYDKTVEACQLKHDFEVLPHGDATLVGEKGISLSGGQKARLSLARAVYSRADIY
LLDDVLSAVDAHVGKRITEAVLSSS-GMLASKTIILATNSVKILKQAQEIYNLSKGEITE
VGSYESLIE---------KQSDVAKLIAEFSDHH-DAS--AEDTARET-------SSESE
VEEL------------------------------------------PQPYEPTALREAED
FGEDAPVPLV-----RV-SSQQTIGRASVVSFD----HKYQ--FEEEF------------
----------------GKSQKEDENNERTTKGKVKLDI----------PIIIAWSFLSVV
IAATEIYGRVILKEWSEKNYKEGHNVKPALYLTLYALTGVLGGIINFANSYIIWTFSAIH
------------------CSKYFHDRMANSVLRAPMSFFDTTPMGRILNRFSDDISVLDN
QMLWISITLFNSIMETLIRVGIVVYNLPIMIIIIPILMVIFIQFRNWYIPTSRELKRLRS
SLRSPVFSHLQESINGAETLRAYNENDRFIHANKKKVDNVIKVDFVSQNVNRWLSMRLQS
IAALVVLAASLSTLSSLVSKKPFSPGMIGFLMTYVFSSTMFLNAIIRTWSEVEIRLVSIE
RLIEYGNLPSEGPEVIEDKRPEESWPSNGIVRFNDYSTSYRPGLPPVLKNINLEIRPSEK
IGIVGRTGAGKSSLTLALFRIIEANEGNIEIDNLNTSLIGLHDLRSQLNIIPQDAHAFEG
TVRQNLDPFDQYTDEELWKVLDLAHLKAHVESM--------------------KTEPKEN
-DKKDKKGCANEEPEEPQVGLKASVLEG--------------------------GSNLSS
GQKQLLCLARALLK--TSKVLVLDEATAAVDVQTDKIIQETIRSE-FKDKTIFTIAHRLD
TIMDSDRILVLDKGQIKEFDTPKNLLQDE-TSEFYSLCKEGGYLSKISEIQSS-------
------------------------------------------------------------
------------------------------------------------------------
------------------------------------------------------------
------------------------------------------------------------
------------------------------------------------------------
------------------------------------------------------------
------------------------------------------------------------
------------------------------------------------------------
------------------------------------------------------------
------------------------------------------------------------
------------------------------------------------------------
------------------------------------------------------------
------------------------------------------------------------
------------------------------------------------------------
------------------------------------------------------------
---------------------
>XP_028889823_Candida_auris
------------------------------------------------------------
------------------------------------------------------------
------------------------------------------------------------
------------------------------------------------------------
------------------------------------------------------------
------------------------------------------------------------
------------------------------------------------------------
------------------------------------------------------------
------------------------------------------------------------
------------------------------------------------------------
------------------------------------------------------------
------------------------------------------------------------
MLQQPIVAPLQQTLWP-LDATIRSN-------------------------CSLGESIRRP
LFDPY---KSAPNPCFIA---CALLL-----TQLVLAVAVLSQTALVLFKNKYG-PFSIK
YSFGSPWSFRSVGTAQILR-ANSALLQGLVLLIVV---LLN-GESLSTLTFGSVINQAAV
VSSAVALL----LVVPLHIVEITRSVVGHGSLLVYWFTSTTFWTIVLLNDIFSQHKVFVP
-HSDKDA---ISIAITAEIFLVLNSLFVSILENYFYTPSKELL---EYFE--------LN
GWEASTVRNLVDELLFIWVNPMLKEVYSTENIEA-DDIPSVEVGLKSDVLSQIFKKKWSE
-----EIERATWWRDRRVRKAKAPS----AKDNEIRPQL-----LLVITKMYWKTALKGI
FCQLMEIVADTTVPFLLQAFIT--FFTKYAVAK-------------EANKETP-PIVIGF
TLAFGIYAVSVWRFFSFNQLFVSFFRISFGVQSSLTTTSYEKALKLSPDARKEKNTGEIV
NHVSVDVGVIARCLETFSDAFVIPVRLALCLGALYKLLGNSTWAGFAVSVVMVPLSSKVS
MAIFSLFKTQMEYKDERTRLTSEILNSIKSIKLYSWEKPMLKRLDEIRNQKELKNARHIG
IWNAGSDFVWEIIPFFISCAVYGTY-GFFA-KTPLTPAIIFPALSLFDQLSDPINMIPHI
FSQIAEAKVSLNRLQKFFIMDEMETD----IVTRTN-KTSKKGEETVVV-SNASFVWS--
-------Q---KEALKSDGER-----------KYALQNIN-FKAKKGELTCIVGRVGAGK
TTLLKSIVGEIPVVRND--------DT---QITVNG-TVAYCAQNAWILNSSVRENILFG
RKFDRKFYDKTIEACQLERDFEVLPHGDSTLVGEKGISLSGGQKARLSLARAVYSRADIY
LLDDVLSAVDAHVGKRITQAVLSSS-GLLASKTIILATNSVKVLKLAHQTYFLREGQIIE
QGTHDTLMN---------KKGEIAELIAEFA--S-DGQDQEEEVVSES-------SSDSD
DSEE------------------------------------------PKAFEPKSVAEMEA
IEEAGMIPLA-----KV-QSHQTIGHASIVSFD----HKYQ--FEEGF------------
----------------GETQKESENKETKEKGKIKLVVYLEYIKACRYPFIILWSLLSVL
VSVAIIYGRVVLKSWSEKNYDHGYNVKPAFYLTLYAATGIFGGGIKIINSFILWTFCAIH
------------------SSRYFHDRMANSILRAPMSFFDTTPVGRILNRFSDDIAVLDD
QILWISVMLFTCVSETVIRIGIVIFNLPIMIIILPVLVYVFLQYRNYFIPTSRALKRLRS
ALRSPVFSHLQESINGAETLRAYNENDRFIYANKKKVDDVIKTDFVSQITNRWLSMRLQS
ISALVVLASSLSTLLSLVSKNPFSPSMIGFLMTYVFSSTSYLNGIIRMSSEAEVRLVAIE
RLIEYGNIAPEADEIIENNRPPLEWPNRGVVEFKNYSTSYRPGLPPVLKNINLHIRPSEK
IGIVGRTGAGKSSLTLALFRIIEAIEGNIDIDAIDTSKIGLFDLRRQLNIIPQDAHAFEG
TVRQNLDPFDQYTDEELWRVLELAHLKGHVESM--------------------KTETKDN
GEEEGKRSKSKEDDEEPQVGLRAKIDEG--------------------------GANLSS
GQRQLLCLARALLK--TSQVLVLDEATAAVDVQTDKIIQETIRAE-FKDKTILTIAHRLD
TIMDSDRILVLDSGQVKEFDSPKTLLADK-TSMFYSLCKEGGYLSKQNDED---------
------------------------------------------------------------
------------------------------------------------------------
------------------------------------------------------------
------------------------------------------------------------
------------------------------------------------------------
------------------------------------------------------------
------------------------------------------------------------
------------------------------------------------------------
------------------------------------------------------------
------------------------------------------------------------
------------------------------------------------------------
------------------------------------------------------------
------------------------------------------------------------
------------------------------------------------------------
------------------------------------------------------------
---------------------
>NP_010419_Saccharomyces_cerevisiae
------------------------------------------------------------
------------------------------------------------------------
------------------------------------------------------------
------------------------------------------------------------
------------------------------------------------------------
------------------------------------------------------------
------------------------------------------------------------
------------------------------------------------------------
---------------------------------MAGNLVSWA--CKLCRS----------
------------------------------------------------------------
------------------------------------P-----------------------
------------------------------------------------------------
-------------------------------------------------------EGFGP
ISF-Y----GDFTQCFIDG--VILNL-----SAIFMITFGIRDLVNLCKKKHSGIKYRRN
WII-------------VSR-MALVLLEIAFVSLASL--NISKEEAENFT------IVS--
--QYASTMLSLFVALALHWIEYDRSVVANTVLLFYWLFETFGNFAK-LINILIRH----T
YEGIWYS---GQTGFILTLFQVITCASILLLEA-L--PKKPLM---PHQHIHQTLTRRKP
NP--YDSANIFSRITFSWMSGLMKTGYEKYLVEA--DLYKLPRNFSSEELSQKLEKNWEN
-----------------------------ELKQKSNPSL-----SWAICRTFGSKMLLAA
FFKAIHDVLAFTQPQLLRILIK--FVTDYNSER--QDDHSSLQ-GFENNHPQKLPIVRGF
LIAFAMFLVGFTQTSVLHQYFLNVFNTGMYIKSALTALIYQKSLVLSNEASGLSSTGDIV
NLMSVDVQKLQDLTQWLNLIWSGPFQIIICLYSLYKLLGNSMWVGVIILVIMMPLNSFLM
RIQKKLQKSQMKYKDERTRVISEILNNIKSLKLYAWEKPYREKLEEVRNNKELKNLTKLG
CYMAVTSFQFNIVPFLVSCCTFAVF-VYTE-DRALTTDLVFPALTLFNLLSFPLMIIPMV
LNSFIEASVSIGRLFTFFTNEELQPD----SVQRLP-KVKNIGDVAINIGDDATFLW---
-----------------------QRKPE---YKVALKNIN-FQAKKGNLTCIVGKVGSGK
TALLSCMLGDLFRVKG--------------FATVHG-SVAYVSQVPWIMNGTVKENILFG
HRYDAEFYEKTIKACALTIDLAILMDGDKTLVGEKGISLSGGQKARLSLARAVYARADTY
LLDDPLAAVDEHVARHLIEHVLGPN-GLLHTKTKVLATNKVSALSIADSIALLDNGEITQ
QGTYDEITKD--------ADSPLWKLLNNYGKKN-NG----KSNEF-GDSSESSV--RES
SIPV-EG---------ELEQ----------------------LQKLN-DLDF-GNSDAIS
L--------------RR-ASDATLG---SIDFG----------DDENI------------
-----------------------AKREHREQGKVKWNIYLEYAKACNPKSVCVFILFIVI
SMFLSVMGNVWLKHWSEVNSRYGSNPNAARYLAIYFALGIGSALATLIQTIVLWVFCTIH
------------------ASKYLHNLMTNSVLRAPMTFFETTPIGRILNRFSNDIYKVDA
LLGRTFSQFFVNAVKVTFTITVICATTWQFIFIIIPLSVFYIYYQQYYLRTSRELRRLDS
ITRSPIYSHFQETLGGLATVRGYSQQKRFSHINQCRIDNNMSAFYPSINANRWLAYRLEL
IGSIIILGAATLSVFRLKQGT-LTAGMVGLSLSYALQITQTLNWIVRMTVEVETNIVSVE
RIKEYADLKSEAPLIVEGHRPPKEWPSQGDIKFNNYSTRYRPELDLVLKHINIHIKPNEK
VGIVGRTGAGKSSLTLALFRMIEASEGNIVIDNIAINEIGLYDLRHKLSIIPQDSQVFEG
TVRENIDPINQYTDEAIWRALELSHLKEHVLSM---------------------------
----------------SNDGLDAQLTEG--------------------------GGNLSV
GQRQLLCLARAMLV--PSKILVLDEATAAVDVETDKVVQETIRTA-FKDRTILTIAHRLN
TIMDSDRIIVLDNGKVAEFDSPGQLLSDN-KSLFYSLCMEAGLVNEN-------------
------------------------------------------------------------
------------------------------------------------------------
------------------------------------------------------------
------------------------------------------------------------
------------------------------------------------------------
------------------------------------------------------------
------------------------------------------------------------
------------------------------------------------------------
------------------------------------------------------------
------------------------------------------------------------
------------------------------------------------------------
------------------------------------------------------------
------------------------------------------------------------
------------------------------------------------------------
------------------------------------------------------------
---------------------
>XP_018223698_Saccharomyces_eubayanus
------------------------------------------------------------
------------------------------------------------------------
------------------------------------------------------------
------------------------------------------------------------
------------------------------------------------------------
------------------------------------------------------------
------------------------------------------------------------
------------------------------------------------------------
---------------------------------MGGTLASWA--CKLCRS----------
------------------------------------------------------------
------------------------------------P-----------------------
------------------------------------------------------------
-------------------------------------------------------EGFGP
ISF-Y----GDFTQCFIDG--VILNL-----SALFMLTFGTRDLVHLCKKKHPGSKYRRN
WII-------------VSR-MALVLLEIIFVSLASL--NSSKDETGGFT------VVS--
--QYAFTMLSLFVALALHWIEYHRSVVANTILLFYWFFETFGNSAK-LLNILIRH----K
YEGGWYP---GQAGFILTSFQVITCASILLLEA-L--PKKPLM---PHQHIHQKLMRRKP
NP--YDSANIFSRITFSWMSGLMKTGYEKYLVEA--DLYKLPKNFSSTELSQKLEKNWQN
-----------------------------ELKHKSKPSL-----SWAICKTFGYKMVLAA
FFKAIHDILAFVQPQLLRILIK--FVTDYNKER--QDDDDPLTLGYGDKPDQKLPIIRGF
MIAFSMFLVGFTQTSVLHQYFLNVFNTGMYVKSALTALIYQKALVLSNEASGLSSTGDIV
NLMSVDVQKLQDLTQWLNLIWSGPFQIIICLYSLYKLLGNSMWVGVIILVVMMPLNSFLM
RIQKKLQKSQMKYKDERTRVISEILNNIKSLKLYAWEKPYREKLEDVRNNKELNNLTKLG
CYMAVTSFQFNIVPFLVSCCTFAVF-VYTE-DRALTTDLVFPALTLFNLLSFPLMIIPVV
LNSFIEASVSIGRLFSFFTNEELQPD----SVQRLP-KVENVGDIAINIGDDATFLW---
-----------------------QRKPE---YKVALKNIN-FQAKKGELTCIVGKVGSGK
TALLSSTLGDLFRVKG--------------FASVHG-SVAYVSQVPWIMNGTVKENILFG
HKYDADFYEKTIKACALTIDLAILMDGDKTLVGEKGISLSGGQKARLSLARAVYSRADTY
LLDDPLAAVDEHVARHLVEHVLGSN-GLLHSKTKLLATNKVSALSVADSIALLDNGEIIQ
QGTYDDITKD--------ADSPLWKLINDYGKKH-NN----THSET-SESSTNSI--REN
SIPI-EG---------ELEQ----------------------LQKLN-DLDF-GNADTQS
L--------------RR-ASDATLR---SIDFG----------DDENV------------
-----------------------AKREHREQGKVKWNIYLEYAKACNPKSVCVFILFIVI
SMFLSVMGNVWLKHWSEVNSRYGANPNAARYLGIYFALGIGSALATLIQTIVLWVFCTIH
------------------ASKYLHNLMTNSVLRAPMTFFETTPIGRILNRFSNDIYKVDA
LLGRTFSQFFVNAVKVTFTITVICATTWQFIFIIVPLGVFYIYYQQYYLRTSRELRRLDS
ITRSPIYSHFQETLGGLATVRGYSQQKRFSHINQCRIDNNMSAFYPSVNANRWLAYRLEL
IGSVIILGAATLSVFRLKQGT-LTAGMVGLSLSYALQITQTLNWIVRMTVEVETNIVSVE
RIKEYADLKSEAPLVIEGHRPPKEWPGQGDIKFNQYSTRYRPELDLVLKQIDIHIKPKEK
IGIVGRTGAGKSSLTLALFRIIEASAGNIVIDGIPINEIGLYDLRHKLSIIPQDSQVFEG
TVRENIDPINQYTDEAMWRALELSHLKEHVLSM---------------------------
----------------SNDGLDSQLTEG--------------------------GSNLSV
GQRQLLCLARAMLV--PSKILVLDEATAAVDVETDRVIQETIRTA-FRDRTILTIAHRLN
TIMDSDRIIVLDNGKVAEFDSPSQLLTNT-KSLFYSLCAEAGLVNEN-------------
------------------------------------------------------------
------------------------------------------------------------
------------------------------------------------------------
------------------------------------------------------------
------------------------------------------------------------
------------------------------------------------------------
------------------------------------------------------------
------------------------------------------------------------
------------------------------------------------------------
------------------------------------------------------------
------------------------------------------------------------
------------------------------------------------------------
------------------------------------------------------------
------------------------------------------------------------
------------------------------------------------------------
---------------------
>XP_033767764_Saccharomyces_paradoxus
------------------------------------------------------------
------------------------------------------------------------
------------------------------------------------------------
------------------------------------------------------------
------------------------------------------------------------
------------------------------------------------------------
------------------------------------------------------------
------------------------------------------------------------
----------------------------MSSLKV----------ADGCP-----------
------------------------------------------------------------
------------------------------------------------------------
------------------------------------------------------------
-------------------------------------------------------YGYRP
YPDSV---TNALNPCFVS---VVSTW-----QAAFFLLFGSYQLWKLYKNE----KVPPR
LKNFPISP-SKIRSRHLTH-LTNVCFQSTLIICQL---ALVSQSIDRVY------PSILK
KALYLNLLFNLGISLPTQYLTYFKSTFSMGNQLFYYMFQILLQLFL-----ILQGHYHGS
SNTKLTVIS-GQTAMILELLLLFNSVAIFVYDLCFFEPIHELS---EYYKKNGW------
----YPPVHVLSYITFIWMNKLIVETYRNKKIKDPNQLPLPPVNLNIKSISKEFKGNWEL
-----------------------------EKWLN-RNSL-----WRAIWKSFGRTISVAM
LYETTSDLLSVVQPQFLRI-----FIDGFNPES-----------------SSKYPPLNGV
FIALTLFVISVVSVFLTNQFYIGIFEAGLGIRGSLAALVYQKSLRLTLAERNDKSTGDIL
NLMSVDVLRIQRFFENAQTIIGAPIQIIVVLTSLYWLLGKAVIGGLITMAIMMPINAFLS
RKVKKLSKTQMRYKDMRIKTITELLNAIKSIKLYAWEEPMMARLNHVRNDMELKNFRKIG
IVSNLIYFAWNCVPLMVTCSTFGLY-SLFS-DSPLSPAIVFPSLSLFNILNSAIYSVPSM
INTIIETSVSMERLKAFLLSDEIDDS----FIERTDPSADERSLPAIEM-NNITFLWK--
-------SKEAIASSQLGDNSRTDEESIIGSSQIALKSIDHFEAKKGDLVCIVGRVGAGK
STFLRAILGQLPCMSG-------SRESIAPKLIIRSSSLAYCSQESWIMNASVRENILFG
HKFDKNYYQLTIKACQLLPDLKILPDGDETLVGEKGISLSGGQKARLSLARAVYSRADIY
LLDDILSAVDAEVSKNIIEYVLIGKTALLKNKTIILTTNTVSILKHSQMIYALENGEIVE
QGNYEDVMN--REN----NTSKLKKLLEEFDSPI-DNENESDVQTEHRSESDVDE--PLQ
LKVVESE-----TEDEVVRE----------------------SEL--------ELVKANS
---------------RR-ASLATLRPRPFVGAQ-------LDSVKKTA------------
-----------------------QEVEKTEVGRVKTKVYLAYIKACGVSGVVLFFLFMIL
TRVFDLAENFWLKYWSESNEKNGSNERVWMFVGVYSLIGVASAAFNNLRSIMMLLYCSIR
------------------GSKKLHESMAKSVIRSPMTFFETTPVGRIINRFSSDMDAVDS
NLQYIFSFFFKSILTYLVTVILVGYNMPWFLVFNMFLVVIYIYYQTFYIVLSRELKRLIS
ISYSPIMSLMSESLNGYSIIEAYDHFERFIYLNYEKIQYNIDFVFNFRSTNRWLSVRLQT
IGATIVLATAILALATMNTKRQLSSGMVGLLMSYSLEVTGSLTWIVRTTVMIETNIVSVE
RIVEYCELPPEAPSINPEKRPDKNWPSKGSIEFKNYSTKYRQNLDPVLNDINVKIKPCEK
VGIVGRTGAGKSTLSLALFRMLEPMEGKIIIDGIDISSIGLFDLRSHLAIIPQDAQAFEG
TVKTNLDPFNRYSESELKRAVEQAHLKPHLEKM---------------------LENKPR
GDDSSSEE-NDNVKD----ILDVKINEN--------------------------GNNLSV
GQRQLLCLARALLN--RSKILVLDEATASVDMETDKIIQDTIRRE-FKDRTILTIAHRID
TVLDSDRIIVLDQGNVKEFDSPSKLLSDK-TSIFYSLCEKGGYLKQ--------------
------------------------------------------------------------
------------------------------------------------------------
------------------------------------------------------------
------------------------------------------------------------
------------------------------------------------------------
------------------------------------------------------------
------------------------------------------------------------
------------------------------------------------------------
------------------------------------------------------------
------------------------------------------------------------
------------------------------------------------------------
------------------------------------------------------------
------------------------------------------------------------
------------------------------------------------------------
------------------------------------------------------------
---------------------
>XP_003674805_Naumovozyma_castellii
------------------------------------------------------------
------------------------------------------------------------
------------------------------------------------------------
------------------------------------------------------------
------------------------------------------------------------
------------------------------------------------------------
------------------------------------------------------------
------------------------------------------------------------
---------------------------------MTSDFEAWI--CKACKS----------
------------------------------------------------------------
------------------------------------S-----------------------
------------------------------------------------------------
-------------------------------------------------------EGFGP
ISF-Y----GDFTQCFIDG--VILNL-----ASLFMLIFGTRQLIRLCTMKHPGVKYRRN
WII-------------VSR-ISLVLLQICFTALSCL--NLPHHKHKDFT------VIS--
--QYTLTLLSLFVAVSLHWIEYHRCKVASSIVLFYWLFESVGNIAK-VINFLIRH----T
YEDKWTF---GHIVFIFTVFQSIVSVAVLLLEA-L--PTKPLM---PYQEIQEHLSRRKV
NP--YDTANIFSRITFSWMSELMQIGYKKYLMET--DLYKLPESFNSSELSDKFEHNWEH
-----------------------------QIKHKANPSL-----AWALLFTFGGKMILAA
LFKGIHDLMAFTQPQLLRILIK--FVNDYNEEH--KDD---LDASFIMKY-RHLPIVRGF
MLGIAMFLVGFTQTSVLHQYFLNCFNTGMNIRSALTSVIYQKALVLSNEASATSSTGDIV
NLMSVDVQKLQDMCQFIQLLWSAPFQVILCLVSLYKLLGKSMWVGVLILVIMIPINSYLV
RVQKKLQKSQMTYKDERTRVISEMLNNIKSLKLYAWEVPYRQKLENVRNNKELKNLTKLG
CYMALMSFQFNVVPFLVSCCTFAAF-IYTE-NRPLTTDLVFPALTLFNLLHFPLMVIPNV
LTMIIETSVSIGRLFSFLTNEELQKD----AVQRLP-KVTNIGDVAINVGDDATFLW---
-----------------------QRKPE---YKVALKNIN-FQAKKGELTCIVGKVGSGK
SAMIQSILGDLFRVKG--------------FATIHG-NVAYVSQVAWIMNGTVKENILFG
HKYDEDFYQKTIKACALTIDLAVLMDGDQTLVGEKGISLSGGQKARLSLARAVYSRADTY
LLDDPLAAVDEHVARHLVEHVLGPN-GLLHTKTKVLATNKVSVLSIADSVSLLENGEIVQ
QGTYDEIMKD--------DSSPLSKLITEYGKKS-TD---STSNVT-PSTSSSNI--HEQ
SVPL-EA---------ELKE----------------------LKKLE-DMQL-VTNEVQS
L--------------RR-ASDATLR---SIDFG----------EDEDT------------
-----------------------ARREHREQGKVNWKIYIEYAKACNPRNVLIFAFFVVL
SMFLSVMGSVWLKHWSEINTKYGSNPHAARYLLIYFGLGCFSALSTLIQTIILWVYCTIR
------------------GSKYLHNLMTVAVLRAPMTFFETTPIGRILNRFSNDVYKVDS
VLGRTFSQFFVNAVKVSFTIIVICFTTWQFIFIIIPLGVFYIYYQQYFLRTSRELRRLDS
ITKSPIFSHFQETLGGITTIRGYQQQHRFTHINQCRVDNNMSAFYPSVNANRWLAYRLET
IGSLIILGAATLSVFRLRQGT-LTAGMVGLSLSYALQITQSLNWIVRMTVEVETNIVSVE
RIKEYSDLKSEAPAVIEDHRPAETWPDEGDIKFEHYSTRYRPELDLILKDINVHIKPKEK
VGIVGRTGAGKSSLTLALFRIIEASSGRIVIDNVPINEIGLYDLRHKLSIIPQDSQVFEG
TVRENIDPTNEYTDEQIWNVLALSHLKDHIISM---------------------------
----------------GDEGLNNQLTEG--------------------------GNNLSV
GQRQLLCLARALLV--PSKILLLDEATAAVDVETDKVIQETIRTA-FKDRTILTIAHRIN
TIMDSDRIIVLDNGTIKEFDSPEKLLENP-SSLFYSLCQEAGLQNK--------------
------------------------------------------------------------
------------------------------------------------------------
------------------------------------------------------------
------------------------------------------------------------
------------------------------------------------------------
------------------------------------------------------------
------------------------------------------------------------
------------------------------------------------------------
------------------------------------------------------------
------------------------------------------------------------
------------------------------------------------------------
------------------------------------------------------------
------------------------------------------------------------
------------------------------------------------------------
------------------------------------------------------------
---------------------
>XP_003672250_Naumovozyma_dairenensis
------------------------------------------------------------
------------------------------------------------------------
------------------------------------------------------------
------------------------------------------------------------
------------------------------------------------------------
------------------------------------------------------------
------------------------------------------------------------
------------------------------------------------------------
---------------------------------MASDLSSWI--CKACNS----------
------------------------------------------------------------
------------------------------------S-----------------------
------------------------------------------------------------
-------------------------------------------------------EGFGP
VSF-Y----GDLTQCFIDG--VILNL-----SALFMLIFGTRSLIKLCTMKTPTVKYRRN
WII-------------VSR-IILVLLQICFTALACL--KLPHDKSRDFT------VMS--
--QYTLTLLSLFVVICLHWIEYHRSQVANSIVLFYWLFEAVGNGSK-TFNFIVRH----T
YEHRWTF---GHIVFILTLFQTIIAIAVLLLEA-L--PKKPLM---PYQEIQEHLSRRKA
NP--YDTANIFSKITFSWMSELMQTGYEKYLVET--DLYKLPESFNSAELSEKFENNWQN
-----------------------------QIKHKANPSL-----AWALVITFGGKMVLAS
FLKIIHDCMAFIQPQLLRILIK--FVTEYNEEHGISES---LGLDTLMKH-TKLPIIRGF
MIAISMFMVGFIQTSVLHQYFLNCFDTGMHIKSALTSVIYEKALVLSNEASGISSTGDIV
NLMSVDVQKLQDISQFINLLWSAPFQIVLCLISLYKLLGHSMWVGVIILVIMMPLNSFLM
KTQKKLQKSQMQFKDERTRVISEILNNIKSLKLYAWETPYKAKLENVRNNKELKNLTKLG
CYMALMSFQFNVVPFLVSCSTFAVF-VYTE-DRPLTTDLVFPALTLFNLLHFPLMVIPNV
LTALIECSVSVGRLFSFLTNEELQKD----SVQRLP-KVTEIGDVAINVGDDATFLW---
-----------------------QRKPE---YKVALKNVN-FQAKKGELTCIVGRVGSGK
SALIQSILGDLFRVKG--------------FATIHG-NVAYVSQVAWIMNGTVKDNILFG
HKYDAEFYEKTIKACALTIDLSVLVDGDQTLVGEKGISLSGGQKARLSLARAVYSRADTY
LLDDPLAAVDEHVARHLIEHVLGPN-GLLHTKTKVLATNKVSVLSVADSVSLLENGEIVQ
QGSYDEIMKD--------GASQLNKLIMEYGKKS-NGNPASSNAIT-PASSSTNI--REQ
TIPL-ED---------ELKE----------------------LKKLE-DINL-VGNEVQS
L--------------RR-ASDATLR---SIDFG----------EDEGD------------
-----------------------VRREHREQGKVKWNIYLEYAKACNPRNVAIFMIFAIL
SMFLSVMGSVWLKHWSEINTKYGSNPHAPRYLLIYLLLGITSALFTLIQTVILWVFCTIQ
------------------GSRYLHTLMTNAVLRAPMSFFETTPIGRILNRFSNDIYKVDS
VLGRTFSQFFVNAVKVSFTIGVICVTTWQFIFVIVPLGVFYIYYQQYYLRTSRELRRLDS
ITRSPVYSHFQETLGGIVTIRGYGQQKRFSQINQCRVDNNMSAFYPSVNANRWLAYRLEL
IGSIIILGAATLSVMRLKQGT-LTAGMVGLSLSYALQITQSLNWIVRMTVEVETNIVSVE
RIKEYADLKSEAPEIIEDHRPQETWPEEGDIKFEHYSTRYRPELDLVLKDINFHIKPKEK
IGIVGRTGAGKSSLTLALFRIIEASEGNIIIDNVDISDIGLYDLRHKLSIIPQDSQVFEG
TIRENIDPTNQYTDEQIWRVLELSHLRDHIATM---------------------------
----------------GGDGLDTKLNEG--------------------------GSNLSV
GQRQLMCLARALLV--PSKILVLDEATAAVDVETDKVLQETIRTS-FKDRTILTIAHRIN
TIMDNDRIMVLDNGSIKEFDEPKKLLENK-SSLFYSLCEEAGLTTK--------------
------------------------------------------------------------
------------------------------------------------------------
------------------------------------------------------------
------------------------------------------------------------
------------------------------------------------------------
------------------------------------------------------------
------------------------------------------------------------
------------------------------------------------------------
------------------------------------------------------------
------------------------------------------------------------
------------------------------------------------------------
------------------------------------------------------------
------------------------------------------------------------
------------------------------------------------------------
------------------------------------------------------------
---------------------
>XP_003959046_Kazachstania_africana
------------------------------------------------------------
------------------------------------------------------------
------------------------------------------------------------
------------------------------------------------------------
------------------------------------------------------------
------------------------------------------------------------
------------------------------------------------------------
------------------------------------------------------------
-----------------------------------MNSIS-------CP-----------
------------------------------------------------------------
------------------------------------------------------------
------------------------------------------------------------
-------------------------------------------------------YGYRP
YPGPS---INALNPCFLA---LCSSV-----QSVFFIMVGFIQLVKLFRTR----KCPPD
VHFGMFKF-RKLSRRHILH-LSSICFQITLVLLQL---FEVLYS--ESY------PPIIV
WALSLKFLFTLCVSLPTQYLEYFKSICSIGNQLFYYFIEIFFLLFQ-----VVQRSAHNP
DD-RFNVIK-GNVGQVTDILLLLNTAGIFLYDVAFYESAPEIR---CYYEKNNW------
----YPEVHIFANLTYTWMNKLIVETYNNGKLKDPENLPLPPIDLDIRSISDNFQSKWEN
-----------------------------EKWNG-SSSL-----LKAILKTFGLTMLGAM
FFETIKDLLSIVEAQLLRL-----FIMCFNTDA-----------------SLYYPVLHGV
FIAVALFLTSVVSTMLNNRFYIIIFQAGLGIRGSLMTLVYKKALNLSLAARQDFSTGDII
NFSSVDVLRIQRFFENSQTIIGAPIQIVVVLFSLYFLLGNAIIAGLVMMVIMLPVNSYLS
KKVKTLTKTQMKYKDARIKTITEILNSMKSIKLYAWEKPMMQKLDHVRNDLEIGNLKKIG
IASNLIYFAWNCVPLLVTCSTFGIF-TLIS-DEPLTPELVFPALSLFNILNEAIYAIPST
INTMIEVTVSLNRLKKFLLSEELDRS----FIEQTGKPANEYIP-AVEI-ENATFLWK--
-------SQAQLINSEND-----DSEANIETTQVALKNIDHFTASPKSLTCVIGKVGSGK
TTLLKAILGQLPCISG-------SKESISPKLSIRGESIAYCPQEAWIMNDTIKENILFG
HKFDETYYTLTVAACELLADFDILPDGDQTLVGEKGISLSGGQKARVSLARAVYSRADIY
LLDDILSAVDAGVSKKIVENVLDSNSGLLRNKTVILSTNTVSVLKHSQLIYALENGIIVE
RGNYNDIIESANSD----DESKISALLKQFDVSL-AKRESSNLSLTSKSQTAI----PQD
ST-TKSD-----LIEDVDNE----------------------MSS---------LEDVSS
---------------RR-ASLATLRQRPLIRKN--------NPERKTK------------
-----------------------LEAEKTAVGSVKMSVYITYAKACGITGVFLFFIFLIL
SRIFDLCETFWLKHWSEVNKNRGSNEDVWKFVAVYALIGLGSAAFNIFRTIIMLLYCSIR
------------------GSKTLHDSMAKAIIRSPVQFFETTPIGRVINRFSSDIDSVDV
NLQNVFSIFFRSILDYILTVILVSVAMPWFLLFNALIMIIYFYYEKLYIVQSRELKRLTS
IAYSPIISLMSETLGGQMVISAYNHSKMFKFMNIERVQYNLNVLFTFRSTNRWLSIRLQS
IGAFIILCTGLLALTTLRTSSPIGSGLIGLLMSYVLQVTSALTWIVRSTVQIETNIVSVE
RILEYCHLPPEAEDIIDSNRVERDWPQRGSIEFKNYTTTYRANLSPVLKNISVTINPSEK
VGIVGRTGAGKSTLSLALFRILEAAEGTIFIDGVDISRIGLTDLRGNMAIIPQDAQAFEG
TVRSNLDPFQKHTDVELWNVIELSHLKPHVLRM---------------------A-----
------EDDNLSGNLS--G-LDAKINEN--------------------------GSNLSV
GQRQLLCLARALLN--QSKVLVLDEATAAVDVETDKIIQETIRTQ-FKDRTILTIAHRLD
TIMDNDKILVLDAGGVKEFDSPKNLLSDE-STLFYQLCDKGNYLKK--------------
------------------------------------------------------------
------------------------------------------------------------
------------------------------------------------------------
------------------------------------------------------------
------------------------------------------------------------
------------------------------------------------------------
------------------------------------------------------------
------------------------------------------------------------
------------------------------------------------------------
------------------------------------------------------------
------------------------------------------------------------
------------------------------------------------------------
------------------------------------------------------------
------------------------------------------------------------
------------------------------------------------------------
---------------------
>XP_022466597_Kazachstania_naganishii
------------------------------------------------------------
------------------------------------------------------------
------------------------------------------------------------
------------------------------------------------------------
------------------------------------------------------------
------------------------------------------------------------
------------------------------------------------------------
------------------------------------------------------------
-----------------------------------MNTVAYFGNTTGCP-----------
------------------------------------------------------------
------------------------------------------------------------
------------------------------------------------------------
-------------------------------------------------------YGFKP
YIDNT---VNALNPCFLS---MVSMG-----QALFFLAVGAVQLIQLWRSD----KAPRN
LAAKILVP-TVVPKKHLLH-LSSISLQFVLLMCQL---ILVSSV--QST------PSVLK
YNIISNLTFVLIISLPTQYLQYFKSICSIGNQLFYYLFQIILLGFE-----VLQKYSHYP
DE-AYNLTH-GTLSSVLEAALLLNAFNIFLYDVYLFEPAEQIK---AYYKEKSW------
----FPTVHVFANLTFTWMNELIMETYHNNKLRDPNNLPLPPVDLDIASICKEVEKNWEV
-----------------------------QKWEN-KFSL-----FTALWRTFALSIVFAF
TFETLKDLLTILEPQFLRL-----FIIRFNPNV-----------------VSTYPILHGV
FIALALFLTNVISTLLGNQFYITIFQVGLGIRGSLSTMIYRKSLKLSHSAKEEFSTGDIL
NYISVDVLKIQRFFENSQSIIGAPIQMVIVLISLYLLLGKATVGGLIPMFIMMPINAMLS
RKVKGLFKTKMQYNDARIKTTSEMLNSMKSIKLYAWEKPMLKRLSYIRNDLELANLKKIG
IATNLIYFAWNCVPLVVTCSTFAIY-SLIT-DNPLTPELVFPSLSLFNILNDAIYTIPAT
ISQIIETNVSIGRVKKFLLGEELDRS----FIEEIADKHDESPF-AVEI-LNATFLWK--
-------SKASLQAGDGT-----DEETSIGSTVVALKDIDFFRAKKNVLTCVVGRVGSGK
TTLLKSILGQLPCTSG-------SQKAIPPKLIIRGESVAYCPQEAWIMNDSIKENILFG
HRYDETFYNLTVKACELRPDFKILPDGDNTLVGEKGITLSGGQKARLSLARAVYSRSDIY
LLDDVLSAVDAGVRKSIIHRVLDSDTGLLKNKAIILTTNDISVLEHSDRIYVLQDGRIIE
ESTYAEAIE--DND----VKPFLYKLLKEF------RAKFGSLELQSSTSSEI----KSS
ASFIKGA-----EFQDIEDA----------------------IDP--------VVVEVDS
---------------RR-ASLVTLRPHPFVQKD--------KGDSANN------------
-----------------------SNAEATAVGKVKWSVYITYAKACGITGVVLFFLFLIL
SRLFDLAETFWLKYWSEYNQKYNKNIDVWKFVGIYALIGIASAAFNNLRTIILLVYCTIR
------------------GAKKLHDNMAHAIVYSSMQFFETTPIGRILNRFSADIDTVDS
TLQMVFMVFFKSIFSYLITVILITISMPLFLVFCLFLMVIYIYYQKLFIVQSRELKRMTS
ISYSPIMSLVGESLGGLAVIRAYKHFSMFKYLNNERVQFNINCVFDYRSTNRWLSIRLQT
IGALMVLITGMLSLSTISSSKPLTAGMVGLLMSYVLQVTTSLMWIVRSSVMIETGIVSVE
RIMEYCELPSEAEQIVDDYRPASNWPSKGAIQFKNYSTRYRANLDPVLKNISININPGEK
VGIVGRTGAGKSTLTLALFRLLEPIEGTIIIDGMDISKIGISDLRSHLAIIPQDAQAFEG
TVRSNLDPFNMFSDKELDTAITLSHLKPHLKKL---------------------M-----
------EESGSELPLN--DYLELGIKES--------------------------GSSLSV
GQRQLLCLARALLN--RSKILVLDEATASVDVETDKIIQATIRES-FSDRTIITIAHRID
TVLDSDRILVLEQGEVKEFNSPASLLADK-STLFYQLCEKAGLT----------------
------------------------------------------------------------
------------------------------------------------------------
------------------------------------------------------------
------------------------------------------------------------
------------------------------------------------------------
------------------------------------------------------------
------------------------------------------------------------
------------------------------------------------------------
------------------------------------------------------------
------------------------------------------------------------
------------------------------------------------------------
------------------------------------------------------------
------------------------------------------------------------
------------------------------------------------------------
------------------------------------------------------------
---------------------
>XP_449053_Candida_glabrata
------------------------------------------------------------
------------------------------------------------------------
------------------------------------------------------------
------------------------------------------------------------
------------------------------------------------------------
------------------------------------------------------------
------------------------------------------------------------
------------------------------------------------------------
---------MEHFSMQGYNLLSSNSTYGGHNHTNNGTLLDWA--CTMCKS----------
------------------------------------------------------------
------------------------------------P-----------------------
------------------------------------------------------------
-------------------------------------------------------EGFGP
ISF-Y----GDFTLCFIDG--VLLNV-----VALFMLIFGTRDLWRLCVMKHPGIKYRRN
WLI-------------ISR-IALVLLQIVFLAVASL--SIPKQKTVDYT------IIT--
--QYTLTLLSLFVAVSLHWIEYHRCRVANSVVLFYWLFTFAGNLMK-TLNFIVRH----N
YEGGWEL---GHKVFILTMFQAINALAILLLEA-L--PSKPMK---SLHDIQGHVSRRKE
NP--YDTANIFSRISFTWMSGLMKTGYEKYLTET--DLYKLPESFNSTELSGKLNAQWEN
-----------------------------QLKHKANPSL-----VWAMIRTFGGRMLLAG
FLKIIHDVLAFTQPQLLKILIR--FVTMYNKER--EEE------NVMMDMQRQLPIVKGF
YIAVSMFLVGFTQTSVLHQYFLNTFNTGMNVKSALTSIIYQKALVLSNEASNTSSTGDIV
NLMSVDVQKLQDLTQWIHLIWSGPLQIVLCLISLYKLLGHSMWVGVLILTIMIPVNSFLM
KIQKNLQKSQMKFKDERTRVISEILNNMKSLKLYAWEQPYKEKLEYVRNEKELKNLKKLG
VYMACTSFQFNIVPFLVSCSTFAVF-VYTE-DKALTTDLVFPALTLFNLLSFPLMVIPNV
ITAIIESSVSVSRLFNFLTNEELQKD----AVQRLP-KVKEIGDVAVNVGDNATFLW---
-----------------------KRKPE---YKVALKNIN-YQAKKGELSCIVGKVGSGK
SAFLQSLLGDLFRVKG--------------FATIHG-SVAYVSQVAWIMNGTVRDNVLFG
HKYDPEFYEKTIKACALTIDLATLVDGDQTLVGEKGISLSGGQKARLSLARAVYARADTY
LLDDPLAAVDEHVSRHLVEHVLGPN-GLLHSKTRILATNKISVLSAADSITLLENGEITQ
QGTYADCRKD--------EESALGKLLKEFGRKE-SK---NDDTIT-SSSSAVSISDKEP
TVPL-ED---------ELEE----------------------LKKLD-KCVY-NENDAGS
L--------------RK-ASDATLT---SIDFD----------DEENV------------
-----------------------NTREHREQGKVKWNIYLEYAKACNPKYVCVFIVFIIL
SMFLSVAGNIWLKHWSEVNTAHGDNPHAIRYLAIYFALGVGSAFSTLIQTVILWIFCTIH
------------------GSTYLHNLMTNAVFRAPMSFFETTPIGRILNRFSNDIYKVDS
ILGRTFSQFFVNTVKVLFTIGVIAYTTWQFVFVIVPLGIFYIYYQQYYLRTSRELRRLES
VTRSPIFSHFQETLGGLATIRGYGQQKRFEHINECRVDNNMSAFYPSINANRWLAYRLEF
IGSVIILGAATLSIFKLRAGT-MTAGMIGLSLSYALQITQTLNWIVRMTVEVETNIVSVE
RIKEYSELKSEAPLVIESNRPPKEWPVAGEIKFEHYYTRYREDLDYVLKDINLEIKPREK
IGIVGRTGAGKSSLTLALFRIIEATSGGILIDGVHINEIGLHDLRHHLSIIPQDSQVFEG
TIRENIDPTNQFTDADIWRALELSHLKEHIMQM---------------------------
----------------GGDGLMTMMTEG--------------------------GSNLSV
GQRQLMCLARALLV--PSKVLVLDEATAAVDVETDKVIQETIRTS-FKDRTILTIAHRIN
TIMDNDRIIVLDKGKVVEFDTPEALLKNT-NSIFYSLSKEAGLQH---------------
------------------------------------------------------------
------------------------------------------------------------
------------------------------------------------------------
------------------------------------------------------------
------------------------------------------------------------
------------------------------------------------------------
------------------------------------------------------------
------------------------------------------------------------
------------------------------------------------------------
------------------------------------------------------------
------------------------------------------------------------
------------------------------------------------------------
------------------------------------------------------------
------------------------------------------------------------
------------------------------------------------------------
---------------------
>XP_004177697_Tetrapisispora_blattae
------------------------------------------------------------
------------------------------------------------------------
------------------------------------------------------------
------------------------------------------------------------
------------------------------------------------------------
------------------------------------------------------------
------------------------------------------------------------
------------------------------------------------------------
----------------------------------MSNNTAPA--CLWCHS----------
------------------------------------------------------------
------------------------------------K-----------------------
------------------------------------------------------------
-------------------------------------------------------EGFGP
ISP-Y----GDFTQCFIDG--ILLNI-----SGLFMIVFGSRSLIRLIKNKHPGIKYRNN
WLI-------------ASR-MLLVVVQIFFVCSASL--HLPHNKTTDIT------VIS--
--QYLITTISLFVALALHWIEYHRSNVSSSIILFYWLFESVAQSAK-AGNFIIRN----H
YEGKWYF---THKVFIFTLFQAINAFFILFLEA-F--PKKQKM---PYQDIQERITKKKV
SP--YDSANIFSRISFAWMTELMKTGYEKFLTES--DLYRLPKGFDSKTLSENFNDNWQY
-----------------------------QIKHKSSPSL-----TGALLRTFGSRLLLAA
TFKVIHDILAFTQPQLLKILIQ--FVTAYTNPD--------------LE----LPIIKGF
MISIAMFLVSFIQTSFLHQYFLNSFNTGMNIRSAMSSVIYQKSLVLSNEASGTSSTGDVV
NLMSVDVQRLQDVAQWCNIIWSGPFQITLCLVSLYKLLGNSMWIGVFILIFMMPINSYLM
RIQKKLQKIQMKNKDERTRLISEILNNIKSLKLYAWEAPYKEKLEYVRNEKELKNLTKMG
CYVAFTHFQFNIVPFLVSCSTFAVF-VWTQ-DRPLTTDLVFPALTLFNLLSFPMAAIPIM
ITSFIEASISINRLFSFLTNEELQKD----AVQRLP-NVKNTGDVSIKLGDDATFLW---
-----------------------KRKPE---YKVALKNIN-FQARKGELTCIVGKVGSGK
SALIQSILGDLFRVKG--------------FATVHG-DVAYVSQVPWIMNGTVKENILFG
HKFDKKFYEKTIKACALTIDLSILPDGDSTLVGEKGISLSGGQKARLSLARAVYARADTY
LFDDPLAAVDEHVGKHLIEHVLGPN-GLLHSKTKVLATNKITVLNIADYITLLDNGEIIQ
RGKYEEVTSD--------PGSPLCKLINEYGKKH-ESTPGTMVS---SSMSKEPSPN---
-VPL-ED---------ELRE----------------------LHKLD-DLDLAQSGEVRS
L--------------RR-ASFATLR---SIGFG----------DDD-V------------
-----------------------KRLEHREQGKVKWSIYWEYAKACNPKSIFLFLMFIIL
SMFFSVMGNVWLKHWSEINTSNGDNPHAGRYLGIYFALGFSSALSQLLQTVILWVFCTIH
------------------GSKILHSQMLASVLRAPMSFFETTPIGRILNRFSNDMYKVDE
LLGRTFSQFFSNAVKVTFTLVVICVSTWQFIFFIVPMSFLYIYYQQYYMRTSRELRRLDS
VTRSPTISHFQETLGGISTIRGYSQENRFIHINQQRVDNNMSAYYPSINCNRWLAFRLEF
LGSVIILGASTLGIYRLSQGN-MTPGMIGLSLSYALQITQSLNWIVRMTVEVETNIVSVE
RIKEYSELASEAPSIVEDKRPDVNWPQDGAVKFNHYYTRYRADLDYVLKDITLDIKPREK
IGIVGRTGAGKSSLTLALFRIIEASEGNINVDGINTDEIGLYDLRHKLSIIPQDSQVFEG
TVRDNIDPTGQYTDEEIWKALELSHLKSHIINMSKHSSSDSSSNESLSPASNNSSGNNDN
SNSSSDGLTSSGLEDISHNALNTKLSEG--------------------------GSNLSV
GQRQLMCLARALLV--PSNILVLDEATAAVDVETDQLIQETIRSA-FKNRTILTIAHRLN
TIMDSDRILVLDKGEIKEFDSPQTLLGDK-DSLFYSLCEQAG-LTPAQLSGK--------
------------------------------------------------------------
------------------------------------------------------------
------------------------------------------------------------
------------------------------------------------------------
------------------------------------------------------------
------------------------------------------------------------
------------------------------------------------------------
------------------------------------------------------------
------------------------------------------------------------
------------------------------------------------------------
------------------------------------------------------------
------------------------------------------------------------
------------------------------------------------------------
------------------------------------------------------------
------------------------------------------------------------
---------------------
>XP_003684686_Tetrapisispora_phaffii
------------------------------------------------------------
------------------------------------------------------------
------------------------------------------------------------
------------------------------------------------------------
------------------------------------------------------------
------------------------------------------------------------
------------------------------------------------------------
------------------------------------------------------------
----------------------------------MSSLLSDI--CQFCHS----------
------------------------------------------------------------
------------------------------------K-----------------------
------------------------------------------------------------
-------------------------------------------------------EGWGP
ISK-Y----GDFTQCFIDG--VLLNL-----ASLFMIIFGTVELVKLIRKKHPGIKYRQD
WLI-------------FCR-ITLVLLQIVLTGIASL--SLPHHKTKDMT------IIT--
--QYSLSLMSLFVVLALHWIEFHRSKIANGVVLFYWLFEVIGNGVK-VVNFWIRY----E
YENKFYF---GERLFILVIFQTIVALSILLLEA-I--PQKKLK---SYQAIQENLNKRKE
NP--YDSANIFSRISFSWMTSLMKTGYEVYLTES--DLYKLPSEFNSEVLSTRFNGAWQD
-----------------------------EVKHKAKPSI-----VGALAKTFGPKLLLAA
SLKFVHDILAFVQPQLLRILIQ--FVNAYSDSE--------------NEGSYSLPIIKGF
MIAIAMFSVSLIQTSFLHQYFLNSFNSGMNIRSALTSVIYQKALLLSNEATEVSTTGDIV
NLMSVDVQRLQDLSQWINILWSGPFQLTLCLISLYNLLGHSMWIGVFILGIMIPINSYIM
RIQKKLQKDQMKYKDERTGLVNEILNNIKSLKLYAWEKPFQEKLEFVRNEKELKNLKKIG
VFNAMIAFQFNIVPFLVSCCTFAIF-VWVE-DKPLTTDLVFPALTLFNLLNFPLVAVPIT
ISAFIEASVSISRLYSYLTNEELQKD----AIQRLP-FVKQNGETTVKIGDNATFLW---
-----------------------KRKPE---YKVALKNIN-FEARKGELACIVGKVGSGK
SAFIQSILGDLFRVKG--------------FASIHG-NVAYVSQLAWIMNGTVKDNIIFG
HRYDPEFYEKTIKACALTIDLSILPDGDQTLVGEKGISLSGGQKARLSLARAVYARADIY
LLDDPLAAVDEHVSKHLIQNVLGAK-GLLKSKTRILTTNKIPVLSIADSITLLENGEITE
QGTYFDVMAT--------EGSSLSKLITEYGKKK-DSSESEAAKDNVNSESDESSVNREL
TVPI-ED---------ELRE----------------------LDKLN-DLKFIDEG--KS
L--------------RR-ASFDTLG---SMDFN----------DDENS------------
-----------------------DRREFREQGKVKWSVYIDYARSCNPRNVLIFISFIII
AMFFSVMGNVWLKHWSEVNTVNNDNSHAAYYLFIYFTLGFASSLANLIQTIILWIFCTIQ
------------------GSKQLHSSMTSSIFRAPMSFFETTPIGRILNRFSNDVYKIDE
ILGRSFSQFFQNTIRVSFTIVVICSTTWQFIFLIIPMAFLYIYYQQYFLRTSRELRRLDS
TTRSPLYAHFQETLCGVSTIRGFAQQDRFIHINQSRVDSNMMAYYPSINSNRWLAFRLEF
LGSLIILGAATLSIFRLKNGS-LTAGMIGLSMSYALQVTQSLNWIVRMTVDVESNIVSVE
RIEEYSHLPSEAPLIIENNRPSEEWPSKGAIEFKNYSTRYRPELDLVLKNINLKILPKEK
VGIVGRTGAGKSSLTLALFRIIEASSGSIEIDGVNINELGLYDLRHKLSIIPQDSQVFEG
SIRENIDPTQQFSEQEIWNALEMAHLKPHILKMNE-----------ISPESENSDTNQ--
----------------SSNPLDAKITEG--------------------------GSNLSV
GQRQLICLARALLV--PSNVLILDEATAAVDVETDELIQHTIRTA-FKDRTILTIAHRIN
TIMDSDKIIVLDNGEVAEFDKPEILLTNK-NSLFYSLCYESGVLKPN-------------
------------------------------------------------------------
------------------------------------------------------------
------------------------------------------------------------
------------------------------------------------------------
------------------------------------------------------------
------------------------------------------------------------
------------------------------------------------------------
------------------------------------------------------------
------------------------------------------------------------
------------------------------------------------------------
------------------------------------------------------------
------------------------------------------------------------
------------------------------------------------------------
------------------------------------------------------------
------------------------------------------------------------
---------------------
>XP_001644845_Vanderwaltozyma_polyspora
------------------------------------------------------------
------------------------------------------------------------
------------------------------------------------------------
------------------------------------------------------------
------------------------------------------------------------
------------------------------------------------------------
------------------------------------------------------------
------------------------------------------------------------
-----------LARGSELCLCLYCCFFEGRRIKVVKTTIMLNSNSTGCP-----------
------------------------------------------------------------
------------------------------------------------------------
------------------------------------------------------------
-------------------------------------------------------YGYNP
YFDNK---TNALTPCFIS---LTSIS-----IACFFAFIGLIQIILLLRET----RIPPN
FKY--ISKWSSMSLAHYIH-ISTVIFQSLIWLGLL---FLWNRSMENT-------SKIIG
YSYLINFLFTVLISVPTQFLEFFRSTASIGGQIFYSMF-----LFFNLSTQIIQRLFH-P
DNNKVVLID-NDYAHFLEWVLLFNTALIFTYDISFYNPSAELI---QYYKENQI------
----YIRSNVLADISFTWMNKLITETYRNKKVKDPHNLPLPPIDLNIREVSSRLNANWET
-----------------------------QRWNG-KNSL-----LMALLKTFGSSMFIAI
VFETTKDLLAVIEPQFLRL-----FIDSFNIDG-----------------EQKYPLLNSF
FIVICLFLTNFLSTFLNNQFYIKIFEVGLGIRGSVAALIYQKSLRLSLASRESYSTGDII
NFVSVDVLRLQRFFENSQVIIGAPIQIVIVLTSLYWLLGEAVIGGIVTMAIMIPINAYLS
KKVKSLNKEQMKYKDIRIRTLTEILNSIKSIKLYSWEKPMLKRLDHVRNDLELESFKKIG
IVSNCIFFAWNCVPIMVTCSSFIIF-ALTS-GMALTPDIVFPALALFNILNDAIYSVPST
ITNIIEVSVSLGRLKNFLATEELDRS----FIEQSDPKNDGHSC-AVEI-DNATFLWK--
-------GKKNLVSSENG-----DEESTIDNTQVAFKNVNHFEVKEGSLTCIVGRVGSGK
TTLLRAVLGQLPCISG-------AQESIPPKLIIRGNSIAYCPQQAWIMNSSVKENILFG
HKYDEHYYNLTIEACQLTEDLKMLPDGDETIVGEKGISLSGGQKARLSLARAVYSRSDIY
LLDDILSAVDAEVSKNIIEKVLDEQTGLLKSKTIILTTNAISVLKHSQKIYALENCEIIE
EGAYDDVMN--SSE----D-SKLKALINEFDNDR-DNNSKEEVSEERKTSEETSDVVPID
DNLIEN-------DDDNLAE----------------------STVAYTGKEQRKALEISS
---------------RK-ASMATLKPRPIFDIN--------KSDNKTA------------
-----------------------QKEETTAEGRVKTAVYIAYIKACGVSGVALFFIFMLL
SRIFDLAENFWLKHWSESNQKSGSNENLWMFVGVYALIGIISAAFNNLRSIVMLIFCSIR
------------------GSKKLHDNMALSVVYSPMSFFETTPIGRIINRFSGDLDSVDS
GLQFIFSHFFRSLLGYIVTVILVGYNMPWFFVFNIFLIVIYFYYQAYYIVTSRELKRLTS
ITYSPIMSLISETLAGYLVINAYNHAKRFSYFNFESVQFNIDCLFNFRSTNRWLSVRLQA
IGALIVLATGLLSLSTIGTSKQLTAGMVGLLMSYSLQVTNSLMWIVRMSVQIETNIVSVE
RILEYCELPPEPPHEIEETKPEKSWPAHGSIKFIDYSTKYRKNLDPVLNKINLEIEPREK
IGIVGRTGAGKSTLTLALFRILEATDGKIVIDGVDISTLGLSDLRSNLAIIPQDAQAFEG
TIRTNLDPFDQHSDEELWKAIEASHLKPHLERI---------------------ISN--R
DDNSESEETNVSAKDN--NLLEIKINEN--------------------------GSNLSV
GQRQLLCLSRALLN--HSKILVLDEATASVDMETDKIIQETIRNE-FSDRTILTIAHRID
TVLGYDKILVLDKGEVREFDSPDTLLENK-NSIFYNLCEKGGYLNKALPTNNTKND----
------------------------------------------------------------
------------------------------------------------------------
------------------------------------------------------------
------------------------------------------------------------
------------------------------------------------------------
------------------------------------------------------------
------------------------------------------------------------
------------------------------------------------------------
------------------------------------------------------------
------------------------------------------------------------
------------------------------------------------------------
------------------------------------------------------------
------------------------------------------------------------
------------------------------------------------------------
------------------------------------------------------------
---------------------
>XP_003682015_Torulaspora_delbrueckii
------------------------------------------------------------
------------------------------------------------------------
------------------------------------------------------------
------------------------------------------------------------
------------------------------------------------------------
------------------------------------------------------------
------------------------------------------------------------
------------------------------------------------------------
--------------------------------------MLSLSSNSTCS-----------
------------------------------------------------------------
------------------------------------------------------------
------------------------------------------------------------
---------------------------------------------------------YRP
YLDPW---TNALNPCFLS---LVILI-----EGAFFTLIGLIQLVRLIRET----RVPKN
INYL------SLSKGQLVQ-LSNVGLVVVLIICQT---AIISGS-QESV------PKVTI
CALLTHLFYVACVSVPTQYLQYFKSTCSLGNQIFYYMIQIIVLTYE-----IAQRYAHYP
EE-EFNLVA-GQYGAILEVALLICSMTIFLHDLRFYQPSNQLE---TYYKDNEI------
----YPHVNVLARVTFTWMNDLIVETYRQKKIKDPYNLPKPPVNVDIKDNSHRLAGAWEG
-----------------------------EKWRE-RNSL-----FRALVKTFGKPILVAM
LFETTKDLLSVIQPQFLRL-----FILCFNMDF-----------------NSKYPPLNGV
FIASGLFLLSVFSTYLQNQFYITIFEVGLGMRGSLVALLYKKALRLSLASREKKSTGDIL
NMTSVDVGKIQRFFEDCQIIVGAPIQIIVVLVSLYWLLGSATIGGVVTMAIMIPINSFLS
KRVEKLYKIQMKYKDARIKTTTEILNSMKSIKLYAWEEAMLKRLDHVRNGLELENYKRIG
VVSNLIYFAWNCVPLMVTCSTFAIF-SFFN-KTPLSPEVVFPSLSLFNILNDAIYSLPNT
INSIIETKVSINRIKEFLLSEELDDS----FIEIDKTPSDKVSP-VVEI-INATFLWK--
-------SPKILFSEGS------DEESRIESSQVALENINGFQAKKGELTCIVGRVGSGK
STMLRAILGQLPCVNA-------SVGGLEPKVLIRASTVAYCPQEPWIMNASIKDNITFG
FRYDETYYNATIKACQLLPDLDILPERDNTLVGEKGISLSGGQKARISLARAVYSRADLF
LLDDILSAVDAEVSKNIVEMVLDKKMGLLRNKTVVLTTNAISVLNRSQKIYMLEGGSIVE
EGSFTEVT---SSP----EPSKLKKMIDEFGGNM-NYPP----SESADNHS-IE---STN
SKVPSSE-----IN-DTAAS----------------------LYSENML-AD-AGL--NS
---------------RR-ASIATFHA------T-----KLFTEDGSNA------------
-----------------------LTAEKKEEGRVKSSVYMFYIKACGVVGVTLFFSFLIL
SRVFDVVENFWLKYWSEENERRGTNEDVWKFVGIYAAIGVFSAAFNNLRTIVLLLFCTIR
------------------GAAQLHDTMAKTVLRSPMSFFETTPVGRIINRFSSDVQAVDS
TLQWVFAFFFRSILNYAVTVILISYNMPWFLIVNAVLLIIYIYYQAFYITLSRELKRLTS
VSTSPIMSLFSETLGGHAVINAFKHFDRFDFINFNNVQFNINCSFNFRSTNRWLSVRLQT
IGAFIVLATALLALSTINSERRLSPGMVGLLMSYALQVTSSLMWIVRMSVQIETNIVSVE
RIYEYCNLTPEAPEVIESCRPKKTWPSEGEIIFKNYSTKYKTKGDLALKGINLSIKPQEK
IGVVGRTGAGKSTLSLALFRLLEATEGTIEIDGLDISKMGLKDLRSHLGIIPQDAQAFEG
TVRSNLDPFEQYSTEELWASIELSHLKPHIVEM---------------------FRK---
------ED-NSELPASKEKMLDVKISEN--------------------------GGNLSV
GQRQLLCLSRALLN--TSKVLVLDEATAAVDMETDKIIQETIRSE-LKEKTILTIAHRID
TVLDSDKIIVLDAGQVKEFDTPENLLSNK-QSIFYALCEKGGYLDKKRS-----------
------------------------------------------------------------
------------------------------------------------------------
------------------------------------------------------------
------------------------------------------------------------
------------------------------------------------------------
------------------------------------------------------------
------------------------------------------------------------
------------------------------------------------------------
------------------------------------------------------------
------------------------------------------------------------
------------------------------------------------------------
------------------------------------------------------------
------------------------------------------------------------
------------------------------------------------------------
------------------------------------------------------------
---------------------
>XP_037146245_Zygotorulaspora_mrakii
------------------------------------------------------------
------------------------------------------------------------
------------------------------------------------------------
------------------------------------------------------------
------------------------------------------------------------
------------------------------------------------------------
------------------------------------------------------------
------------------------------------------------------------
-------------------------------MEEVSKFTSFYTECTLCKS----------
------------------------------------------------------------
------------------------------------K-----------------------
------------------------------------------------------------
-------------------------------------------------------EGFGP
ISF-Y----GDLTQCFIDG--VLLNF-----TAVFLLVFGTKELIRLLRKEHVGFRYRTN
WII-------------FCR-VTLVVLQIFFVSYSTL--LVGKRQ-QDVA------YAS--
--ESLLTLLALFDVLALHYFEYYNSNVSSGIVLFFWLFETFGLAAK-TLNFGIRY----V
YEDKWQF---GHLYFILTLFQAINSFSILLLEA-I--PKKSLL---PYQVVQQYSSKRKV
NP--YDNANVFSRISFSWMTDLMKTGYNKYLVET--DLYKLPENFGSGDLSERFEHNWQN
-----------------------------QIKHKPNPSL-----TWALFRTFGLQMVVAA
IFKVFFDSLAFIQPQLLKILIR--FVTDYNEQR--KDS------FVVFDKTKEIPLARGF
MISIGMFLVSFTQTSILHQYFLNSFNTGMNIKSALTSVIYQKALALSNEAAEMSSTGDIV
NLMSVDVQRLQDLTQWIHLIWSGPFQIILCLISLYKLLGNSMWVGVIILVIVMPLNSVLM
RTQKKLQKVQMKYKDERSRLINEILNNIKSLKLYAWEGPYKKKLEHVRNDKELKNLTKMG
CYYAFIFFQFNIVPFLVSCSTFAAF-VFTE-NKPLTTDLVFPALTLFNLLAFPLNVVPNV
LSSMIEASVSIGRLFNFLTNEELQKD----SVHHLA-KVNNIGDVAVKLGDNATFLW---
-----------------------KRKPE---YQVALKNIN-FEAKKGELACIVGRVGSGK
SALIQSILGDLYRVNG--------------FASVHG-RVAYVSQVPWIMNGTVKDNILFG
HKYDEEFYKLTIKACALTIDLGILPDGDQTLVGEKGISLSGGQKARLSLARATYARADTY
LLDDPLAAVDEHVSKHLVQHVLGAH-GLLKSKTKVLATNKISVLSIADSVTLLENGEIIQ
QGSAEEISVD--------ADSPLSKLITEFGKKK-TS----KSNET-SSASSSE---RES
TVPL-KD---------ELEE----------------------LQKLN-SMDM-DTDTALS
L--------------RR-ASDATLR---NIDFD----------DDENT------------
-----------------------GAKEHREQGKVKWSIYLEYAKACNPVNVCIFLFFIVL
SMFLSVLSNIWLKHWSEINSSHGSNPHIGRYLGVYLALGISSALATLIQTVILWVFCTIR
------------------GSKYLHSIMANSILRAPMSFFETTPIGRILNRFSNDIYKVDE
LLGRTFTQFFMNVVKVSFTIIVICVTTWQFTFFVIPMAVLYIYYQQYYLRASRELRRLDS
VTRSPVYAHFQESLGGLSTIRGYGQQKRFIHINQSRIDNNMSAYYPSVNANRWLAFRLEF
IGTIIIFGASFLSILRLKSGT-LTPGMIGLSLSYALQITQSLNWIVRMTVEVETNIVSVE
RIKEYSDIKSEAPTIVEGHRPPLTWPAEGDIKFEHYSTRYRPNLDLILKNIDLHIKPREK
IGIVGRTGAGKSSLTLALFRIIEAAEGRIIIDGVPINEIGLYDLRHKLSIIPQDSQLFEG
TIRENIDPMNEYSDEEIWRVLDLSHLKEHVLAM---------------------------
----------------SKEGLLTQLSEG--------------------------GSNLSV
GQRQLMCLARALLI--PSKILVLDEATAAVDVETDKVIQETIRTA-FKDRTILTIAHRIN
TIMDSHKIIVLDSGCVREFDTPETLLKNK-DSGFYSLCKEAGLTKDS-------------
------------------------------------------------------------
------------------------------------------------------------
------------------------------------------------------------
------------------------------------------------------------
------------------------------------------------------------
------------------------------------------------------------
------------------------------------------------------------
------------------------------------------------------------
------------------------------------------------------------
------------------------------------------------------------
------------------------------------------------------------
------------------------------------------------------------
------------------------------------------------------------
------------------------------------------------------------
------------------------------------------------------------
---------------------
>XP_002498941_Zygosaccharomyces_rouxii
------------------------------------------------------------
------------------------------------------------------------
------------------------------------------------------------
------------------------------------------------------------
------------------------------------------------------------
------------------------------------------------------------
------------------------------------------------------------
------------------------------------------------------------
-----------------------MNPFQMESPTLASQIVMNSTKAATCK-----------
------------------------------------------------------------
------------------------------------------------------------
------------------------------------------------------------
-------------------------------------------------------YGYRP
YIDNE---TNALNPCFLA---LVIVM-----LNLHLIPLGLFQLWKLSKTD----KVPPN
FKYQSW---RSVPSQFLVH-LSNVGLQVVLTVIQL---SIVYSA-SAQY------TSVLK
YALWLNFGYLVFVSLPTQYLQFCKSYCAVSNQLLYFAFQCIILAFQ-----VCQRAGHLS
NE-NYNLVR-GRGGTISELALLINGLAILVYDSCFYEPAKELQ---DYYEEEKL------
----YPTPNFFSKLTYTWMNPLISETYQHGKLRDVNNLPIPPINLNVEDLAERLRSNWEK
-----------------------------ETWSG-RNSL-----FRALIKVFGKPLITGI
VLETIREVLDAIKPQFLML-----FIMCFNFDA-----------------NSPYPPLHGV
FIAVSLFVLTVLSTFLQNQYFIYMFEAGLGMKGALISLIYQKSLRITLAARDKNSTGDIL
NLASVDTPRIQMFFEDCQVMFSAPLTIIVVLSSLYFLLGAAAVAGLVTLTIMLPINSYLS
RRVESLYKVQMKYKDARIRATTEILNSMKSIKLYAWEKPMLQRLNHVRNDLEIKNFAKMG
VVETLITFAWNCVPLMVSCSTFLLF-SLIS-SSPLSPEIVFPALSLFEILNDAIYSVPNA
ITDIIETKVSMGRVRTFLQTENLDDS----FIHELKDEVDGPKP-TIEV-NNATFLWQ--
-------SEKTLKS--N------DEEANVGSSQVALENIDHFEAKKGALTCVVGRVGSGK
STLLRAILGQLPCRSG-------PKEFISPEILVRARSVAYCPQAPWVMNASIKDNILFG
HRYDETYYNLTIKACQLIPDLKILSEGDETLVGEKGISLSGGQKARLSLARAVYSRADLY
LMDDILSAVDAEVSKNIIDKVLGEENGLLKHKTIILTTNAVSVLKHSNMIYALQGGRIVE
EGTYEQAV---SRG----DDSVLQKLIKEFDTFA-ENPSDKKKDEENDSHS-ISEDFEEP
SKIQASQ-----SSADSIVS----------------------LQAAGTVDAD-ELLDINS
---------------RR-ASIATFRAKPSMEIN-----ELQKPKEKN-------------
-------------------------EEKSEQGRVKKEVYLFYIKACGLFGVILFFLIMLL
GRVFEVSENFWLKYWSESNQKNGSNKDLWKFVGIYALLGISSAAFDNIRAVIILLYSSIR
------------------GSKVLHNKMAVSVLKSPMGFFESTPIGRIINRFSSDMSTVDR
NLKYNFAFFFKCVLDYFVTILLIGYNMPWFLVFNAGLLVVYVYYQVFYVTLSRELKRLSS
TAFSPIMSLFSETLGGHMVITAFRHSERFHFLNFNKTQFQIDAQFNLRSTNRWLSIRLQI
IGGAMVLITALLTLATIGTKKQMTAGLVGLLMSYVLQVTNSLMWIVRMTTMIETNIISVE
RIYEYCQLPSEAPAIIESSRPEKSWPSMGEIIFKDYSTKYRPELDPVLKKINLSIKPREK
IGVVGRTGAGKSSLSLALFRLLESTGGSIEIDGVDISKIGLYDLRSHLSIIPQDAQAFEG
TVRSNLDPFNQYSVQEIWKAVELAHLKPHIIKM---------------------MTD---
------EDPDKSSPEDEISALDVKISEN--------------------------GNNMSM
GQRQLLCLSRALLS--KSKVLVLDEATAAVDMETDQIIQETIRNE-FQDKTILTIAHRID
TVLDSDKILVLDKGEVKEFESPDTLLKDE-KSLFYGLCQKGGYLDKKNNSK---------
------------------------------------------------------------
------------------------------------------------------------
------------------------------------------------------------
------------------------------------------------------------
------------------------------------------------------------
------------------------------------------------------------
------------------------------------------------------------
------------------------------------------------------------
------------------------------------------------------------
------------------------------------------------------------
------------------------------------------------------------
------------------------------------------------------------
------------------------------------------------------------
------------------------------------------------------------
------------------------------------------------------------
---------------------
>XP_003646146_Eremothecium_cymbalariae
------------------------------------------------------------
------------------------------------------------------------
------------------------------------------------------------
------------------------------------------------------------
------------------------------------------------------------
------------------------------------------------------------
------------------------------------------------------------
------------------------------------------------------------
-------------------------------MDHHSD-------FSWCGD----------
------------------------------------------------------------
------------------------------------G-----------------------
------------------------------------------------------------
-------------------------------------------------------QGFWP
ISF-Y----YDLTLCFIDG--VLLNL-----TSLLMLVGGSWRLYTLVERPHPGIKYRWN
WLL-------------VSR-IGMVLLFLFFNILSA---AMSAKLQLKWS------SSS--
--QFSLTIISLLVCLCLEWVSYMRSKVSDGLLIFFWLFQTLFQGCK-VINYLIRH----S
YENRWPV---SKDMFILLLFQMITAFFVLSLES-L--FKKSVM---PYQEIMEYRLGRKR
NP--VDSTNILERLSFTWMTALMKIGYEKYLTED--DLYRLPESFQAKAVSQELNKHWET
-----------------------------EIKTKAKPSL-----IWALFRSFGTKIILSM
VFKVAHDLLAYTQPQLLKLLIK--FVYDYSTAV------------SNDTTLEDLPIIRGF
MLAIAMFLVGVVQTTVIQQYFALAFDSGMHVSSSMTSMVYQKSLKLSNEASQTSMTGDIV
NLMSVDVQRLQDLSQWGHLIWSGPFQIILCLFSLYKLLGPCMWAGVFIMVITIPLNSLIM
GIQKKLQGVQMKNKDKRTRIISEILNNIKSLKLYAWEQPYKAKLDYVRNEKELKNLVKIG
ITNTISVFQFSVVPFMVSCATFGTF-VLTQKDKALSTDLIFPALALFNLLSFPLGFIPMA
ATSFIEASVSIKRLHSFLTSGEIQRD----AIQHLP-KVEEIGDISVNISGDATYLW---
-----------------------QRQPE---YKVALKNIN-FQARKGELSCIVGKVGTGK
SALIQAMLGDLFRVKG--------------SATLHG-SVAYVSQVSWIMNGTIKDNILFG
YKYDAEFYEKTIKACALSLDLNTLPDGDQTFVGERGISLSGGQKARLALARAVYAKADVY
FLDDPLAAVDEHVSKHLVKYVIGPT-GLLKTKTRILTTNKIHVLSVADSITLLDNGVIVQ
QGSYDQVNSN--------KDSPLFKLIANFGKQK-SQAIEN------NEDTVAEVKTSSS
SSPLVQE---------DIID----------------------WSKSA-SKDMNKFTDVGS
I--------------RR-ASAATLE---SAGFIL---------DTEND------------
-----------------------SKKEHREKGKVNWNIYMEYLRACSPAHVALLIFLIVL
SAFLTLMGDVWLKHWSEVNTRLGRNSDIWKYLGIYFLLCFSASLSTLLRSITLCMFCTIK
------------------ASARLHDAMAKAVLRAPMSFFETTPVGRILNRFSNDIYKVDE
LLGRSFSQFFIHVTKVVFTMIVICSITWQFIFFILPLSVLYLFYQQYYLRTSRELRRLAS
VTKSPVYAHFQETLTGVTTVRSFKKQDRFIHINQSRINTYMCAYYLSINANRWLAFRLEF
MGSIVILAAAVLSVFRLKQGK-LTAGMLGLGLSYALQITQSLNWIVRMTVEVETNIVSVE
RIKEYTDLKPEAPMIIPTSRPPKNWPANGDIKFEHFSTRYRPELDLILEDINLHIHPREK
VGIVGRTGAGKSSLTVSLFRLIEAAAGRILIDDLPIDSIGLNDLRSSLSIIPQDSEVFEG
TFRENIDPCNKFTDDEIWNALELAHLKQHVMTL---------------------------
----------------GTEGLNTSLKEG--------------------------GSNLSV
GQRQLMCLARALLV--PSKILVLDEATAAIDVETDKLIQRTIRTA-FKDRTILTIAHRLN
TIMDSDKIVVLDKGRIAEFDTPCNLLKDE-TSIFYSLCNEAGLTE---------------
------------------------------------------------------------
------------------------------------------------------------
------------------------------------------------------------
------------------------------------------------------------
------------------------------------------------------------
------------------------------------------------------------
------------------------------------------------------------
------------------------------------------------------------
------------------------------------------------------------
------------------------------------------------------------
------------------------------------------------------------
------------------------------------------------------------
------------------------------------------------------------
------------------------------------------------------------
------------------------------------------------------------
---------------------
>NP_986712_Eremothecium_gossypii
------------------------------------------------------------
------------------------------------------------------------
------------------------------------------------------------
------------------------------------------------------------
------------------------------------------------------------
------------------------------------------------------------
------------------------------------------------------------
------------------------------------------------------------
---------------------------MGTMRAERGSRPDW-------------------
------------------------------------------------------------
------------------------------------------------------------
------------------------------------------------------------
--------------------------------------------------------GGGP
ISF-Y----GDLELTFIDG--VLLRG-----TALLMLAVGSARVWRLIARPHPGVKYRQD
WLL-------------MAR-LGCSAVFLALCAAAGA--TVQGD-------------AS--
--IYWLTAASTAVAIVLQWISFMRAPVSDGVLLFYWLFEALVHVAR-SVNFTIRH----F
YEDQWPA---GHRAFVFEILLVASALLVLALEA-G--PQKRKK---PYQEIRELHSSRRR
NP--LEKAHIFQRITFSWMSEMMSNGYRRYLTER--DLYQLPAEHDARTLSEDMEKRWQR
-----------------------------ELNKRARPSL-----AWVLFSSFSHKILLAV
LFKICHDILAFTQPQLLRLLIK--FVTEYSKAR------------GDISAEEDVPLVRGF
MLAVGMFLVSVVQTTVLQQYFLQAFDTGTDLRSGITSLIYKKALHLSNEASGTSATGDIV
NLMSVDAQRLRDLTQWGNVIWSGPFQLCLCLYSLHRLLGPCIWVGVVLLLFTLPLNSYIS
RVLKRLQKEQMKNKDERTRLISEILNNIKSLKLYAWEIPYKEKLDYVRNQKELKTLRKMG
LTTAFANFQYNIIPFLVSCSTFAVF-VLTQKGRPLTTDLVFPALTLFNLLSFPLAVLPIA
ITSFIEASVAIGRLTNFLTAEELQRD----AITREP-AVKAPGGVAVALADNATFLW---
-----------------------QRKPE---YKVALKNIN-FRAKKSELTCIIGKVGSGK
SALIQAMLGDLFRVNG--------------SAVVRG-NVAYVSQVAWIMNGTVRDNILFG
HKYDAKFYQQTIKACALTVDLSILPDGDNTFVGEKGISLSGGQKARLSLARAVYARADTY
LLDDPLAAVDEHVAKHLLQNVFGPN-GLLKSKARVLTTNKITALEIADHIVLLENGEIVQ
QGTFSEVISD--------EDSAISKLVLHHGKKQ-NGAPTS------GESSSPSSSAFEY
DVV--EP---------DL-D----------------------LEKLA-DEEL-QVQDVFS
L--------------RR-PSDATFK---SISFA-------------ET------------
-----------------------AHEEHREQGKVKWSIYLEYAKACNPRHVVVFLCVLTL
SMFLSVMGGVWLKHWSEVNTRYGYNPNVALYLGVYFMFGLGASLSTLIQSAILWIYCSIH
------------------ASVYLHESMLAAVLRAPMSFFETTPIGRILNRFSNDIYKVDE
LLARTFSQFFANTTRVSFTIIVICVTTWQFTFFVIPLAMLYIYYQQYYLKTSRELRRLDS
VTKSPVYAHFQETLNGVSSIRGYGQLDRFIHINQARINNNTSAYYPSMNVNRWLAYRLEF
IGSCIIFFAATLSVFRLASGS-LTSGMVGLSLSYALQITQSLNWIVRMTVEVETNIVSVE
RIKEYAELEPEAPQFIANSVPSGDWPKDGEIKFENYSTRYRPGLDLILRGINLHIKPHER
VGIVGRTGAGKSSLALSLFRIIEAAEGHISIDGVPIDTIGLTDLRKKLSIIPQDSQVFEG
TVRDNIDPTKQYTDEQIWKALELSHLADHVKGM---------------------------
----------------GSDGLDTPLTEG--------------------------GKNLSV
GQRQLMCLARALLI--PSRILVLDEATAAIDVETDKVIQDTIRSS-FNDRTILTIAHRIN
TIMDSDKIVVLDKGTVAEFDTPENLLKKKEESIFYTLCKEAGLTS---------------
------------------------------------------------------------
------------------------------------------------------------
------------------------------------------------------------
------------------------------------------------------------
------------------------------------------------------------
------------------------------------------------------------
------------------------------------------------------------
------------------------------------------------------------
------------------------------------------------------------
------------------------------------------------------------
------------------------------------------------------------
------------------------------------------------------------
------------------------------------------------------------
------------------------------------------------------------
------------------------------------------------------------
---------------------
>XP_453244_Kluyveromyces_lactis
------------------------------------------------------------
------------------------------------------------------------
------------------------------------------------------------
------------------------------------------------------------
------------------------------------------------------------
------------------------------------------------------------
------------------------------------------------------------
------------------------------------------------------------
-------------------------------------MIMLQVPNATCE-----------
------------------------------------------------------------
------------------------------------------------------------
------------------------------------------------------------
-------------------------------------------------------FGLRP
YISPE---VNALNPCFIS---WVCVI-----FVAHFIAIGGFQYVSLRNKE----TGPAT
FETKRFWTFRNMSIFHVIH-MINVLFQCVLLLIQL---SWVKDE-----------PTWTK
WSISLNLFYVAIVYLNSTWLAYYKSSCAQGHGLFYFIIYSFVVAFE-----IGQRYFHAG
TE-RYNVIKNGASAMIVDILLWFNSMSIFCYDTFLFKCSPQLT---NYFAVNNI------
----YPPVNVLAGISFTWMNKLIMDTYHANKIEDPSNMPLPPFDLDIAEATTAVEANWEY
-----------------------------ELWTD-RKSL-----LLALLKTFGPTIAIAM
SYEVSRSLLSVIQPQLFRK-----FIEVFNPD------------------SRDLPILNGF
FVAIGLFLLSILSTIISNQFFINIFEAGLKIRGSLMSLVYQKSLRLSAEAREDKANGDVL
NLMSVDVIRIQRFFENAQILVGSPIQLIGVLISLYVLLGNATIGGLVSIVIMVPINSYMT
RLYKKLFKTQMQYKDKRIKTVTEILNSMKSIKLYAWEKPMLDRLNHVRNDLELHNMKKIA
IVSNFMFFCWNIVPLLVTCSTFVLF-SYLT-DQVLSPQIIFPSLTLFSMLNDALFTVPTM
ISNIIEIGVSLKRLKGYLLAEELDTS----FIEHARATASDP---TVEI-SNAVFLWK--
-------SPKSAASSEDT-----DEEAEISSPGVALKSIENFSAKKAQLTCIVGRVGSGK
STFLQAILGQLPCVSSD------SASGVKPKVVIRADNLAYCPQQPWIMNASLKDNILFG
YKYDEAMYKKTIKACQLLPDLEILPDGDQTLVGEKGISLSGGQKARLSLARAVYSRADLY
LLDDVLSAVDSHVCKSIIDDVLDRQKGLLKNKTVILTTNAVNVLVHSDMIYLLKNGKIVE
SNSYEEVM---SKDRNNGEKSSLREIIEEFASNE-SEETAEKKSESS----------TID
DKNVGSS-----SEDDGDLEGAPQPPEHLLNYEAAKNPDNNTITAYEEDQENADLARVAS
---------------RR-ASIATLKPRPLIDMN--------KDERKTA------------
-----------------------QKAETKEEGRVKSSVYLSYIKACGILGVALFFVLMIS
MKLLDLAKNFWLKHWSEDNLTHGANKDIWKYVAVYALIGVTSSAFELARTIIMMLFCSIR
------------------ASKLFHNQMAHSVVMAPMSFFETTPVGRIVNRFSSDVNSIDE
DFQHIISFFFRSMLDYLITIVIITVSMPWFLLFNTILLGIYYYYQTLYVVLSRELKRLTS
ISYSPVMSLLSETLGGHVVINAYKHANIFNYYNFENIQTNINFIFNFRSTNRWLSMRLQT
IGAVIVLITSLMALASLGTSNPISAGLIGLLMSYALQVSSSLMWIIRMAVNIETTIVSVE
RIIEYRDLKPEGIRVIEDSRPPKNWPKRGEITFEHYTTKYRENLDPVLKDIDLRIKHQEK
IGVVGRTGAGKSTLTLALFRILEPFEGKITIDGIDISTLGLYDLRRSLSIIPQDAQAFEG
TVRSNLDPFNRHTDAEIWKALELSHLKPHIERI---------------------VSELP-
------DDENKPT-----DLLDTQISDN--------------------------GNNLSM
GQRQLLCLSRALLN--PSKILILDEATAAVDRETDKIIQETIRTA-FKDRTILTIAHRID
TVLDSDKIMVLDKGEVKEFDTPDNLLKNK-ESLFYGLCEKGGYLKEE-------------
------------------------------------------------------------
------------------------------------------------------------
------------------------------------------------------------
------------------------------------------------------------
------------------------------------------------------------
------------------------------------------------------------
------------------------------------------------------------
------------------------------------------------------------
------------------------------------------------------------
------------------------------------------------------------
------------------------------------------------------------
------------------------------------------------------------
------------------------------------------------------------
------------------------------------------------------------
------------------------------------------------------------
---------------------
>XP_022676026_Kluyveromyces_marxianus
------------------------------------------------------------
------------------------------------------------------------
------------------------------------------------------------
------------------------------------------------------------
------------------------------------------------------------
------------------------------------------------------------
------------------------------------------------------------
------------------------------------------------------------
----------------------MGQSERAALIAFASRNTTE---CWLCRD----------
------------------------------------------------------------
------------------------------------K-----------------------
------------------------------------------------------------
-------------------------------------------------------EGFGP
ISY-Y----GDFTVCFIDG--VLLNF-----AALFMLIFGTYQVVKLSKKEHPGIKYRRD
WLL-------------FSR-ITLVGCFLLFTSMAAYYSS---EKHESIA------LTS--
--QYTLTLMSIFVALMLHWVEYHRSRISNGIVLFYWLFETLFQGSK-WVNFSIRHAYNLN
HE--WPV---SYSVYILTIFQTISAFMILILEA-G--FEKPLP---SYQRVIESYSKQKR
NP--VDNSHIFQRLSFSWMTELMKTGYKKYLTEQ--DLYKLPKSFGAKEISHKFSERWQY
-----------------------------QLKHKANPSL-----AWALLSTFGGKILLGG
IFKVAYDILQFTQPQLLRILIK--FVSDYTSTP----------------E-PQLPLVRGV
MLSIAMFVVSVVQTSILHQYFLNAFDTGMHIKSGMTSVIYQKALVLSSEASASSSTGDIV
NLMSVDVQRLQDLTQWGQIIWSGPFQIILCLVSLYKLLGPCMWVGVIIMIIMIPINSVIV
RIQKKLQKIQMKNKDERTRVTSEILNNIKSLKVYGWEIPYKAKLDHVRNDKELKNLKKMG
CTLALASFQFNIVPFLVSCSTFAVF-VFTE-DRPLSTDLVFPALTLFNLLSFPLAVVPNA
ISSFIEASVSVNRLYAFLTNEELQTD----AVHREP-KVNNIGDEGVKV-SDATFLW---
-----------------------QRKPE---YKVALKNIN-FSAKKGELTCIVGKVGSGK
SALIQSLLGDLIRVKG--------------YAAVHG-SVAYVSQVAWIMNGTVKDNIIFG
HKYDPEFYELTIKACALAIDLSMLPDGDQTLVGEKGISLSGGQKARLSLARAVYARADTY
LLDDPLAAVDEHVAKHLIEHVLGPH-GLLHSKTKVLATNKISVLSIADSITLMENGEIIQ
QGTYEETNNT--------TDSPLSKLISEFGKKG-KATPSQSTTSL-TKLATSDLGSSSD
SKVS-DV---------SI-D----------------------VSQLD-TENLTEAEELKS
L--------------RR-ASMATLG---SIGFD----------DDENI------------
-----------------------ARREHREQGKVKWDIYMEYARACNPRSVCVFLFFIVL
SMLLSVLGNFWLKHWSEVNTGEGYNPHAARYLLIYFALGVGSALATLIQTIVLWVFCTIH
------------------GSRYLHDAMATSVLKAPMSFFETTPIGRILNRFSNDIYKVDE
VLGRTFSQFFANVVKVSFTIIVICMATWQFIFIILPLSVLYIYYQQYYLRTSRELRRLDS
VTRSPIYAHFQETLGGLTTIRGYSQQTRFVHINQTRVDNNMSAFYPSVNANRWLAFRLEF
IGSIIILGSSMLAVIRLGNGT-LTAGMIGLSLSFALQITQSLNWIVRMTVEVETNIVSVE
RIKEYAELKSEAPYIIEDHRPPASWPEKGDVKFVNYSTRYRPELELILKDINLHILPKEK
IGIVGRTGAGKSSLTLALFRIIEAASGHIIIDGIPIDSIGLADLRHRLSIIPQDSQIFEG
TIRENIDPSKQYTDEQIWDALELSHLKNHVKNM---------------------------
----------------GPDGLETMLSEG--------------------------GGNLSV
GQRQLMCLARALLI--SSKILVLDEATAAVDVETDQLIQKTIREA-FKERTILTIAHRIN
TIMDSDRIIVLDKGRVTEFDTPANLLNKK-DSIFYSLCVEAGLAE---------------
------------------------------------------------------------
------------------------------------------------------------
------------------------------------------------------------
------------------------------------------------------------
------------------------------------------------------------
------------------------------------------------------------
------------------------------------------------------------
------------------------------------------------------------
------------------------------------------------------------
------------------------------------------------------------
------------------------------------------------------------
------------------------------------------------------------
------------------------------------------------------------
------------------------------------------------------------
------------------------------------------------------------
---------------------
>XP_022629447_Lachancea_lanzarotensis
------------------------------------------------------------
------------------------------------------------------------
------------------------------------------------------------
------------------------------------------------------------
------------------------------------------------------------
------------------------------------------------------------
------------------------------------------------------------
------------------------------------------------------------
----------------------MASS-------FSSSASLW---CDFCQD----------
------------------------------------------------------------
------------------------------------K-----------------------
------------------------------------------------------------
-------------------------------------------------------EGWGP
ISSKY----GDFTLCFVDG--ILLNG-----AALLMLIFGSKELVRLSRGPHPGIKYRKN
WLL-------------VSR-ISLVALQVALAVLPLFHGKLGVEKQ--WA------SQS--
--QRILNFLSVLVALALHWVEYFRSNVSNGIVLFYWLFQGLFRLSA-VLNVKIRE----N
YEGVLPI---SEFSYKIATVQCITSFLILALES-L--FTKSVE---GRGE-LASDSVRKV
NP--YDAANIFSRISFSWMTQMMKTGYEKYLTEN--DLYRLPKSFGSAEISDSFRRNWDH
-----------------------------EVKHRTKPSL-----TWALCITFGGKMVVAA
FLKACFDTLAFTQPQLLRILIK--FVGDYTEHK----------------ALDEVPIVKGF
MIAIGMFLVSVLQTSILHQYFLRAFDTGMNIKSGLTSVIYQKSLLLSNEASAASSTGDIV
NLMSVDVQRLQDLTQWGQIIWSGPFQLILCLVSLYKLLGPSMWVGVAIMIIMIPMNSVIV
RFQKKLQKIQMKNKDERTRIISEILNNIKSLKLYAWEKPYKEKLEHVRNEKELKNLTKMG
ITVAVANFQFNIVPFLVSCSTFAVF-VLTQKDRPLTTDLVFPALTLFNLLSFPLAIIPTA
ITSFIEASVSVTRLHNFLTSEELQND----SVQRKP-KVSARGEVAVSVGADATFLW---
-----------------------QRKPE---YKVALKNIN-FQAKKGELTCIVGRVGSGK
SALIQAVLGDLFRVKG--------------FATLHG-SVAYVSQVPWIMNGSVKENIIFG
HRYDAAFYQKTIKACALNVDITTLPEGDETMVGEKGISLSGGQKARLSLARAVYARADTY
LLDDPLAAVDEHVAKHLIQYVLGSS-GLLGTKTKVLATNKITVLSIADNITLLDNGEIIQ
QGSYQDVTSD--------KSSALFKIINSYGKK--------SNRSL--KERSPDESTSES
SATV-DD---------NI-D----------------------LQKLD--ENLVDVDK-RS
L--------------RR-ASDATLR---SLGFG----------DEERP------------
-----------------------ALREHREQGKVKWDIYIEYAKACNPRHVVVFMSCAVL
SMFLSVAGSVWLKHWSEVNTKYGANPHVSMYLGIYFLLGLGSAFSTLAQTVILWVYCTIH
------------------GSRYLHDAMTTSVLKAPMSFFETTPIGRILNRFSNDIYKVDE
MLGRTFSQFFVNTIKVSFTILVICYSTWQFVFIIVPMSTLYIYYQQYYLRTSRELRRLDS
VTRSPIYAHFQESLGGISTIRGYGQQKRFTHINQARVDNNMSAYYPSVNANRWLAFRLEF
IGSVIILGAAVLGVFRLRQGT-LSAGMIGLSLSYALQITQSLNWIVRMTVEVETNIVSVE
RIKEYSELPSEAPAVIEDSRPPENWPTEGSIKFENYSTRYRPELDLILKDVNIDIKPQEK
IGIVGRTGAGKSSLTLALFRIIEAASGQISIDGRPIDQMGLQDLRRHLSIIPQDSQVFEG
TVRDNIDPTRQFTDEQIWHALELSHLKDHVKGL---------------------------
----------------GKDELESMLTEG--------------------------GGNLSV
GQRQLMCLARALLI--PSKILVLDEATAAVDVETDQVIQETIRTA-FKNRTILTIAHRIN
TILDSDRIIVLDQGRVAEIDAPQNLLKNP-ESLFYALCHEAGLTKD--------------
------------------------------------------------------------
------------------------------------------------------------
------------------------------------------------------------
------------------------------------------------------------
------------------------------------------------------------
------------------------------------------------------------
------------------------------------------------------------
------------------------------------------------------------
------------------------------------------------------------
------------------------------------------------------------
------------------------------------------------------------
------------------------------------------------------------
------------------------------------------------------------
------------------------------------------------------------
------------------------------------------------------------
---------------------
>XP_002552622_Lachancea_thermotolerans
------------------------------------------------------------
------------------------------------------------------------
------------------------------------------------------------
------------------------------------------------------------
------------------------------------------------------------
------------------------------------------------------------
------------------------------------------------------------
------------------------------------------------------------
----------------------------MATYQQTHTIKRQFMGQKDCA-----------
------------------------------------------------------------
------------------------------------------------------------
------------------------------------------------------------
-------------------------------------------------------YGLRP
YPDHK---TNALNPCFLS---AVSVG-----HASFFAIIGVFQLARLARER----RVPPN
FRY--VSSWKSISTRHLLH-LSNIGLQSVLFICAL---SVCGPD----T------SQITK
WGLVSQLLYVALISLPSQVIEFYKSTASLAGQLFYYLTQIFLLGYQ-----LGQRISHYP
DE-RFVIVT-GSYGAFLEVALLVNAISIFLYDLLSYKPSQELL---NYYEEHKM------
----YQECNLLQNLTFTWMNKLIGQVYRDGEIKDPHNMPLPPINLSIKEKAGALGASWAK
-----------------------------ENWTG-RNSL-----LWAIMNTFGKTIIIAI
SIEVVKDFMTILQPQLLRL-----FIEEFNQDR-----------------ERTHPLINAV
FIAFALFLMKLVSTCLSNQFFIMIFEAGMGIRGALMTMLYQKSLKLSSEAREGKTAGDIM
NMMAVDVLRIQRFFETSQELVGSPIALLTTLVSLYTFLGYSTAGGVVIMAVMFPINSYLS
RKIKVLIKKQMEYKDARIKTVTEILNSVKTVKLYAWEEPMLKRLDHVRNELELESFKKIA
VMNNLTLFAWNCVPILVASSTFLIY-ALVM-DVPLTPQIVFPSLSLFDILNDCIYTIPRT
IINFIETGVSMGRLKDFLLAKELDKS----FIEFESLPDDPNVP-VIEV-HNATFLRN--
-------LPTKATSEENY-----DEEAMIESSRVALKNIDGFQALKGQLVCVVGRVGAGK
STFLHALLGQLPCISS-------SHDQATPKMHFRCDSVALCSQQAWILNASVKYNVLFG
HKYDEASYKATIEACQLLPDLGILADGDETLVGEKGISLSGGQKARISLARAVYSRSDVY
LLDDILSAVDAEVCKRIIDHVLSRKTGLLKNKTVILTTNSISVLKHSQSIYALENGEIVE
RGSFDEIM---SKD----AESKLKTLIAEFGSDS-SAVKDDEPIPEQKPPVDLQ---EVE
DDALEEE-----INPEVPFE----------------------LDNAFSS-------DFRS
---------------RK-ASMATLRARKIIDLN--------ADTRKTA------------
-----------------------QKAEKKEKGRVKTKVYVAYLKACGILGAVLFLVFIGF
SRVLLVGENFWLKHWSEKNEKNGENRNAVFFVGIYVLISLGAAFFNSARSIVLLLVCSIR
------------------ASRKLHDSMAVAVLRSPMSFFETTPVGRIINRFSSDMNSVDD
NVQYVISFFLISILDYVVVVVIIGYQVPLFLLVNAALLGIYLYYQVFYVTLSRELKRLMS
TSFSPIMSMLSETLAGHMVINAFNHFSRFDYLNIEAVQFNINCVFNFRSTNRWLSIRLES
IGALMILTTALLSLATTTGDKALSTGMVGLLMSYALQVTNKLMWIVRMSVQLETNVVSVE
RIVEYCDLPPEAPPVIEDCRPEKNWPAQGHVVFKDYSARYRENLDPVLKKLNVEINPQEK
IGIVGRTGAGKSTLSLALFRILEPCGGTIVIDGVDITKIGLADLRSHLSIIPQDAQAFEG
SVRSNLDPFEQYSDDEIWRALELSHLKPHILKM---------------------A-----
---------NEEGPEKTKNLLETKISEN--------------------------GSNLSV
GQRQLLCLSRALLN--RSRILVLDEATAAVDSETDRLIQETIRAE-FKDRTILTIAHRID
TVMDSDKIMVLDQGEVKEFDSPSNLLADK-NTIFYNLCSQGGYL----------------
------------------------------------------------------------
------------------------------------------------------------
------------------------------------------------------------
------------------------------------------------------------
------------------------------------------------------------
------------------------------------------------------------
------------------------------------------------------------
------------------------------------------------------------
------------------------------------------------------------
------------------------------------------------------------
------------------------------------------------------------
------------------------------------------------------------
------------------------------------------------------------
------------------------------------------------------------
------------------------------------------------------------
---------------------
>XP_020051624_Aspergillus_aculeatus
------------------------------------------------------------
------------------------------------------------------------
-----------------------------------------------------MLEGG--
------------------------------------------------------------
GSQSFLG-----------------------------------------------------
------------------------------------------------------------
-------------------------------------------DSSRESLLSSTPNSA--
FLSPK-------------------------------------------------------
-------------------------------PQSF------------CHD----------
------------------------------------------------------------
------------------------------------P-----------------------
------------------------------------------------------------
-------------------------------------------------------EGWGP
LSQFR----FDLTPCFLD---FGVSL-----VAVWGIIAGAGALWLLFKKRVPQ-PVSKN
WHF-------------YAK-LTVLSALIFTTALQA---AIQIESYPQTW------FDDYR
FWSSVLVLISLGVIFAVQYHEHWRSRQPNGVVLFYWLFFSIGYGIK-LRSLIARR----L
YEDRLPY-------FVCFNISLGLALLEFALEYLV--PKK--------QSDYDALGDEDE
CP--YEYADIFSVLTFSWMTPMMKFGYNNFLTQD--DLWNLRRRDTTGVTGGALQEEWDD
-----------------------------ELQKS-KPSL-----SLALFRAFGGPFIRGA
IIKCGSDSLAFVQPQLLRLLIK--FINSYGT-P------------------EPEPIIRGV
AIALAMFLVSVSQTMCLHQYFQRAFDTGMRVKSALTAMIYAKSLKLSSEGRSSKTTGDIV
NHMAVDQQRLSDLTQFGVQLWSAPFQITLCMLSLYQLVGVSMFAGIGVMILMIPLNGVIA
RMMKKLQLIQMKNKDSRSRLMTEILNNIKSIKLYAWNTAFMNKLSHIRNDLELNTLRKIG
ATQSIANFTWQSTPFLVSCSCFTVY-ALTS-EKPLTTDVVFPALTLFNLLTFPLSILPMV
ITALIEASVAVKRLTDYFTAEELQTD----AVTREE-TVAHVGDESVRI-QDASFTW---
-----------------------NRYEG----THVIENIN-FSARKGELSCIVGRVGAGK
SSLLQALLGDLWRTEG--------------EVVVRG-RIAYVAQQAWVMNASVRENIVFG
HRWDPQFYELTVAACALTDDFKNLPDGDQTEVGERGISLSGGQKARLTLARAVYARADIY
LLDDVLSAVDQHVGRHLINQVLGRN-GILGSKTRILATNAIPVLKEADFIGLLRNKTLVE
KGTYEQLLAM--------KGE-VANLVRTTMNDS--DDEGSGS-----EGRDPAS-EGSE
STTVIEN-----EDSD-ISD----------------------PEDAE--------REIGS
IAPIRANA-E-----RR-KSTVTLRRASTATWKGP---RRKLGDEENV------------
-------------------LKSKQTQETSQQGKVKWSVYGEYAKNSNIIAVGFYLLALLG
AQTAQVAGSYWLKHWSELSEQQPN-LPNGKYIGIYLAFGLGSSLLVILQNLILWIFCSIE
------------------ASRKLHERMAFAIFRSPMSFFETTPSGRILNRFSSDVYRIDE
VLARTFNMLFGNSAKALFTMVVIASSTPAFLLVVFPLGWVYFSYQKYYLRTSRELKRLDS
VTRSPIFAHFQESLGGISTIRAYKQEDRFTLENEWRMDANIRAYFPSISANRWLAVRLEF
IGSVIILTAASLSIVSVSTGSKLSAGMVGLAMSYALQITQSLNWIVRQTVEVETNIVSVE
RVLEYANLPSEAPEVIFKHRPAIGWPAQGAVTFNNYSTRYRPGLDLVLKDISLDIKPHEK
IGVVGRTGAGKSSLTLALFRIIEPDSGNISIDGLNVSTIGLFDLRGRLAIIPQDPAMFEG
TVRDNLDPRHVHDDTELWSVLEHARLKDHVAQM---------------------------
-----------------DGQLDAQVQEG--------------------------GSNLSQ
GQRQLVSLARALLT--PSNILVLDEATAAVDVETDALLQRTLRSSIFQDRTIITIAHRIN
TIIDSDRIVVLDKGRVVEFDTPAALIKQE--GRFYDLVKEAGLLDSSEGVAALQKS----
------------------------------------------------------------
------------------------------------------------------------
------------------------------------------------------------
------------------------------------------------------------
------------------------------------------------------------
------------------------------------------------------------
------------------------------------------------------------
------------------------------------------------------------
------------------------------------------------------------
------------------------------------------------------------
------------------------------------------------------------
------------------------------------------------------------
------------------------------------------------------------
------------------------------------------------------------
------------------------------------------------------------
---------------------
>XP_001274252_Aspergillus_clavatus
------------------------------------------------------------
------------------------------------------------------------
-----------------------------------------------------MLD-G--
------------------------------------------------------------
NPQVFLG-----------------------------------------------------
------------------------------------------------------------
-------------------------------------------NSHPGPLPSSSLDSSSF
HSSSK-------------------------------------------------------
------------------------------HLQPF------------CGD----------
------------------------------------------------------------
------------------------------------V-----------------------
------------------------------------------------------------
-------------------------------------------------------EGWGP
ISKSR----FDLTPCFLD---FGVAL-----VAGWGVLMGAGAIWFLLKKRVPQ-PVSKN
WHF-------------YAK-LTVLCALIFTTALQA---AIQAESAPRLF------LADFR
FWSSILVLASLGVIFTVQYYEHWRSRQPNGVVLFYWLFFTIAYGVK-LRSMVARK----T
YQDHLPY-------FVCINVSLGLALLEFGLEYLI--PKK--------QSAYDALGAEDE
CP--YEYADIFSVLTFSWMTPMMKFGYKNYLTQD--DLWNIRRRDTTRDTGNTLEEKWAQ
-----------------------------ELKKS-KPSL-----WLALIRAFGAPYFRGA
IIKCGSDVLAFAQPQLLRLLIR--FVDSYRT-E------------------EPQPVIRGV
AIALMMFLVSVTQTLCLHQYFQRAFDTGMRVKSALTAMIYSKSLRLSSEGRASKTTGDIV
NHMAVDQQRLSDLTQFGMQLWSAPFQITLCMLSLYQLVGVSMFAGIGVMILMIPLNGAIA
RMMKKLQIIQMKNKDSRSRLMTEILNNIKSIKLYAWNTAFMNKLSHIRNDLELNTLRKIG
ATQSIANFTWQSTPFLVSCSTFTVY-VLTS-DKPLTSAVMFPALTLFNLLTFPLSILPMV
ITSIIEASVAVKRLTDYFTAEELQTN----AVTVED-SVTHPGDESVRV-RDAAFTW---
-----------------------NRYQG----DSVIENID-FSARKGELSCIVGRVGAGK
SSFLQSLLGDLWKTEG--------------EVIVRG-SIAYVAQQPWVMNASVRENIVFG
HRWDPQFYDLTVGACALLDDFQNLPDGDQTEVGERGISLSGGQKARLTLARAVYARADIY
LLDDVLSAVDQHVGRHLINKVLGRD-GLLSGKTRILATNAIPVLKEADFIALLRNKTLVE
KGTYEQLMAM--------KGE-VSSLVRTTMNES-EDE-GFGS-----DGNDLASPESSE
SNTVIEN-----PDSE-VSD----------------------I-EAE--------QEVGS
LLPIRSAA-E-TR--RR-TSTVTLRRASAASWQGP---RRKLGDEENI------------
-------------------LKSKQTQETSEQGKVKWSVYGEYAKNSNIVAVCFYLLALFG
SQTAQVAGGFWLKRWSDISETQAH-PNVAKFIGVYLAFGLGSSLLVILQNLILWIFCSIE
------------------ASRKLHERMAFSIFRSPMSFFETTPSGRILNRFSSDVYRIDE
VLARTFNMLFNNSARAIFTMIVIASSTPAFILLAFPLGYVYFRYQKYYLRTSRELKRLDS
VTRSPIYAHFQESLGGISTIRAYRQQDRFTLENEWRMDANLRAYFPSISANRWLAVRLEF
IGSVVILASAALSIVSVATGSLLSSGMVGLAMSYALQITQSLNWIVRQTVEVETNIVSVE
RVLEYANLPSEAPDVIFKHRPAIGWPAQGAVTFKDYSTRYRPGLDLVLKDINLDIKPHEK
IGVVGRTGAGKSSLTLALFRIIEAVNGGISIDGLNISTIGLSDLRGRLAIIPQDPAMFEG
TLRDNLDPRHVHDDTELWSVLEHARLKDHVAQM---------------------------
-----------------DGQLDAQIQEG--------------------------GSNLSQ
GQRQLVSVARALLT--PSNILVLDEATAAVDVETDALLQRTLRSSIFQERTIITIAHRIN
TIIDSDRIVVLDKGRVAEFDTPAELIKRG--GKFYELVKEARLLDN-DGAALVQ------
------------------------------------------------------------
------------------------------------------------------------
------------------------------------------------------------
------------------------------------------------------------
------------------------------------------------------------
------------------------------------------------------------
------------------------------------------------------------
------------------------------------------------------------
------------------------------------------------------------
------------------------------------------------------------
------------------------------------------------------------
------------------------------------------------------------
------------------------------------------------------------
------------------------------------------------------------
------------------------------------------------------------
---------------------
>XP_001259888_Aspergillus_fischeri
------------------------------------------------------------
------------------------------------------------------------
-----------------------------------------------------MLD-G--
------------------------------------------------------------
NPQVILG-----------------------------------------------------
------------------------------------------------------------
-------------------------------------------NSHSAPLSSSTLGSP--
FSSSK-------------------------------------------------------
------------------------------KLQPF------------CGD----------
------------------------------------------------------------
------------------------------------V-----------------------
------------------------------------------------------------
-------------------------------------------------------EGWGP
ISKHR----FDLTPCFLD---LGVAL-----VAAWGLLMGAGAIWFLLKKRAPQ-PVSKN
WHF-------------YAK-LTVLGSLIFTTALQA---AIQAESAPRLF------LADFR
FWNSILVFASLGVIFAVQYYEHWRSRQPNGVVLFYWLFFTIAYGVK-LRSLVSQK----A
FKDQLPY-------FVCINVSLGLALLEFGLEYLV--PKK--------QSAYDALGVEDE
CP--YEYADIFAVLTFSWMTPLMKFGYKNYLTQD--DLWNLRQRDTTRVTGDILEEKWAE
-----------------------------ELKKS-KPSL-----WLALMKSFGGPYLRGA
IIKCGSDVLAFVQPQLLRLLIG--FIKSYGT-D------------------EPQPVISGV
AIALAMFLVSVTQTICLHQYFQRAFDTGMRVKSALTAMIYTKSLRLSSEGRASKTTGDIV
NHMAVDQQRLSDLTQFGMQLWSAPFQIVLCMLSLYQLVGVSMFAGIGVMILMIPLNGVIA
RMMKKLQIVQMKNKDSRSRLMTEILNNIKSIKLYAWNTAFMNKLSHIRNDLELNTLRKIG
ATQSIANFTWQSTPFLVSCSTFSVY-VLIS-DHPLTTDVVFPALTLFNLLTFPLSILPMV
ITSIIEASVAVKRLTDYFTAEELQTN----AVTFEE-PVTHAGDESVRI-RDAAFTW---
-----------------------NRYQG----DNVIENID-FSARKGELSCIVGRVGAGK
SSFLLSMLGDLWKTEG--------------EVVVRG-RIAYVAQQPWVMNASVRENIVFG
HRWDPQFYELTVEACALVDDFRNLPDGDQTEVGERGISLSGGQKARLTLARAVYARADIY
LLDDVLSAVDQHVGRHLINKVLGRN-GLLSGKTRILATNAIPVLKEADFIALLRNKTLIE
KGTYEQLMAM--------KGE-VSNLVRTTMNES-EDE-ASSS-----DGHDLASPEGSE
STTVLEN-----AESE-PSD----------------------T-EAE--------QQIGS
LLPIRSGA-DTTR--RR-SSTVTLRRASTASWHGV---RRKLGDEENV------------
-------------------LKSKQTQETSQQGKVKWSVYGEYAKNSNVIAVCFYLLTLLG
AQTAQVAGNFWLKKWTDASEVQAH-PNVAKFIGVYLAWGLGSSVLVILQNLILWIFCSIE
------------------ASRKLHERMAFSIFRSPMSFFETTPSGRILNRFSSDVYRIDE
VLARTFNMLFNNSAKALFTMIVIATSTPAFILMIFPLGYVYLRYQKYYLRTSRELKRLDS
VTRSPIYAHFQESLGGISTIRGYRQENRFALENEWRMDANLRAYFPSISANRWLAVRLEF
IGSVIILASAVLAIISVASGSGLSAGMVGLAMSYALQITQSLNWIVRQTVEVETNIVSVE
RVLEYANLPSEAPDVIFKNRPAIGWPAQGAVTFKDYSTRYRPGLDLVLKDINLDIKPHEK
IGVVGRTGAGKSSLTLALFRIIEAAGGSISIDGLDISTIGLSDLRGRLAIIPQDPAMFEG
TLRDNLDPRHVHDDTELWSVLEHARLKEHVAQM---------------------------
-----------------DDQLDTLIQEG--------------------------GSNLSQ
GQRQLVSVARALLT--PSNILVLDEATAAVDVETDALLQRTLRSSVFQERTIITIAHRIN
TIIDSDRIVVLDKGRVAEFDTPANLIKRG--GKFYELVKEAGLLDS-DGAALVQ------
------------------------------------------------------------
------------------------------------------------------------
------------------------------------------------------------
------------------------------------------------------------
------------------------------------------------------------
------------------------------------------------------------
------------------------------------------------------------
------------------------------------------------------------
------------------------------------------------------------
------------------------------------------------------------
------------------------------------------------------------
------------------------------------------------------------
------------------------------------------------------------
------------------------------------------------------------
------------------------------------------------------------
---------------------
>XP_041147184_Aspergillus_flavus
------------------------------------------------------------
------------------------------------------------------------
-----------------------------------------------------MLE-G--
------------------------------------------------------------
NSQAILG-----------------------------------------------------
------------------------------------------------------------
-------------------------------------------DSAPG---SSTLKSA--
LQSPK-------------------------------------------------------
-------------------------------LEPF------------CGN----------
------------------------------------------------------------
------------------------------------F-----------------------
------------------------------------------------------------
-------------------------------------------------------EGWGP
LSKFR----FDLTPCFLD---LGVAI-----VAAWGLIMGAGAIWFLLKKRIPQ-PVSKN
WHF-------------YAK-LIVLSALIFTTALQA---AIQVETFADNW------LADVR
FWSSVVVFASLCVIFTVQYYEHWRSRQPNGVVLFYWLFFTIAYGIK-LRSLVAQK----T
YEDNLPY-------FVCFNISLGLALLEFGLEYLV--PKK--------QSAYDALGDEDE
CP--YEYADIFSVLTFSWMTPMMKFGYKNFLTQD--DLWNLRRRDTTRVTGETLAENWEQ
-----------------------------ELQKD-KPSL-----WIALFKSFGSSYTRGA
IIKCGSDILAFVQPQLLRVLID--FIGSYET-D------------------NPQPIIRGV
AIALAMFFVSVSQTMCLHQYFQRAFDTGMRVKSSLTAMIYAKSLRLSSEGRTSKTTGDIV
NHMAVDQQRLSDLTQFGTQLWSAPFQITLCMISLYQLVGVSMFAGIGVMILMIPLNGVIA
RMMKKLQLVQMKNKDSRSRLMTEILNNIKSIKLYAWNTAFMNKLSHIRNDLELNTLRKIG
ATQSIANFTWQSTPFLVSCSTFTVY-ALTD-PRPLTTSVVFPALTLFNLLTFPLSILPMV
ITSIIEASVAVKRLTDYFTAEELQTN----AVKHED-PVSHVGDESVRI-RDASFTW---
-----------------------NRYDG----THVVENIN-FSARKGELSCIVGRVGAGK
SSLLQSLLGDLWRTEG--------------EVIIRG-RIAYVAQSPWVMNASVRENIVFG
HRWDPDFYELTVEACALLDDFKNLPDGDQTEVGERGISLSGGQKARLTLARAVYARADIY
LLDDVLSAVDQHVGRHLINKVLGPN-GVLSSKTRILATNAIPVLKEADFIGLLRDKTLVE
KGTYEQLLAM--------KGE-IANLIRTTMNDS-DDDTSSDN--------GLASPESSD
STTIIDN-----ADSDELSD----------------------TDEAE--------QQIGS
LLPIRSGA-N-----RR-TSTVTLRRASTVSWKGP---RRKLGDEENI------------
-------------------LKSKQTQETSQQGKVKWSVYGEYAKNSNIVAVCFYLAALLG
AQTAQVAGSYWLEYWSEAAETQKN-PNVGRFIGVYLAFGLGSSVLVIVQNLILWIFCSIE
------------------ASRKLHERMAFAIFRSPMSFFETTPSGRILNRFSSDVYRIDE
VLARTFNMLFGNSAKALFTMGVIASSTPAFLILVVPLGYIYLSYQKYYLRTSRELKRLDS
VTRSPIYAHFQESLGGISTIRAYKQQNRFTLENEWRMDENLRAYFPSISANRWLAVRLEF
IGSIIILASATLSIISVATGSRISPGRVGLAMSYALQITQSLNWIVRQTVEVETNIVSVE
RVLEYASLPSEAPEVIFKHRPAIGWPAQGAVSFKNYSTRYRPGLDLVLKDINLDIKPHEK
IGVVGRTGAGKSSLTLALFRIIEPDGGSISIDGLNVSTIGLFDLRGRLAIIPQDPAMFEG
TVRDNLDPRHVHDDTELWSVLEHARLKDHVVSM---------------------------
-----------------DGQLDARIQEG--------------------------GSNLSQ
GQRQLVSLARALLT--PSNILVLDEATAAVDVETDALLQRTLRSSIFQDRTIITIAHRIN
TIIDSDRIVVLDKGRVAEFDTPANLIKSG--GKFYELVKEAGLLDN-EGHALVQ------
------------------------------------------------------------
------------------------------------------------------------
------------------------------------------------------------
------------------------------------------------------------
------------------------------------------------------------
------------------------------------------------------------
------------------------------------------------------------
------------------------------------------------------------
------------------------------------------------------------
------------------------------------------------------------
------------------------------------------------------------
------------------------------------------------------------
------------------------------------------------------------
------------------------------------------------------------
------------------------------------------------------------
---------------------
>XP_753839_Aspergillus_fumigatus
------------------------------------------------------------
------------------------------------------------------------
-----------------------------------------------------MLD-G--
------------------------------------------------------------
NPQVILG-----------------------------------------------------
------------------------------------------------------------
-------------------------------------------NSHSAPLSSS-LGSP--
FSSSK-------------------------------------------------------
------------------------------KLQPF------------CGD----------
------------------------------------------------------------
------------------------------------V-----------------------
------------------------------------------------------------
-------------------------------------------------------EGWGP
ISKYR----FDLTPCFLD---FGVAL-----VAAWGLLMGAGAIWFLLKKRAPQ-PVSKN
WHF-------------YAK-LIVLGALIFTTALQA---AIQAESAPRLF------LADFR
FWSSILVIASLGVIFAVQYYEHWRSRQPNGVVLFYWLFFTIAYGVK-LRSLVSQK----A
YQDQLPY-------FVCINVSLGLALLEFGLEYLV--PKK--------QSAYDALGDEDE
CP--YEYADIFAVLTFSWMTPLMKFGYKNYLTQD--DLWNLRQRDTTRVTGAILEEKWAE
-----------------------------ELRKS-KPSL-----WLALMKSFGSPYLRGA
IIKCGSDVLAFVQPQLLRLLIR--FIKSYGT-D------------------EPQPVISGV
AIALAMFLVSVTQTICLHQYFQRAFDTGMRVKSALTAMIYTKSLRLSSEGRASKTTGDIV
NHMAVDQQRLSDLTQFGMQLWSAPFQIVLCMLSLYQLVGLSMFAGIGVMILMIPLNGVIA
RMMKKLQIVQMKNKDSRSRLMTEILNNIKSIKLYAWNTAFMNKLSHIRNDLELNTLRKIG
ATQSIANFTWQSTPFLVSCSTFTVY-VLIS-DHPLTTDVVFPALTLFNLLTFPLSILPMV
ITSIIEASVAVRRLTDYFTAEELQTD----AVTFEE-PVTHAGDESVRI-RDAAFTW---
-----------------------NRYQG----ENVIENID-FSARKGELSCIVGRVGAGK
SSFLLSMLGDLWKTEG--------------EVVVRG-RIAYVAQQPWVMNASVRENIVFG
HRWDPQFYELTVEACALVDDFRNLPDGDQTEVGERGISLSGGQKARLTLARAVYARADIY
LLDDVLSAVDQHVGRHLINKVLGRN-GLLSGKTRILATNAIPVLKEADFIALLRNKTLIE
KGTYEQLMAM--------KGE-VSNLVRATMNES-EDE-ASSS-----DDHDLASPEGSE
TTTVLEN-----AESE-PSD----------------------T-EAE--------QQIGS
LLPLRSGA-DTTR--RR-SSTVTLRRASTASWHGV---RRKLGDEENV------------
-------------------LKSKQTQETSQQGKVKWSVYGEYAKNSNIIAVCFYLLTLLG
AQTAQVAGNFWLKKWSDASEVQAQ-PKVAKFIGIYLAWGLGSSILVILQNLILWIFCSIE
------------------ASRKLHERMAFSIFRSPMSFFETTPSGRILNRFSSDVYRIDE
VLARTFNMLFNNSAKAIFTMIVIATSTPAFILMIFPLGYVYLRYQKYYLRTSRELKRLDS
VTRSPIYAHFQESLGGISTIRGYRQENRFALENEWRMDANLRAYFPSISANRWLAVRLEF
IGSVIILASAVLAIISVASGSGLSAGMVGLAMSYALQITQSLNWIVRQTVEVETNIVSVE
RVLEYANLPSEAPDVIFKNRPAIGWPAQGAVTFKDYSTRYRPGLDLVLKDINLDIKPHEK
IGVVGRTGAGKSSLTLALFRIIEAAGGSISIDGLDISTIGLSDLRGRLAIIPQDPAMFEG
TLRDNLDPRHVHDDTELWSVLEHARLKEHVAQM---------------------------
-----------------DGQLDAMIQEG--------------------------GSNLSQ
GQRQLVSVARALLT--PSNILVLDEATAAVDVETDALLQRTLRSSVFQERTIITIAHRIN
TIIDSDRIVVLDKGRVAEFDTPANLIKRG--GKFYELVKEAGLLES-DGAALVQ------
------------------------------------------------------------
------------------------------------------------------------
------------------------------------------------------------
------------------------------------------------------------
------------------------------------------------------------
------------------------------------------------------------
------------------------------------------------------------
------------------------------------------------------------
------------------------------------------------------------
------------------------------------------------------------
------------------------------------------------------------
------------------------------------------------------------
------------------------------------------------------------
------------------------------------------------------------
------------------------------------------------------------
---------------------
>XP_680998_Aspergillus_nidulans
------------------------------------------------------------
------------------------------------------------------------
-----------------------------------------------------MLD-D--
------------------------------------------------------------
STQTVLG-----------------------------------------------------
------------------------------------------------------------
-------------------------------------------AIVPESLSSTS------
FQQYA-------------------------------------------------------
------------------------------QLQPF------------CGD----------
------------------------------------------------------------
------------------------------------V-----------------------
------------------------------------------------------------
-------------------------------------------------------EGWGP
LSRLR----FDLTPCFLD---VGVSV-----VALFGLVLGSGALWFLLNKRIPQ-PVSKN
WHF-------------YAK-LVVLSALLFTTALQA---ALQVEIYAS-W------FADFR
FWSTVLVFASLCVIFAVQYYEHWRSRYPNGVVLFYWLFFIIAYTVK-LRSHVARK----T
YDDRLPS-------FVCLNVSLGLAILEFLLEYLV--PKK--------QSAYDALGDEDE
CP--YEYADVFSVLTFSWMTPMMKFGYKNFLTQD--DLWNLRRRDTTRATGATLEENWEY
-----------------------------ELQKD-KPSL-----WTALFKSYGGPYVRGA
IIKCGSDILAFVQPQLLRLLIN--FIDSYRT-T------------------EPQPVIRGV
AISLAMFVVSVSQTSFLHQYFQRAFDTGMRVKSGLTAMIYAKSLRLSSEGRASKTTGDIV
NHMAVDQQRLSDLTQFGTQLWSAPFQITLCMISLYQLVGVSMFAGIGVMILMIPLNGVIA
RMMKKLQLVQMKNKDARSRLMTEILNNIKSIKLYAWNTAFMNKLSHIRNDLELNTLRKIG
ATQSVANFTWQSTPFLVSCSTFTVF-VLTE-DRPLTTSIVFPALTLFNLLTFPLSILPMV
ITSVIEASVAVRRLTDYFAAEELQTD----AVKNED-PVSHIGDESVRI-REASFSW---
-----------------------DRYKD----DTVLENID-LSCRKGELNCIVGRVGSGK
SSLLQALLGDLWKTEG--------------EVVVRG-RIAYVAQAAWVMNASVRENIVFG
HRWDPQFYELTVEACALLDDFKNLPDGDQTEVGERGISLSGGQKARLTLARAVYARADIY
LLDDVLSAVDQHVGRHLINRVLGRN-GILNSKTRILATNAIPVLKEADFIGLLRDKTLIE
KGTYEQLMAM--------KGE-VANLVRTTLNES-GDE-DSSA-----ESGGLASLESSE
TTTIIEG-----PDSD-FSD----------------------TDEAE--------QQIGS
LAPIKAAG-P-----RR-TSTVTLRRASTVSWQGP---RRKLGDEENV------------
-------------------LKSKQTQETSQQGKVKWSVYGEYAKNSNLIAVAFYLVTLVG
AQTAQVGGSYWLKHWTEVSERQSA-PNAGKFIGIYLALGLGSSFLVILQNLILWIFCSIE
------------------ASRKLHERMAFSIFRSPMRFFETTPSGRVLNRFSSDIYRIDE
VLARTFNMLFGNSAKAIFTLLVIANSTPPFLIAVIPLGYIYFSYQKYYLRTSRELKRLDS
VTRSPIYAHFQESLGGISTIRAYRQEERFSLENEWRMDANLRAYFPSISANRWLAVRLEF
IGSVIILVSALLSIVSVATGSKLSAGMVGLAMSYALQITQSLNWIVRQTVEVETNIVSVE
RVLEYASLPSEAPEVIFKNRPPTGWPAQGAVSFHNYSTRYREGLDLVLKDVNLDIKPREK
IGVVGRTGAGKSSLTLALFRIIEPTNGGISIDNLDISTIGLRDLRGRLAIIPQDPAMFEG
TVRDNLDPRHVHDDTELWSVLEHARLKEHVSQM---------------------------
-----------------QGQLDAHIQEG--------------------------GSNLSQ
GQRQLISLARALLT--PSNILVLDEATAAVDVETDALLQRTLRSSIFQDRTIITIAHRIN
TIIDSDRIVVLDKGRVAEFDSPAALIKQR--GKFYDLVKEAGLLDS-DGNAITVH-----
------------------------------------------------------------
------------------------------------------------------------
------------------------------------------------------------
------------------------------------------------------------
------------------------------------------------------------
------------------------------------------------------------
------------------------------------------------------------
------------------------------------------------------------
------------------------------------------------------------
------------------------------------------------------------
------------------------------------------------------------
------------------------------------------------------------
------------------------------------------------------------
------------------------------------------------------------
------------------------------------------------------------
---------------------
>XP_001390287_Aspergillus_niger
------------------------------------------------------------
------------------------------------------------------------
-----------------------------------------------------MLE-G--
------------------------------------------------------------
SSQTFLG-----------------------------------------------------
------------------------------------------------------------
-------------------------------------------DSTPGSLLSSNPNTA--
FQSPK-------------------------------------------------------
-------------------------------LQPF------------CGD----------
------------------------------------------------------------
------------------------------------V-----------------------
------------------------------------------------------------
-------------------------------------------------------EGWGP
ISQFR----FDLTPCFLD---AGVAV-----VAAWGLLMGTGAVWYLLKKRIPQ-PVSKN
WHF-------------YAK-LAVLSALIFATALQA---AIQVETYPDNW------FADFQ
FWSSALVLASLGVIFAVQYYEHWRSRQPNGVVLFYWLFFTIAYGIK-LRSLVARK----A
YEDQLPY-------FVTFSVSLGLALLEFALEYLV--PKK--------QSAYDALGDEDE
CP--YEYADIFSVLTFSWMTPMMKFGYKNFLTQD--DLWNLRRRDTTGVTGTTLRENWEY
-----------------------------ELKKN-KPSL-----SLALIKSFGGSFLRGG
MIKCGSDTLAFVQPQLLRLLIN--FINSYRT-N------------------EPQPVIRGV
AIALAMFLVSVSQTMCLHQYFQRAFDTGMRVKSALTGLIYAKSLRLSSEGRSTKTTGDIV
NHMAVDQQRLSDLTQFGVQLWSAPFQITLCMLSLYQLVGYSMFAGIGVMLLMIPLNGVIA
RMMKKLQLVQMKNKDSRSRLMTEILNNIKSIKLYAWNTAFMNKLSHIRNDLELNTLRKIG
ATQSIANFTWQSTPFLVSCSTFTVY-ALTQ-DKPLTTDVVFPALTLFNLLTFPLSILPMV
ITAVIEASVAVKRLTDYFTAEELQTD----AVKIED-TVSHIGDESVRI-QDASFTW---
-----------------------NRYEG----THVIENIS-FSARKGELSCIVGRVGAGK
SSLLQSLLGDLWRTEG--------------EVVVRG-RIAYVAQSPWVMNASVRENIVFG
HRWDPQFYDLTVEACALLDDFKNLPDGDQTEVGERGISLSGGQKARLTLARAVYARADIY
LLDDVLSAVDQHVGRHLINRVLGQN-GILSTKTRILATNAIPVLKEADYIGLLRNKTIIE
SGTYEQLLAM--------KGE-VANLIRTTMNDS-DDDEESGT-----ESRDLASPESSE
SVTVIDN-----AESD--SD----------------------PEDAE--------REIGA
LAPIRAAG-G-----RR-SSTVTLRRASTASWKGP---RRKLGDEENV------------
-------------------LKSKQTQETSQQGKVKWSVYGEYAKNSNIVAVCFYLAALLG
AQTAQVSGSFWLKHWSEVTEAQPD-VPVGKYIGIYLAFGLGSSLLVILQNLILWIFCSIE
------------------ASRKLHERMAFAIFRSPMSFFETTPSGRILNRFSSDVYRIDE
VLARTFNMLFGNSAKAMFTMIVIASSTPAFLILVIPLSYVYFSYQKYYLRTSRELKRLDS
VTRSPIYAHFQESLGGISTIRAYRQEERFTLENEWRMDANVRAYFPSISANRWLAVRLEF
IGSVIILASAVLSIVSVATGSGLSAGMVGLAMSYALQITQSLNWIVRQTVEVETNIVSVE
RVLEYASLPSEAPEVIFKHRPAIGWPAQGAVSFNNYSTRYRPGLDLVLKDINLDIKPHEK
IGVVGRTGAGKSSLTLALFRIIEPDNGSISIDGLNVSTIGLFDLRGRLAIIPQDPAMFEG
TVRDNLDPRHVHDDTELWSVLEHARLKDHVAQM---------------------------
-----------------DGQLDAQIQEG--------------------------GSNLSQ
GQRQLVSLARALLT--PSNILVLDEATAAVDVETDALLQRTLRSSIFQDRTIITIAHRIN
TIIDSDRIVVLDKGRVVEFDSPAELIKRE--GRFYELVKEAGLLDNSDGPGATQQS----
------------------------------------------------------------
------------------------------------------------------------
------------------------------------------------------------
------------------------------------------------------------
------------------------------------------------------------
------------------------------------------------------------
------------------------------------------------------------
------------------------------------------------------------
------------------------------------------------------------
------------------------------------------------------------
------------------------------------------------------------
------------------------------------------------------------
------------------------------------------------------------
------------------------------------------------------------
------------------------------------------------------------
---------------------
>XP_015410000_Aspergillus_nomiae
------------------------------------------------------------
------------------------------------------------------------
-----------------------------------------------------MLD-G--
------------------------------------------------------------
TSQTFLG-----------------------------------------------------
------------------------------------------------------------
-------------------------------------------DSAPG---SSTLKSA--
LQSPK-------------------------------------------------------
-------------------------------LEPF------------CGE----------
------------------------------------------------------------
------------------------------------V-----------------------
------------------------------------------------------------
-------------------------------------------------------EGWGP
LSKFR----FDLTPCFLD---LGVAI-----VAVWGLIMGAGAIWFLLKKRIPQ-PVSKN
WHF-------------YAK-LIVLSALIFTTALQA---AIQVETFADNW------LADVR
FWSSIAVFASLCVIFTVQYYEHWRSRQPNGVVLFYWLFFTIAYGIK-LRSLVARK----T
YEDNLPY-------FVCFNISLGLALLEFGLEYLV--PKK--------QSAYDALGDEDE
CP--YEYADIFSVLSFSWMTPMMKFGYKNFLTQD--DLWNLRRRDTTRATGETLAENWEQ
-----------------------------ELEKD-KPSL-----WIALFKSFGGSYTRGA
IIKCGSDMLAFVQPQLLRVLID--FISSYQT-D------------------TPQPIIRGV
TIALAMFFVSVSQTMCLHQYFQRAFDTGMRVKSSLTAMIYAKSLRLSSEGRTSKTTGDIV
NHMAVDQQRLSDLTQFGTQLWSAPFQITLCMLSLYQLVGVSMFAGIGVMILMIPLNGVIA
RMMKKLQLVQMKNKDSRSRLMTEILNNIKSIKLYAWNTAFMNKLSHIRNDLELNTLRKIG
ATQSVANFTWQSTPFLVSCSTFTVF-ALTD-PRPLTTSVVFPALTLFNLLTFPLSILPMV
ITSIIEASVAVKRLTEYFTAEELQTN----AVKRED-PVSHVGDESVRI-RDASFTW---
-----------------------NR------------------PRR-----------AGK
SSLLQSLLGDLWRTDG--------------EVIIRG-RIAYVAQSPWVMNASVRENIVFG
HRWDPDFYELTVEACALLDDFKNLPDGDQTEVGERGISLSGGQKARLTLARAVYARADIY
LLDDVLSAVDQHVGRHLINKVLGPS-GILGSKTRILATNAIPVLKEADFIGLLRDKTLVE
KGTYEQLLAM--------KGE-VANLIRTTMNDS-DDDNSSDN--------GLASPESSD
STTIIDN-----ADSDELSD----------------------TDEAE--------QEIGS
LLPIRSGA-N-----RR-TSTVTLRRASTVSWKGP---RRKLGDEENV------------
-------------------LKSKQTQETSQQGKVKWSVYMEYAKNSNVVAVCFYLATLLG
AQTAQVAGSYWLKYWSEASEVQAN-PNVGKFIGVYLAFGLGSSILVIVQNLILWIFCSIE
------------------ASRKLHERMAFAIFRSPMSFFETTPSGRILNRFSSDVYRIDE
VLARTFNMLFGNSAKALFTMGVIASSTPAFLILVVPLSYIYLSYQKYYLRTSRELKRLDS
VTRSPIYAHFQESLGGISTIRAYKQENRFTLENEWRMDENLRAYFPSISANRWLAVRLEF
IGSIIILASAGLSVIAVATGSGISPGKVGLAMSYALQITQSLNWIVRQTVEVETNIVSVE
RVLEYASLPSEAPEVIFKHRPAIGWPAQGAVSFKNYSTRYRPGLDLVLKDINLDIKPHEK
IGVVGRTGAGKSSLTLALFRIIEPDGGSISIDGLNVSTIGLFDLRGRLAIIPQDPAMFEG
TVRDNLDPRHVHDDTELWSVLEHARLKDHVASM---------------------------
-----------------DGQLDARIQEG--------------------------GSNLSQ
GQRQLVSLARALLT--PSNILVLDEATAAVDVETDALLQRTLRSSIFQDRTIITIAHRIN
TIIDSDRIVVLDKGRVAEFDTPANLIKSG--GKFYELVKEAGLLDN-EGLALVQ------
------------------------------------------------------------
------------------------------------------------------------
------------------------------------------------------------
------------------------------------------------------------
------------------------------------------------------------
------------------------------------------------------------
------------------------------------------------------------
------------------------------------------------------------
------------------------------------------------------------
------------------------------------------------------------
------------------------------------------------------------
------------------------------------------------------------
------------------------------------------------------------
------------------------------------------------------------
------------------------------------------------------------
---------------------
>XP_001823515_Aspergillus_oryzae
------------------------------------------------------------
------------------------------------------------------------
-----------------------------------------------------MLE-G--
------------------------------------------------------------
NSQAILG-----------------------------------------------------
------------------------------------------------------------
-------------------------------------------DSAPG---SSTLKSA--
LQSPK-------------------------------------------------------
-------------------------------LEPF------------CGN----------
------------------------------------------------------------
------------------------------------F-----------------------
------------------------------------------------------------
-------------------------------------------------------EGWGP
LSKFR----FDLTPCFLD---LGVAI-----VAAWGLIMGAGAIWFLLKKRIPQ-PVSKN
WHF-------------YAK-LIVLSALIFTTALQA---AIQVETFADNW------LADVR
FWSSVVVFASLCVIFTVQYYEHWRSRQPNGVVLFYWLFFTIAYGIK-LRSLVAQK----T
YEDNLPY-------FVCFNISLGLALLEFGLEYLV--PKK--------QSAYDALGDEDE
CP--YEYADIFSVLTFSWMTPMMKFGYKNFLTQD--DLWNLRRRDTTRVTGETLAENWEQ
-----------------------------ELQKD-KPSL-----WIALFKSFGSSYTRGA
IIKCGSDILAFVQPQLLRVLID--FIGSYET-D------------------NPQPIIRGV
AIALAMFFVSVSQTMCLHQYFQRAFDTGMRVKSSLTAMIYAKSLRLSSEGRTSKTTGDIV
NHMAVDQQRLSDLTQFGTQLWSAPFQITLCMISLYQLVGVSMFAGIGVMILMIPLNGVIA
RMMKKLQLVQMKNKDSRSRLMTEILNNIKSIKLYAWNTAFMNKLSHIRNDLELNTLRKIG
ATQSIANFTWQSTPFLVSCSTFTVY-ALTD-PRPLTTSVVFPALTLFNLLTFPLSILPMV
ITSIIEASVAVKRLTDYFTAEELQTN----AVKHED-PVSHVGDESVRI-RDASFTW---
-----------------------NRYDG----THVVENIN-FSARKGELSCIVGRVGAGK
SSLLQSLLGDLWRTEG--------------EVIIRG-RIAYVAQSPWVMNASVRENIVFG
HRWDPDFYELTVEACALLDDFKNLPDGDQTEVGERGISLSGGQKARLTLARAVYARADIY
LLDDVLSAVDQHVGRHLINKVLGPN-GVLSSKTRILATNAIPVLKEADFIGLLRDKTLVE
KGTYEQLLAM--------KGE-IANLIRTTMNDS-DDDTSSDN--------GLASPESSD
STTIIDN-----ADSDELSD----------------------TDEAE--------QQIGS
LLPIRSGA-N-----RR-TSTVTLRRASTVSWKGP---RRKLGDEENI------------
-------------------LKSKQTQETSQQGKVKWSVYGEYAKNSNIVAVCFYLAALLG
AQTAQVAGSYWLEYWSEAAETQKN-PNVGRFIGVYLAFGLGSSVLVIVQNLILWIFCSIE
------------------ASRKLHERMAFAIFRSPMSFFETTPSGRILNRFSSDVYRIDE
VLARTFNMLFGNSAKALFTMGVIASSTPAFLILVVPLGYIYLSYQKYYLRTSRELKRLDS
VTRSPIYAHFQESLGGISTIRAYKQQNRFTLENEWRMDENLRAYFPSISANRWLAVRLEF
IGSIIILASATLSIISVATGSRISPGRVGLAMSYALQITQSLNWIVRQTVEVETNIVSVE
RVLEYASLPSEAPEVIFKHRPAIGWPAQGAVSFKNYSTRYRPGLDLVLKDINLDIKPHEK
IGVVGRTGAGKSSLTLALFRIIEPDGGSISIDGLNVSTIGLFDLRGRLAIIPQDPAMFEG
TVRDNLDPRHVHDDTELWSVLEHARLKDHVVSM---------------------------
-----------------DGQLDARIQEG--------------------------GSNLSQ
GQRQLVSLARALLT--PSNILVLDEATAAVDVETDALLQRTLRSSIFQDRTIITIAHRIN
TIIDSDRIVVLDKGRVAEFDTPANLIKSG--GKFYELVKEAGLLDN-EGHALVQ------
------------------------------------------------------------
------------------------------------------------------------
------------------------------------------------------------
------------------------------------------------------------
------------------------------------------------------------
------------------------------------------------------------
------------------------------------------------------------
------------------------------------------------------------
------------------------------------------------------------
------------------------------------------------------------
------------------------------------------------------------
------------------------------------------------------------
------------------------------------------------------------
------------------------------------------------------------
------------------------------------------------------------
---------------------
>XP_040636784_Aspergillus_ruber
------------------------------------------------------------
------------------------------------------------------------
-----------------------------------------------------MLD-G--
------------------------------------------------------------
NSQAILG-----------------------------------------------------
------------------------------------------------------------
-------------------------------------------NSVPGSSPLSSSPEA--
VFQPQ-------------------------------------------------------
------------------------------HRQAF------------CGD----------
------------------------------------------------------------
------------------------------------V-----------------------
------------------------------------------------------------
-------------------------------------------------------EGWGP
MSPFR----FDLTPCFLD---AGVAI-----VAAWGLFMGTGAIWFLLKKRVPQ-PISKN
WHF-------------YAK-LVVLGALIIATALQA---ALQVETYPNNW------WADFR
FWSSIVTLASLGVIFAVQYFEHWRSRQPNAVVLFYWVFFIIAYAIK-LRSLVSRQ----A
YKNRIPY-------FVTFNVSLGLAILEFVLEYFV--PKK--------QSAYEALGEEDE
CP--YEYADIFSVLTFSWLTPMMKYGYKNYLTQD--DLWTLRRRDTTSVTLNTLEESWQQ
-----------------------------ELKKK-KPSL-----WLALFKSFGGSYFRGA
IIKCGSDLLAFVQPQLLRVLIS--FIDSYRT-D------------------EPQPVIQGI
AIALAMFLVSIGQTLCLHQYFQRAFDTGMRVKSSLTAMIYSKSLKLSSEGRASKTSGDIV
NHMAVDQQRLSDLTQFGAQLWSAPFQIVLCMVSLYKLVGYSMFAGIGVMILMIPLNGTIA
RMMKKLQISQMKNKDMRSRLMTEILNNIKSIKLYAWNTAFMNKLSHIRNDLELNTLRKIG
ATQAIANFSWQSTPFLVSCSTFTVF-VLTR-DQPLSTDVVFPALTLFNILTFPLSILPIV
ITSIIEASVAVKRLTDYFTAEELQPD----AVTFED-PVSHVGDESVRI-RDASFTW---
-----------------------DRYQQ----VPVIDNID-FSARKGELSCIVGRVGSGK
SSLLQSIIGDLWKLEG--------------EVVVRG-RIAYVAQSPWVMNATVRENIVFG
HRWDPEFYDLTVEACALLDDFKNIPDGDQTEVGERGISLSGGQKARLSLARAVYARADIY
ILDDILSAVDQHVGRHLINRVLGKD-GILSSKTRILATNSIPVLKASDFIGLLRDKTLVE
KGTYEQLLAM--------KGE-IANLVRTTMNDS-DDE----G-----EGSNLASPESSD
SATVIDN-----PDSE-VSD----------------------ADEVE--------GEVGN
LVPIRSGG-Q--A--RR-QSTVTLRRASTASWHGP---QRKVADEENA------------
-------------------LKSKQTQETSQQGKVSWDVYLEYAKNSNVIAVGFYLLALLA
GQTCQVAGSYWLKYFSESSERQGNNAGVGKFIGVYLAFGLGSSLLVIFQNLILWIFCSIE
------------------ASRKMHERMAFSIFRSPMSFFETTPSGRILNRFSSDIYRIDE
VLARTFNMLFGNSAKALFTMIVISSSTPAFLLVVLPLGYVYLSYQKYYLRTSRELKRLDS
VSRSPIYAHFQESLGGVSTIRAYKQEDRFTLENEWRMDANLRAYFPSVCVNRWLAVRLEF
IGSMVILSSALLSIVSVASRSGLSAGMVGLAMSYALQITQSLNWIVRQTVEVETNIVSVE
RVLEYAELPSEAPDVMFKNRPAIGWPGQGAVSFNNYSTRYRPGLDLVLKDISLDIKPHEK
IGVVGRTGAGKSSLTLALFRIIEPDNGSIKIDGLDISKIGLFDLRGRLAIIPQDPAMFEG
TLRDNLDPRHAHGDMELWSVLEHARLKDHIASM---------------------------
-----------------EGQLDARIQEG--------------------------GSNLSQ
GQRQLVSLARALLT--PSNILVLDEATAAVDVETDALLQQTLRSSVFSDRTIITIAHRIN
TIIDSDRIIVLDQGRVAEFDTPAGLVKQR--GKFYDLAKEAGLLDN-DGIAILQ------
------------------------------------------------------------
------------------------------------------------------------
------------------------------------------------------------
------------------------------------------------------------
------------------------------------------------------------
------------------------------------------------------------
------------------------------------------------------------
------------------------------------------------------------
------------------------------------------------------------
------------------------------------------------------------
------------------------------------------------------------
------------------------------------------------------------
------------------------------------------------------------
------------------------------------------------------------
------------------------------------------------------------
---------------------
>XP_040702046_Aspergillus_sydowii
------------------------------------------------------------
------------------------------------------------------------
-----------------------------------------------------MLD-D--
------------------------------------------------------------
SSQSVLG-----------------------------------------------------
------------------------------------------------------------
-------------------------------------------EAAPGSLPPTS------
FQP-A-------------------------------------------------------
------------------------------KLQPF------------CGD----------
------------------------------------------------------------
------------------------------------V-----------------------
------------------------------------------------------------
-------------------------------------------------------EGWGP
LSRLR----FDLTPCFLD---FGVSL-----AAVFGLVLGSGAIWFLFKKRIPQ-PVSKN
WHF-------------YAK-LVVLSALLFTTALQA---AIQAETYTN-W------PADFR
FWSSVLVFASLGVIFAVQYYEHWRSRHANGVVLFYWLFFVIAYAVK-LRSHVAQK----S
YVDQLPY-------FVCINVSLGLAILEFALEYLV--PKK--------QSAYDALGDEDE
CP--YEYADVFSVLTFSWMTPMMKFGYKNFLTQD--DLWNLRRRDTTRTTGNALEENWEF
-----------------------------ELERE-KPSL-----WTALFKSYSAPYIRGA
VIKCGSDILAFVQPQLLRILID--FIKSYRT-P------------------EPQPVIRGV
AISLAMFVVSVTQTSCLHQYFQRAFDTGMRVKSGLTAMIYAKSLKLSSEGRASKTTGDIV
NHMAVDQQRLSDLTQFGTQLWSAPFQITLCMISLYQLVGVSMFAGIAVMILMIPLNGIIA
RMMKKLQLIQMKNKDARSRLMTEILNNIKSIKLYAWNNAFMNKLSHIRNDLELNTLRKIG
ATQSVANFTWQSTPFLVSCSTFTVF-VLIE-DRPLTTSIVFPALTLFNLLTFPLSILPMV
ITAVIEASVAVKRLTDYFTAEELQPD----AVKYED-SVTHIGDESVRI-RDADFCW---
-----------------------NRYKD----ETALQHID-LSCRKGELNCIVGRVGSGK
SSLLQALLGDLWRKEG--------------EVIVRG-RIAYVAQAAWVMNASVRENIVFG
HRWDPQFYDLTVEACALLDDFKNLPDGDQTEVGERGISLSGGQKARLTLARAVYARADIY
LLDDVLSAVDQHVGRHLINRVLGRN-GILSSKTRILATNAIPVLKEADFIGLLRDKTLIE
KGTYEQLMAM--------KGE-VANLVRTTMNDS-DDE-GSGA-----ESRGLASPESSE
SATMIED-----PDSE-YSD----------------------MDEAE--------QQIGS
LAPIKSSA-G-----RR-TSTVTLRRASTVSWQGP---RRKLGDEENI------------
-------------------LKSKQTQETSQQGKVKWSVYGEYAKNSNLVAVGLYLFTLVG
AQTAQVGGSYWLKHWTEMSENQSGTSSAGKFIGIYLALGLGSSLLVILQNLILWIFCSIE
------------------ASRKLHERMAFSIFRSPMRFFETTPSGRVLNRFSSDIYRIDE
VLARTFNMLFGNSAKAIFTLIVIASSTPPFLIFVLPLGYIYFSYQKYYLRTSRELKRLDS
VTRSPIFAHFQESLGGVSTIRAYRQEERFSMENEWRMDANLRAYFPSISANRWLAVRLEF
IGSIIILASALLSIVSVSTGSKLSAGMVGLAMSYALQITQSLNWIVRQTVEVETNIVSVE
RVLEYAALPSEAPEVIFKNRPAIGWPAQGAVSFQNYSTRYREGLDLVLKDVNLDIKPHEK
IGVVGRTGAGKSSLTLALFRIIEPANGGISIDNLDVSTIGLFDLRGRLAIIPQDPAMFEG
TVRDNLDPRHVHDDTELWSVLEHARLKDHVSQM---------------------------
-----------------EGQLDAHVQEG--------------------------GSNLSQ
GQRQLVSLARALLT--PSNILVLDEATAAVDVETDALLQRTLRSSTFQDRTIITIAHRIN
TIIDSDRIVVLDKGRVAEFDSPAALIKQR--GKFYDLVKEAGLLDG-DGNAINVQ-----
------------------------------------------------------------
------------------------------------------------------------
------------------------------------------------------------
------------------------------------------------------------
------------------------------------------------------------
------------------------------------------------------------
------------------------------------------------------------
------------------------------------------------------------
------------------------------------------------------------
------------------------------------------------------------
------------------------------------------------------------
------------------------------------------------------------
------------------------------------------------------------
------------------------------------------------------------
------------------------------------------------------------
---------------------
>XP_001216950_Aspergillus_terreus
------------------------------------------------------------
------------------------------------------------------------
-----------------------------------------------------MLD-G--
------------------------------------------------------------
NSQAVLG-----------------------------------------------------
------------------------------------------------------------
-------------------------------------------DSGPGSLLSSPPIPA--
FQPAK-------------------------------------------------------
-------------------------------SQPF------------CGD----------
------------------------------------------------------------
------------------------------------V-----------------------
------------------------------------------------------------
-------------------------------------------------------EGWGP
LSRFR----FDLTPCFLD---LTVAI-----VAGWGIIMGAGALWFLLKKRIPQ-PVSKN
WHF-------------YAK-LVVLAALMFTTALQA---AIQVETYTKIW------IADFR
FWSSVIVFASLGVIFSVQYYEHWRSRQPNGVVLFYWLFFVIAYGVK-LRSLVARG----V
YKDNLPY-------FVCFNVSLGLAIIEFGLEYLV--PKK--------QSAYDALGDEDE
CP--YEYADIFSVLTFSWMTPMMKFGYKNFLTQD--DLWNLRRRDTTSVTGQTLEEKWNE
-----------------------------ELEKK-KPSL-----WLALFKAFGAPYLRGA
IIKCGSDVLAFVQPQLLRVLIS--FISSYRT-E------------------EPQPIIRGV
AIALAMFLVSVSQTMCLHQYFQRAFDTGMRVKSALTAMIYAKSLRLSSEGRASKTTGDIV
NHMAVDQQRLSDLTQFGMQLWSAPFQITLCMLSLYQLVGVSMFAGIGVMILMIPLNGMIA
RMMKRLQLVQMKNKDSRSRLMTEILNNMKSIKLYAWNTAFMNKLSHIRNDLELNTLRKIG
ATQSIANFTWQSTPFLVSCSTFTVF-ALTD-SRPLTTDVVFPALTLFNLLTFPLSILPMV
ITSIIEASVAVNRLTEYFTAEELQTN----AVKYED-PVPHVGDESVRI-RDASFTW---
-----------------------NRHDG----SHVLENID-FSARKGELTCILGRVGAGK
SSLLQSLLGDLWRTEG--------------EVVVRG-RIAYVAQSAWVMNASVRENIVFG
HRWDPQFYELTVEACALLDDFKNLPDGDQTEVGERGISLSGGQKARLTLARAVYARADIY
LLDDVLSAVDQHVGRHLINRVLGRN-GLLNSKTRILATNAIPVLKEADFIGLLRNKTLIE
KGTYEQLMAM--------KGE-VSNLVRTTMNES-DDE-SSGS--------GLTSPESSE
SATVVEN-----VDSD-ISD----------------------T-EAE--------QEFGS
LLPIRSSA-G-----RR-TSTVTLRRASTASWQGP---RRKLGDEENA------------
-------------------LKSKQTQETSQQGKVKWSVYGEYAKNSNIIAVGFYLLALLG
AQTAQVAGSYWLKHWADLSDMNLH-PNIGKFIGVYLAFGLGSSLLVILQNLILWIFCSIE
------------------ASRKLHERMAFSIFRSPMSFFETTPSGRILNRFSSDIYRIDE
VLARTFNMLFGNSAKAIFTMIVISSSTPAFALFIIPLGYVYLSYQKYYLRTSRELKRLDS
VTRSPIYAHFQESLGGISTIRAYRQEDRFALENEWRMDANLRAYFPSISANRWLAVRLEF
IGSVIILASAVLSIIAVAT-TGISAGMVGLAMSYALQITQSLNWIVRQTVEVETNIVSVE
RVLEYASLPSEAPDVIFKHRPAIGWPAQGAVSFKGYSTRYRPGLDLVLKDIDLDIKPHEK
IGVVGRTGAGKSSLTLALFRIIEPTSGSINIDGLNVSTIGLFDLRGRLAIIPQDPAMFEG
TVRDNLDPRHVHDDTELWSVLEHARLKDHVASM---------------------------
-----------------EGQLDARVQEG--------------------------GSNLSQ
GQRQLVSLARALLT--PSNILVLDEATAAVDVETDALLQRTLRSSIFQDRTIITIAHRIN
TIIDSDRIVVLDKGRVVEFDTPAELIKQG--GKFYELVKEAGLLDS-DGNAIVQ------
------------------------------------------------------------
------------------------------------------------------------
------------------------------------------------------------
------------------------------------------------------------
------------------------------------------------------------
------------------------------------------------------------
------------------------------------------------------------
------------------------------------------------------------
------------------------------------------------------------
------------------------------------------------------------
------------------------------------------------------------
------------------------------------------------------------
------------------------------------------------------------
------------------------------------------------------------
------------------------------------------------------------
---------------------
>XP_022492252_Penicillium_arizonense
------------------------------------------------------------
------------------------------------------------------------
---------------------MSSQQQTQQQMQQQIMMHARRQQMQMMAMQQRVLN-GNI
LPRQQMQPQSQTMGSTYDDLPINSPSDVEFTNGHPTFFGQPPTFFGPFVSACRHGPLSVV
QSTISQE-----------------------------------------------------
------------------------------------------------------------
-------------------------------------------QLTPAFLHHGLVLA---
LSSGNIEVASYLLSNGAPIVRETPGNVLSAPPDQQIGLFELLVRHGWTPNTPSFYGAVLL
PRIVTNVPLLRWFLDHGADPNLGTQRDYRDRRGGP------------DTD----------
------------------------------------------------------------
------------------------------------SCITLERAAARGDVEAVRMILKAD
ARIENGLPLHYAAGACPPGGNPHATQVKPSLDFDTNRIPVMALLVEHGADVNKKEESRHM
TPQYAIVHAVIAGAVERVRWLLEHGADPNVRGAYGSAIERARAIGNGDMISVIEGEGWGP
ISSSR----FDLTPCFLD---VIVAV-----VAVWGTLSGLGALWLLLRKRIPQ-PVSKN
WHF-------------YTK-LAVLAALVFVTALQA---AIQAETQPNAF------WADFR
FWSSVLTIVSLGVITSVQYFEHWRSRQPNGVVLFYWLFFIIAYAIK-LRSLVARE----A
FVDQLPY-------FICINVSLGLALVESVLEYFV--PKK--------QSAYDALGDEDE
CP--YNYADIFSVLTFSWMTPMMKYGYKNYLTQD--DLWNLRSRDTTRVTGDALKEAWEE
-----------------------------QLQSK-KPSL-----WMALFKAFGGPYVRGA
IIKSGSDCLAFVQPQLLRLLIS--FVDSYRY-P------------------DPQPVIRGV
AIALAMFVVSVCQTSCLHQYFQRAFDTGMRVKSALTAMIYSKSLKLSNEGRSTKTTGDIV
NHMAVDQQRLSDLTQFGTQLLSAPFQIMLCMVSLYQLVGPSMFAGVGVMILMIPLNGVIA
RMMKKLQIVQMKNKDSRTRLMTEILNNIKSIKLYAWNTAFMNKLSHIRNDLELNTLRKIG
ATQSIANFTWQSTPFLVSCSTFTVF-VLTS-DKPLTTEIVFPALTLFNLLTFPLSILPMV
ITSIIESSVAVKRLMDYFTAEELQSD----AVSFQD-PVVHPGDESVRV-RDASFTW---
-----------------------NRYTG----ATVLENID-LSARKGELSCIVGRVGAGK
SSLLQSLLGDLWKNQG--------------EVVVRG-RIAYVAQAPWVMNASVRENIVFG
HRWDPAFYDLTVEACALIDDFKNLPDGDQTEVGERGISLSGGQKARLTLARAVYARADIY
LLDDVLSAVDQHVGRHIINKVLGKT-GLLSGKTRILATNAITVLKEADFIGLLRDKTIIE
KGTYEQLMAM--------KGE-ISNLVRTTVVDS-DDE---GTASGSSGSEDLTSVESSV
ETAVLQN-----GG---DSD----------------------VDNTE---------QPGD
LIPIKAAG--EAR--RR-TSTVTLRRASTVSWQGP---RRKLGDEENV------------
-------------------LKSKQTQETSEQGKVKWSVYGQYAKDSNTVAVGFYLFAMLA
AQTAQVVGNYWLKYWTEWNEAHGTNAQVGKFIGVYLALGLGSSLLVILQNLILWIFCSIE
------------------ASRKLHERMAFAIFRSPMSFFETTPSGRILNRFSSDIYRVDE
VLARTFNMLFANSARAVFTMIVISTTTPAFLLFVIPLSYIYLSYQKYYLRTSRELKRLDS
VTRSPIFAHFQESLGGISTIRAYRQENRFALENEWRMDANLRAYFPSISANRWLAVRLEF
IGSIIILASAGLAIMSVASGSLLSPGMVGLAMSYALQITQSLNWIVRQTVEVETNIVSVE
RVLEYANLPSEAPEVIFKRRPAIGWPAQGAVSFNDYSTRYRPGLDLVLKDINLDIKPHEK
IGVVGRTGAGKSSLTLALFRIIEGVNGNISIDGLDVSTIGLFDLRGRLAIIPQDPAMFEG
TLRDNLDPRHVHDDTELWSVLDHARLKDHISGM---------------------------
-----------------EGQLDAQIQEG--------------------------GSNLSQ
GQRQLVSLARALLT--PSNILVLDEATAAVDVETDAHLQRTLRSSIFQDRTIITIAHRIN
TIIDSDRIVVLDKGRVAEFDTPAELIKRG--GKFYQLAKEAGLLDN-DGAITSSQKA---
------------------------------------------------------------
------------------------------------------------------------
------------------------------------------------------------
------------------------------------------------------------
------------------------------------------------------------
------------------------------------------------------------
------------------------------------------------------------
------------------------------------------------------------
------------------------------------------------------------
------------------------------------------------------------
------------------------------------------------------------
------------------------------------------------------------
------------------------------------------------------------
------------------------------------------------------------
------------------------------------------------------------
---------------------
>XP_014534228_Penicillium_digitatum
------------------------------------------------------------
------------------------------------------------------------
-----------------------------------------------------MLD-G--
------------------------------------------------------------
QSQVVLE-----------------------------------------------------
------------------------------------------------------------
-------------------------------------------ASRPGHILHSLGSA---
LDS---------------------------------------------------------
------------------------------RRQPF------------CTD----------
------------------------------------------------------------
------------------------------------S-----------------------
------------------------------------------------------------
-------------------------------------------------------EGWGP
VSSLR----FDLTPCFLD---VVVAV-----VAVWGTLSGLGALWLLLRKRIPQ-PVSKN
WHF-------------YTK-LAVLAALIIVTALQA---AIQVESDPKRL------WADFR
FWSSLLTIISLGVITSVQYFEHWRSRQPNGVVLFYWLFFIIAYTVK-LRSLIARK----E
YIGQLPY-------FICFNISLGLALFEFVLEYFV--PKK--------QSTYDALGDEDE
CP--YNYADVFSVLTFGWMTPMMKYGYKNYLTQD--DLWNLRSRDTTRATGNALKEAWDK
-----------------------------QLEKK-KPSL-----WTALFRAFGAPYVRGA
IIKSGSDVLAFVQPQLLRLLIA--FIESYRG-P------------------DPQPIIRGV
AIALSMFLVSVCQTSFLHQYFQRAFDTGMRVKSALTAMIYAKSLKLSNEGRSAKTTGDIV
NHMAVDQQRLADLTQFGTQLISAPFQITLCMVSLYQLLGASMFAGIGVMILMIPLNGVIA
RMMKKLQIIQMKNKDSRTRLMTEILNNIKSIKLYAWNTAFMNKLSHIRNDLELNTLRKIG
ATQSIANFTWQSTPFLVSCSTFTVF-VLTN-DKPLTTEIVFPALTLFNLLTFPLSILPMV
ITSIIESSVAVTRLVEYLTAEELQTD----AVVFQD-AVAHPGDESVRV-RDATFTW---
-----------------------NRHSG----ETVLENID-LSARKGELSCIVGRVGAGK
SSLLQSLLGDLWKDQG--------------EVFVRG-RIAYVAQAPWVMNASVRENIVFG
HRWDPSFYDLTVEACALLDDFKNLPDGDQTEVGERGISLSGGQKARLTLARAVYARADIY
LLDDILSAVDQHVGRHIINRVLGKT-GLLGGKTRILATNAITVLKEADFIGLLRDKTIIE
EGTYDQLMAM--------KGE-IFSLVRSTMIDS-DDE---GTA---SGSDGLASPESSV
AATIIQN-----GG---ASD----------------------SEEAE---------QLGD
LIPIRAGGGSEAR--RR-ASTVTLRRASTVTWQGP---RRKLGDEENV------------
-------------------LKSKQTQEVSEQGKVKWGVYLQYAKDSNVMAVVVYLIAMMA
AQTAQVVGNFWLKRWTEWNETNGTNAQVGKFIGVYLALGLGSSLLVIVQNLILWIFCSIE
------------------ASRKLHERMAFAIFRSPMSFFETTPSGRILNRFSSDIYRVDE
VLARTFNMLFANSARALFTMIVISATTPAFLLFVLPLGYIYLSYQKYYLSTSRELKRLDS
VTRSPIFAHFQESLGGISTIRAYRQENRFALENEWRMDANLRAYFPSISANRWLAVRLEF
IGSIIILASAGLAILSVATGSKLSPGMVGLAMSYALQITQSLNWIVRQTVEVETNIVSVE
RVLEYANLPSEAPEVIFKRRPAIGWPAQGAVEFNNYSTRYRPGLDLVLKDISLNIKPKEK
IGVVGRTGAGKSSLTLSLFRIIEGVEGNISIDGLDVSTIGLTDLRGRLAIIPQDPAMFEG
TLRDNLDPRHVHDDTELWSVIDHARLKDHVSKM---------------------------
-----------------DGQLDAQIQEG--------------------------GSNLSQ
GQRQLVSLARALLT--PSNILVLDEATAAVDVETDALLQRTLRSSIFSDRTIITIAHRIN
TIIDSDRIVVLDKGRVAEFDTPAELIKRG--GQFYELAKEAGLLDS-EGGIASSQ-----
------------------------------------------------------------
------------------------------------------------------------
------------------------------------------------------------
------------------------------------------------------------
------------------------------------------------------------
------------------------------------------------------------
------------------------------------------------------------
------------------------------------------------------------
------------------------------------------------------------
------------------------------------------------------------
------------------------------------------------------------
------------------------------------------------------------
------------------------------------------------------------
------------------------------------------------------------
------------------------------------------------------------
---------------------
>XP_016600569_Penicillium_expansum
------------------------------------------------------------
------------------------------------------------------------
-----------------------------------------------------MLD-G--
------------------------------------------------------------
QSQVVLE-----------------------------------------------------
------------------------------------------------------------
-------------------------------------------ASRPGHLLHSLGSA---
LDS---------------------------------------------------------
------------------------------RRQPF------------CTD----------
------------------------------------------------------------
------------------------------------S-----------------------
------------------------------------------------------------
-------------------------------------------------------EGWGP
VSSLR----FDLTPCFLD---AVVAV-----VAVWGTLSGLGALWLLLRKRIPQ-PVSKN
WHF-------------YTK-LAVLAALIVVTALQA---AIQVESDPKRF------WSDFR
FWSSVLTIISLGVITSVQYLEHWRSRQPNGVVLFYWLFFIIAYAVK-LRSLVARK----E
YVGQLPY-------FICFNISLGLALFEFVLEYFV--PKK--------QSAYDALGDEDE
CP--YNYADIFSVLTFGWMTPMMKYGYKNYLTQD--DLWNLRSRDTTRATGNALKEAWDE
-----------------------------QLEKK-NPSL-----WTALFKAFGAPYVRGA
IIKSGSDVLAFVQPQLLRLLIA--FIDSYRR-P------------------DPQPIIRGV
AIALSMFVVSVCQTSFLHQYFQRAFDTGMRVKSALTAMIYAKSLKLSNEGRSTKTTGDIV
NHMAVDQQRLADLTQFGTQLISAPFQITLCMISLYQLLGASMFAGIGVMILMIPLNGVIA
RMMKKLQIIQMKNKDSRTRLMTEILNNIKSIKLYAWNTAFMNKLSHIRNDLELNTLRKIG
ATQSVANFTWQSTPFLVSCSTFTVF-VLTN-DKPLTTEIVFPALTLFNLLTFPLSILPMV
ITSIIESSVAVTRLVEYFTAEELQTN----AVILQD-AVAHPGDESVRV-RDATFTW---
-----------------------NRHSG----ETVLENID-LSARKGELSCIVGRVGAGK
SSLLQSLLGDLWKNQG--------------EVVVRG-RIAYVAQAPWVMNASVRENIVFG
HRWDPSFYDLTVEACALLDDFKNLPDGDQTEVGERGISLSGGQKARLTLARAVYARADIY
LLDDILSAVDQHVGRHIINRVLGKN-GLLGGKTRILATNAITVLKEADFIGLLRDKTIIE
EGTYEQLMAM--------KGE-ISNLVRSTMVDS-DDE---GTV---SGSEDLASPESSV
TTTIIQN-----SG---ASD----------------------SEEAE---------QLGD
LIPIRAGGGGEAR--RR-TSTVTLRRASTVSWQGP---RRKLGDEENV------------
-------------------LKSKQTQEVSEQGKVKWGVYLQYAKDSNVMAVVVYLVAMMA
AQTAQVVGNFWLKRWTEWNEAHGTNAQVGKFIGVYLGLGLGSSLLVIVQNLILWIFCSIE
------------------ASRKLHERMAFAIFRSPMSFFETTPSGRILNRFSSDIYRVDE
VLARTFNMLFANSARAMFTVIVISATTPAFLIFVLPLGYIYLSYQKYYLSTSRELKRLDS
VTRSPIYAHFQESLGGISTIRAYRQENRFALENEWRMDANLRAYFPSISANRWLAVRLEF
IGSIIILASAGLAITSVATGTKLAPGMVGLAMSYALQITQSLNWIVRQTVEVETNIVSVE
RVLEYANLPSEAPEVIFKRRPAIGWPAQGAVEFNNYSTRYRPGLDLVLKDISLNIKPKEK
IGVVGRTGAGKSSLTLALFRIIEGVEGNINIDGLDVSTIGLTDLRGRLAIIPQDPAMFEG
TLRDNLDPRHVHDDTELWSVIDHARLKDHVSRM---------------------------
-----------------DGQLDAQIQEG--------------------------GSNLSQ
GQRQLVSLARALLT--PSNILVLDEATAAVDVETDALLQRTLRSSIFSDRTIITIAHRIN
TIIDSDRIVVLDKGRVAEFDTPAELIKGG--GQFYELAKEAGLLDS-DGGIASSQ-----
------------------------------------------------------------
------------------------------------------------------------
------------------------------------------------------------
------------------------------------------------------------
------------------------------------------------------------
------------------------------------------------------------
------------------------------------------------------------
------------------------------------------------------------
------------------------------------------------------------
------------------------------------------------------------
------------------------------------------------------------
------------------------------------------------------------
------------------------------------------------------------
------------------------------------------------------------
------------------------------------------------------------
---------------------
>XP_040648507_Penicillium_griseofulvum
------------------------------------------------------------
------------------------------------------------------------
-----------------------------------------------------MLD-G--
------------------------------------------------------------
QSQVVLE-----------------------------------------------------
------------------------------------------------------------
-------------------------------------------ASRPGHLLHSLGSA---
LDS---------------------------------------------------------
------------------------------RRQPF------------CTD----------
------------------------------------------------------------
------------------------------------S-----------------------
------------------------------------------------------------
-------------------------------------------------------EGWGP
LSSSR----FDLTPCFLD---VVVAL-----VAVWGTLSGFAALWLLLRKRIPQ-PVSKN
WHF-------------YTK-LAVLAALIVVTALQA---AIQVESDPKRF------WADFR
FWSSVLTIISLGVITSVQYFEHWRSRQPNGVVLFYWLFFIIAYAVK-LRSLIARK----Q
HIDQLPY-------FVCFNVSLGLAIFEFVLEYFV--PKK--------QSAYDALGDEDE
CP--YNYADVFSVLTFGWMTPMMKYGYKNYLTQD--DLWNLRSRDTTRATGNALKEAWDE
-----------------------------QLEKK-KPSL-----WIALFKAFGAPYMRGA
IIKSGSDVLAFVQPQLLRLLIA--FIKSYGG-P------------------DPDPIIRGV
AIALSMFAVSVVQTSFLHQYFQRAFDTGMRVKSALTAMIYAKSLKLSNEGRSAKTTGDIV
NHMAVDQQRLADLTQFGTQLISAPFQITLCMLSLYQLVGASMFAGIGVMILMIPLNGVIA
RMMKRLQIIQMKNKDSRTRLMTEILNNIKSIKLYAWNTAFMNKLSHIRNDLELNTLRKIG
ATQSIANFTWQSTPFLVSCSTFTVF-VLTN-DKPLTTEIVFPALTLFNLLTFPLSILPMV
ITSIIESSVAAKRLIEYFTAEELQTD----AVVFQD-PVAHPGDESVRV-RDASFTW---
-----------------------NRHSG----ETALENID-LSARKGELSCIVGRVGAGK
SSLLQSLLGDLWKNQG--------------EVVVRG-RIAYVAQAPWVMNASVRENIVFG
HRWDPSFYDLTVEACALLDDFKNLPDGDQTEVGERGISLSGGQKARLTLARAVYARADIY
LLDDILSAVDQHVGRHIINRVLGKT-GLLSGKTRILATNAITVLKEADFIGLLRDKTIIE
KGTYEQLMAM--------KGE-IFSLVRSTMVDS-DDE---DTI---SGSEDLASPESSV
TTTIIQN-----GG---ASD----------------------SEEAE---------QLGD
LVPIRGGGGGEAR--RR-TSTVTLRRASTVSWQGP---RRKLGDEENV------------
-------------------LKSKQTQEVSEQGKVKWGVYRQYAKDSNVVAVVVYLLAMMA
AQTAQVVGNFWLKRWTEWNEAHRTNDNVGKFIGVYLALGLGSSLLVIVQNLILWIFCSIE
------------------ASRKLHERMAFAIFRSPMSFFETTPSGRILNRFSSDIYRVDE
VLARTFNMLFANSARAIFTMIVISASTPAFMVFIIPLGYVYLSYQKYYLSTSRELKRLDS
VTRSPIYAHFQESLGGISTIRAYRQENRFALENEWRMDANLRAYFPSISANRWLAVRLEF
IGSIIILASAGLAIMAVATGSKISAGMVGLAMSYALQITQSLNWIVRQTVEVETNIVSVE
RVLEYANLPSEAPEVIFKRRPAIGWPAQGAVEFNNYSTRYRPGLDLVLKDVSLNIKPKEK
IGVVGRTGAGKSSLTLALFRIIEGVEGNISIDGLDVSTIGLTDLRGRLAIIPQDPAMFEG
TLRDNLDPRHVHDDTELWSVIDHARLKDHVSRM---------------------------
-----------------DGQLDAQIQEG--------------------------GSNLSQ
GQRQLVSLARALLT--PSNILVLDEATAAVDVETDALLQRTLRSSIFSDRTIITIAHRIN
TIIDSDRIVVLDKGRVAEFDTPEELIKRG--GKFYELAKEAGLLDS-DGGIAASQIA---
------------------------------------------------------------
------------------------------------------------------------
------------------------------------------------------------
------------------------------------------------------------
------------------------------------------------------------
------------------------------------------------------------
------------------------------------------------------------
------------------------------------------------------------
------------------------------------------------------------
------------------------------------------------------------
------------------------------------------------------------
------------------------------------------------------------
------------------------------------------------------------
------------------------------------------------------------
------------------------------------------------------------
---------------------
>XP_038930638_Penicillium_roqueforti
------------------------------------------------------------
------------------------------------------------------------
-----------------------------------------------------MLD-G--
------------------------------------------------------------
QSQAVLE-----------------------------------------------------
------------------------------------------------------------
-------------------------------------------ASRPGHLLHSLGSA---
LDS---------------------------------------------------------
------------------------------RRQPF------------CTD----------
------------------------------------------------------------
------------------------------------S-----------------------
------------------------------------------------------------
-------------------------------------------------------EGWGP
LSSSR----FDLTPCFLD---VIVAI-----VAVWGTLSGLAALWLLLWKRVPQ-PVSKN
WHF-------------YTK-LAVLAALIIVTALQA---AIQVESEPKIF------WADFR
FWSSILTIISLGVITSVQYFEHWRSRQPNGVVLFYWLFFIIAYAVK-LRSLIARK----E
YIDQLPY-------FVCFNVSLGLALFEFVLEYFV--PKK--------QSAYDALGDEDE
CP--YNYADVFSVLTFGWMTPMMKYGYKNYLTQD--DLWNLRSRDTTRATGNALQEAWDE
-----------------------------QLKKK-EPSL-----WTALFKAFGAPYVRGA
IIKSGSDVLAFVQPQLLRLLIA--FIESYRS-P------------------DPQPVIRGV
AIALAMFVVSVCQTSFLHQYFQRAFDTGMRVKSALTAMIYAKSLKLSNEGRSEKTTGDIV
NHMAVDQQRLADLTQFGTQLISAPFQITLCMVSLYQLLGPSMFAGIGVMILMIPLNGVIA
RMMKKLQIIQMKNKDSRTRLMTEILNNIKSIKLYAWNTAFMNKLSHIRNDLELNTLRKIG
ATQSVANFTWQSTPFLVSCSTFTVF-VLTN-DKPLTTEIVFPALTLFNLLTFPLSILPMV
ITSIIESSVAVKRLIDYFTAEELQTD----AVIFQD-PVAHSGDESVRV-RDASFTW---
-----------------------NRHSG----QSVLENID-FSARKGELSCIVGRVGAGK
SSFLQSLLGDLWKNQG--------------EVIVRG-RIAYVAQAPWVMNASVRENIVFG
HRWDPSFYDLTVEACALLDDFKNLPDGDQTEVGERGISLSGGQKARLTLARAVYARADIY
LLDDILSAVDQHVGRHIINRVLGKT-GLLGGKTRILATNAITVLKEADFIGLLRDKTIIE
KGTYEQLMAM--------KGE-ISNLVRSTMVDS-DDE---GTA---SGSEDLASPESSV
TTAIIQN-----GN---ASD----------------------SEEAE---------QLGD
LIPIRAGG--EAR--RR-TSTVTLRRASTVSWQGP---RRKLGDEENV------------
-------------------LKSKQTQEVSEQGKVKWGVYAQYAKDSNIMAVVVYLIAMMA
AQTAQVVGNFWLKRWTEWNEAHGTNAQVGKFIGVYLALGLGSSLLVIVQNLILWIFCSIE
------------------ASRKLHERMAFAIFRSPMSFFETTPSGRILNRFSSDIYRVDE
VLARTFNMLFANSARAVFTMIVISAATPAFLLFVIPLGYIYLSYQKYYLSTSRELKRLDS
VTRSPIFAHFQESLGGISTIRAYRQQDRFALENEWRMDANLRAYFPSISANRWLAVRLEF
IGSIIILASAGLAIMSVATGSKISPGIVGLAMSYALQITQSLNWIVRQTVEVETNIVSVE
RVLEYANLPSEAPDVIFKRRPAIGWPAQGAVEFKHYSTRYRPGLDLVLKDICLNIKPKEK
IGVVGRTGAGKSSLTLALFRIIEGVEGSISIDGLDVSTIGLTDLRGRLAIIPQDPAMFEG
TLRDNLDPRNAHDDTELWSVIDHARLKDHVSKM---------------------------
-----------------DGQLDAQIQEG--------------------------GSNLSQ
GQRQLVSLARALLT--PSNILVLDEATAAVDVETDALLQRTLRSSIFSDRTIITIAHRIN
TIIDSDRIIVLDKGRVAEFDTPAELIKKG--GKFFELAKEAGLLDS-DGGIAYSQ-----
------------------------------------------------------------
------------------------------------------------------------
------------------------------------------------------------
------------------------------------------------------------
------------------------------------------------------------
------------------------------------------------------------
------------------------------------------------------------
------------------------------------------------------------
------------------------------------------------------------
------------------------------------------------------------
------------------------------------------------------------
------------------------------------------------------------
------------------------------------------------------------
------------------------------------------------------------
------------------------------------------------------------
---------------------
>XP_002565494_Penicillium_rubens
------------------------------------------------------------
------------------------------------------------------------
-----------------------------------------------------MLD-G--
------------------------------------------------------------
QSQVVLE-----------------------------------------------------
------------------------------------------------------------
-------------------------------------------ASRPGHLLHSLGSA---
LDS---------------------------------------------------------
------------------------------RRQPF------------CTD----------
------------------------------------------------------------
------------------------------------S-----------------------
------------------------------------------------------------
-------------------------------------------------------EGWGP
LSSSR----FDLTPCFLD---VIVAV-----VAVWGTLSGLGALWLLLRKRIPQ-PVSKN
WHF-------------YTK-LAVLAALIVVTALQA---AIQVESDPKSF------WADFR
FWASILTIVSLGVITSVQYLEHWRSRQPNGVVLFYWLFFIIAYAVK-LRSLVARK----E
YIGRLPY-------FVCFNISLGLALFEFMLEYFV--PKK--------QSAYDALGDEDE
CP--YNYADVFSVLTFSWMTPMMKYGYKNYLTQD--DLWNLRRRDTTRVTGNALQEAWDE
-----------------------------QLEKA-KPSL-----WTALFKAFGAPYVRGA
IIKFGSDILAFVQPQLLRLLIA--FIHSYGS-P------------------DPQPVIRGV
VIALSMFVVSVCQTSFLHQYFQRAFDTGMRVKSALTAMIYAKSLKLSNEGRSAKTTGDIV
NHMAVDQQRVADLTQFGTQLISAPFQITLCMLSLYQLLGPSMFAGIGVMIFMIPLNGVIA
RMMKKLQIIQMKNKDSRTRLMTEILNNIKSIKLYAWNTAFMNKLSHIRNDLELNTLRKIG
ATQSIANFTWQSTPFLVSCSTFTVF-VLTN-DKPLTTEIVFPALTLFNLLTFPLSILPMV
ITAVIESSVAVTRLIEYLTAEELQTD----AVVLQD-PVAQIGDESVRV-RDASFTW---
-----------------------NRHSG----ETVLENID-LSARKGELSCIVGRVGAGK
SSLLQSLLGDLWKNQG--------------EVIVRG-RIAYVAQAPWVMNASVRENIVFG
HRWDPSFYDLTVEACALLDDFKNLPDGDQTEVGERGISLSGGQKARLTLARAVYARADIY
LLDDILSAVDQHVGRHIINRVLGKT-GLLSGKTRILATNAITVLKEADFIGLLRDKTIIE
KGTYEQLMAM--------KGE-ISNLVRSTTVDS-DDE---GTG---SGSDDLASPDSSV
TTTIVQD-----GG---TSD----------------------SDEAE---------QLGD
LIPIK-GGAGEAR--RR-TSTVTLRRASTVSWQGP---RRKLGDEENV------------
-------------------LKSKQTQEVAEQGKVKWGVYGQYAKDSNIVAVIVYLLALVA
SQTAQVVGNFWLKRWTDWNEAHGSNAKVGKFIGVYLALGLGSSLLVIVQNLILWIFCSIE
------------------ASRKLHERMAFAIFRSPMSFFETTPSGRILNRFSSDIYRVDE
VLARTFNMLFANSARAVFTMIVIASATPYFLLFVVPLGYIYLSYQKYYLSTSRELKRLDS
VTRSPIYAHFQESLGGISTIRAYRQENRFALENEWRMDANLRAYFPSISANRWLAVRLEF
IGSIIILASAGLAIMAVATGTEISPGTVGLAMSYALQITQSLNWIVRQTVEVETNIVSVE
RVLEYANLPSEAPDVIFKRRPAIGWPAQGAVEFNNYSTRYRPGLDLVLKDVSLNIKPKEK
IGVVGRTGAGKSSLTLALFRIIEGVEGNISIDGLDVSTIGLTDLRGRLAIIPQDPAMFEG
TLRDNLDPRHVHDDTELWSVIDHARLKDHVSRM---------------------------
-----------------DGQLDAQIQEG--------------------------GSNLSQ
GQRQLVSLARALLT--PSNILVLDEATAAVDVETDALLQRTLRSSIFSDRTIITIAHRIN
TIIDSDRIVVLDKGRVAEFDTPAELIKSG--GKFYELAKEAGLLDS-DGGIISSQ-----
------------------------------------------------------------
------------------------------------------------------------
------------------------------------------------------------
------------------------------------------------------------
------------------------------------------------------------
------------------------------------------------------------
------------------------------------------------------------
------------------------------------------------------------
------------------------------------------------------------
------------------------------------------------------------
------------------------------------------------------------
------------------------------------------------------------
------------------------------------------------------------
------------------------------------------------------------
------------------------------------------------------------
---------------------
>XP_040816623_Penicillium_solitum
------------------------------------------------------------
------------------------------------------------------------
-----------------------------------------------------MLD-G--
------------------------------------------------------------
QSQVVLE-----------------------------------------------------
------------------------------------------------------------
-------------------------------------------ASRPGHLLHSLGSA---
LDS---------------------------------------------------------
------------------------------RRQPF------------CTD----------
------------------------------------------------------------
------------------------------------S-----------------------
------------------------------------------------------------
-------------------------------------------------------EGWGP
VSSLR----FDLTPCFLD---AIVAV-----VAVWGTLSGLGALWLLLRKRIPQ-PVSKN
WHF-------------YTK-LAVLAAIIVVTALQA---AIQVESDPKRF------WADFR
FWSSVLTIISLGVITSVQYLEHWRSRQPNGVVLFYWLFFIIAYAVK-LRSLISRK----G
YIDQLPY-------FVCFNVSLGLALFEFVLEYFV--PKK--------QSAYDALGDEDE
CP--YNYADVFSVLTFGWMTPMMKYGYKNYLTQD--DLWNLRNRDTTRATGNALKKAWDE
-----------------------------QLEKK-KPSL-----WIALFKAFGAPYVRGA
IIKSGSDTLAFVQPQLLRLLIA--FIDSYRG-P------------------DPQPVIRGV
AIALSMFVVSVCQTSFLHQYFQRAFDTGMRVKSSLTAMIYAKSLKLSNEGRSAKTTGDIV
NHMAVDQQRLADLTQFGTQLISAPFQITLCMASLYQLLGASMFAGIGVMILMIPLNGVIA
RMMKKLQIIQMKNKDSRTRLMTEILNNIKSIKLYAWNTAFMNKLSHIRNDLELNTLRKIG
ATQSIANFTWQSTPFLVSCSTFTVF-VLTN-DKPLTTEIVFPALTLFNLLTFPLSILPMV
ITSIIESSVAVTRLVEYFTAEELQTD----AVVLQD-PVAHPGDESVRV-RDASFTW---
-----------------------NRHSG----ETVLENID-LSARKGELTCIVGRVGAGK
SSLLQSLLGDLWKNQG--------------EVVVRG-RIAYVAQAPWVMNASVRENIVFG
HRWDPSFYDLTVEACALVADFKNLPDGDQTEVGERGISLSGGQKARLTLARAVYARADIY
LLDDILSAVDQHVGRHIINRVLGKT-GILGGKTRILATNAITVLKEADFIGLLRDKTIIE
EGTYEQLMAM--------KGE-ISNLVRSTMVDS-DDE---GTA---SGSEDLASLESSV
TTTIIQN-----GG---ASD----------------------SEDAE---------QLGD
LIPIRAGGGGEAR--RR-TSTVTLRRASTVSWQGA---RRKFGDEENV------------
-------------------LKSKQTQEVSEQGKVKWGVYGQYAKDSNVVAVAVYLFAMMA
AQTAQVVGNFWLKRWTEWNEAHGTNDQVGKFIGVYLALGLGSSLLVIVQNLILWIFCSIE
------------------ASRKLHERMAFAIFRSPMSFFETTPSGRILNRFSSDIYRVDE
VLARTFNMLFANSARAFFTMIVISATTPAFLLFVIPLGYIYLSYQRYYLSTSRELKRLDS
VTRSPIYAHFQESLGGISTIRAYRQENRFALENEWRMDANLRAYFPSISSNRWLAVRLEF
IGSIIILASAGLAITSVATGSKLSPGMVGLAMSYALQITQSLNWIVRQTVEVETNIVSVE
RVLEYANLPSEAPEVIFKRRPAIGWPAQGAVEFNNYSTRYRPGLDLVLKDISLNIKPKEK
IGVVGRTGAGKSSLTLALFRIIEGVEGNISIDGLDVSTIGLTDLRGRLAIIPQDPAMFEG
TLRDNLDPRHVHDDTELWSVIDHARLKDHVSRM---------------------------
-----------------DGQLDAQIQEG--------------------------GSNLSQ
GQRQLVSLARALLT--PSNILVLDEATAAVDVETDALLQRTLRSSIFSDRTIITIAHRIN
TIIDSDRIIVLDKGRVAEFDTPAELIKSG--GQFYELAKEAGLLDN-DGGIASSQ-----
------------------------------------------------------------
------------------------------------------------------------
------------------------------------------------------------
------------------------------------------------------------
------------------------------------------------------------
------------------------------------------------------------
------------------------------------------------------------
------------------------------------------------------------
------------------------------------------------------------
------------------------------------------------------------
------------------------------------------------------------
------------------------------------------------------------
------------------------------------------------------------
------------------------------------------------------------
------------------------------------------------------------
---------------------
>XP_022582780_Penicilliopsis_zonata
------------------------------------------------------------
------------------------------------------------------------
-----------------------------------------------------MLE-G--
------------------------------------------------------------
NLQAILG-----------------------------------------------------
------------------------------------------------------------
-------------------------------------------DSQLSRSSQTLVSPS--
--ASR-------------------------------------------------------
------------------------------RHQLF------------CGN----------
------------------------------------------------------------
------------------------------------A-----------------------
------------------------------------------------------------
-------------------------------------------------------EGWGP
LSPYL----FDLTPCFLD---LTVAL-----VAIFGLVLGAGALWLLFNKRSPQ-PVPKN
WHF-------------YAK-LTVLATLILATALQA---SLQVETDTNLG------FTDIR
LWASILTLASLGVIYAVQYYEHWRSRQPNGVVLFYWVFFIVVYAIK-LRSLVARK----L
YEDQLPY-------FITFCVSLGLAVVEFLLEYLV--PKK--------QSAYDALGDEDE
CP--YEYADVFSVLTFSWMTPLMKHGYKNFLTQD--DLWNLRRRDTTRTTGETLQKIWEH
-----------------------------ELTKK-QPSL-----WLALFKAFGGPYFRGA
IIKSGSDILAFVQPQLLRLLIS--FIDSYRS-E------------------NPQPVIRGV
AIAIGMFLVSVSQTMCLHQYFQRAFDTGMRVKSALTALIYSKSLKLSSEGRASKTTGDIV
NHMAVDQQRLADLTQFGMQLWSAPFQMILCMVSLYQLVGASMFAGVAVMILMIPLNGVIA
RFMKKLQIVQMKNKDSRTRLMTEILNNIKSIKLYAWNTAFMNKLSHIRNDLELNTLRKIG
ATQSIANFTWQTTPFLVSCSTFTVF-VLTT-DRPMTTEIVFPALTLFNLLTFPLSILPVV
ITSIIEASVAVNRLTDYFTAEELQPD----AVNFQD-PVTHVGDESVRV-RDASFTW---
-----------------------NRYKE----DCVLQNID-FSARKGELSCIVGRVGAGK
SSLLQAMLGDLWKKNG--------------EVAIRG-RIAYVAQQSWVMNASVRENIVFG
HRWDPHFYDLTVEACALVEDFKTLPDGDQTEVGERGISLSGGQKARLTLARAVYARADIY
LLDDVLSAVDQHVGRHLINKVLGSN-GILNGKTRILATNAIPVLKEADFIALLREKTLIE
KGTYEQLMAM--------KGE-IANLIRTTLADS-DEEGSSTTSGTEEDSRGLASPESSE
VATVTGN-----DDSE-DSD----------------------LDEAE--------REIGS
LAPIRAAA-D-GP--RR-TSTATLRRASTASWQGP---RRKLADEENV------------
-------------------LKSKQTKESSQQGKVKWSVYGEYAKNSNVIAVCFYLFALLA
SQTAQVAGNFWLKRWSEMNERQGVNADAGKYVGIYLAFGLGSSLLVIVQNLILWIFCSIE
------------------ASRKLHERMAFAIFRSPMSFFETTPSGRILNRFSSDIYRVDE
VLARTFNMLFANSARALFTMLVIAFSTPAFLLLAIPLGWVYLSYQKYYLRTSRELKRLDS
VTRSPIYAHFQESLGGISTIRAYRQENRFALENEWRMDANLRAFFPSIGANRWLAVRLEF
IGSIIIFASAILAIISVTTGSGLSAGMVGLAMAYALQITASLNWIVRQTVEVETNIVSVE
RVLEYANLPSEAPEVIFKNRPTIGWPAQGAVSFKNYSTRYREGLDLVLKDINLDIKPREK
IGVVGRTGAGKSSLTLALFRIIEPDQGSISIDDLNVSSIGLFDLRGRLAIIPQDPAMFEG
SLRDNLDPRHVHDDTELWSVLEHARLKDHVASM---------------------------
-----------------EGQLDASITEG--------------------------GSNLSQ
GQRQLVSLARALLT--PSNILVLDEATAAVDVETDALLQRTLRSSVFQERTIITIAHRIN
TIIDSDRIVVLDKGRVAEFDTPAALIQRG--GQFYELVKEAGLLEV-AASS---------
------------------------------------------------------------
------------------------------------------------------------
------------------------------------------------------------
------------------------------------------------------------
------------------------------------------------------------
------------------------------------------------------------
------------------------------------------------------------
------------------------------------------------------------
------------------------------------------------------------
------------------------------------------------------------
------------------------------------------------------------
------------------------------------------------------------
------------------------------------------------------------
------------------------------------------------------------
------------------------------------------------------------
---------------------
>XP_016623939_Cladophialophora_bantiana
------------------------------------------------------------
------------------------------------------------------------
-----------------------------------------------------MRDPE--
------------------------------------------------------------
ALQSVLT-----------------------------------------------------
------------------------------------------------------------
-------------------------------------------ASGRFPLNLNS-DSLRR
VGPLS-------------------------------------------------------
-------------------------------NQPF------------CGD----------
------------------------------------------------------------
------------------------------------P-----------------------
------------------------------------------------------------
-------------------------------------------------------EGWGP
VSSLR----WDLTPCFLD---IWIVG-----VALWGVLFGAGALWYLFTKRIAQ-DVPKN
WHF-------------YAK-LTILVVIILTTALQA---SLQIEQLPGLW------FRDVR
FYTSIATIFSLLFIFAVQYYEHWRSRNPNGVVLFYWVFFILAHAVK-LRSLVARE----S
YRDRLPY-------FITFNVSLGFAVLEFILEYLV--PKK--------QSVYDALGADDE
CP--YEYADVFSVLTFGWMTPLMKFGYKNFLTQD--DLWNLRNRDTTKVTGDLLQKAWAI
-----------------------------ELEKK-KPNL-----WIALARAFGGPYLRGA
LIKSISDCLAFVQPQLLRLLIT--FVDSYRPGR------------------ERQPAIRGV
AIALAMFATSICQTAALHQYFQRAFETGMRIKSSLTAMIYSKSLRLSNESRATKSTGDIV
TYMSVDQQRLADLAQWGQQLWSAPFQITLCMISLYQLVGVSCLAGVAAMVIMIPINGFIA
RFMKKLQLSQMKYKDRRSRLMTEILNNMKAIKLYAWGSAFMDKLSHVRNDLELNNLRKIG
AAQSFATFTWSSTPFFVSCSTFAVF-VLVN-NRPLTTDLVFPALTLFNLLTFPLTVLPMV
ITSIIEASVAVGRLTAFFTTDELQDD----AVRFIDEAPKQAGDASVSI-KDATFTW---
-----------------------DKNSG----KNVLQNIN-FNANKGELTCIVGRVGAGK
SSLLQAMLGDLYKISG--------------ETVVRG-RIAYAAQSAWIMNASVKENIVFG
HRWDPHFYEQTVNACALVDDFRQLPDGDQTEVGERGISLSGGQKARLSLARAVYARADVY
LMDDVLSAVDQHVGRHLINNVLGPN-GLLSGKARVLATNAITVLKEADYMYLLREGAILE
RGTYQQLMAM--------RGE-VATLIKSATREE-E-ESEGE------RSPSIEGMESDD
STTIVGANGGSLQDELDDEE----------------------VEESQ--------QEVGG
LVPIHAGPSGPSKA-RK-SSFNTLRRASTTSFHGP---MGRVTDEEHG------------
----------------GAQLKSKQTKETAEQGKVKWSVYTSYAKESNLVAVGIYFLALLA
AQTAQIGGSFWLKKWSEINESYGSNPQVGKYIGIYFAFGIGGAGLVVVQTLLLWIFCSIE
------------------ASRKLHDRMAYAIFRSPMSFFDTTPVGRILNRFSSDIYRVDE
VIARTFNMLFVNTGRALFTIGVIAASTPIFLVLVVPLGFVYIMYQKYYLRTSRELKRLDS
VSRSPIYAHFQESLGGVSTIRAYRQERRFTLENEWRMDANLRAYFPSVSANRWLAVRLEF
IGSVIILAAAVFAIISVTTGSGLSAGMVGLAMSYALQITQSLNWIVRQTVEVETNIVSVE
RVLEYANLPSEAPDVIFKSRPSIGWPAHGQITFKNYSTRYREGLDPVLKDINLNIKAHEK
IGVVGRTGAGKSSLTLALFRIIEPISGSISIDGLNTSTIGLLDLRRRLAIIPQDAALFEG
TIRDNLDPRHVHDDTELWSVLEHARLKEHVSEM---------------------------
-----------------PGQLDAAVLEG--------------------------GSNLSQ
GQRQLVSLARALLT--PSNILVLDEATAAVDVETDKMLQATLRSNIFQNRTIITIAHRIN
TILDSDRIVVLQQGRVAEFDTPEELVKKR--GLFYELVREAGLLDGFGNGTAGPDQH---
------------------------------------------------------------
------------------------------------------------------------
------------------------------------------------------------
------------------------------------------------------------
------------------------------------------------------------
------------------------------------------------------------
------------------------------------------------------------
------------------------------------------------------------
------------------------------------------------------------
------------------------------------------------------------
------------------------------------------------------------
------------------------------------------------------------
------------------------------------------------------------
------------------------------------------------------------
------------------------------------------------------------
---------------------
>XP_008727883_Cladophialophora_carrionii
------------------------------------------------------------
------------------------------------------------------------
-----------------------------------------------------MRVSD--
------------------------------------------------------------
GLQSVLT-----------------------------------------------------
------------------------------------------------------------
-------------------------------------------A--HFPP--NSVHPHHH
LEPLR-------------------------------------------------------
-------------------------------RQPL------------CGD----------
------------------------------------------------------------
------------------------------------P-----------------------
------------------------------------------------------------
-------------------------------------------------------EGWGP
VSSLR----WDLTPCFLD---VWIIG-----VALWGILFGTGALWYLFKKRIAQ-EVPKN
WHF-------------YAK-LAIIVAIVLITALQA---ALQIESLPGIW------FKDIR
FYTTITTIVSLLFIFAVQYHEHWRSRNPNGVVLFYWVFFVLANAVK-LRSLVSRE----A
YKNRLPY-------FVAFNVGLGLGIVEFILEYLV--PKK--------QSAYDALGADDE
CP--YEYADIFSVLTFGWMTPMMKFGYKNFLTQD--DLWNLRNRDSTRVTGDLLQKAWAI
-----------------------------ELEKK-KPNL-----WIALARAFGGPYLRGA
FIKTISDSLAFVQPQLLRLLIT--FVDSYRPGH------------------ERQPAIRGV
VIALAMFMTSICQTAALHQYFQRAFETGMRVKSSLTAMIYSKSLRLSNESRATKSTGDIV
TYMSVDQQRLADLMQWGQQLWSAPFQITLCMLSLYNLVGVSCLAGVAAMIVMVPINGFIA
RFMKKLQLSQMKYKDQRSRLMTEILNNMKSIKLYAWGSAFMDKLSHVRNDLELNNLRKIG
AAQSFATFTWSSTPFFVSCSTFAVF-VLLN-DRPLTTDLVFPALTLFNLLTFPLTVLPMV
ITSIIEASVAVGRLTAFFTADELQDD----AVRFIDEPAKQVGETSVSI-KDATFTW---
-----------------------DKDSG----KNVLENIN-FNANKGELTCIVGTVGAGK
SSLLSSILGDLRKIHG--------------EIVLRG-RIAYVAQSAWIMNASVKENIVFG
HRWDPHFYEQTINACALVDDFRQLPDGDSTEVGERGISLSGGQKARLSLARAVYARADVY
LLDDVLSAVDQHVGRHIINNVLGSN-GLLNGKARILATNAITVLKEADYMYLIRDGSFVE
KGTYQQLMAM--------RGE-VASLIKTYTAQE-H-ESEGE------RSPSIEGMESDG
STTVVGTNG--IHDELDAEE----------------------AEESR--------QEVGG
LVPIRPGPSGPSKAGRK-SSYATLRRASTTSFHGP---MGRLTDEENG------------
----------------G--MKTKQTKETSEQGKVKWSVYTTYAKESNLIAVGIYFIALLA
AQTAQIGGSFWLKRWSEINELYGRNPAVGKYIGIYFAFGIGGAALVVVQTLLLWIFCSIE
------------------ASRKLHDRMAYAIFRSPMSFFDTTPAGRILNRFSSDIYRVDE
VIARTFNMLFVNTGRALFTLGVIAASTPIFLVLVLPLGFIYIIYQKYYLRTSRELKRLDS
VSRSPIYAHFQESLGGVSTIRAYRQQARFTLENEWRMDANLRAYFPSVSANRWLAVRLEF
IGSIIILAAAVFAIISVTTGSGLTAGMVGLAMSYALQITQSLNWIVRQTVEVETNIVSVE
RVLEYANLPSEAPDVIFKSRPSIGWPAHGQITFKNYSTRYRDGLDPVLRDINFSIKAREK
IGVVGRTGAGKSSLTLALFRIIEPISGHISIDGLNTSTIGLLDLRRRLAIIPQDAALFEG
TIRDNLDPRHVHDDTELWSVLEHARLKAHVSGM---------------------------
-----------------EGQLDAAVHEA--------------------------GSNLSQ
GQRQLISLARALLT--PSNILVLDEATAAVDVETDKLLQATLRSNVFENRTIITIAHRIN
TILDSDRIVVLQQGKVAEFDTPDELIKKR--GLFYELVREAGLLDGFGNGTAVPNQQ---
------------------------------------------------------------
------------------------------------------------------------
------------------------------------------------------------
------------------------------------------------------------
------------------------------------------------------------
------------------------------------------------------------
------------------------------------------------------------
------------------------------------------------------------
------------------------------------------------------------
------------------------------------------------------------
------------------------------------------------------------
------------------------------------------------------------
------------------------------------------------------------
------------------------------------------------------------
------------------------------------------------------------
---------------------
>XP_016247565_Cladophialophora_immunda
------------------------------------------------------------
------------------------------------------------------------
-----------------------------------------------------MRDPE--
------------------------------------------------------------
GLQSVLT-----------------------------------------------------
------------------------------------------------------------
-------------------------------------------APGRFPL--DS-GSLHR
FEPLS-------------------------------------------------------
-------------------------------NQPF------------CGD----------
------------------------------------------------------------
------------------------------------A-----------------------
------------------------------------------------------------
-------------------------------------------------------EGWGP
VSSLR----WDLTPCFLD---VWIVG-----VALWGVLFGAGALWYLFTKRIAQ-DVPKN
WHF-------------YTK-LTIVAAIILTTALQA---SLQIEQLPGVW------FRDIR
FYTSIATILSLLVIFTVQYYEHWRSRNPNGVVLFFWVFFILAYTLK-LRSLVARE----S
YKDRLPY-------FVTFNISLGLAVVEFILEYLV--SKK--------QSVYDALGADDE
CP--YEYADIFSVLTFGWMTPLMKFGYKNFLTQD--DLWNLRNRDTTRVTGDKLQKAWEI
-----------------------------ELEKK-KPNL-----WIALARAFGGPYLRGA
LIKSISDCLAFVQPQLLRLLIT--FVDSYRPGR------------------ERQPAIRGV
AIALAMFATSICQTAALHQYFQRAFETGMRIKSSLTAMIYSKSLRLSNESRATKSTGDIV
TYMSVDQQRLADLAQWGQQLWSAPFQITLCMISLYQLVGVSCLAGVAAMVIMIPVNGFIA
RFMKKLQLSQMKYKDRRSRLMTEILNNMKSIKLYAWGSAFMDKLSHVRNDLELNNLRKIG
AAQSFATFTWSSTPFFVSCSTFAVF-VLVN-NRPLTTDLVFPALTLFNLLTFPLTVLPMV
ITSIIEASVAVGRLTAFFITDELQED----AVRFIDEPPKQAGDASVSI-KDATFTW---
-----------------------DKNAG----KNVLQNIN-FNANKGELTCIVGRVGAGK
SSLLQAILGDLHKISG--------------DTVVRG-RIAYAAQSAWIMNASVKENIVFG
HRWDPHFYEQTVNACALVDDFRQLPDGDQTEVGERGISLSGGQKARLSLARAVYARADVY
LMDDVLSAVDQHVGRHLINNVLGPN-GLLNGKARILATNAITVLKEADYMYLLRDGTILE
KGTYQQLMAM--------RGE-VATLIKSATAEE-E-ESEGE------RSPSIEGMESDD
STTIVGANGGSTLDELDDEE----------------------VEESQ--------QEVGG
LVPIHAGPSGPSKA-RK-SSFNTLRRASTTSFHGP---MGRLTDEEHG------------
----------------GAQLKSKQTKEVAEQGKVKWSVYTSYAKESNLVAVGIYFMALLA
AQTAQVGGSFWLKRWSEINESHGSNPQVGKYIGIYFAFGIGGAGLVVIQTLLLWIFCSIE
------------------ASRKLHDRMAYAIFRSPMSFFDTTPVGRILNRFSSDIYRVDE
VIARTFNMLFVNTGRALFTLGVIAASTPIFLILVVPLGFVYIMYQKYYLRTSRELKRLDS
VSRSPIYAHFQESLGGVSTIRAYRQQRRFALENEWRMDANLRAYFPSVSANRWLAVRLEF
IGSVIILAAAVFAIISVTTGSGLTAGMVGLAMSYALQITQSLNWIVRQTVEVETNIVSVE
RVLEYANLPSEAPDVIFKSRPSIGWPAQGQITFKNYSTRYREGLDPVLKDINLNIKAHEK
IGVVGRTGAGKSSLTLALFRIIEPISGSISIDGLNTSSIGLLDLRRRLAIIPQDAALFEG
TIRDNLDPRHVHDDTELWSVLEHARLKEHVSSM---------------------------
-----------------PGQLNAAILEA--------------------------GSNLSQ
GQRQLVSLARALLT--PSNILVLDEATAAVDVETDRMLQATLRSTIFQNRTIITIAHRIN
TILDSDRIVVLQQGRVAEFDTPEELIKKR--GLFYELVREAGLLDGFGNGAAGANQH---
------------------------------------------------------------
------------------------------------------------------------
------------------------------------------------------------
------------------------------------------------------------
------------------------------------------------------------
------------------------------------------------------------
------------------------------------------------------------
------------------------------------------------------------
------------------------------------------------------------
------------------------------------------------------------
------------------------------------------------------------
------------------------------------------------------------
------------------------------------------------------------
------------------------------------------------------------
------------------------------------------------------------
---------------------
>XP_007743632_Cladophialophora_psammophila
------------------------------------------------------------
------------------------------------------------------------
-----------------------------------------------------MRDPE--
------------------------------------------------------------
AVQSVLT-----------------------------------------------------
------------------------------------------------------------
-------------------------------------------ASGRFPLNLNS-DSLRR
FGPLS-------------------------------------------------------
-------------------------------TQPF------------CGD----------
------------------------------------------------------------
------------------------------------P-----------------------
------------------------------------------------------------
-------------------------------------------------------EGWGP
VSSLR----WDLTPCFLD---IWIVG-----VALWGVLFGAGALWYLFTKRIAQ-DVPKN
WHF-------------YAK-LTILVVIILTTALQA---SLQIEQLPGLW------FRDVR
FYTSIATIISLLFIFAVQYYEHRRSRNPNGVVLFYWVFFILAHAVK-LRSLVARE----S
YKDRLPY-------FITFNVSLGFAVLEFILEYLV--PKK--------QSVYDALGADDE
CP--YEYADIFSVLTFGWMTPLMKFGYKTFLTQD--DLWNLRNRDTTKVTGDLLQKAWAI
-----------------------------ELEKK-KPNL-----WIALARAFGGPYLRGA
LIKSISDCLAFVQPQLLRLLIT--FVDSHRPGR------------------ERQPAIRGV
AIALAMFATSICQTAALHQYFQRAFETGMRIKSSLTAMIYSKSLRLSNESRATKSTGDIV
TYMSVDQQRLADLAQWGQQLWSAPFQITLCMISLYQLVGVSCLAGVAAMVVMIPINGFIA
RFMKKLQLSQMKYKDRRSRLMTEILNNMKAIKLYAWGSAFMDKLSHVRNDLELNNLRKIG
AAQSFATFTWSSTPFFVSCSTFAVF-VLVN-NRPLTTDLVFPALTLFNLLTFPLTVLPMV
ITSIIEASVAVGRLTAFFTTDELQDD----AVRFIDEAPKQAGDASVSI-KDATFTW---
-----------------------DKNSG----KNVLQNIN-FNANKGELTCIVGRVGAGK
SSLLQAMLGDLYKISG--------------ETVVRG-RIAYAAQSAWIMNASVKENIVFG
HRWDPHFYEQTVNACALVDDFRQLPDGDQTEVGERGISLSGGQKARLSLARAVYARADVY
LMDDVLSAVDQHVGRHLINNVLGPN-GLLSGKARVLATNAITVLKEADYMYLLREGTILE
RGTYQQLMAM--------RGE-VATLIKSATREE-E-ESEGE------RSPSIEGMESDD
STTIVGANGGSLQDELDDEE----------------------VEESQ--------QEVGG
LVPIHAGPSGPSKA-RK-SSFNTLRRASTTSFHGP---MGRVTDEEHG------------
----------------GAQLKSKQTKETAEQGKVKWSVYTSYAKESNLVAVGIYFLALLA
AQTAQVGGNFWLKKWSEINELYGSNPQVGKYIGIYFAFGIGGAGLVVIQTLLLWIFCSIE
------------------ASRKLHDRMAYAIFRSPMSFFDTTPVGRILNRFSSDIYRVDE
VIARTFNMLFVNTGRALFTIGVIAASTPIFLVLAVPLGFVYIMYQKYYLRTSRELKRLDS
VSRSPIYAHFQESLGGVSTIRAYRQERRFTLENEWRMDANLRAYFPSVSANRWLAVRLEF
IGSVIILAAAVFAIISVTTGSGLSAGMVGLAMSYALQITQSLNWIVRQTVEVETNIVSVE
RVLEYANLPSEAPDVIFKSRPSIGWPAHGQITFKNYSTRYREGLDPVLKDINLNIKAHEK
IGVVGRTGAGKSSLTLALFRIIEPISGSISIDGLNTSSIGLLDLRRRLAIIPQDAALFEG
TIRDNLDPRHVHDDTELWSVLEHARLKEHVSEM---------------------------
-----------------PGQLEAAVLEG--------------------------GSNLSQ
GQRQLVSLARALLT--PSNILVLDEATAAVDVETDKMLQATLRSNIFQNRTIITIAHRIN
TILDSDRIVVLQQGRVAEFDTPEELIKKR--GLFYELVREAGLLDGFGNGTAGPDQH---
------------------------------------------------------------
------------------------------------------------------------
------------------------------------------------------------
------------------------------------------------------------
------------------------------------------------------------
------------------------------------------------------------
------------------------------------------------------------
------------------------------------------------------------
------------------------------------------------------------
------------------------------------------------------------
------------------------------------------------------------
------------------------------------------------------------
------------------------------------------------------------
------------------------------------------------------------
------------------------------------------------------------
---------------------
>XP_018694566_Fonsecaea_erecta
------------------------------------------------------------
------------------------------------------------------------
-----------------------------------------------------MRDPE--
------------------------------------------------------------
GLQSVLT-----------------------------------------------------
------------------------------------------------------------
-------------------------------------------ASGLSLL--GS-GPVHR
FEPSS-------------------------------------------------------
-------------------------------TQPF------------CGD----------
------------------------------------------------------------
------------------------------------A-----------------------
------------------------------------------------------------
-------------------------------------------------------EGWGP
VSSLR----WDLTPCFLD---IWIVG-----VALWGILFGAGALWYLFTKRIAQ-DVPKN
WHF-------------YTK-LTVVVAIILTTALQA---SLQIEQLPGIW------FRDIR
FYTSIATIISLLFIFAVQYHEHWRSRNPNGVVLFFWVFFILSYALK-LRSLVARE----S
YKNRLPY-------FISFNVSLGLAVVEFVLEYLV--PKK--------QSVYDALGADDE
CP--YEYADIFSVLTFGWMTPLMKFGYKNFLTQD--DLWNLRNRDTTRVTGDKLQKAWEI
-----------------------------ELEKK-KPNL-----WIALARAFGGPYLRGA
MIKTVSDCLAFVQPQLLRLLIT--FVDSYRPGR------------------ERQPAVRGV
AIGLAMFATSICQTAALHQYFQRAFETGMRIKSSLTAMIYSKSLRLSNESRATKSTGDIV
TYMSVDQQRLADLAQWGQQLWSAPFQITLCMISLYQLVGVSCLAGVAAMVVMIPINGFIA
RFMKKLQLSQMKYKDRRSRLMTEILNNMKSIKLYAWGSAFMDKLSHVRNDLELNNLRKIG
AAQSFATFTWSSTPFFVSCSTFAVF-VLVN-NRPLTTDLVFPALTLFNLLTFPLTVLPMV
ITSIIEASVAVGRLTAFFTTDELQDD----AVRFIDEPPKQAGEASVSI-KDATFTW---
-----------------------DKNTG----KNVLQNIN-FNANKGELTCIVGRVGAGK
SSLLQAMLGDLYKISG--------------ETVVRG-RIAYAAQSAWIMNASVKENIVFG
HRWDPHFYEQTVNACALVDDFRQLPDGDQTEVGERGISLSGGQKARLSLARAVYARADVY
LMDDVLSAVDQHVGRHLINNVLGPN-GLLNGKARILATNAITVLKEADYMYLLRDGTILE
KGTYQQLMAM--------RGE-VATLIKSTTA-E-E-ESEGE------RSPSIEGMESDD
STTVVGANGSSTLDELDDEE----------------------VEESQ--------QEVGG
LVPIHAGPSGPSKA-RK-SSFNTLRRASTTSFHGP---MGRLTDEEHG------------
----------------GAQLKSKQTKENAEQGKVKWSVYTSYAKESNLVAVGIYALALLA
AQTAQVGGSFWLKRWSEINESYGSNPQVGKYIGIYFAFGIGGAGLVVIQ-----------
------------------ASRKLHDRMAYAIFRSPMSFFDTTPVGRILNRFSSDIYRVDE
VIARTFNMLFVNTGRALFTLGVIAASTPIFLVLVVPLGFVYIMYQKYYLRTSRELKRLDS
VSRSPIYAHFQESLGGVSTIRAYRQQRRFTLENEWRMDANLRAYFPSVSANRWLAVRLEF
IGSVIILSAAVFAIISVTTGSGLSAGMVGLAMSYALQITQSLNWIVRQTVEVETNIVSVE
RVLEYANLPSEAPDVIFKSRPSIGWPAHGQITFKNYSTRYREGLDPVLKDINLNIKAHEK
IGVVGRTGAGKSSLTLALFRIIEPISGSISIDGLNTSSIGLLDLRRRLAIIPQDAALFEG
TVRDNLDPRHVHDDTELWSVLEHARLKEHVSSM---------------------------
-----------------PGQLNAAIHEA--------------------------GSNLSQ
GQRQLVSLARALLT--PSNILVLDEATAAVDVETDRMLQTTLRSSIFQNRTIITIAHRIN
TILDSDRIVVLQQGRVAEFDTPEELIKKR--GLFYELVREAGLLDGFGNGTASAIQH---
------------------------------------------------------------
------------------------------------------------------------
------------------------------------------------------------
------------------------------------------------------------
------------------------------------------------------------
------------------------------------------------------------
------------------------------------------------------------
------------------------------------------------------------
------------------------------------------------------------
------------------------------------------------------------
------------------------------------------------------------
------------------------------------------------------------
------------------------------------------------------------
------------------------------------------------------------
------------------------------------------------------------
---------------------
>XP_022510286_Fonsecaea_monophora
------------------------------------------------------------
------------------------------------------------------------
-----------------------------------------------------MRDLE--
------------------------------------------------------------
GLQSVLA-----------------------------------------------------
------------------------------------------------------------
-------------------------------------------ASGDFTP--NS-DPSSR
LLSQS-------------------------------------------------------
-------------------------------HQPF------------CGD----------
------------------------------------------------------------
------------------------------------A-----------------------
------------------------------------------------------------
-------------------------------------------------------EGWGP
VSSLR----WDLTPCFLD---VWILG-----VALWGVLFGAGALWYLFTKRIAQ-DVPKN
WHF-------------HTK-LAVLGAIILTTALQA---SLQIEQLPGVW------FQDIR
FYTSIATIISLLVIATIQYHEHSRSRNPNGVVLFYWVFFILAYGVK-LRSLVARN----S
YKDRLPY-------FITFNISLGLAVVEFILEYLV--PKK--------QSVYDALGADDE
CP--YEYADIFSVLTFGWMTPLMKFGYNNFLTQD--DLWNLRNRDTTKVTGDKLQKAWEI
-----------------------------ELEKK-RPNL-----WIALGRAFGGPYLRGA
LIKTVSDCLAFVQPQLLRLLIQ--FVNSHRYA-------------------EPEPAIRGV
VIALAMFATSICQTAALHQYFQRAFETGMRIKSSLTAMIYSKSLRLSNESRATKSTGDIV
TYMSVDQQRLADLAQWGQQLWSAPFQITLCMISLYQLVGVSCLAGVGAMIVMIPINGFIA
RFMKKLQLSQMKYKDRRARLMTEILNNMKSIKLYAWGSAFMDKLSHVRNDLELNNLRKIG
AAQSFATFTWSSTPFFVSCSTFAVF-VLVN-NKPLTTELVFPALTLFNLLTFPLTVLPMV
ITSIIEASVAVGRLTAFFTTDELQDD----AVRFIDEPPKQAGDVSVSI-KDATFTW---
-----------------------DKNAG----KNVLQNIN-FTANKGELTCIVGRVGAGK
SSLLQAMLGDLYKISG--------------ETVVRG-RIAYAAQSAWIINASVKENIVFG
HRWDPHFYEQTVNACALVDDFRQLPDGDQTEVGERGISLSGGQKARLSLARAVYARADVY
LMDDVLSAVDQHVGRHLINNVLGPN-GLLNGKARILATNAITVLKEADYMYLLREGTILE
KGTYQQLMAM--------RGE-IATLIKSATAEE-A-ESEGE------RSPSIEGMESDD
STTIVGANGGSIEDELDDEE----------------------VEESQ--------QEVGG
LVPIHAGPSGPSKA-RK-SSFNTLRRASTTSFHGP---MGRLTDEEHG------------
----------------GAQLKSKQTKEIAEQGKVKWSVYTSYAKESNLVAVGIYFLALLA
AQTAQVGGSFWLKRWSEINESHGSNPQVGKYIGIYFAFGIGGAGLVVIQ-----------
------------------ASRKLHDRMAYAIFRSPMSFFDTTPVGRILNRFSSDIYRVDE
VIARTFNMLFVNTGRALFTIGVIAASTPIFLVMVLPLGFIYIIYQKYYLRTSRELKRLDS
VSRSPIYAHFQESLGGVSTIRAYRQQKRFALENEWRMDANLRAYFPSVSANRWLAVRLEF
IGSVIILSAALFAIISVATGSGLSSGMVGLAMSYALQITQSLNWIVRQTVEVETNIVSVE
RVLEYASLPSEAPDVIFKSRPSIGWPAQGQITFKNYSTRYREGLDPVLKDINLNIKPHEK
IGVVGRTGAGKSSLTLALFRIIEPISGAISIDGLNTSTIGLLDLRRRLAIIPQDAALFEG
TIRDNLDPRHVHDDTELWSVLEHARLKEHVSSM---------------------------
-----------------PGQLNAAILEA--------------------------GSNLSQ
GQRQLVSLARALLT--PSNILVLDEATAAVDVETDRMLQATLRSTIFQNRTIITIAHRIN
TILDSDRIVVLQQGRVAEFDTPEELIRKR--GLFYELVREAGLLDGFGNGTANADQH---
------------------------------------------------------------
------------------------------------------------------------
------------------------------------------------------------
------------------------------------------------------------
------------------------------------------------------------
------------------------------------------------------------
------------------------------------------------------------
------------------------------------------------------------
------------------------------------------------------------
------------------------------------------------------------
------------------------------------------------------------
------------------------------------------------------------
------------------------------------------------------------
------------------------------------------------------------
------------------------------------------------------------
---------------------
>XP_016630995_Fonsecaea_multimorphosa
------------------------------------------------------------
------------------------------------------------------------
-----------------------------------------------------MRHPE--
------------------------------------------------------------
GLQSVLT-----------------------------------------------------
------------------------------------------------------------
-------------------------------------------ASGRFPP--NS-GPLHH
IKPLS-------------------------------------------------------
-------------------------------NQPF------------CGD----------
------------------------------------------------------------
------------------------------------A-----------------------
------------------------------------------------------------
-------------------------------------------------------EGWGP
VSSLR----WDLTPCFLD---VWIVG-----VALWGVLFGAGALWYLFTKRIAQ-DVPKN
WHF-------------YTK-LTVLAAIILTTALQA---SLQIEQLPGVW------FQDIR
FYTSIATIISLFVIFAVQYYEHWRSRNPNGVVLFYWVFFILAYVLK-LRSLVARE----S
YKNRLPY-------FVTFNISLGLAVVEFILEYLV--PKK--------QSAYDALGADDE
CP--YEYADIFSVLTFGWMTPLMKFGYKNFLTQD--DLWNLRNRDTTRVTGDTLQKAWEI
-----------------------------ELEKK-KPNL-----WIALARAFGGPYLRGA
MIKTVSDSLAFVQPQLLRLLIT--FVDSYRPGR------------------ERQPAIRGV
AIALGMFATSICQTAALHQYFQRAFETGMRIKSSLTAMIYSKSLRLSNESRATKSTGDIV
TYMSVDQQRLADLAQWGQQLWSAPFQITLCMISLYQLVGVSCLAGVAAMVIMIPVNGFIA
RFMKKLQLSQMKYKDRRSRLMTEILNNMKSIKLYAWGSAFMDKLSHVRNDLELNNLRKIG
AAQSFATFTWSSTPFFVSCSTFAVF-VLVN-NRPLTTDLVFPALTLFNLLTFPLTVLPMV
ITSIIEASVAVGRLTAFFTTDELQDD----AVRFIDEPPKQAGDVSVSI-KDATFTW---
-----------------------DKNTG----KNVLQNIN-FTANKGELTCIVGRVGAGK
SSLLQALLGDLYKISG--------------ETVVRG-RIAYAAQSAWIMNASVKENIVFG
HRWDPHFYEQTVNACALVDDFRQLPDGDQTEVGERGISLSGGQKARLSLARAVYARADVY
LMDDVLSAVDQHVGRHIINNVLGPN-GLLNGKARILATNAITVLKEADYMYLLRDGTVLE
KGTYQQIMAM--------RGE-VATLIKSATAEE-E-ESEAE------RSPSIEGMESDD
STTIVGANGGSTQDDLDDEE----------------------IEEAQ--------QEVGG
LVPIHAGPSGLSKA-RK-SSFNTLRRASTTSFHGP---MGRLTDEENG------------
----------------GAQLKSKQTKETAEQGKVRWSVYTSYAKESNLVAVGIYFMALLA
AQTAQVGGSFWLKRWSEINESHGSNPQVGKYIGIYFAFGIGGAGLVVIQTLLLWIFCSIE
------------------ASRKLHDRMAYAIFRSPMSFFDTTPVGRILNRFSSDIYRVDE
VIARTFNMLFVNTGRAFFTLGVIAASTPIFLVLVLPLGFIYIMYQKYYLRTSRELKRLDS
VSRSPIYAHFQESLGGVSTIRAYRQQRRFTLENEWRMDANLRAYFPSVSANRWLAVRLEF
IGSIIIFAAAVFAIISVTTGGGLSAGMVGLAMSYALQITQSLNWIVRQTVEVETNIVSVE
RVLEYATLPSEAPDVIFKSRPSIGWPAQGQITFKNYSTRYREGLDPVLKDINLNIKAHEK
IGVVGRTGAGKSSLTLALFRIIEPISGSISIDGLNTSTIGLLDLRRRLAIIPQDAALFEG
TIRDNLDPRHVHDDTELWSVLEHARLKEHVSSM---------------------------
-----------------DGQLNAAIHEA--------------------------GSNLSQ
GQRQLVSLARALLT--PSNILVLDEATAAVDVETDRMLQATLRSNIFQNRTIITIAHRIN
TILDSDRIVVLQQGRVAEFDTPDELIRKR--GLFYELVREAGLLDGFGNGTAGANQH---
------------------------------------------------------------
------------------------------------------------------------
------------------------------------------------------------
------------------------------------------------------------
------------------------------------------------------------
------------------------------------------------------------
------------------------------------------------------------
------------------------------------------------------------
------------------------------------------------------------
------------------------------------------------------------
------------------------------------------------------------
------------------------------------------------------------
------------------------------------------------------------
------------------------------------------------------------
------------------------------------------------------------
---------------------
>XP_022495803_Fonsecaea_nubica
------------------------------------------------------------
------------------------------------------------------------
-----------------------------------------------------MRDLE--
------------------------------------------------------------
GLQSVLA-----------------------------------------------------
------------------------------------------------------------
-------------------------------------------ASGDFTP--NS-DPSSR
LLSQS-------------------------------------------------------
-------------------------------HQPF------------CGD----------
------------------------------------------------------------
------------------------------------A-----------------------
------------------------------------------------------------
-------------------------------------------------------EGWGP
VSSLR----WDLTPCFLD---VWILG-----VALWGVLFGAGALWYLFTKRIAQ-DVPKN
WHF-------------HTK-LAVLGAIILTTALQA---SLQIEQLPGVW------FQDIR
FYTSIATIISLLVIATVQYHEHSRSRNPNGVVLFYWVFFILAYGVK-LRSLVSRE----S
YKDRLPY-------FITFNISLGLAVVEFILEYLV--PKK--------QSVYDALGADDE
CP--YEYADIFSVLTFGWMTPLMKFGYNNFLTQD--DLWNLRNRDTTKVTGDKLQKAWEI
-----------------------------ELEKK-RPNL-----WIALGRAFGGPYLRGA
LIKTVSDCLAFVQPQLLRLLIQ--FVNSHRYA-------------------EPEPAIRGV
VIALAMFATSICQTAALHQYFQRAFETGMRIKSSLTAMIYSKSLRLSNESRATKSTGDIV
TYMSVDQQRLADLAQWGQQLWSAPFQITLCMISLYQLVGVSCLAGVGAMIVMIPINGFIA
RFMKKLQLSQMKYKDRRARLMTEILNNMKSIKLYAWGSAFMDKLSHVRNDLELNNLRKIG
AAQSFATFTWSSTPFFVSCSTFAVF-VLVN-NKPLTTELVFPALTLFNLLTFPLTVLPMV
ITSIIEASVAVGRLTAFFTTDELQDD----AVRFIDEPPKQAGDVSVSI-KDATFTW---
-----------------------DKNAG----KNVLQNIN-FTANKGELTCIVGRVGAGK
SSLLQAMLGDLYKISG--------------ETVVRG-RIAYAAQSAWIINASVKENIVFG
HRWDPHFYEQTVNACALVDDFRQLPDGDQTEVGERGISLSGGQKARLSLARAVYARADVY
LMDDVLSAVDQHVGRHLINNVLGPN-GLLNGKARILATNAITVLKEADYMYLLREGTILE
KGTYQQLMAM--------RGE-IATLIKSATAEE-A-ESEGE------RSPSIEGMESDD
STTIVGANGGSIEDELDDEE----------------------VEESQ--------QEVGG
LVPIHAGPSGPSKA-RK-SSFNTLRRASTTSFHGP---MGRLTDEEHG------------
----------------GAQLKSKQTKEIAEQGKVKWSVYTSYAKESNLVAVGIYFLALLA
AQTAQVGGSFWLKRWSEINESHGSNPQVGKYIGIYFAFGIGGAGLVVIQTLLLWIFCSIE
SLIATVTSRDHGAGTRNMASRKLHDRMAYAIFRSPMSFFDTTPVGRILNRFSSDIYRVDE
VIARTFNMLFVNTGRALFTIGVIAASTPIFLVMVLPLGFIYIIYQKYYLRTSRELKRLDS
VSRSPIYAHFQESLGGVSTIRAYRQQKRFALENEWRMDANLRAYFPSVSANRWLAVRLEF
IGSVIILSAALFAIISVATGSGLSSGMVGLAMSYALQITQSLNWIVRQTVEVETNIVSVE
RVLEYASLPSEAPDVIFKSRPSIGWPAQGQITFKNYSTRYREGLDPVLKDINLNIKPHEK
IGVVGRTGAGKSSLTLALFRIIEPISGAISIDGLNTSTIGLLDLRRRLAIIPQDAALFEG
TIRDNLDPRHVHDDTELWSVLEHARLKEHVSSM---------------------------
-----------------PGQLNAAILEA--------------------------GSNLSQ
GQRQLVSLARALLT--PSNILVLDEATAAVDVETDRMLQATLRSTIFQNRTIITIAHRIN
TILDSDRIVVLQQGRVAEFDTPEELIRKR--GLFYELVREAGLLDGFGNGTANADQH---
------------------------------------------------------------
------------------------------------------------------------
------------------------------------------------------------
------------------------------------------------------------
------------------------------------------------------------
------------------------------------------------------------
------------------------------------------------------------
------------------------------------------------------------
------------------------------------------------------------
------------------------------------------------------------
------------------------------------------------------------
------------------------------------------------------------
------------------------------------------------------------
------------------------------------------------------------
------------------------------------------------------------
---------------------
>XP_013279835_Fonsecaea_pedrosoi
------------------------------------------------------------
------------------------------------------------------------
-----------------------------------------------------MRDLE--
------------------------------------------------------------
GLQSVLA-----------------------------------------------------
------------------------------------------------------------
-------------------------------------------ASGDFTP--NS-DPSSR
LFSQS-------------------------------------------------------
-------------------------------HQPF------------CGD----------
------------------------------------------------------------
------------------------------------A-----------------------
------------------------------------------------------------
-------------------------------------------------------EGWGP
VSSLR----WDLTPCFLD---VWILG-----VALWGVLFGAGALWYLFTKRIAQ-DVPKN
WHF-------------HTK-LAVLGVIILTTALQA---SLQIEQLPGVW------FQDIR
FYTSIATIISLLVIATVQYHEHSRSRNPNGVVLFYWVFFILAYGVK-LRSLVARE----S
YKDRLPY-------FITFNISLGLAVVEFILEYLV--PKK--------QSVYDALGADDE
CP--YEYADIFSVLTFGWMTPLMKFGYNNFLTQD--DLWNLRNRDTTKVTGDKLQKAWEI
-----------------------------ELEKK-RPNL-----WIALGRAFGGPYLRGA
LIKTVSDCLAFVQPQLLRLLIQ--FVNSHRYA-------------------EPEPAIRGV
VIALAMFATSICQTAALHQYFQRAFETGMRIKSSLTAMIYSKSLRLSNESRATKSTGDIV
TYMSVDQQRLADLAQWGQQLWSAPFQITLCMISLYQLVGVSCLAGVGAMIVMIPINGFIA
RFMKKLQLSQMKYKDRRARLMTEILNNMKSIKLYAWGSAFMDKLSHVRNDLELNNLRKIG
AAQSFATFTWSSTPFFVSCSTFAVF-VLVN-NKPLTTELVFPALTLFNLLTFPLTVLPMV
ITSIIEASVAVGRLTAFFTTDELQDD----AVRFIDEPPKQAGDVSVSI-KDATFTW---
-----------------------DKNAG----KNVLQNIN-FTANKGELTCIVGRVGAGK
SSLLQAMLGDLYKISG--------------ETVVRG-RIAYAAQSAWIINASVKENIVFG
HRWDPHFYEQTVNACALVDDFRQLPDGDQTEVGERGISLSGGQKARLSLARAVYARADVY
LMDDVLSAVDQHVGRHLINNVLGPN-GLLNGKARILATNAITVLKEADYMYLLREGTILE
KGTYQQLMAM--------RGE-IATLIKSATAEE-A-ESEGE------RSPSIEGMESDD
STTIVGANGGSIEDELDDEE----------------------VEESQ--------QEVGG
LVPIHAGPSGPSKA-RK-SSFNTLRRASTTSFHGP---MGRLTDEEHG------------
----------------GAQLKSKQTKEIAEQGKVKWSVYTSYAKESNLVAVGIYFLALLA
AQTAQVGGSFWLKRWSEINESHGSNPQVGKYIGIYFAFGIGGAGLVVIQTLLLWIFCSIE
------------------ASRKLHDRMAYAIFRSPMSFFDTTPVGRILNRFSSDIYRVDE
VIARTFNMLFVNTGRALFTIGVIAASTPIFLVMVLPLGFIYIIYQKYYLRTSRELKRLDS
VSRSPIYAHFQESLGGVSTIRAYRQQKRFALENEWRMDANLRAYFPSVSANRWLAVRLEF
IGSVIILSAALFAIISVATGSGLSSGMVGLAMSYALQITQSLNWIVRQTVEVETNIVSVE
RVLEYASLPSEAPDVIFKSRPSIGWPAQGQITFKNYSTRYREGLDPVLKDINLNIKPHEK
IGVVGRTGAGKSSLTLALFRIIEPISGAISIDGLNTSTIGLLDLRRRLAIIPQDAALFEG
TIRDNLDPRHVHDDTELWSVLEHARLKEHVSSM---------------------------
-----------------PGQLNAAILEA--------------------------GSNLSQ
GQRQLVSLARALLT--PSNILVLDEATAAVDVETDRMLQATLRSTIFQNRTIITIAHRIN
TILDSDRIVVLQQGRVAEFDTPEELIRKR--GLFYELVREAGLLDGFGNGTANADQH---
------------------------------------------------------------
------------------------------------------------------------
------------------------------------------------------------
------------------------------------------------------------
------------------------------------------------------------
------------------------------------------------------------
------------------------------------------------------------
------------------------------------------------------------
------------------------------------------------------------
------------------------------------------------------------
------------------------------------------------------------
------------------------------------------------------------
------------------------------------------------------------
------------------------------------------------------------
------------------------------------------------------------
---------------------
>XP_007755278_Cladophialophora_yegresii
------------------------------------------------------------
------------------------------------------------------------
-----------------------------------------------------MRASD--
------------------------------------------------------------
GLQSVLT-----------------------------------------------------
------------------------------------------------------------
-------------------------------------------ATGHFPP--NSVHPLPH
LESLR-------------------------------------------------------
-------------------------------KQPL------------CGD----------
------------------------------------------------------------
------------------------------------P-----------------------
------------------------------------------------------------
-------------------------------------------------------EGWGP
VSSLR----WDLTPCFLD---VWIIG-----VALWGILFGTGALWYLFRKRIAQ-EVPKN
WHF-------------HAK-LTVIVAIVLVTALQA---AVQIVSLPGIW------FKDIR
FYTSIATIVSLSFIFAVQYYEHWRSRNPNGVVLFYWVFYVLANAVK-LRSLVSRG----A
YKDRLPY-------FIAFNAGLGLGIVEFILEYLV--PKK--------QSAYDALGADDE
CP--YEYADIFSVLTFGWMTPMMRFGYKNFLTQD--DLWNLRNRDSTRVTGDLLQKAWAI
-----------------------------ELEKK-KPNL-----WIALARAFGGPYLRGA
FIKTISDSLAFVQPQLLRLLIT--FVDSYRPGR------------------ERQPAIRGV
VIALAMFMTSICQTAALHQYFQRAFETGMRVKSSLTAMIYSKSLRLSNESRATKSTGDIV
TYMSVDQQRLADLMQWGQQLWSAPFQITLCMLSLYNLVGVSCLAGVAAMIVMVPVNGFIA
RFMKKLQLSQMKYKDQRSRLMTEILNNMKSIKLYAWGSAFMDKLSHVRNDLELNNLRKIG
AAQSFATFTWSSTPFFVSCSTFAVF-VLLN-DRPLTTDLVFPALTLFNLLTFPLTVLPMV
ITSIIEASVAVGRLTAFFTADELQDD----AVRFIDEPAKQVGESSVSI-KDATFTW---
-----------------------DKDSG----KNVLENIN-FNANKGELTCIVGPVGAGK
SSLLSSILGDLRKIHG--------------EIVVRG-RIAYVAQSAWIMNASVKENIVFG
HRWDPHFYEQTINACALVDDFRQLPDGDSTEVGERGISLSGGQKARLSLARAVYARADVY
LLDDVLSAVDQHVGRHIINNVLGSN-GLLNGKARILATNAITVLKEADYMYLIRDGSFVE
RGTYQQLIAM--------RGD-VASLIKTYSSQE-Q-ESEGE------RSPSIEGMESDD
STTVVGTNG--IHDELDAEE----------------------AEESR--------QEVGG
LVPIRPGPSGPSKAGRK-SSYVTLRRASTTSFHGP---MGRLTDEENG------------
----------------G--MKTKQTKETAEQGKVKWSVYTTYAKESNLIAVGIYFVALLA
AQTAQIGGSFWLKRWSEINESYGRNPAVGKYIGIYFAFGIGGAALVVVQTLLLWIFCSIE
------------------ASRKLHDRMAYAIFRSPMGFFDTTPAGRILNRFSSDIYRVDE
VIARTFNMLFVNTGRALFTLGVIAASTPIFLALVLPLGFIYIIYQKYYLRTSRELKRLDS
VSRSPIYAHFQESLGGVSTIRAYRQQARFTLENEWRMDANLRAYFPSVSANRWLAVRLEF
IGSIIILAAAAFAIISVTTGSGLSAGMVGLAMSYALQITQSLNWIVRQTVEVETNIVSVE
RVLEYANLPSEAPDVIFKSRPSIGWPAHGQITFKNYSTRYRDGLDPVLRDINLSIKAREK
IGVVGRTGAGKSSLTLSLFRIIEPISGHISIDGLNTSTIGLLDLRRRLAIIPQDAALFEG
TIRDNLDPRHVHDDTELWSVLDHARLKAHVSGM---------------------------
-----------------EGQLDAAVHEA--------------------------GSNLSQ
GQRQLISLARALLT--PSNILVLDEATAAVDVETDKLLQATLRSNVFENRTIITIAHRIN
TILDSDRIVVLQQGKVAEFDTPDELIKKR--GLFYELVREAGLLDGFGNGTAVPNQQ---
------------------------------------------------------------
------------------------------------------------------------
------------------------------------------------------------
------------------------------------------------------------
------------------------------------------------------------
------------------------------------------------------------
------------------------------------------------------------
------------------------------------------------------------
------------------------------------------------------------
------------------------------------------------------------
------------------------------------------------------------
------------------------------------------------------------
------------------------------------------------------------
------------------------------------------------------------
------------------------------------------------------------
---------------------
>XP_016240685_Exophiala_spinifera
------------------------------------------------------------
------------------------------------------------------------
-----------------------------------------------------MRGFL--
------------------------------------------------------------
QEQSVLT-----------------------------------------------------
------------------------------------------------------------
-------------------------------------------ATGGESP-----SYFPL
PKALS-------------------------------------------------------
-------------------------------RQPL------------CGD----------
------------------------------------------------------------
------------------------------------S-----------------------
------------------------------------------------------------
-------------------------------------------------------EGWGP
VSSLR----WDLTPCFLD---VWVLG-----VAIGGALFGVGALWYILKKRVAQ-DVPKN
WHF-------------YAK-LVVLTGVVLSTVLQL---VFQIHELPGIW------YQDIR
FYTSVATITSLLIIFSIQYHEHWRSRNPNGVVLFYWVFFILAYAVK-LRSLVARG----A
ERSQLPY-------FIAFNVSFGLAILEFVLEYFV--PKK--------QSAYDALGAEDE
CP--YEYADVFSVLTFSWMTPLMKFGYENYLTQD--DLWNLRPRDSTKVTGDLLQQAWEV
-----------------------------ELEKK-KPNL-----WIALARAFGGPYIRGA
FIKTISDALLFVQPQLLRLLIR--FVDSYRPGR------------------EREPAIRGI
AIALAMFATSICQTAALHQYFQRAFETGMRIKSSLTAMIYAKSLRLSNESRATKSTGDIV
TYMSVDQQRLADLAQWGQQLWSAPFQITLCMVSLYKLVGVSCFAGVAAMIIMIPVNGFIA
RFMKKLQLSQMKYKDRRSRLMTEILNNMKSIKLYAWGSAFMEKLSHVRNDLELNNLRKIG
AAQAFSTFTWSSTPFFVSCSTFAVF-VLVN-NRPLTTELVFPALTLFNLLTFPLTVLPMV
ITSIIEATVAVKRLTDFFTADELQED----AVRFIDEPPKRSGESSVSI-SEASFTW---
-----------------------NKNED----RTVLRNIN-FNANKGELTCVVGRVGAGK
SSLLQALLGDLWKISG--------------ETVVRG-RIAYAAQSAWIMNASVKDNITFG
HRWDPHFYNQTVHACALIADFKQLPDSDQTEVGERGISLSGGQKARLALARAVYARADVY
ILDDVLSAVDAHVGRHLINNVLGPN-GLLNGKTRILATNSIPVLKEADYMYFLREGAISE
KGTYRQLMAM--------RGD-VASMIKTSTSDE-DQESEGE------RSPSIEGMESDE
SATIVAN---GVQDELDSEE----------------------ADEAR--------QEIGG
LEPIRAGAF---TA-RK-TSFNTLRRASTASFHGP---MGHVTDEEAG------------
-------------------LKSKQTKETSEQGKVKWSVYTSYAKESNLVAVCFYFFALLA
AQTVQVAGNFWLKRWSEINELFGANPSVGKYIGIYFALGIGGSALVVVQTLLLWIFCSIE
------------------ASRKLHDRMAYAIFRSPMSFFDTTPIGRVLNRFSSDIYRVDE
VIARTFNMLFVNASRALFTIGVIAASTPLFLVLVIPLGAVYLVYQRYYLRTSRELKRLDS
VSRSPIYAHFQESLGGVSTIRAYRQSNRFIQENEWRMDANLRAYFPSISANRWLAVRLEF
IGSVIILAAAVFAIISVTTGSGLTAGMVGLAMSYALQITQSLNWIVRQTVEVETNIVSVE
RVLEYAELPSEAPEVLFKSRPSIGWPAHGQITFNDYTTKYREGLDPVLKNINLSIKAREK
VGVVGRTGAGKSSLTLALFRIIEPTSGNISIDGLNTSTIGLLDLRRRLAIIPQDAALFEG
TIRDNLDPRHVHDDTELWSVLEHARLKDYVSEL---------------------------
-----------------PGQLDAAVHEG--------------------------GSNLSH
GQRQLVSLARALLT--PSNILVLDEATAGIDVATDRMVQATLRSNVFDNRTIITIAHRIN
TIIDSDKVVVLEQGRAVEFDTPKELIKKR--GLFYELVREAGLLDSFES-----------
------------------------------------------------------------
------------------------------------------------------------
------------------------------------------------------------
------------------------------------------------------------
------------------------------------------------------------
------------------------------------------------------------
------------------------------------------------------------
------------------------------------------------------------
------------------------------------------------------------
------------------------------------------------------------
------------------------------------------------------------
------------------------------------------------------------
------------------------------------------------------------
------------------------------------------------------------
------------------------------------------------------------
---------------------
>XP_016258614_Exophiala_oligosperma
------------------------------------------------------------
------------------------------------------------------------
-----------------------------------------------------MRGFV--
------------------------------------------------------------
EEQSVLT-----------------------------------------------------
------------------------------------------------------------
-------------------------------------------APGGESP-----PYFNS
PTTFF-------------------------------------------------------
-------------------------------RQPL------------CGD----------
------------------------------------------------------------
------------------------------------P-----------------------
------------------------------------------------------------
-------------------------------------------------------EGWGP
ISSLR----WDLTPCFLD---VWVLG-----VAVWGVLFGAGALWFMLKKRVPQ-DVPKN
WHF-------------YTK-LTVLTAIILSTALQT---ALQIQELPGIW------YQDIR
FYTSVATIKSLIVVLYIQYHEHWRSRNPNGVVLFYWVFFILAYAVK-LRSLIARD----A
QKNQLPY-------FVTFVISLGLAVVEFVLEYFV--QKK--------QSAYDALGAEDE
CP--YEYADVFSILTFGWMTPMMKFGYKNFLTQD--DLWNLRPRDSTKVTGDLLQEAWEI
-----------------------------ELKKK-KPNL-----WIALGRAFGGPYIRGA
FIKTISDMLAFVQPQLLRLLIR--FVDSYRAGR------------------QPEPAIRGI
AIALAMFATSVCQTAALHQYFQRAFETGMRIKSSLTAMIYGKSLRLSNESRATKSTGDIV
TYMSVDQQRLADLAQWGQQLWSAPFQITLCMLSLYQLVGVSCFAGVAAMIIMIPVNGFIA
RFMKKLQLSQMKYKDRRSRLMTEILNNMKSIKLYAWGSAFMEKLSHVRNDLELNNLRKIG
AAQSFSTFTWSSTPFFVSCSTFAVF-VLVN-NKPLTTDLVFPALTLFNLLTFPLTVLPMV
ITSIIEATVAVKRLTDFFTADELQED----AVRYIDEPPKRSGESSVSI-TDASYTW---
-----------------------NKNED----RTVLRNIN-FNANKGELTCLVGRVGAGK
SSLLQALLGDLWKLSG--------------DTVVRG-RIAYAAQSAWIMNASVKDNITFG
HRWDPHFYNQTVQACALVADFRQLPDGDQTEVGERGISLSGGQKARLALARAVYARADVY
LLDDVLSAVDAHVGRHLINNVLGPN-GLLNGKTRILATNSIPVLKEADYMYFLRDGVISE
KGTYQQLMAM--------RGD-VANMIRTSTSDD-DQESEGE------RSPSIEGMESDE
SATIVAN---GVQDELDAEE----------------------AEEAR--------QEIGG
LEPIRAGAF---TA-RK-SSFNTLRRASTASFHGP---MGRLTDEEAG------------
-------------------LKSKQTKETSEQGKVKWSVYTSYAKESNLIAVCFYFLALVA
AQTAQVAGNFWLKRWSEINERFGANPSVGKYIGIYFAFGIGGSALVVIQTLLLWIFCSIE
------------------ASRKLHDRMAYAIFRSPMSFFDTTPVGRVLNRFSSDIYRVDE
VIARTFNMLFVNAGRALFTLGVIAASTPIFLVLAVPLGAVYIIYQRYYLRTSRELKRLDS
VSRSPIYAHFQESLGGVSTIRAYRQSKRFIQENEWRMDANLRAYFPSISANRWLAVRLEF
IGSIIILAAAVFAIISVTTGSGLTAGMVGLAMSYALQITQSLNWIVRQTVEVETNIVSVE
RVLEYAELPSEAPDVMFKSRPSIGWPAHGQITFKDYTTRYREGLDPVLKNINLSIQAREK
VGVVGRTGAGKSSLTLALFRIIEPTSGHISIDGLNTSTIGLLDLRRRLAIIPQDAALFEG
TIRDNLDPRHVHDDTELWSVLDHARLKDYVSDL---------------------------
-----------------PGQLDATIHEG--------------------------GSNLSH
GQRQLVSLARALLT--PSNILVLDEATAGVDVTTDALLQKTLRSTIFDNRTVITIAHRIN
TIIDSDKVVVLEQGRVVEFDTPKELIKKR--GLFYDLVREAGLLDSFES-----------
------------------------------------------------------------
------------------------------------------------------------
------------------------------------------------------------
------------------------------------------------------------
------------------------------------------------------------
------------------------------------------------------------
------------------------------------------------------------
------------------------------------------------------------
------------------------------------------------------------
------------------------------------------------------------
------------------------------------------------------------
------------------------------------------------------------
------------------------------------------------------------
------------------------------------------------------------
------------------------------------------------------------
---------------------
>XP_013312183_Exophiala_xenobiotica
------------------------------------------------------------
------------------------------------------------------------
-----------------------------------------------------MRGFV--
------------------------------------------------------------
QEQSVLT-----------------------------------------------------
------------------------------------------------------------
-------------------------------------------ASGGRIP-----SRPAP
PAAFA-------------------------------------------------------
-------------------------------QQPL------------CGD----------
------------------------------------------------------------
------------------------------------Q-----------------------
------------------------------------------------------------
-------------------------------------------------------EGWGP
VSSLR----WDFTPCFLD---VWILG-----VAAWGVLFGAGAIWYLFKKRIAQ-DVPKN
WHF-------------YAK-LSVLGTVILTVALQA---ALQIRQLPGIW------FQDIR
FYTSIATIASLAVIFTVQYYEHWRSRNPNGVVLFYWVFFILAYAVK-LRSLVARD----A
HKARLPY-------FITFNVTLGLAIVEFVLEYFV--PKK--------QSAYDALGAEDE
CP--YEYADVFSIITFDWMTPLMKFGYKNFLTQD--DLWNLRPRDSTKVTGDLLQKAWEI
-----------------------------ELEKK-KPNL-----WIALGRAFGGPYIRGA
FIKTISDTLAFVQPQLLRLLIR--FVDSYRPGR------------------EPQPAIRGV
AIALAMFATSVCQTAALHQYFQRAFETGMRVKASLTAMIYGKSLRLSNESRATKSTGDIV
TYMSVDQQRLADLAQWGQQLWSAPFQITLCMLSLYQLVGVSCFAGVAAMVIMIPVNGFIA
RFMKKLQLSQMKYKDRRSRLMTEILNNMKSIKLYAWGSAFMEKLSHVRNDLELNNLRKIG
AAQAFSTFTWSSTPFFVSCSTFAVF-VLVN-DKPLTTDLVFPALTLFNLLTFPLTVLPMV
ITSIIEATVAVKRLTDFFTADELQED----AVRFIDEPPKESGEPSVTV-HDASFTW---
-----------------------NKNED----RTVLRNIN-FNANKGELTCVVGRVGAGK
SSLLQALLGDLWKISG--------------DAVVRG-RIAYAAQSAWIMNASVKENIIFG
HRWDPHFYNQTVNACALVDDFRQLPDGDSTEVGERGISLSGGQKARLALARAVYARADVY
LLDDVLSAVDQHVGRHLINNVLGTN-GLLSGKTRILATNSIPVLKEADYMYLIRDGSMVE
KGTYQQLIAM--------RGE-VANLIKTTTSEE-DPESEGE------RSPSIEGMESDE
STTVVGN---GMQDEFDAEE----------------------AEEAR--------QEVGG
LAPIRPGPMGPSTA-RK-SSFNTLRRASTASFHGP---MGRMTDEEGG------------
-------------------LKSKQTKETSEQGKVKWSVYTSYAKESNLVAVCFYFLALLA
AQTAQVGGSFWLKRWSEINERYGANPAVGKYIGIYFAFGIGGSALVVIQTLLLWIFCSIE
------------------ASRKLHDRMAYAIFRSPMSFFDTTPVGRVLNRFSSDIYRVDE
VIARTFNMLFVNTSRALFTLGVIAASTPIFLVLVVPLGAVYIIYQRYYLRTSRELKRLDS
VSRSPIYAHFQESLGGVSTIRAYRQQKRFTIENEWRMDANLRAYFPSISANRWLAVRLEF
LGSVIILAAAIFAIISVTTGGGLSAGMVGLAMSYALQITQSLNWIVRQTVEVETNIVSVE
RVLEYANLPSEAPDVMFKSRPSIGWPAHGQITFKDYSTRYREGLDPVLRDINLSIKAREK
IGVVGRTGAGKSSLTLALFRIIEPISGHISIDGLNTSTIGLLDLRRRLAIIPQDAALFEG
TVRDNLDPRHVHDDTELWSVLEHARLKDYVSGL---------------------------
-----------------PGQLDAAVHEA--------------------------GSNLSQ
GQRQLVSLARALLT--PSNILVLDEATAAVDVETDKMLQATLRSNIFENRTIITIAHRIN
TILDSDRIVVLQQGRVAEFDTPEELIRQR--GLFYELVREAGLLDGFGNGTADPNQH---
------------------------------------------------------------
------------------------------------------------------------
------------------------------------------------------------
------------------------------------------------------------
------------------------------------------------------------
------------------------------------------------------------
------------------------------------------------------------
------------------------------------------------------------
------------------------------------------------------------
------------------------------------------------------------
------------------------------------------------------------
------------------------------------------------------------
------------------------------------------------------------
------------------------------------------------------------
------------------------------------------------------------
---------------------
>XP_007726538_Capronia_coronata
------------------------------------------------------------
------------------------------------------------------------
-----------------------------------------------------MRGSE--
------------------------------------------------------------
GLQSVLT-----------------------------------------------------
------------------------------------------------------------
-------------------------------------------AAGRFPP--TPNPILHD
IGLLS-------------------------------------------------------
------------------------------TRQPL------------CGD----------
------------------------------------------------------------
------------------------------------P-----------------------
------------------------------------------------------------
-------------------------------------------------------EGWGP
VSSLR----WDLTPCFLD---VWIVA-----VSVWGIVGGAGALWFLFRKRIAQ-DVPKN
WHF-------------YAK-LSLIAALIVTTVLQA---AFQIERLSGIW------YQDIR
FYTSITTVVSLFVIFAVQYHEHWRSRNPNGVVLFYWVFFILAYIVK-LRSLVARG----A
YNTRLPY-------FVTFNVSMALAIVEFVLEYLV--PKK--------QSAYDALGADDE
CP--YEYADVFSVLTFSWMTPLMKFGYSHYLTQD--DLWNLRHRDTTKVTGDMLQEAWQD
-----------------------------ELEKK-KPSL-----WIALGRAFGGPYVLAS
MAKIVSDCLAFVQPQLLRLLIT--FVDSYRPGR------------------ERQPEIRGI
AIALAMFATSVCQTAALHQYFQLAFETGMRIKSSLTAMIYAKSLRLSNESRAKKNTGDIV
TYMSVDQQRLADLAQWGQQVWSAPFQITLCMISLYQLVGVSCFAGVAAMVIMIPVNGFIA
RFMKKLQLDQMKYKDRRSRLMTEILNNMKAIKLYAWGSAFMEKLSHVRNDLELNNLRKIG
AAQSFATFTWSSTPFFVSCSTFAVF-VLVN-DTPLTTDLVFPALTLFNLLTFPLTVLPMV
ITSIIEASVAVGRLTAFFTADELQED----AVRMIDEPPSQAGDSCVSI-RDATFTW---
-----------------------DKNQA----KNVLENIN-FNANKGELTCIVGRVGAGK
SSLLQAMLGDLWKLQG--------------EVVVRG-RIAYAAQSPWIMNASVKENIIFG
HRWDPHFYNQTVNACALVDDFRQLPDGDQTEVGERGISLSGGQKARLALARAVYARADIY
LLDDVLSAVDQHVGRHLINNVLGPN-GLLGGKARVLATNAINILKEADYMYLLRDGTVLE
KGTYQQLMAM--------RGE-VANLIKTAIQEE-QQESEGE------RSPSIEGTDSDE
STTAVDS---AVQDEYDVEE----------------------AEESR--------QRVGD
LAPIRAGPNGPSTA-RK-TSFNTLRRASTASFKGP---MGRMTDEEGG------------
-------------------LKSKQNKETSEQGKVKWSVYTSYAKESNLIAVGIYMLALLA
AQTAQIGGSFWLKRWSEINESYGSNPEVGKYIGIYFAFGIGGAGLVVVQTLLLWIFCSIE
------------------ASRKLHDRMAYAIFRSPMSFFDTTPVGRILNRFSSDIYRVDE
VIARTFNMLFVNTARAFFTIGVIAAGTPVFLILVVPLGAVYVLYQKYYLRTSRELKRLDS
VSRSPIYAHFQETLGGVSTIRAFRQQLRFLMENEWRMDANLRAYFPSISANRWLAVRLEF
IGSIIILAAAVFAIITVTTGGALSAGMVGLAMSYALQITQSLNWIVRQTVEVETNIVSVE
RVLEYASLPNEAPEVIFKSRPSIGWPAHGQITFKDYSTRYREGLDLVLRDINLSIKPREK
IGVVGRTGAGKSSLTLALFRIIEPVTGHISIDGLNTSTIGLLDLRRRLAIIPQDAALFEG
TIRDNLDPRHVHDDTELWSVLDHARLKEYVSSM---------------------------
-----------------PGGLDATVHEA--------------------------GSNLSQ
GQRQLVSLARALLT--PSNILVLDEATAAVDVETDQMLQATLRSNMFENRTIITIAHRIN
TILDSDRIVVLQQGRVAEFDTPEELIRRR--GLFYELVREAGLLDGFGNGSAVANKQ---
------------------------------------------------------------
------------------------------------------------------------
------------------------------------------------------------
------------------------------------------------------------
------------------------------------------------------------
------------------------------------------------------------
------------------------------------------------------------
------------------------------------------------------------
------------------------------------------------------------
------------------------------------------------------------
------------------------------------------------------------
------------------------------------------------------------
------------------------------------------------------------
------------------------------------------------------------
------------------------------------------------------------
---------------------
>XP_007736523_Capronia_epimyces
------------------------------------------------------------
------------------------------------------------------------
-----------------------------------------------------MRGSD--
------------------------------------------------------------
GLQSVLT-----------------------------------------------------
------------------------------------------------------------
-------------------------------------------VAGRFPS--HTESIL-D
IGLLS-------------------------------------------------------
-------------------------------RQPL------------CGD----------
------------------------------------------------------------
------------------------------------P-----------------------
------------------------------------------------------------
-------------------------------------------------------EGWGP
VSSSR----WDLTPCFLD---IWIVG-----VSLWGVLFGAGALWYLFTKRIAQ-EVPKN
WHF-------------YTK-LSLIAALIVTTALQA---AFQVQRLPGIW------YQDIR
FYTSISTIVSLFVIFVVQYHEHWRLRNPNGVVLFYWVFFILAHAVK-LRSLVARE----A
YKTRLPY-------FVTFNVSLGLAILEFILEYLV--PKK--------QSAYDALGADDE
CP--YEYADVFSVLTFSWLTPLMKFGYNNYLTQD--DLWNLRHRDSTKATGAILQKAWQI
-----------------------------ELEKK-KPSL-----WMALARAFGGPYLRGA
LVKTISDILSFVQPQLLRLLIT--FVDSYRPGR------------------EPQPQIRGV
AIALAMFATSICQTAALHQYFQQAFETGMRIKSSLTAMIYAKSLRLSSESRAKKNTGDIV
TYMSVDQQRLADLAQWGQQVWSAPFQITLCMLSLYQLVGPSCFAGVAAMVIMIPVNGFIA
RFMKKLQLDQMKYKDRRSRLMTEILNNMKAIKLYAWGSAFMEKLSHVRNDLELNNLRKIG
AAQSFATFTWSSTPFLVSCSTFAVF-VLFN-DTPLTTDLVFPALTLFNLLTFPLTVLPMV
ITSIVEASVAVRRLTDFFAADELQDD----AVRLIDEPPSQPGESSVSI-RDATFTW---
-----------------------DKDQN----KNVLENIN-FNANKGELTCVVGRVGAGK
SSLLQAVLGDLWKIQG--------------EVVVRG-RIAYAAQSAWIMNASVKENIIFG
HRWDPHFYNQTVNACALVDDFRQLPDGDQTEVGERGISLSGGQKARLALARAVYARADIY
LLDDVLSAVDQHVGRHLINNVLGPN-GLLSGKARILATNAITILKEADYMYLLRDGSILE
KGTYQQLMAM--------RGE-VANLIKSAIKED-EQESEGE------RSPSVEGTESDE
STTAVES---AVQDEYDAEE----------------------AEESR--------QQVGD
LAPIRAGPSGLSTA-RK-TSFNTLRRASTASFKGP---MGRMTDEEGG------------
-------------------LKSKQTKETAEQGKVKWSVYTSYAKESNLIAVGIYLLALLA
AQTAQIGGSFWLKRWSEINELYGANPQVGKYIGIYFAFGIGGAGLVVIQTLLLWIFCSIE
------------------ASRKLHDRMAYAIFRSPMSFFDTTPIGRVLNRFSSDIYRVDE
VIARTFNMLFVNTGRALFTIGVISAGTPIFLVLVVPLGAVYVLYQRYYLRTSRELKRLDS
VSRSPIYAHFQETLGGVSTIRAYRQQMRFLLENEWRVDANLRAYFPSISANRWLAVRLEF
IGSVIILAAAIFAIITVTTGGGLSAGMVGLAMSYALQITQSLNWIVRQTVEVETNIVSVE
RVLEYANLPSEAPEVIFKSRPSIGWPAHGQITFKDYSTRYREGLDLVLRDINLNIKPREK
IGVVGRTGAGKSSLTMALFRIIEPVTGHISIDGLNTSTIGLLDLRRRLAIIPQDAALFEG
TIRDNLDPRHVHDDTELWSVLEHARLKDHVSSM---------------------------
-----------------PGQLDAVIHEA--------------------------GSNLSQ
GQRQLVSLARALLT--PSNILVLDEATAAVDVETDKLLQATLRSTVFGNRTIITIAHRIN
TILDADRIVVLQQGRVAEFDTPEELIRQR--GLFYELVREAGLLDGFGNGSAVASQP---
------------------------------------------------------------
------------------------------------------------------------
------------------------------------------------------------
------------------------------------------------------------
------------------------------------------------------------
------------------------------------------------------------
------------------------------------------------------------
------------------------------------------------------------
------------------------------------------------------------
------------------------------------------------------------
------------------------------------------------------------
------------------------------------------------------------
------------------------------------------------------------
------------------------------------------------------------
------------------------------------------------------------
---------------------
>XP_009157615_Exophiala_dermatitidis
------------------------------------------------------------
------------------------------------------------------------
-----------------------------------------------------MRASE--
------------------------------------------------------------
GLQSVLT-----------------------------------------------------
------------------------------------------------------------
-------------------------------------------ATGGFLP--KQDPTS-N
VELAS-------------------------------------------------------
-------------------------------RQPL------------CGD----------
------------------------------------------------------------
------------------------------------P-----------------------
------------------------------------------------------------
-------------------------------------------------------EGWGP
VNPVR----WDFTPCFLD---IWIVG-----VSLWGILFGAGAIWYLFAKRVVQ-DVTKN
WHF-------------YAK-LSVIAAIIVTTILQA---AFQIQRLPGIW------YQDIR
FYTSIATIISLFVIFTVQYHEHWRSRNPNGVALFYWVFFILAYAVK-LRSLVERE----A
YKTRLPY-------FITFNVTLGLAVVEFILEYLV--PKK--------QSAYDALGADDE
CP--YEYADVFSVLTFAWMTPLMKFGYSHYLTQD--DLWNLRHRDTTKVTSDKLQKAWEL
-----------------------------ELEKK-KPNL-----WFALGRAFGGPYLRGA
LIKVISDCLSFVQPQLLRLLIT--FVDSYRPGR------------------DRQPAIRGV
AIALAMFATSVCQTAALHQYFQRAFETGMRIKSSLTAMIYAKSLRLSNESRAKKNTGDIV
TYMSVDQQRLADLAQWGQQVWSAPFQITLCMLSLYQLVGVSCFAGVAAMIIMIPLNGFIA
RFMKKLQLAQMQYKDRRSRLMTEILNNMKAIKLYAWGSAFMEKLSHVRNDLELNNLRKIG
AAQSFATFTWSSTPFFVSCSTFAVF-VLVN-DTPLTTDLVFPALTLFNLLTFPLTVLPMV
ITSFIEASVAVRRLTDYFTADELQED----AVKMIDEPPSQPGESSVLI-RDATFTW---
-----------------------DKDQD----KNVLERIN-FNANKGELTCIVGRVGAGK
SSLLQAILGDLRKLQG--------------EVIVRG-RIAYAAQSAWIMNASVKENIIFG
HRWDPHFYNQTVNACALVDDFRQLPDGDQTEVGERGISLSGGQKARLALARAVYARADVY
LLDDVLSAVDQHVGRHLINNVLGPS-GLLSGKARILATNAITVLKEADYMYLLRDGTVLE
KGTYQQLMAM--------RGE-VANLIKSAIQEE-EQMSEGE------RSPSIEGIDSDE
STTAVES---AVQDEYDAEE----------------------AEESR--------QHVGD
LAPIRAGPTGPSTK-RS-TSFNTLRRASTASFKGP---MGRLTDEEGG------------
-------------------LKSKQTKETSEQGKVKWSVYMSYAKESNLVAVSIYLVALLA
AQTAQIAGSFWLKRWSEINESYGANPEVGKYIGIYFAFGIGGAALVVVQTLLLWIFCSIE
------------------ASRKLHDRMAYAIFRSPMSFFDTTPVGRILNRFSSDIYRVDE
VIARTFNMLFVNTARALFTIGVIAAGTPIFLVLVIPLGAVYIVYQKYYLRTSRELKRLDS
VSRSPIYAHFQETLGGVSTIRAYRQQIRFLLENEWRMDANLRAYFPSISANRWLAVRLEF
IGSVIILAAAIFAIVTVTTGGGLSAGMVGLAMSYALQITQSLNWIVRQTVEVETNIVSVE
RVLEYANLPSEAPEVIFKSRPSIGWPAHGQITFKDYSTRYREGLDLVLRDINLSIKPREK
IGVVGRTGAGKSSLTMALFRIIEPVTGHISIDGLNTSTIGLLDLRRRLAIIPQDAALFTG
TIRDNLDPRHVHDDTELWSVLEHARLKEYVSSM---------------------------
-----------------PGQLDAEIHEA--------------------------GSNLSQ
GQRQLVSLARALLT--PSNILVLDEATAAVDVETDKLLQATLRSNIFENRTIITIAHRIN
TILDSDRIVVLQQGRVAEFDTPEELISRR--GLFYELVREAGLLDGFGNGSTATKQN---
------------------------------------------------------------
------------------------------------------------------------
------------------------------------------------------------
------------------------------------------------------------
------------------------------------------------------------
------------------------------------------------------------
------------------------------------------------------------
------------------------------------------------------------
------------------------------------------------------------
------------------------------------------------------------
------------------------------------------------------------
------------------------------------------------------------
------------------------------------------------------------
------------------------------------------------------------
------------------------------------------------------------
---------------------
>XP_013263185_Exophiala_aquamarina
------------------------------------------------------------
------------------------------------------------------------
-----------------------------------------------------MRRSD--
------------------------------------------------------------
GLQSVLT-----------------------------------------------------
------------------------------------------------------------
-------------------------------------------AVG---PDTFDLQPASR
TRIQS-------------------------------------------------------
-------------------------------REPL------------CGD----------
------------------------------------------------------------
------------------------------------A-----------------------
------------------------------------------------------------
-------------------------------------------------------EGWGP
VSSLR----WDFTPCFLD---IWIVG-----VAVWGVLFGAGALWYLFKKRSAQ-DVPKN
WHF-------------YAK-LSVIAAIILTTTLQA---AFQIEQLPEIW------IRDIR
FYTSIATAVSLLVVFAVQYHEHWRSRTPNGVALFYWVFFILAYGVK-LRSLVARK----A
YERRLPY-------FITFNASLALAILEFILEYFV--PKK--------QSAYDALGADDE
CP--YEYADVFSVLTFGWMTPLMKFGYNNYLTQD--DLWNLRQRDSTKVTGQLLQDAWER
-----------------------------ELEKK-KPNL-----WIALARSFGGPYLRGA
LIKTLSDMLAFVQPQLLRLLIQ--FVDSYRRHH------------------QPQPAIRGV
AIALAMFATSIAQTAALHQYFQRAFETGMRVKSSLTAMIYSKSLKLSNESRAEKSTGDIV
TYMSVDQQRLADLAQWGQQLWSAPFQITLCMLSLYQLVGVSCFAGVAAMVVMIPINGFIA
RFMKKLQLSQMKYKDRRARLMTEILNNMKSIKLYAWGSAFMEKLSHVRNDLELNNLRKIG
AAQSFATFTWSSTPFFVSCSTFAVF-VLVN-DKPLTTDLVFPALTLFNLLTFPLTVLPMV
ITSIVEATVAVGRLTAFFTADELQED----SVRQVDEPPTQNGDTSVSI-KDATFTW---
-----------------------DKNQD----HNVLQDIN-FNANKGELTCIVGRVGAGK
SSLLQALLGDLWKING--------------EVVVCG-RIAYAAQSAWVMNASVKENIVFG
HKWDPHFYNQTINACALVDDFRQLPDGDQTEVGERGISLSGGQKARLSLARAVYARADVY
LLDDVLSAVDQHVGRHLINNVLGPN-GLLAGKARILATNAINVLKEADYMYLIRNATIHE
KGTYQQLMAM--------RGE-VASLIRSTTTDN-EQESDGE------RSPSIEGMESDE
STTAVAS---GFQDELDPEE----------------------AEESR--------QEVGG
LAPIRAGPLGPSTA-RK-TSFNTLRRASTASFRGP---TGRMTDEETG------------
-------------------LKTKQNKETSEQGKVKWSVYTSYAKESNLIAVGVYFIALLS
AQSAQIGGSFWLKRWSEINEAKGSNPQVGKYIGIYFAFGIGAAGLVVLQTLLLWIFCSIE
------------------ASRKLHDRMAYAIFRSPMSFFETTPIGRILNRFSSDIYRVDE
VIARTFNMLFVNTGRAAFTLGVIAVTTPAFLVLVIPLGIVYIVYQKYYLRTSRELKRLDS
VSRSPIYAHFQESLGGVSTIRAYRQQARFTMENEWRMDANLRAYFPSVSANRWLAVRLEF
LGSVIILAAATFAIISVATGSKLSPGWVGLAMSYALQITQSLNWIVRQTVEVETNIVSVE
RVLEYANLTSEAPDVIFKSRPSIGWPAHGQISIKDYSTKYREDLEPVLRNISLNIKPREK
IGVVGRTGAGKSSLTMALFRIIEPTSGHISIDGLNTSTIGLLDLRRRLAIIPQDAALFEG
TIRDNLDPRHVHDDTELWSVLEHARLKEHVSGM---------------------------
-----------------PGQLDAAIHEA--------------------------GSNLSQ
GQRQLVSLARALLT--PSNILVLDEATAAVDVETDALLQATLRSTVFDNRTIITIAHRIN
TILDSDRIVVLQQGKVAEFDSPEELIRKR--GLFYELVREAGLLDSFGNGTAVTNQH---
------------------------------------------------------------
------------------------------------------------------------
------------------------------------------------------------
------------------------------------------------------------
------------------------------------------------------------
------------------------------------------------------------
------------------------------------------------------------
------------------------------------------------------------
------------------------------------------------------------
------------------------------------------------------------
------------------------------------------------------------
------------------------------------------------------------
------------------------------------------------------------
------------------------------------------------------------
------------------------------------------------------------
---------------------
>XP_016222752_Exophiala_mesophila
------------------------------------------------------------
------------------------------------------------------------
-----------------------------------------------------MRGFD--
------------------------------------------------------------
GSQSVLT-----------------------------------------------------
------------------------------------------------------------
-------------------------------------------AAGRFPP---QLELTAS
PHLLQ-------------------------------------------------------
-------------------------------NNPL------------CGD----------
------------------------------------------------------------
------------------------------------P-----------------------
------------------------------------------------------------
-------------------------------------------------------EGWGP
VSLLR----WDFTPCFLD---LWIIG-----VALWGLIFGAGALWYLFTKRSAQ-EVPKN
WHF-------------YAK-LSILSAILLATALQA---ALQIEQLPSIW------FRDIR
FYTSIVTIFSLGVIFAVQYHEHSRSRTPNGVVLFYWVFFILAYAVK-LRSLVARK----A
YLDRLPY-------FVTFNATILLAIFEFLLEYAV--PKK--------QSPYDALGAEDE
CP--AEYADVFSILWFSWMTPMMKFGYTNYLTQD--DLWNLRNRDTTKTTGESLQHSWER
-----------------------------ELEKK-SPSL-----WIALARSFGGPYLRGA
MIKTVSDCLAFVQPQLLRLLIN--FVESYKTGH------------------EPEPAIRGV
AIGLAMFATSMGQTAALHQYFQRAFETGMRVKSSLTAMIYAKSLRLSNESRATKSTGDIV
TYMSVDQQRLADLAQWGQQVWSAPFQITLCMISLYQLVGVSCFAGVAAMIIMIPINGFIA
RFMKKLQLSQMKYKDRRSRLMTEILNNMKSIKLYAWGSAFTEKLSHVRNDLELNNLRKIG
AAQSFATFTWSSTPFFVSCSTFAVF-VLIN-DKPLTTDLVFPALTLFNLLTFPLTVLPMV
ITSIVEASVAVGRLTTFFTADELQDD----SVRMIDQPSANKGDVSVSI-TDATFTW---
-----------------------DKNQD----QTVLKDIN-FKANKGELTCIVGRVGAGK
SSLLQSLLGDLWKIKG--------------DVVVRG-RIAYAAQSAWIMNATVKENIVFG
HRWDPHFYNQTVNACALADDFRQLPDGDQTEVGERGISLSGGQKARLSLARAVYARADVY
ILDDVLSAVDQHVGRHLIDNVLGPN-GLLSGKARILATNAVNVLKEADYMYLIREGVIFE
KGTYLQLMAM--------RGE-IATLIKSTTTDA-GQESDGE------RSPSIEGLDSDD
SATAVAS---AVLEQLDAEE----------------------AEESR--------QEVGG
LAPIRPGPLGPSTA-RK-SSFNTLRRASTASFHGP---MGRTNDEEAG------------
-------------------QKTKQSKETSEQGKVKWSVYTTYAKESNLIAVGIYFVALLA
AQSAQIGGSFWLKRWSEINEKFDSNPQVGKYIGIYFAFGIGGAALVVIQTLLLWIFCSIE
------------------ASRKLHDRMAHAIFRSPMSFFETTPIGRILNRFSSDIYRVDE
VIARTFNMLFVNTGRAFFTIGVIAASTPAFLILAIPLGIVYIVYQKYYLRTSRELKRLDS
VSRSPIYAHFQESLGGVSTIRAYRQQARFTKENEWRMDANLRAYFPSVSANRWLAVRLEF
LGSVIIFAAATFAIISVTTGSGLSAGMVGLAMSYALQITQSLNWIVRQTVEVETNIVSVE
RVLEYANLPSEAPDVIFKSRPSIGWPAHGQITIKDYSTRYREGLDPVLKNISLSIKAREK
IGVVGRTGAGKSSLTLALFRIIEPTSGHISIDGLNTSSIGLLDLRRRLAIIPQDAALFEG
SVRDNLDPRHVHDDTELWSVLEHARLKDHVAGM---------------------------
-----------------PGQLDGAIHEG--------------------------GSNLSQ
GQRQLVSLARALLT--PSNILVLDEATAAVDVETDKMLQATLRNTVFDNRTIITIAHRIN
TILDSDRIVVLQQGKVAEFDTPEQLIKNR--GLFYELVREAGLLETFSQPKGDENGVGR-
------------------------------------------------------------
------------------------------------------------------------
------------------------------------------------------------
------------------------------------------------------------
------------------------------------------------------------
------------------------------------------------------------
------------------------------------------------------------
------------------------------------------------------------
------------------------------------------------------------
------------------------------------------------------------
------------------------------------------------------------
------------------------------------------------------------
------------------------------------------------------------
------------------------------------------------------------
------------------------------------------------------------
---------------------
>XP_013277093_Rhinocladiella_mackenziei
------------------------------------------------------------
------------------------------------------------------------
-------------------------------------------------MDEEFR-----
------------------------------------------------------------
------------------------------------------------------------
------------------------------------------------------------
------------------------------------------------------------
------------------------------------------------------------
-------------------------------GGAV------------CLD----------
------------------------------------------------------------
------------------------------------C-----------------------
------------------------------------------------------------
-------------------------------------------------------NG-TI
LSQVRCNPAWD---SFFQATLVWRRGRLGSSVAVWGVLFGAGALWYLFNKRIAQ-DVPKN
WHF-------------YAK-LSIICAIVLATALQA---ALQVALLPGIW------FQDVR
FYTSIATIVSLLVIYAVQYYEHWRSRNPNGVALFYWVFFILAYIVK-LRSLVARG----A
YTNRLPY-------FVTFNISLGLAIVEFVLEYLI--PKK--------QSAYDALGADDE
CP--IEYADVFSVLTFGWMTPMMKFGYKNFLTQD--DLWNLRNRDTTKVTGDLLQKSWAI
-----------------------------ELEKK-KPNL-----WIALARAFGGPYLRGA
LIKTISDCLAFVQPQLLRLLIT--FVDSYRPGH------------------ERQPAIRGV
AIALAMFATSVCQTCALHQYFQRAFETGMRVKSSLTAMIYAKSLRLSNESRAAKSTGDIV
TYMSVDQQRLADLAQWGQQVWSAPFQITLCMISLYQLVGVSCFAGVAAMIVMIPVNGFIA
RFMKKLQLSQMTYKDRRSRLMAEILNNMKSIKLYAWGSAFMEKLSHVRNDLELNNLRKIG
AAQAFATFTWSSTPFFVSCSTFAVF-VLVN-NKPLTTDLVFPALTLFNLLTFPLTVLPMV
ITSIIEASVAVGRLTEFFTTDELQED----AVRFIDRPPNQQGEASVTI-RDATFTW---
-----------------------DKNRD----QTVLQNIN-FNANKGELTCIVGRVGAGK
SSLLQAILGDLWKIKG--------------ETVVRG-RIAYAAQSAWIMNASVKENIVFG
HRWDPHFYNQTINACALVDDFRQLPDGDQTEVGERGISLSGGQKARLALARAVYARADVY
LLDDVLSAVDQHVGRHLINNVLGPN-GLLSGKARILATNAITVLKEADYMYLLRDGSILE
KGTYQQLIAM--------RGE-VATLIKSSTRED-EQDSEGE------RSPSIEGMESDE
STTAVTS---AIQDEYDAEE----------------------AEESR--------QEIGE
LAPIRTGPGGSSTA-RK-SSFNTLRRASTTSFHGP---MGRLNDEEAG------------
-------------------LKSKQTKETSEQGKVKWSVYTSYAKESNLVAVAIYLVALLA
AQTAQIGGSFWLKRWSEINESYGANPQVGKYIGIYFAFGIGGAALVVVQTLLLWIFCSIE
------------------ASRKLHDRMAYAIFRSPMSFFDTTPIGRILNRFSSDIYRVDE
VIARTFNMLFVNTGRALFTIGVIAASTPIFLVLVIPLGAVYTVYQKYYLRTSRELKRLDS
VSRSPIYAHFQESLGGVSTIRAYRQEARFTMENEWRMDANLRAYFPSVSANRWLAVRLEF
IGSVIILAAAIFATISVTTGSGLSAGMVGLAMSYALQITQSLNWIVRQTVEVETNIVSVE
RVLEYANLPSEAPDIIFRSRPSIGWPAHGQITIKDYSTRYREGLDPVLKDISLSIKSREK
IGVVGRTGAGKSSLTLALFRIIEPITGSISIDGLNTSTIGLLDLRRRLAIIPQDAALFEG
TIRDNLDPRHVHDDTELWSVLEHARLKEHVGGM---------------------------
-----------------PGQLDAAVHEGGEWSFSSIPGAMHTHASPADRGISDLGSNLSQ
GQRQLVSLARALLT--PSNILVLDEATAAVDVETDKMLQATLRSTIFENRTIITIAHRIN
TILDSDRIVVLQQGRVAEFDTPEELVRKR--GLFYELVREAGLLESFGNGSAVPNQH---
------------------------------------------------------------
------------------------------------------------------------
------------------------------------------------------------
------------------------------------------------------------
------------------------------------------------------------
------------------------------------------------------------
------------------------------------------------------------
------------------------------------------------------------
------------------------------------------------------------
------------------------------------------------------------
------------------------------------------------------------
------------------------------------------------------------
------------------------------------------------------------
------------------------------------------------------------
------------------------------------------------------------
---------------------
>XP_017997738_Phialophora_attinorum
MVSRLSPSETRSLSYYQYRTAKQFSGYNDYIFWTQLVLQLADSYPTIAHDLIAVGAYHEA
LETKNRKLQEFALAQGRKSVAWINRHYDSVPLSALIGHAIIQSQLSRFMSRRAHRQTLRT
QQTLIELPGRDSLNLRDLVRRQQNRQCHLLDPVPLLRQAIFEPPDLSDDHAVPMRNID--
------------------------------------------------------------
DARSLLEPIVQTLALQAQRGRKLPYYLLEQWYVSFGQIRPTCDAIGGCTLHAAAGMALLE
VERLVESYGNTSYLFANIKIGQFNNKRLPSSHLPRSDLEVIDAVADAFEAALDTNTVTEK
TANVQHYKFGIDNSLRELVGQAGLGCRRRGQRRRLLQLVDRARASGGHEAYNLLAQVLEC
VQALE-------------------------------------------------------
-------------------------------VGGLTYNEDSLSVVETCGDLIPREQRVKL
HGLAFGVTPGRLRLDFVRWPWSYTNNPDNDKGRLESAWIGSEDATDAVNTTADRFCEHID
VPHGDEELAWYAGPGYVTYPSGERLADGSEAMETIRP-----------------------
------------------------------------------------------------
-------------------------------------------------------QGWGP
ISDLR----YDFTPCFLD---LWLLF-----VAVWGILCGSAALWYLFKKRIPQ-EVPKN
WHF-------------YTK-LCVVGVIALTTALQA---ALQIEQLPGIW------MKDIR
FYTTVLLLVSLGFIFAIQYHEHWRSRNPNGVVLFYWVFFIIAHGVK-LRSLVSRE----V
YEVRLPY-------FVVFTTSLGFGIIEFILEYLV--PKK--------KSVYDALGAEDE
CP--VEYADVFSLLTFAWMTPLMRFGYKNFLTAD--DLWNLRSRDTTKATGDMLQEAWNR
-----------------------------QLERK-KPNL-----WFALGQAFGGPYLRGA
IIKTISDCLAFVQPQLLRLLIT--FVESYRDGN------------------EPEPAVRGV
AIALAMFVTSVSQTAALHQYFQRAFETGMRIKASLTAMIYGKSLKLSNESRATKSTGDIV
TYMSVDQQRLSDLAQWGQQLWSAPFQITLCMLSLYQLVGVSCFAGVAAMVLMVPINGFIA
RFMKKLQLSQMKYKDSRARLMTEILNNMKSIKLYAWGSAFMDKLSHVRNEQELNNLRKIG
AAQSFATFTWSSTPFFVSCSTFAVF-VLVE-NRPLTTDLVFPALTLFNLLTFPLTVLPMV
ITSIVEASVAVGRLTEFLTTDELQEN----AVRFIDEPSERSGDESVSI-KEASFTW---
-----------------------DKNQA----KNVLQNIN-FKANKGELTCIVGRVGSGK
SSILQSILGDLWKLNG--------------EVVVRG-RIAYVAQQPWVMNASVKDNITFG
HRWDPHFYNQTVNACALHDDFRQLPDGDQTEVGERGISLSGGQKARLTLARAVYARADVY
LLDDVLSAVDQHVGRHLINNVLGAN-GLLSGKVRILATNAINVLKESDYVYLLRDQTVLE
KGTYQQLMAM--------RGE-VANIIKSATNED-QREDTSED-----KSPSIEGMESDD
ST--------AIHDELDPEE----------------------AEEAR--------QEIGG
LAPLRTGPSRPSNFGRK-TSRATLRRASTASFHGP---IG-VTDEEAG------------
-------------------LKSKQTKETQEQGKVKWSVYTSYAKESNLIAVGVYFVALLA
AQTAQIGGSFWLREWSEENERTGTNPHVGKYIGIYFAFGIGGAALVVIQTLLLWIFCSIE
------------------ASRKLHDRMAYAIFRSPMSFFDTTPVGRILNRFSSDIYRVDE
VIARTFNMLFVNSSRAFFTIGVITFSTPVFLVMVIPLGAIYVVYQKYYLRTSRELKRLDS
VSRSPIFAHFQESLGGVATIRAYRQQARFILENEWRMDANLRAYFPSVSANRWLAVRLEF
IGSIIILSSAIFAIVSVTTGSGLSAGTVGLAMSYALQITASLNWIVRQTVEVETNIVSVE
RVLEYANLPSEAQDVIFKKRPNIGWPANGQISIKNYSTRYREGLDPVLKDISLSINAKEK
IGVVGRTGAGKSSLTLALFRIIEPISGNISIDQLNTSTIGLLDLRRRLAIIPQDAALFEG
SIRDNLDPRHVHDDTELWSVLDHARLKEHVSSM---------------------------
-----------------EGGLDAKVNEG--------------------------GSNLSQ
GQRQLVSLARALLT--PSNILVLDEATAAVDVETDTMLQATLRNTMFENRTIITIAHRIN
TILDSDRIVVLQQGKVAEFDTPRALIARR--GLFYELVREAGLLDNFGNGHA--------
------------------------------------------------------------
------------------------------------------------------------
------------------------------------------------------------
------------------------------------------------------------
------------------------------------------------------------
------------------------------------------------------------
------------------------------------------------------------
------------------------------------------------------------
------------------------------------------------------------
------------------------------------------------------------
------------------------------------------------------------
------------------------------------------------------------
------------------------------------------------------------
------------------------------------------------------------
------------------------------------------------------------
---------------------
>NP_593943_Schizosaccharomyces_pombe
------------------------------------------------------------
------------------------------------------------------------
------------------------------------------------------------
------------------------------------------------------------
------------------------------------------------------------
------------------------------------------------------------
------------------------------------------------------------
------------------------------------------------------------
-------------------------MVLEQDLDPF-------------------------
------------------------------------------------------------
------------------------------------------------------------
------------------------------------------------------------
-------------------------------------------------------VGGNW
MNSAY----KGFT--FLSA--TWLA------PNIYLLISGCLQYFYEVRKRSHYFHFRRF
WTI-------------WLK-SLVIMVLLFTHIYDC--------------------YKTNE
SVWNVLSIITYFLALFLHVVEQPTLRIPMASLLMFWLFKFLASALV----LLLRP----N
YT-MFPM------LNVVPSITFFCSLVCLLAEIYV--PPANRV---WYPDDAAELEETGL
RPSRFTYANIFSRISFGWLSPLMKFGYRNYLTES--DAWSLPPAERSSNLTIVFEKNWIS
-----------------------------HAKKK-KSSL---YMWGVLFLNHWKLTVVII
VLKLVQDVVAFIQPNLIRKIVI--FVSSYSSEH-------------------PQPPQVGF
SLAIAMFLTNVVQTALLQQYFQLGMVLGMRWRSELITAIYRKSLRLSSAARQSRSVGDIV
NYMSVDTQKVCDLTMFLFVIVSGPFQIVLALTNLYHLVGYGALSGAFVTFLLFPCNVVIA
SIFKRFQNRQMKNKDARSQFMTEIINNIRSIKLYAWENIFLQKLLQLRNTRELRMLKKIG
IVNTIGNFTWLFAPILVSAATFGTFIVLYGKTRVLSVDIVFACLSLFNLLQFPLTMLPIV
VSSVLEASVAISRIYGFLTAGELDSN----AVQRYP-ANKEPSGVCLEI-KKGTFSW---
-----------------------S-GPGQNAAEPTLRDID-FVARRGELCCIVGKVGMGK
SSLLEACLGNMQKHSG--------------SVFRCG-SIAYAAQQPWILNATIQENILFG
LELDPEFYEKTIRACCLLRDFEILADGDQTEVGEKGISLSGGQKARISLARAVYSRSDIY
LLDDILSAVDQHVNRDLVRNLLGSK-GLLRSRCVILSTNSLTVLKEASMIYMLRNGKIIE
SGSFTQLSSS--------PDSQLFQLLSEFSKKD-TASSTGADTPL-SRSQSVITSSTDV
TSSA--------------------------------------------------------
---------------SR-SSD-TVSNYPKATIKGTGRIRKRLTDEDNV------------
-------------------KATGQAAEKMERGKVKWKVYWTYFKACSLFLIFLYFLFIIG
GIGMNVGTNVWLKHWSEVNTQLGYNPKPYFYLGIYTLFGLLSCALISLSSLTITVFCAIK
------------------SCRYLHDSMVKAVLRAPMSFFETTPTGRILNRFSSDVYRVDE
VISRVFMFFFRNLFQIVFVLAVICYSSPMFMILIVPLFFLYRYNQVYYTQTSRELKRLDS
VTRSPLYAHFQESLGGLSTIRAYDMEDTFISENDIRVDTNHRIWFLYFSSNRWQAIRVEA
IGALVVFSSAFFGVLSAVRGN-PNSGLVGLSLSYAVQITQSLTFVVRQSVDVETNIVSVE
RMLEYIGLPSEAPSIIPDHRPPEGWPSHGAIKFDHYSVRYRENLPLVLNDISVNIKPQEK
IGIVGRTGAGKSTLTLALFRLIEPTSGDIQLDDINITSIGLHDLRSRLAIIPQENQAFEG
TIRENLDPNANATDEEIWHALEAASLKQFIQTL---------------------------
-----------------DGGLYSRVTEG--------------------------GANLSS
GQRQLMCLTRALLT--PTRVLLLDEATAAVDVETDAIVQRTIRER-FNDRTILTIAHRIN
TVMDSNRILVLDHGKVVEFDSTKKLLENK-ASLFYSLAKESGLI----------------
------------------------------------------------------------
------------------------------------------------------------
------------------------------------------------------------
------------------------------------------------------------
------------------------------------------------------------
------------------------------------------------------------
------------------------------------------------------------
------------------------------------------------------------
------------------------------------------------------------
------------------------------------------------------------
------------------------------------------------------------
------------------------------------------------------------
------------------------------------------------------------
------------------------------------------------------------
------------------------------------------------------------
---------------------
```
