## Supplementary material for "Coding Sequence Insertions in Fungal Genomes are Intrinsically Disordered and can Impart Functionally-Important Properties on the Host Protein": MAFFT_MSAs: XP_717638.2_blasthits_MAFFT.txt

```
>XP_717638_Candida_albicans
-----------MNITN--------------------------------------------
----------------KFQH--TPIQG-QPQSNLQAQQILL-------------------
--S-------------------QLHQGQAQQQQQQQQQQQQ-------------------
-------------------------------------------------QQQSS-AGVLG
-SGFQPS----DNFGES-------------------------------------------
------------------------------------LN-QNI----YQNNYQR----AQP
-SLQ--------------------------------------------------------
---------------------------------QQFF------PQFQQSQQ-QPSQQA-N
---NASQL------------QQPY----------QPAQQMVRQTSHFQQ-----------
QQQQQP----------SSQQ------FYS---Q---QQ-------------------ASV
L---QQQQQQQIQLQSAHQQQS---------SLLN-MN----------------------
---SINVDNP------------NSVYWQHQQQLCQIS-RGSNVPHYYARQYA--------
--------------------------------------------SNSRKAK-NPY-SEVK
------------------------------------------------------------
--------------------------SVGLVEATRSMVAS-LEDEEEKKK----------
------------------------------------------KPINYQGTP---------
-------------TTSA---AL---LHNKKST-QDIF-EDDSM-E-EQRMRLKTQGK---
-----QLWCQLDLSGQGLVNISSKLFH--YDFLESLYLSNNKLNSIPSSISKLRNLRTLD
LSHNRINELPEELGLCFNLRYLFLFDNNIKTLPYSFGNMIELLFIGIEGNPLEPSIANLI
AEKGTKELIATLRDQT-T--------------VKRTPKPRCWLTL-------EDDGEVVD
---SDEVYK---VEPESSDNFTVLSYNTLCQHYATPKMYKFTPSWALQW-DYRKNLLEKE
VLN-YNTDIVCMQEVETKTFQEFWLPVM-TANGYKGYFFSKTRSKTMSETDS-KKVDGCA
TFFKNDKFSLIHKQNFEYNSV----------CMGSD---------KYKKTKDLFNRFMNK
DNIALISYLQHKESGEKIAVVNTHLHWDPAFNDVKALQVGILLEELQGIIKKYRHTNSNE
DIK-----------------------------------NSSIVVCGDFNSVKDSAVYQLF
STGASK------G-HEDMNGRDYGK----FTEDGFHHP-FKLKSAYEAVG-E--LPFTNL
TPAFTDNIDYIWYSTPTLQVKGLLGGVD-EEYTS--HSIGFPDANFPSDHVPILAKFQLK
K---------------G-KKNH----SV-----------------------
>XP_002417422_Candida_dubliniensis
-----------MNITN--------------------------------------------
----------------KFQH--TQIQG-QPPSNLQAQQILL-------------------
--S-------------------QLHQGQAQQQQQQQQQQQQ-------------------
-------------------------------------------------QQQSS-AGVLG
-SGFQPS----DNFGES-------------------------------------------
------------------------------------LN-QNI----YQSSYQN----AQP
-SLQ--------------------------------------------------------
---------------------------------QQFF------PQFQQSQQ-QPSQQA-N
---NASQL------------QQPY----------QPAQQMVRQTSHFQQ-----------
QQQQQP----------NSQQ------FYN---Q---QQ-------------------ASV
L------QQQQIQLQSAHQQQQ---------SLLS-MN----------------------
---SINVDNP------------NSVYWQHQQQLCQIS-RGSNVPHYYARQYA--------
--------------------------------------------SNSRKAK-NPY-SEVK
------------------------------------------------------------
--------------------------SVGLVEATRSMVAS-LEDEEEKKK----------
------------------------------------------KPINYQGTP---------
-------------TTSA---AL---LHNKKST-QDIF-EDDSM-E-EQRMRLKTQGK---
-----QLWCQLDLSGQGLVNISSKLFH--YDFLESLYLSNNKLNAIPSSISKLRNLRTLD
LSHNRINELPEELGLCFNLRYLFLFDNNIKTLPYSFGNMIELLFIGVEGNPLEPRIANLI
AEKGTKELIATLRDQT-T--------------VTRTPKPRGWLTL-------EDDGEVVD
---SNEVYK---IEPESSDNFTVLSYNTLCQHYATPKMYKFTPSWALDW-DYRKNLLQKE
VLG-YSTDIICMQEVETKTFNEFWLPVM-TANGYKGYFFSKTRSKTMNEADS-KKVDGCA
TFFKNDKFSLVHKQNFEYNSV----------CMGSD---------KYKKTKDLFNRFMNK
DNIALISYLQHKESGEKIAVVNTHLHWDPAFNDVKALQVGILLEELQGIIKKYRHTNSNE
DIK-----------------------------------NSSIIVCGDFNSVKDSAVYQLF
STGASK------G-HEDMNGRDYGK----FTEEGFHHP-FKLKSAYETVG-E--LPFTNL
TPAFTDNIDYIWYSTPTLQVKGLLGRVD-EEYTS--HSIGFPDANFPSDHVPILAKFHLK
K---------------G-KKYH----SV-----------------------
>XP_002548855_Candida_tropicalis
-----------MNIAN--------------------------------------------
----------------KFSH--GQLQG-QPQSNLQTQQILL-------------------
--Q-------------------QLHQG--QNQQQQQQGQQQ-------------------
-------------------------------------------------GQHAS-AGLLG
-SAFQPG----ESFGEG-------------------------------------------
------------------------------------LG-QNM----YQNNYQR----TQP
SSLQQQQQ----------------------------------------------------
-------------------------------QHQQFF------PQFQQAQQGQPQPQATN
---NGSQL------QQQQQQQQPY----------QQNQQIPRQPAHLQP-----------
QQQQG-----------QQQQ------FYT---P---QQ-------------------AAV
LQVQQQQQQQQIQLQAL--QQP---------SMLQ-MN----------------------
---STTVENP------------NSVYWQHQQQLCQIS-RSANVPHYYARQYA--------
--------------------------------------------SNSRKVK-NPY-SDVK
------------------------------------------------------------
--------------------------SVGLVEATKTMIQS-LE-EEEKKK----------
------------------------------------------KAALFPGTP---------
-------------TTSS---AL---LHNKKNP-QDSI-DDDSM-E-EQRMRLKTQGR---
-----QLWCQLDLSGQGLVNISPKLFH--YDFLESLYLNNNKLTTIPPSIKKLRSLRTLD
ISHNRISELPEELGLCFNLRYLYIFDNNIKTLPYSFGNLIELLFIGIEGNPLDPKFSNLI
SEKGTKELISTLRDQT-T--------------ITRTPQPRPWLTL-------EDDGEVAD
---SNEAYNSVATTTSSGDSFTVLSYNTLCQHYATPKMYKFTPSWALDW-EYRKNSLENE
ILG-YSTDIICLQEVETRTFNEFWLPLM-TSKGYRGHFYSKTRSKTMQDSESKKKVDGCA
TFYRGEKFSLSNKQNFEYASA----------WLGND---------RYKKTEDAFNRYVNK
DNIALILFLQHKETGQDIAVVNTHLHWDPAFNDVKTLQVGILLEELQVTLK--RQGQSGD
DIK-----------------------------------NASIIVCGDLNSVKDSAVYQLF
STGVSK------D-HEDLSDRDFGK----FTEEGFHHP-FKLKSAYETVG-E--LPFTNM
TPGFTDNIDYIWYSTPTLQVKGLLGKVD-EEYTS--HCIGFPDANFPSDHVPILARFQVK
K---------------G-SNAK----KPDFKPDFKTGPSRKT---------
>XP_003866295_Candida_orthopsilosis
-----------MNLAS--------------------------------------------
----------------KFQ----QNQGQQPQSNLQAQQILL-------------------
--Q-------------------QLHQGQSHPPPPPPPPPQQ-------------------
-------------------------------------------------QQQAT-SNGLN
-AAFQPN----ESFNDN-------------------------------------------
------------------------------------LN--GL----YQNNYSR----AQP
-NL---------------------------------------------------------
-------------------------------QQQQYF------PQFQQNQSKQAGGNGLN
IGSGASQL------------QQPY----------QANH-LPRQVPHLQQQFYNQHQAAAL
QKQQQQQ----Q----QQQQ--------QQQQQ---QQ-------------------QQS
LHQAQQIQLQGSQLQT----------------PIQKAS----------------------
---TLHVDNP------------NTSFWQHQQQLCQLS-RSSTDPHNYARQYA--------
--------------------------------------------SNSRKLK-NPY-AETK
------------------------------------------------------------
--------------------------SIGLIEATKVIVAS-IEEEEQKKK----------
---------------------------------------------LATRD----------
-------------PTSA---AL---LHNKKIT-QD-L-DDDSM-E-EQRMRLKTQGR---
-----QLWCQLDLSGQGLVNLSPRLFQ--YDFLESLYLNNNKLTSIPPEISKLRSLRTLD
LSHNRLSELPSELGLCFNLRFLYLFDNNIKSLPASFGNLFELQFLGVEGNPLDLNIANLV
AEKGTKELIAAIRDQK-S--------------TIASPEPRHWLRV-------EDDGEVVD
---TNEPYK-QE--QSTGNVFTLMSYNTLCQHYATPKMYKFTPSWALQW-EYRRDLLEKE
VLN-YSTDIICMQEVETRTYMEFWGPLL-AQKGYKGLFFNKTRSKTMSENDS-KKVDGCA
TFYKVDKFTLVHKQNFEYNSV----------CMGSD---------KYKKTKDLFNRFMNK
DNIALISYLEHKETGERICFVNTHLHWDPAFNDVKTLQIGILLEELQGFIKKYQQTSSME
EVK-----------------------------------KAPIVICGDFNSVKQSAVYQLF
STGSSK------D-HSDLSGKDYGK----FTESGFHHP-FKLKSAYDAIG-E--LPFTNL
SPSFTDDIDYIWYSTSKLQVRGLLGEID-KKYVS--HCIGFPDPNFPSDHVPILAKFQIK
K--------------------------------------------------
>XP_001527862_Lodderomyces_elongisporus
-----------MNLGN--------------------------------------------
----------------KFQH-SSQVQG-QPQSNLQAQQILL-------------------
--Q-------------------QLHQGQSNLQQLQNSSQQQ-------------------
-------------------------------------------------QPQNTGGTGLG
-AGFQPN----EIFNDG-------------------------------------------
------------------------------------LN-QNL----FPNNFQR----NQS
-SLQQQQPQPQA------------------------------------------------
-----------------------------QNQQQQFF------PQFLHNQSNQLNATAHS
LIGGILQLQQQQQQQQQQQQQQPY----------QSNP-LSRQLPHLQQPFFGQQQ----
QQQQQQQPPQLQ----QQKQLSQLSHLSQQQQQ---QQ-------------------QQQ
LQ--QQLQMQAGQLQTVNLKNN---------IPNGLAN----------------------
---NLMVDTP------------NTIYWQHQEQLCQIS-RATKIPHSYARQYA--------
--------------------------------------------SNSRKLK-NPY-SDTK
------------------------------------------------------------
--------------------------SISLVEATRAMIAS-AEEEEERQK----------
------------------------------------------RSSLANSDTPL-------
-------------ASNS---AL---LHNKKVS-QE-L-DEDSM-E-EQRMRLKTKGR---
-----QLWCQLDLSGQGLVQLSPNLFH--YDFLESLYLNNNKLTSVPPAISKLRSLRVLD
LSNNKISELPSELGLCFNIRFLYLFDNNIKTLPNSFGNLIELLFLGIEGNPIDMKIANII
AEKGTKELIATLRDQQ-T--------------TLKTPKPRPWLKV-------EDDGEIVD
---SHEVYN-QQDNDSSSNLFTMLSYNTLCQHYATPKMYKFTPSWALNW-EYRRNALEKE
ILQ-YGTDIICMQEVETRTFTEFWLPLL-SQKGYKGLFLNKTRSKTMNENDS-KKVDGCA
TFYKVDKFTLVHKQNFEYNSV----------CMGSE---------KYKKTKDIFNRFMNK
DNVALISYLQHKETGEKICFVNTHLHWDPAFNDVKTLQIGILLEELQGIIKRYQHTSSME
EVK-----------------------------------NSSLVICGDFNSVKESAVYQLF
STGSSQ------S-HEDMADRDYGK----FTESGFHHP-FKLKSAYEPVG-E--LPFTNL
TPAFTDNIDYIWYSTSTLGVKGLLGKVD-EEYAS--NCIGFPDANFPSDHVPILAKFQIK
K---------------S-AQGR-----------------------------
>XP_007376967_Spathaspora_passalidarum
-----------MNVNN--------------------------------------------
----------------KYQHAAAQIQG-QPQTNLQAQQILL-------------------
--Q-------------------QLHQGQSQQQQQQQQQQQQ-------------------
-------------------------------------------------QQQPG-ANALG
-AGFQPN----ENFNDT-------------------------------------------
------------------------------------LN-QGI----YQANYQR----AQP
-SQQQLQ-----------------------------------------------------
---------------------------------QQFF------PQFQQGQQAQ------G
---NAQQL------------QQPY----------QPQQLQQQQQQQYQP-----------
NQQQQQQQVPRQPPHLQQQQ------FYTQQQQ---QQ-------------------QAA
LQAQQQVQLQQVQQQVQQQQQQ---------TPVQKLS----------------------
---TINIDNP------------NSLYWQHQQQLCQLS-RTSNIPHSYARQYA--------
--------------------------------------------SNSRKNK-NPY-NEVK
------------------------------------------------------------
--------------------------SVGLIEATKTIIAS-LE-EQEKAN----------
------------------------------------------NSNNQQSTP---------
-------------TSNT---AL---LHNKKHS-QD-L-DDDTM-E-EQRMRLKTQGK---
-----QLWCQLDLSGQGLVNISPKLFH--YDFLESLYLSNNKLTSIPPVISKLRSLRTLD
LSHNRISEIPSELGLCFNLRYLYLFDNNIKTLPNSFGNLIELLFLGIEGNPMDLSIANLL
AEKGTKELITTLRDQKIT--------------PIRTPKPRPWLLL-------EDDGEIAD
---SVETFR----NDTNGDSFTLLSYNTLCQHYATPRMYKFTPSWALDW-DYRRNALQRE
ILG-YNTDIICMQEVETRTFNEFWLPLM-SEHGYRGVFFCKTRAKTMSEADA-KKVDGCA
TFFKAEKFNLVQKQNFEYNSV----------CMGSD---------KYKKTKDLFNRFMNK
DNTALITFLQHKESGEHMTIVNTHLHWDPSFNDVKTLQVGILLEEMQGIIKKFLHTSSME
EVK-----------------------------------NATMIVCGDFNSVKESAVYQLF
STGASV------N-HEDMAGRDYGK----FTEEGFRNA-FKLKSAYETLG-E--LPFTNL
TPAFTDNIDYIWYSTNSLQVRGLLDKVD-MDYAS--HRIGFPDANFPSDHIPILAKFQFK
K---------------G-SAAK----KPDFKPDFKTGPSRKT---------
>XP_043050550_Scheffersomyces_spartinae
MKSVYGDENRVMNI-N--------------------------------------------
----------------KYQQ--TQFPGLVQAGNLQAQQVLL-------------------
--Q-------------------QLQQGQQQGQQQQAPQGQQ-------------------
-------------------------------------------------QQPPQGQQQQQ
QQLFAQQGPLPGSYSDN-------------------------------------------
------------------------------------LGQSGYQNGGYQNTFQR-------
-SMQQQQQQ---------------------------------------------------
-------------------------------QQQQFY------AQQQFQQQPNQQNQPQT
QSQGALQPG-----------QNPM---------------------LFQP-----------
QYQGNQQGQMLPPPQQQQQQ--------QQQQQLFGQS-------------------ILP
HPQQQQTQQQQPSLANVVSGQK---------F----------------------------
---SLAIEKP------------NSIYWQHQVQLCQMS-RGATTPHYYARQYA--------
--------------------------------------------SNSRKGK-NPYSNEVK
------------------------------------------------------------
--------------------------AVTLVDATKSMLVM-LEEQEKANG----------
------------------------------------------NGNNVDTPP---------
--------------VNN---AL---LFNKKLA-LE-L-DDEHLQE-EQRMRQKTQGK---
-----QLWCQLDLCGQGLTNIAPKLFL--YDFLESLYLNNNKLTSVPPIISKLRGLRTLD
LSQNRISELPSALGLCFNLRYLYLFDNNIRSLPKEFGNLIELLFLGIEGNPIDSNIANLI
ADKGTKGLISYIRDSK-I--------------DSIHPNPRLWYQV-------EEDGEIVE
PATED-----IQIGDVKGESFTLMSYNTLCHHYATPKLYKYTPSWALDW-EYRRNKLKED
VLK-YKTDIVCMQEVETKTYHDFWVPLM-LQFGYKGVFYSKTRSKTMSEVDS-KKVDGCA
TFYKSDKFSLLQKQNFEYNSV----------CMGSD---------KYKKTEDLFNRFMNK
DNVALITFLQHTSSGEKIMVVNTHLHWDPAFNDVKTLQVGILLEELHGILKKFHHTHADD
DVK-----------------------------------GLSLIICGDFNSIRGSAVYQLF
SSGTVH------K-HQDLEGRDYGR----FTETGFQHP-FKLKSAYDNME-E--LPFTNF
SPGFTDVIDYIWYSTNSLQVRGLLGKVD-MDYVN--HCIGFPNADFPSDHIPLVTNFAIR
Q---------------S-TTHK----KPDFKPEFKSGGSRKT---------
>XP_001382678_Scheffersomyces_stipitis
------------------------------------------------------------
------------------------------------------------------------
------------------------------------------------------------
------------------------------------------------------------
------------------------------------------------------------
------------------------------------------------------------
------------------------------------------------------------
------------------------------------------------------------
------------------------------------------------------------
------------------------------------------------------------
------------------------------------------------------------
------------------------------------------------------------
------------------------------------------------------------
------------------------------------------------------------
------------------------------------------------------------
------------------------------------------------------------
------------------------------------------------------------
------------------------------------------------------------
----MLDHLPQ-------------------------------------------------
--------------------------------DYDATRYRHWINV---------------
----HGAGDANTSGGTKYYCFTIMTYNLLSQHYIWNQVYGYLDQNFLSWSDYRFPLINKT
ISQ-FQCDIMCFQEMECSVYNSYWSVGF-PSPNYSSFYMKKSLPKYWADRPN-EHIDGVG
IFINTNRFTVLDKTMVNIGEYV---------KNRPQ---------QYTMTNDMVTRLVSR
NTVAIVLKLYDFISHRYVYVATTHLYWSPQFNDVKVLQTKILLNILEEFI----------
DVP-----------------------------------DPHIILMGDLNSNYQSTVFKLL
DSDGADYHSINLSDYPEFDGLDYGRGNSLVTETNHIHNQFHLYNIFEEMSREKKMSFTSF
TRSLTDVLDHMFINKDKFKIMRVLSGVD-TNYCSDEKVLGFPNKQFPSDHIPLVAELCYI
---------------------------------------------------
>XP_020066068_Suhomyces_tanzawaensis
-----------MNLNN--------------------------------------------
----------------KYQQ--AQVQG-QSQANLQAQQILL-------------------
--Q-------------------QLQQG-----------SQL-------------------
-------------------------------------------------QPT--GSLAAG
-QFNQQS----DSYGDS-------------------------------------------
------------------------------------LS-QGL----YQNNYQR----AQP
PQL---------------------------------------------------------
--------------------------------QQQFF------PQFQQNQQQNLA-----
---SGLQL------------QQPY--------------------QQPQP-----------
QLQQGQ--LPLQYPPLQ-QQLPRQPPHI--QQQFFNQQ-------------------AAA
VQAQQQQAQQQAQ------QQQ---------VPAQKLN----------------------
---STNVENP------------NTVYWQHQQQLCQLS-RNANIPHYYARQYA--------
--------------------------------------------SNSRKNK-NPY-NEIK
------------------------------------------------------------
--------------------------SVSLIDATKTIIAA-LEEQEKAKK----------
------------------------------------------ANSATATTP---------
-------------TTTS---AL---LHNKKLA-QD-L-DEDHIQE-EQRMRQKTQGK---
-----QLWCQLDLCGQGLLNMSPKLFQ--YDFLESLYLNNNRLTVIPPVISKLRSLRTLD
LSHNRISEVPAELGLCYNLRYLYLFDNNIKTLPLEFGNLIELLFLGVEGNPMDIKLANLL
SEKGTKELISYLRD-S-T--------------TLGKPKPRDWLLL-------EDDGEVID
PITNQAAYTNETHEP---DTFTMVSYNTLCQHYATPKMYKFTPSWALEW-EYRRNTLQAE
ILG-FGSDILCMQEVETKTFSEFWVPLL-AEQGYKGVFFSKTRSKTMSEIDS-KKVDGCA
TFYRTNKFTLIQKQNFEYNSV----------CMGSD---------KYKKTKDLFNRFMNK
DNIALITFLQHTSTGEKIAVANTHLHWDPAYNDVKALQVGILLEEMQGILKKYHHTNSIE
EVK-----------------------------------NASLIVCGDFNSQIGSAVHQLF
STGAVS------K-HEDLEGRDYGK----FTDEGFRHP-FKMKSAYDSIG-E--LPFTNF
TPGFTDAIDYIWYTTPTLQVKGLLGKVD-EEYTS--HLIGIPSAHFPSDHIPLVTKFQIK
K-----------------GSAK----KPDFKPDFKSGPSRKT---------
>XP_020075095_Hyphopichia_burtonii
-----------MNINP--------------------------------------------
----------------NYQQ--PQIQAQQP--NLQAQQILL-------------------
--Q-------------------QLQQGQS-----SNNSQFN-------------------
-------------------------------------------------QQQAADAALAG
-------------FPDS-------------------------------------------
------------------------------------AAAAAA----AAAFYQRPLPATQS
NQPNNQQ-----------------------------------------------------
-------------------------------LQANYF------PQFSQQNQQSIQQQSN-
--------------------QTPT-------------------TKYAQP-----------
TNQSIQYP--------QNQSLIVPPH---PQQKFFGQQ-------------------Q--
----QQQQLQQPK-----------------------IT----------------------
---TINIENP------------NSQYWQHQLQLCQLS-RSSNIPHFYARQYA--------
--------------------------------------------QNSRKNKVGTY-NEIK
------------------------------------------------------------
--------------------------SLTLLDATKQIVAA-LEEQEKKNS----------
------------------------------------------EI----TTP---------
-------------TSSS---AV---LYGKKSV-IQHP-EEEHAQE-ERRMIAKTNGK---
-----QLWCQLDLTGQGIVNLSPKLFQ--YDFLESLYLSNNKLTSIPSVVGKLKGLRVLD
LSHNRINEVPRELGICHNLRFLYLFDNNIKTLPSEFGNLGELLFLGIEGNPLDLKFANIL
AEHGTRQLICHLRDLK-P--------------VQYTPNPRPWLLL-------EDDGEIID
PITNQNAYTEDRLNNDTKNTFTLLSYNILCHHYATSKLFSYTPKWALEW-DYRRSVLQEE
ILN-QDRDIVCMQEVENRSFSEFWVPLL-AKYGYKGVYYCKTRSKTMSEADS-KKVDGCA
TFYKTSKFNLISKQNFEYNSV----------CMGSD---------KYKKTKDLFNRFMNK
DNIALITFLEHIETGEKIVIANTHLHWDPTFNDVKTLQVGILLEELQGIMKRLHRTGSID
EVR-----------------------------------SNSLIICGDFNSIKDSAVYQLF
STGSVL------K-HADLDGRDYGK----FTEEGFRHN-FKLKSAYDSID-D--LPFTNF
SPSFTDVIDYIWYSTSTLQVKGVLGKVD-EDYSS--HYIGFPSAHFPSDHVPVVTKFQIK
K---------------SGGSTK----KPDFKPDFKTGSSRKT---------
>XP_015467974_Debaryomyces_fabryi
-----------MNI-P--------------------------------------------
----------------KYQQ--AQVQG-Q-QPNLQAQQILL-------------------
--Q-------------------QLQQGQS---------QQL-------------------
-------------------------------------------------QPSIGGSGGAG
-QFSQQ-----DIYNDN-------------------------------------------
------------------------------------IAQQSL----YQNNYQRPVQAQQP
PQLQNLH-----------------------------------------------------
-------------------------------QQQQFF------PQQFLLQQQNQP-----
---QALLL------------QQ-Y-----------QQQQQQQQQQQQQQ-----------
QLQQPQLHLPQQYQQSQGQQVPHQPPHIQQQQQFFNQQ-------------------AAA
L-------QQQQQ------QQQ---------QPAQKLN----------------------
---SINIENP------------NSIYWQHQQQLCQLS-RNANIPHYYARQYA--------
--------------------------------------------ANSRKNK-NPY-SEVK
------------------------------------------------------------
--------------------------SVSLIDATRSIVST-LNEQENA-K----------
------------------------------------------SNPGSA------------
--------------TNS---AL---LHNKKLA-QD-L-DDDHLQE-EQRMRQKTQGR---
-----QLWCQLDLSGQGLVNLSPKLFQ--YDFLESLYLNNNKLTSVPPIVNKLRSLRTLD
LSHNRISEVPPELGMCFNLRYLYLFDNNIKILPNEFGNLIELLFLGIEGNPIDLKIANLV
AEKGTKELIAYLRDLK-P--------------TFSKPPPRQWLLL-------EEDGEIID
PISNPDAYTNDNNNSDTSDTFTMMSYNTLCQHYATTKMYKYTPSWALEW-GFRRAALQEE
ILH-FKSDLVCMQEVETRTFHEFWVPVM-QGFGYKGVFFNKTRAKTMSESDS-KKVDGCA
TFYKTDKFELLHKQNFEYNSV----------CMGSD---------KYKKTKDLFNRFMNK
DNVALITYFNHIQTGEKILVVNTHLHWDPAFNDVKTLQVGILLEELRTIMKKYHHTNSID
EIK-----------------------------------NASMVICGDFNSTKENAVYQLF
STGAVS------N-HEDLEGRDYGK----FTDEGFRHL-FKLKSAYDHVG-E--LPFTTI
SPAFTDAIDYIWYSTSTLQVKGLLGKID-EEYAS--HCIGFPNAHFPSDHIPLVTKFQIK
K---------------S-GNNK----KPDFKPDFKSGSSRKT---------
>XP_460546_Debaryomyces_hansenii
-----------MNI-P--------------------------------------------
----------------KYQQ--AQVQG-Q-QPNLQAQQILL-------------------
--Q-------------------QLQQGQS---------QQS-------------------
-------------------------------------------------QPSIGGSGSAG
-QFSQQ-----DIYNDN-------------------------------------------
------------------------------------IAQQGL----YQNSYQRPVQAQQP
PQLQNIH-----------------------------------------------------
-------------------------------QQQQFF------PQQFSSQQQNQP-----
---QASSL------------QQ-YQQQQQQQQQQQQQQQQQQQQQQQQQ-----------
QQQQPQIHLPQQYQQSQGQQVPHQPPHI-QQQQFFNQQ-------------------AAA
LQQQQQQQQQQQQ------QQQ---------QPAQKLN----------------------
---SINIENP------------NSIYWQHQQQLCQLS-RNANIPHYYARQYA--------
--------------------------------------------ANSRKNK-NPY-SDVK
------------------------------------------------------------
--------------------------TVSLIDATRSIVSA-LNEQENS-K----------
------------------------------------------SNPGSA------------
--------------TNS---AL---LQNKKLA-QD-L-DDDHLQE-EQRMRQKTQGR---
-----QLWCQLDLSGQGLVNLSPKLFQ--YDFLESLYLNNNKLTSVPPIVNKLRSLRTLD
LSHNRINEVPSELGMCFNLRYLYLFDNNIKTLPNEFGNLIELLFLGIEGNPIDLKIANLV
AEKGTKELIAYLRDLK-P--------------SFSKPPPRQWLLL-------EDDGEIID
PINNPDAYTNDNNNSDTNDTFTMMSYNTLCQHYATTKMYKYTPSWALEW-GFRRAALQEE
VLH-FKSDLVCMQEVETRTFHEFWVPVM-QGFGYKGVFFNKTRSKTMSESDS-KKVDGCA
TFYKTDKFELLHKQNFEYNSV----------CMGSD---------KYKKTKDLFNRFMNK
DNIALITYFNHIQTGEKILFVNTHLHWDPAFNDVKTLQVGILLEELRTIMKKYHHTNSID
EIK-----------------------------------NASMVICGDFNSTKENAVYQLF
STGAVS------N-HEDLEGRDYGK----FTDEGFRHS-FKLKSAYDHVG-E--LPFTTI
SPAFTDAIDYIWYSTPTLQVKGLLGKID-EEYSS--HCIGFPNAHFPSDHIPLVTKFQIK
K---------------S-GGNKKPDFKPDFKPDFKSGSSRKT---------
>XP_006683735_Yamadazyma_tenuis
------------------------------------------------------------
----------------------------------------M-------------------
--Q-------------------QMQQ----------------------------------
------------------------------------------------------------
------------------------------------------------------------
--------------------------------------------------FQQ----SQP
------------------------------------------------------------
---------------------------------QQQF------GSYQ-------------
--------------------QLP---------------------PHLQQ-----------
SQPQT-----------QGQN---------------SQQ-------------------YGG
IQGPKQ-------------------------------S----------------------
---SIAVDKP------------NSIHWQHQQQLCQIS-RSASIPHYYARQYA--------
--------------------------------------------ANSRKVK-NPY-NDVK
------------------------------------------------------------
--------------------------SVSLIDATKSIVAS-VEEQERLSQ----------
------------------------------------------KS----STP---------
-------------TTNA---AL---LYNKKTV-NY-Y-EDDTMHE-EERMRQKTNGQ---
-----QLWCQLDLSGQGISNVSPKLFN--YDFLESLYLNNNKLTAVPSMISRLRGLRTLD
LSQNKIEDIPGDLGLCYNLRYLYLFDNEIKTLPNGLGNLIELLFLGIEGNPMDPQIANIL
AEKGTKDLITYLRDLP-P--------------TLPKPKARDWILL-------EDDGEVID
PTANPEAYANEDSNSSSS--FTLMSYNTLCQHYATTRMHKYTPAWALDW-EYRRPLLEKE
VTE-MNTDVVCMQEVETRTFHEFWVPRM-QKLGYKGLFYSKTRSKTMGELDA-KKVDGCA
VFYKTSKFELIQKINFEYNSA----------CMGSE---------KYKKTKDLFNRFMNK
DHVALIAFMQHKETGEKICIITTHLHWDPLFNDVKALQVGVLLEELKGILKKF--VGAND
DVK-----------------------------------NTPLIICGDFNSIVDSAVYQLF
STGSVK------T-HSDLDGYDYGK----FTEEGFKNV-FKLKSAYETVG-E--LPFTNC
TPDFTTTIDYIWYTPGSIEVKGLLGKVD-PDYAK--HVIGFPDANFPSDHIPLVSKFQIK
K---------------N-GGHK----RADFKPDFRPGSSRKT---------
>XP_001485619_Meyerozyma_guilliermondii
-----------MNNNS--------------------------------------------
----------------KFQS--------QPQ-NMQAQQILL-------------------
--Q-------------------QLQS----------------------------------
-------------------------------------------------------NGQLG
QSGNYDY----DMYNYR-------------------------------------------
------------------------------------MGPYGQ----GQTQGQN-------
------------------------------------------------------------
----------------------------------QLL------PLLPSQNNHQ-------
--------------------QPPY------------------------------------
----------LRMSNPPGQNLQYALPLLPHQHT---------------------------
------------------------------------TE----------------------
---SINVTNP------------GSVYWQHQQQLCQMS-RTANVPHFYARQYA--------
--------------------------------------------ANSRK-K-NPY-SEVK
------------------------------------------------------------
--------------------------SMNLVDATKQVVAV-LEEQERLVM----------
------------------------------------------KLTI--------------
-------------TQNP---AL---LHNKKMT-TD-Y-DDDHMQE-EQRMRLKSQGR---
-----QLWCQLDLSGQGLTILSPKLFQ--YEFLESLFLNNNKLTEIPPVISRLKSLRTLD
LSRNRISEVPPELGMCFNLRYLFLFDNNITTLPLNFGNLIELLFLGIEGNPLDLKIANIV
AEQGTKELVAYLRDTK-P--------------GHPAPNPRPWLLL-------EDDGEVID
PTTNPEAYS-STTSDSEPDSFTLLSYNTLCQHYAPSKLYKFTPSWALDW-EFRRAALKEE
VLS-YKTDVVCMQEVETRTFHDFWVPVM-AEIGYKGVFFCKTRSKTMGSVDS-KKVDGCA
TFYKSSKFELLTKMNFEYNSV----------CMGSD---------KYKKTKDLFNRFMNK
DNIALITYLQHLESGEKILVTNTHLHWDPAFNDVKALQVGILLEELQGVLKKFGHT---D
DVK-----------------------------------NANVVICGDFNSVKDSAVYQLF
SSGSVT------K-HPDLDGRDYGR----FTDEGFKHV-FKLKSAYD--G-E--LPFTNF
SPGFTEVIDYIWYTPGNLRVKGLLGKID-DNYLK--NCIGFPDAHFPSDHIAIVTKFQIK
K---------------GISSAR----RPDFKPDFK-GTSRKT---------
>XP_018713239_Metschnikowia_bicuspidata
-----------MKANH--------------------------------------------
----------------KYQL--------SLL-GTPSQQILH-------------------
--Q-------------------QLHQG---------------------------------
------------------------------------------------------------
------------------------------------------------------------
------------------------------------------------------------
------------------------------------------------------------
----------------------------------QHH------QQQQQQQPQQDYQSH--
--------------------PQQQ------------------------------------
QQPPQAQQQT-TLGQYQAQNALHSQLPRLNQPKFMNQQGVI-------------------
-------LQQPSLTLHL-------GAGS-F-PSPNKVN----------------------
---SVNVDDP------------SSLYWQHQVLLCLLS-RAEDLPHYYARQYA--------
--------------------------------------------QNSRKTK-NPY-ADVK
------------------------------------------------------------
--------------------------SVTLVDATKTIVAT-MEEQEKQQ-----------
------------------------------------------AA----QTY---------
-------------ATPS---AL---MRNKKVD----L-EED---E-EQRMIARTQGK---
-----QLWCHMDFSGQGLLNLAPKLFQ--YEFLESLYLNNNKLTTVPLVVKKLRGLRVLD
LSQNRISEIPPELGLCYNLRYLYLFDNNIKTLPHQFRNLIELLFLGIEGNPIDLNIANLI
AEQGTKALITHYRDME-P--------------TYPEPKPRSWILL-------EDDGDVID
PVQNPNAYTDDHLSADSADSFTLMSYNTLCQHYATTKMYKYTPSWALDW-DFRRNALKEE
IIR-YNSDVICLQEVETRTFHDFWVPIM-SNIGYKGYFFSKTRSKTMSELES-KKVDGCA
TFYRASKFQLIQKQHLEYNTV----------CMGSD---------RYKKTKDLFNRFMNK
DHIALITYLQHLESGEKIVVVNTHLHWDPAFNDVKALQVGILLEELQGIVKKFKGTNNSD
EAK-----------------------------------RTSMVICGDFNSTKKSAVYQLI
SSGSVS------K-HEDMDGRDYGR----FTDEGFHHS-FKLKSAYDHLGSD--FPFSNF
TPTFTNEIDYVWYSTNSLQVKGLLGKAD-EEYFA--QQIGIPNAHFPSDHIPLVTKFQIK
K---------------K-GHGAGGTKKPEFKPDYKSASSRKT---------
>XP_002617849_Clavispora_lusitaniae
-----------MNINH--------------------------------------------
----------------KFQQ--------SQQPGLPSQQILL-------------------
--Q-------------------QLQQGQPQTSSQNS------------------------
-------------------------------------------------GSQANGSKSQF
-----------V-NQDG-------------------------------------------
---------LYPD----------------------------------SSFYQRGGPSGAP
------------------------------------------------------------
-----------------------------GFYPQQFQ------QQGQQQQQQQQQQQQ--
--------------------QQQQ------------------------------------
QQQQQKQQQTQQFGQYPGQNPILQQQGPLNTQKFMNQQSLLQQ--------------NLL
QQQQQQQQQQQSQVSQLSNVQQMAGMPG-F-QTVNKVN----------------------
---SINVDDP------------GSMYWQHQVSLCQLS-RSEDMPHFYARQYA--------
--------------------------------------------QNSRKNK-NPY-SETK
------------------------------------------------------------
--------------------------SVTLIDATKTIVAA-LEEQEKQQK----------
------------------------------------------AS----QTA---------
-------------AAPT---AL---MRNKKVD----L-EED---E-EQRVMARTQGK---
-----QLWCHLDLSGQGLLNLSPKLFQ--YDFLESLYLNNNKLTSVPSVIKKLRGLRVLD
LSHNRITEVAPELGLCYNLRYLYLFDNNIKTLPNEFRNLIELLFLGIEGNPIDLKIANLI
AEKGTKALISYFRDSE-P--------------TYPEPNPRAWLLL-------KDDGEIID
PTTDPNAYANDRIGSKNSDTFTLMSYNTLCQHYATTKLYKYTPSWALEW-EFRRNSLKEE
ILR-YNTDLICLQEVETRTYHEFWLPIM-ESAGYNGFFFCKSRSKTMSESES-KKVDGCA
TFFRASKFQLIQKQHLEYNTV----------CMGSD---------RYKKTKDLFNRFMNK
DNIALITYLQHIETGEKIVLVNTHLHWDPAFNDVKALQVGILLEELQSMMKKFQHTNSVD
DIK-----------------------------------NSSLIICGDFNSTKSSAVYQLF
STGAVS------K-HGDLEGKDYGR----FTDEGFHHN-FKLKSAYDSIASD--FPFTNF
TPTFTEVIDYVWYSTNTLQVKGLLGKPD-EEYYS--HHVGFPNAHFPSDHIPLVTKFQIH
K---------------K-GV-APGTKKAEFKPDFKSGSSRKT---------
>XP_025341393_Candida_haemuloni
-----------MIGYT--------------------------------------------
----------------KLK--------------LPSSSIAL-------------------
--RSSRFEPPDDFDALAYRNWIKFRDPKPESFSVMSFNLLSQHYVWKQVFEYLDPRYLDW
PHYRFPLINTVIEQLPCDILCFQELECSVYENQWRDSFPLDDYQSIYLRKPQPGYWGTRP
-----------PEFMDGVGIFINKKRFNLLEFRELNFGNYVSSHADRFDLTEDVASRLIP
RNTVALLALLYDKLTRKHIFVTNTHLYWSPAFNDVKLMQTKLLLNSLSRFISDSGLENPP
IVMCGDFNSTPTSSVYKFLSRGRVNLEHAQEFLGHNYGTKVDGEQIKGNLLHNPFSLVPA
YGPLLDNSLSETLDFTSYTRSLTAVLDHIWFSKDQLEASKVLGKQSGQSQGDQGMNQY--
--------------------QPGL------------------------------------
QQPPN-----------------------LNPQKFMNQQVNMLQ---------QPLQSQSQ
LQQPPQSQQSQSQQSQPSNVQL--AASG-FQPAAAKVS----------------------
---AVNVDDP------------NTVYWQHQTSLCQLS-RSEDIPHFYAKSYA--------
--------------------------------------------QNSRKNK-NPY-NDVK
------------------------------------------------------------
--------------------------TVSLIEATKTIVNA-LKEQEKQQL----------
------------------------------------------AA----QTP---------
-------------NTPA---AL---MRNKKMD----L-EED---E-EQRLMAKSHGK---
-----QLWCHLDLSGQGLLNLSPKLFR--YDFLESLYLNYNKLTTIPKQIKELRGLRVLD
LSHNRITEVPSELGLCYNLRYLYLFDNNIKTLPIEFRNLIELLFLGIEGNPIDLKIANLV
AESGPKALINYFRDME-P--------------TYSEPTPRSWLLL-------KEDGEIID
PVTNPNAYSDDHTNVDASSTFTLMSYNTLCQHYATTKLYQYTPSWALDW-EHRKNALKEE
ILA-LATDVICLQEVETRTFHEFWVPLM-QNVGYKGFFFSKTRSKTMGELES-KKVDGCA
TFYRASKFQFVQKQHFEYNTV----------CMGSD---------KYKKTKDLFNRFMNK
DHIALIVQLQHIETGEKIIFVNTHLHWDPAFNDVKALQVGILLEELSGVIKKFNHTSSQE
EVK-----------------------------------STSVVICGDFNSTKSSAVYQLF
STGSVS------K-HEDLEGKDYGR----FTDEGFHHS-FKLKSAYDHIASD--FPFTNY
TPTFTNVIDYVWYTTPTLQVQGLLGKPD-EEYLS--HHIGFPNAHFASDHIPLVTKFKVR
K---------------K-GA-SSGVKKPDFKPDFKGGSSRKT---------
>XP_024715692_Candida_pseudohaemulonis
-----------MNINQ--------------------------------------------
----------------KFQL--------NLQPGIPSQQILL-------------------
--Q-------------------QLQQGQPQN-----------------------------
-------------------------------------------------QQQSAASGPQY
-----------PGTQDG-------------------------------------------
---------MYAD----------------------------------SQYYQRNG-----
----------------------------------------------------NSFNLAPG
PG---------------------------FFPPLQFQ------SQQGQAQGDQVLNQY--
--------------------QQTL------------------------------------
QQPPN-----------------------LNPQKFMNQQASMLQ---------QPL--QLQ
LQQPLQGQQPQS--SQPLNVQL--AAGG-FQPAAAKVS----------------------
---AINVDDP------------NTLYWQHQTLLCLLS-RSEDIPHFYAKQYA--------
--------------------------------------------QNLRKNK-NPY-NDVK
------------------------------------------------------------
--------------------------TVSLIEATKTIVNA-LKEQEKQQL----------
------------------------------------------AA----QTP---------
-------------NTPA---AL---MRNKKMD----L-EED---E-EQRLMARSHGK---
-----QLWCHLDLSGQGLLNLSPKLFR--YDFLESLYLNYNKLTSIPKQIKELRGLRVLD
LSHNRITEVPPELGLCYNLRYLYLFDNNIKTFPIEFRNLIELLFLGIEGNPIDLKIANLV
AESGPKALINYYRDME-P--------------TYAEPKPRSWLLL-------KEDGEIID
PVTNPNAYSDDHANADASSTFTLMSYNTLCQHYATTKLYQYTPSWALDW-EHRKNALKEE
ILA-LATDVICLQEVETRTFHEFWVPLM-QNVGYKGFFFSKTRSKTMGELES-KKVDGCA
TFYRASKFQFVQKQNFEYNTV----------CMGSD---------KYKKTKDLFNRFMNK
DHIALIVQLQHIETGEKIIFVNTHLHWDPAFNDVKALQVGILLEELLGVIKKFNHTSNQE
EIK-----------------------------------NSSVIICGDFNSTKNSAVYQLF
STGSVS------K-HEDLEGKDYGR----FTDEGFHHS-FKLKSAYDHIASD--FPFTNY
TPTFTDVIDYVWYTTPTLQVQGLLSKAD-EEYMS--HHIGIPNAHFASDHIPLVTKFKVR
K---------------K-GA-SSGVKKPDFKPDFKGGSSRKT---------
>XP_025338730_Candida_duobushaemulonis
-----------MNINQ--------------------------------------------
----------------KFQS--------NSQPGIPSQQILL-------------------
--Q-------------------QLQQGQPQN-----------------------------
-------------------------------------------------QQQSAASGPQY
-----------PGTQDG-------------------------------------------
---------MYAD----------------------------------SQYYQRNG-----
----------------------------------------------------NSFNSAPG
PG---------------------------FFPPSQFQ------TQQGQAQGDQVLNQY--
--------------------QQTL------------------------------------
QQPPN-----------------------LNPQKFMNQQASMLQ---------QPL--QSS
QQQPSQGQQPQS--SQPSNVQL--AAGG-FQPAAAKVS----------------------
---AINVDDP------------NTLYWQHQTSLCQLS-RSEDIPHFYAKQYA--------
--------------------------------------------QNSRKNK-NPY-NDVK
------------------------------------------------------------
--------------------------TVSLIEATKTIVNA-LKEQEKQQL----------
------------------------------------------AA----QTP---------
-------------NTPA---AL---MRNKKMD----L-EED---E-EQRLMARSHGK---
-----QLWCHLDLSGQGLLNLSPKLFR--YDFLESLYLNYNKLTSIPKQIKELRGLRVLD
LSHNRITEVPPELGLCYNLRYLYLFDNNIKTFPIEFRNLIELLFLGIEGNPIDLKIANLV
AESGPKALINYYRDME-P--------------TYAEPKPRSWLLL-------KEDGEIID
PVTNPNAYSDDHANADASSTFTLMSYNTLCQHYATTKLYQYTPSWALDW-EHRKNALKEE
ILA-LATDVICLQEVETRTFHEFWVPLM-QNVGYKGFFFSKTRSKTMGELES-KKVDGCA
TFYRASKFQFVQKQNFEYNTV----------CMGSD---------KYKKTKDLFNRFMNK
DHIALIVQLQHIETGEKIIFVNTHLHWDPAFNDVKALQVGILLEELSGVIKKFNHTSNQE
EIK-----------------------------------NSSVIICGDFNSTKNSAVYQLF
STGSVS------K-HEDLEGKDYGR----FTDEGFHHS-FKLKSAYDHIASD--FPFTNY
TPTFTDVIDYVWYTTPTLQVQGLLSKAD-EEYMS--HHIGIPNAHFASDHIPLVTKFKVR
K---------------K-GA-SSGVKKPDFKPDFKGGSSRKT---------
>XP_028890195_Candida_auris
-----------MNPNQ--------------------------------------------
----------------KLQP--------NSQPGIPSQQILL-------------------
--Q-------------------QLQQGQPQS-----------------------------
-------------------------------------------------QPQANTSGSSY
-----------P---DG-------------------------------------------
---------LYQE----------------------------------NQYYQRNG-----
----------------------------------------------------NSFNSAPG
PG---------------------------FFPPQHFQ------QNQGQAQGD----QF--
--------------------RQNI------------------------------------
QQPPN-----------------------LNPQKFMNQQVNMLQSQQPQQPQSQPA--Q-S
QQQSSQVQQP----GQASSVPI--SAGG-FQPSVPKVN----------------------
---AINVDDP------------NTIYWQHQAQLCQLS-RSEDIPHFYAKQYA--------
--------------------------------------------QNSRKNK-NPY-NEVK
------------------------------------------------------------
--------------------------TVSLIEATKTIVNA-LKEQEKQQL----------
------------------------------------------AA----QTP---------
-------------NTPA---AL---MRNKKMD----L-EED---E-EQRLMARTHGK---
-----QLWCHLDMSGQGLLNISPKLFR--YDFLESLYLNHNKLTTIPKQIKELRGLRVLD
LSHNRITEVPPELGLCYNLRYLYLFDNNIKTLPIEFRNLIELLFLGIEGNPIDLKIANLV
AERGPKALINYFRDME-P--------------TYSEPKPRSWLLL-------TEDGEIID
PVTNPGAYSEDHADKGTSETFTLMSYNTLCQHYATTKLYSYTPSWALDW-EHRKNALKEE
ILG-LATDVICLQEVETRTFQEFWMPIL-HEVGYKGFFFSKTRSKTMSEVES-KKVDGCA
TFFRANKFQFIQKQNFEYNTV----------CMGSD---------KYKKTKDLFNRFMNK
DHIALIVQLQHIETGEKINLVNTHLHWDPAFNDVKALQVGILLEELSGVIKKFNGTSSQE
EVK-----------------------------------NSSVIICGDFNSTRSSAVYQLF
STGSVS------K-HEDLEGKDYGK----FTDEGFHHS-FKLKSAYDHIAGD--FPFTNY
TPTFTDVIDYIWYTTSTLQVQGLLGKAD-EEYMS--HHIGIPNAHFASDHIPLVTKFKLR
K---------------K-GA-SA--KKPDFKPDFKGGSSRKT---------
>NP_009381_Saccharomyces_cerevisiae
-----------MNDPS-LLGYPNV------------------------------------
---------------G-----PQQQQQ-QQQQQHAGL---------LGKGTPNALQ----
--Q-------------------QLH-----------------------------------
------------------------------------------------------------
------------------------------------------------------------
------------------------------------MNQL-TG---------------IP
------------------------------------------------------------
-------------------------------------------PP---------------
----GLMNNSDVHTSSNNNSRQLL------------------------------------
DQLANGNAN------------------------MLNMNMDNNN---NNNNNN--------
-NNNNNNGGGSGVMMN-------A--ST-AAVNSIGMV-----PTVGT-----------P
VNINVNASNPLLHPHLDDPSLLNNPIWKLQLHLAAVSAQSLGQPNIYARQNA--------
--------------------------------------------MKKYLATQQAQQAQQQ
AQQQAQQQVP------------------GPFGPGPQAAPPALQPTDFQQSHIA-------
------------------------EASKSLVDCTKQALME-MADTLTDSKTAK-------
----------KQQP----------------TGDSTPSGTATNSAVSTPLTPKIELFANGK
DEAN----------QA-----L---LQHKKLS-QYSI-DEDDDIE--NRMVMPKDSKY--
---DDQLWHALDLSNLQIFNISANIFK--YDFLTRLYLNGNSLTELPAEIKNLSNLRVLD
LSHNRLTSLPAELGSCFQLKYFYFFDNMVTTLPWEFGNLCNLQFLGVEGNPLEKQFLKIL
TEKSVTGLIFYLRDNR-P--------------EIPLPHERRFIEI-------NTDGEPQR
EYDSLQQSTEHLATDLAKRTFTVLSYNTLCQHYATPKMYRYTPSWALSW-DYRRNKLKEQ
ILS-YDSDLLCLQEVESKTFEEYWVPLL-DKHGYTGIFHAKARAKTMHSKDS-KKVDGCC
IFFKRDQFKLITKDAMDFSGA----------WMKHK---------KFQRTEDYLNRAMNK
DNVALFLKLQHIPSGDTIWAVTTHLHWDPKFNDVKTFQVGVLLDHLETLLKEETSHNFRQ
DIK-----------------------------------KFPVLICGDFNSYINSAVYELI
NTGRVQ------I-HQEGNGRDFGY----MSEKNFSHN-LALKSSYNCIG-E--LPFTNF
TPSFTDVIDYIWFSTHALRVRGLLGEVD-PEYVS--KFIGFPNDKFPSDHIPLLARFEFM
K---------------T------------------NTGSKKV---------
>XP_018224089_Saccharomyces_eubayanus
-----------MNDPS-LLGYTNL------------------------------------
---------------G-----PQQQQQPQQQQQHAGL---------LGKGTPNTLQ----
--Q-------------------QLH-----------------------------------
------------------------------------------------------------
------------------------------------------------------------
------------------------------------MNQL-SG---------------MP
------------------------------------------------------------
-------------------------------------------PP---------------
----GLMGSNDVHTPANNNSRQLL------------------------------------
DQLANGNTN------------------------MLNLSMDNNN---NNNNSN--------
-SNNNNS---SGMVMN-------APTAT-ATANPLGMI-----PTVGT-----------P
VNLNVNASNPLLHPHLDDPSLLNNPIWKLQLHLAAVSAQSLGQPNIYARQNA--------
--------------------------------------------MKKYLAT---QQAQQQ
AQQQAQQQAP------------------GQIGPPPQIPPPALQPTDFQQSHIA-------
------------------------EASKSLVDCTKQALME-MADTLIDGKTAK-------
----------KQQP----------------TGDSTPSGTAANSAVSTPLTPKIELFANGK
DEAN----------LA-----L---LQHKKLS-QYSI-DEDDDIE--NRMVMPKDSKY--
---DDQLWHALDLSNLQIFSISPNIFK--YDFLTRLYLNGNGLTELPPEIKRLDNLRVLD
LSHNRLTALPAELGSCFQLKYLYFFDNMVTTLPWEFGNLCNLQFLGVEGNPLERQLLKIL
TEKSVTGLIFYLRDNR-P--------------EITLPHERRFIEI-------NTDGEPQR
EYDSLQQSTEHLTADLAKRSFTVLSYNTLCQHYATPKMYRYTPSWALSW-DYRRNKLKEQ
ILS-YSSDVLCLQEVESKTFEDYWVPLL-EKHGYTGIFHAKARAKTMHSKDS-KKVDGCC
IFFKRDQFKLVNKDSMDFSGA----------WMKHK---------KFQRTEDYLNRAMNK
DNVALFLKLQHVSSGDTIWVVTTHLHWDPKFNDVKTFQVGVLLDHLETLLKEDTTHNSRQ
DIK-----------------------------------KSPVLICGDFNSYINSAVYELI
STGRVQ------V-HQEGSSRDFGY----MSEKNFSHN-LALKSSYNCIG-E--LPFTNF
TPSFTDVIDYIWFSTHALRVRGLLGEVD-PEYVD--KFIGFPNDKFPSDHIPLLARFEFM
K---------------T------------------NTGSRKV---------
>XP_033764452_Saccharomyces_paradoxus
-----------MNDPS-LLGYPNL------------------------------------
---------------G-----PQQQQQ-QQQQQHAGL---------LGKGTPNALQ----
--Q-------------------QLH-----------------------------------
------------------------------------------------------------
------------------------------------------------------------
------------------------------------MNQP-SG---------------IP
------------------------------------------------------------
-------------------------------------------PP---------------
----GLMSNNDVHTPSNNNSRQLL------------------------------------
DQLANGNTN------------------------MLNMNMD------NNNNNN--------
-SNNNNNGGGNGVMMN-------A--ST-ATANPIGMV-----PTVGT-----------P
VNINVNASNPLLHPHLDDPSLLNNPIWKLQLHLAAVSSQSLGQPNIYARQNA--------
--------------------------------------------MKKYLATQQAQQAQQQ
AQQQVQQQIP------------------GQFGPGPQAAPPALQPTDFQQSHIA-------
------------------------EASKSLVDCTKQALME-MADTLTDSKTAK-------
----------KQQP----------------TGDSTPSGTAANSAVSTPLTPKIELFANGK
EEAN----------QA-----L---LQHKKLS-QYSI-DEDDDIE--NRMVMPKDSKY--
---DDQLWHALDLSNLQIFNISPNIFK--YNFLTRLYLNGNSLTELPAEIKHLSNLRVLD
LSHNRLTSLPAELGSCFQLKYLYFFDNMVSTLPWEFGNLCNLQFLGVEGNPLEKQFLKIL
TEKSVTGLIFYLRDNR-P--------------EIPLPHERRFIEI-------NTDGEPQR
EYDSLQQSTEHLPTDLAKRTFTVLSYNTLCQHYATPKMYRYTPSWALSW-DYRRNKLKEQ
ILS-YDSDLLCLQEVESKTFEEYWVPLL-DKHGYTGIFHAKARAKTMHSKDS-KKVDGCC
IFFKRDQFKLVTKDAMDFSGA----------WMKHK---------KFQRTEDYLNRAMNK
DNVALLLKLQHIPSGDTIWAVTTHLHWDPKFNDVKTFQVGVLLDHLETLLKEETSHNFRQ
DIK-----------------------------------KSPVLICGDFNSYINSAVYELI
STGRVQ------M-HQEGNGRDFGY----MSERNFSHN-LALKSSYNCIG-E--LPFTNF
TPSFTDVIDYIWFSTHALRVRGLLGEVD-PEYVS--KFIGFPNDKFPSDHIPLLARFEFM
K---------------T------------------NTGSRKV---------
>XP_003677003_Naumovozyma_castellii
-----------MNEPS-LMGYPS-------------------------------------
-----------------------LSQQQQQ----------------LPNGTPNTLH----
--Q-------------------QLHG----------------------------------
---LS-------------------------------------------------------
------------------------------------------------------------
------------------------------------NNP-------------------MP
------------------------------------------------------------
-------------------------------------------PP---------------
----GLMNSNDLPNNL-GNGPR--------------------------------------
-----G----------------------------INA-----N---NNNNNNPMLSASHQ
LLDQLTNGN-----AN-MGMN---NNTS-PNANNTSMSS--NAPSQSL------A----I
ASINANANNPLFHPHLEDPTLLSNPIWKLQLQLANVSLQSLGQPNVYARQNA--------
--------------------------------------------MKKYLASQN-------
-----QSQNT------------------SNNTLTAPVVPNNTNNPTIQPQSQTTTGAPTT
NENINQSQQQ--------QQTQPSEMSMSLVDRTKKLLME-MATETSKEKGKTSK--PST
ANSANNG---NSMP-------NNTNEAMTPSSANTPLATTNNSRMGTPTTPHTEL-LNTR
DQNS---------TTPS---VL---LQHKKLSQQYNI-DEDDEIE--NRMVAPKDTKY--
---NDQLWHAIDFSNLQIFHINDNLFK--YTFLTRLYLNGNGLTHIPKEIKNLNNLCVLD
LSNNKLSELPSEIGSCFRLKYLYFFNNLISDLPWEFGNLYNLQFLGCEGNPLDKKLLKIL
TEKSVTGLIFYLRDNR-P--------------EIPLIKDRKFIEI-------DTEGEPVR
EYDSLKLADANGNPDLEKKSFTLLSYNTLCQHYATPKMYRYTPSWALSW-DYRREKLKDQ
ILS-YQSDILCLQEVESKTFEEFWSPLL-EKYDYQGIFHIKTRAKTMQSKDS-KKVDGCC
IFFKKSKFKLLFKEAMDFSGT----------WMKHK---------KFQRTEDYLNRAMNK
DNVALYLKLQSLTSGESVWVVTTHLHWDPKFNDVKTFQVGILLDHMEALLKEE---NPKQ
DVK-----------------------------------KANVVICGDLNSYFDSAVYELL
STGRVV------N-HQDNKGRDFGY----MSQKNFAHN-LSLRSSYDYIG-E--LPFTNF
TPSFTDVIDYIWFSTQSMRVRGLLGGVD-QDYVS--NFIGFPNDKFPSDHIPLLARFEFM
K---------------S------------------SSGSRKI---------
>XP_003671669_Naumovozyma_dairenensis
-----------MNDPS-LMGYPN-------------------------------------
-----------------------QAQQQQQQQQQPGALLSNGTTNNLSNGSINPLH----
--Q-------------------QIH-----------------------------------
----M-------------------------------------------------------
------------------------------------------------------------
------------------------------------NNP-------------------MP
------------------------------------------------------------
-------------------------------------------PP---------------
----GIMNPNDMNHIS-SNFPQML------------------------------------
EQLNNG----------------------------MNM-----N---TNNSNNNTNALTLN
LHDNSSNNNNANNLANAIGMNSMANNTS-PALNSINLNSLNNAPGGSTLNTTNAT----T
TAIKANANNPLFHPHLEDPALLNNPIWKLQLQLAAVSLQSLGQPNVYARQNA--------
--------------------------------------------MKKYLASQNPTHQQHQ
VQQQQQQQGK------------------QQQGLGS--------QPSSQPQSQ--------
---LPPSSSQ--------QQQIP-EASMSLVDRTKQLLMD-IALETSKEKSTNNKGAPIP
PHSAKGGPPNSAAS-------NNITDSIVSSATNTPTATSNNSTLSTPTTPHIEL-NNLR
DGGGGVAGINVTPTSTS---AL---LQHKKLS-QYNI-DEDDEIE--NRMVAPKDTKY--
---NDQLWHAIDFSNLQIFNINQNLFK--YNFLTRLYLNGNGLTTLPEEIKNLTNLCVLD
LSNNRLTELPVGLGSCFRLKYLYFFNNLITNLPWELGNLYNLQFLGCEGNPLDKQLLKIL
TEKSFTGLIFYLRDNR-P--------------EIPLTHDREFIEI-------NADGEPTR
KYDSLQLASANINPDLEKKSFTILSYNTLCQHYATPKMYRYTPSWALSW-DYRREKLKEQ
ILS-YQSDILCLQEVESKTFEEFWGPLL-EKYDYQGVFHIKTRAKTMQTKES-KKVDGCC
IFFKKSKFKLLAKEAMDFSGT----------WMKHK---------KFQRTEDYLNRAMNK
DNVALYMKLQSITSGETVWVVTTHLHWDPKFNDVKTFQVGILLDHMETLLKEE---NPKQ
DVK-----------------------------------KANVVICGDLNSYLDSAVYELF
TTGRVV------N-HQDNKGRDFGY----MTQKHFAHN-LSLKSSYNCIG-E--LPFTNF
TPSFTDVIDYIWFSTQSLRVRGLLGEVD-PDYAA--KFVGFPNDKFPSDHIPLLARFEFV
K---------------S------------------SSGSRKI---------
>XP_003959557_Kazachstania_africana
-----------MNEPS-LMGYPNP------------------------------------
---------------N-----IGAVQQSQQ----------------------NNIHGSGT
PIQ-------------------QLH-----------------------------------
------------------------------------------------------------
------------------------------------------------------------
------------------------------------LNPMMNS-------------QQMP
------------------------------------------------------------
-------------------------------------------PP---------------
----GLVTGND-ANLV-SNSRQLL------------------------------------
DQLSGT----------------------------SNAAAAATN---NNNNNN--------
-----------------------ANNAN-APLNPNSMT-----PGGVI------------
--MNVNANNPLVHPHLEDPSLVNHPIWKLQLQLASVSARSLGQPNVYARQNA--------
--------------------------------------------MKKYLANQN-------
------QQG---------------------------------------PQQMT-------
------------------------DASMSLVDRTKQLLVE-MAVDTTSEK--------VA
AANNNNG---SSTPNFVAQDINNANNSMLSNST-APT-TANLSGISTPSTPQTEL-HNMR
EALS---------GTPA---AL---LQHKKLS-QYNI-DEDDEVN--LNDI--KDATK--
---DAQLWHAIDFSNLQVININENLFK--YTFLTRLYLNGNGLSHLPADIKKLTNLRVLD
LSHNRLTSLPVELGSCYQLKYLYFFDNLIQTLPWELGNLCNLQFLGCEGNPLDKQLLKIL
MEKSMTGLIFYLRDNR-P--------------EVPLPADRKFIEI-------NTDGEPTR
EFDSLESANTAVEAGLLKKSFTILSYNTLCQHYATPKMYRYTPSWALRW-DYRREKLKEQ
ILS-YGCDILCLQEVESKTYEDFWAPLL-EKNGYTGYFHCKTRAKTMQAKDS-KKVDGCC
VFYKKSKFKLITKEALDFSGA----------WQKHK---------RFQRTEDYLNRAMNK
DNVAIYMKLQHVQSGEYLWVVTTHLHWDPKFNDVKTFQVGVLLDHMESIIKEE---NPKQ
DVK-----------------------------------KFPIIITGDFNSYLTSAVYELF
STGNVK------D-HPDDEIRDFGF----MSQKNFSHH-LALGSSYGCIG-E--LPFTNF
TPSFTNVIDYIWYSTHVLRVRGLLGPID-EDYVS--KFIGFPNDKFPSDHLPLIARIEFT
K---------------N------------------NTGSRKV---------
>XP_022464469_Kazachstania_naganishii
-----------MNDFA-LMG----------------------------------------
-------------------------------------------------GVANPV-----
--Q-------------------GVH-----------------------------------
------------------------------------------------------------
------------------------------------------------------------
---------------------------------------LGNGTGAGAGAGAGGMPAVPP
------------------------------------------------------------
-------------------------------------------PP---------------
----GIAPAN-------RNSRQLL------------------------------------
DYLA------------------------------------------VNNNGGGCSRWGFW
RGGPGPPPPPGAIASD------------------------------------------PT
TQLHLNAANAAMHPHLEDPALLNNDIWKLQVQLAAVSAQSLGQPNVYARQNA--------
--------------------------------------------MKKYLAHQQTAGGDPP
TAGNQSLQQ---------------------------------------------------
----------------------LNEASMSLLNRTRVLLSE-IAADSQKIK----------
------------------------------KGYQADEPTAVESTAGTPSTPAAEL-QAAR
DNNA----------TPS----I---FQHKKIT-PFHIEDEEDEDT--MPIEKSKDTAY--
---NDQLWHALDFSNLQIFNVNKNLFK--YTFLTKLYLNGNGLSTLPSGIKHLNNLRVLD
LSHNRLSELPAELGNCFRLKYLYLFNNLVETLPWEMGNLCNLQFLGVEGNPLDKKLLKIL
LEKSITGLIFYLRDNR-P--------------EIPLVHDRPFVEL-------DIDGEPKH
EYESLQESSQGVDHELTKKSFTVLSYNTLCQHYATPKMYRYTPSWALSW-EYRRAKLRDQ
ILS-YSCDIMCLQEVEARTFEDFWLPLL-EKHGYSGSFHAKTRAKLLQHRDS-KKVDGCC
VFFKRTKFRLIKKEEVDFSST----------WMKHE---------KFQRTEDFLNRAMNK
DNIALYFKLQHIASGEHIWVATTHLHWDPKFNDVKTFQVGVLLDHLQTLIRQD---NPRQ
DVK-----------------------------------KAPVIICGDFNSYIDSAVYELL
SSGSVK------D-HRDGIKRDYGY----MSQNNFSHQ-LALNSSYGLIG-E--LPFTNF
TPSFVDVIDYIWYSTHALRIRGLLGKLD-DEYIS--KFIGFPNDKFPSDHIPLIVRFELL
NTNNNNNNNTSNNNASS------------------NSGSRKV---------
>XP_447062_Candida_glabrata
-----------MNDIS-MMGYPGM------------------------------------
---------------GQQQPQPQQAQQPQQQ--------------------PISMQ----
--P-------------------HTM-----------------------------------
------------------------------------------------------------
------------------------------------------------------------
------------------------------------MNMMNTN---------------LP
------------------------------------------------------------
-------------------------------------------PPGMMMGGAGSNTGNEN
MINHGLMSGNPVSGIPNNNSHQLL------------------------------------
DQLINKNPNNMGIPQQQQDSLAAQMQLPMGGMPMGNGSAHNGNVGMNNNNTG--------
-GNNNIPMGNANVLRNNNIIGNLGGSSL-AGGNMNSGM-----PGISTFGNTPGQLAAPP
IQPNANANNPMYHPHLEDPSLMNNPIWKLQLQLATVSAQSVGQPNIYARQNA--------
--------------------------------------------MKKYLATQVPPQNQTQ
QQAQAQSQ-------------------------------------------IA-------
------------------------ETSKSLVDCTKQALMDIMAPD--DSKLKG-------
----------MSAP----------------NTAS----TTTNSTISTPTTSKIDM-NNSR
EQPS----------TPS---LL---LQHKKLS-QYSI-DEDDEVE--NRMVAPKDTKY--
---NDQIWHAIDLSNLQIFNISPNLMK--YDFLTRLYLNGNGLESIPSSIRNLKNLRVLD
LSHNKLKELPKEIGNCYQLKYLYFFDNQITTLPWELGNLCNIQFLGCEGNPLDKELLKIL
TEKSFTGLIFYLRDNR-P--------------EVPYPHDRKFIEI-------NADGEPEK
EYDTVQEAERNLSSDMQKKSFTMLSYNTLCQHYATPKMYRYTPSWALSW-DYRREKLKEQ
ILN-FNTDIICLQEVEAKTFEDFWQPLL-EKHGYTGLFHAKTRAKTMQSKDS-KKVDGCC
AFYKTSKFKMLFKECVDFSGL----------WMKHK---------KFQRTEDYLNRAMNK
DNVAIVMKLQHIQSGEIMWLVTTHLHWDPKFNDVKTFQVGVLLDHMETLLKEQ---NPKQ
DVK-----------------------------------KYPLVICGDLNSYLSSSVYELF
STGRVQ------H-HHDGKDRDFGY----FSEDNFSHN-LALKSSYNCIG-E--LAFTNF
TPSFTDVIDYIWFSSQALRVRGLLGEVD-SEYVS--NFIGFPNDKFPSDHIPLLGRYEFL
K---------SNNTQNS------------------NSGSRKV---------
>XP_004177779_Tetrapisispora_blattae
-----------MNTPS-LMGYPGLLSQQQQQHSQNQQQQQQQHSQTQQQQQQQQQQQQQQ
QQQQQQQQQQQQQQQQQQQQQQQQQQQQQQQQQQQNL---------LRTQTPANMN----
--Q-------------------QLQ-----------------------------------
------------------------------------------------------------
------------------------------------------------------------
------------------------------------INPAM---------------SGIP
------------------------------------------------------------
-------------------------------------------PP---------------
----GM-------NFN-DSGGQFM------------------------------------
NHV--------------------------------------------GNNGNNIPPAALA
AAAAAAAAATATMNNSGSTPVPIKTETQ-PGLLNGSTA----------------------
ASISQNANNPLFHPHLEDPQLLNNPIWKLQLQLHSISMQSVGQPNVYARQNA--------
--------------------------------------------MKKYIVNQHQRQIKLQ
QQQQQQQQQS-------------------------------QSQQPLQPQQSMGQAPQPT
TQMNDAAQLHQTLAN---SQPQISEASLSLVDRTKKLLME-MAADTSKDT----------
-------------------SNGKPN-------TNGAATSTTNSNISTPSTPKLEL-TKLR
DNAP---------GTPS---VL---LQHKKLS-QYNI-DTDDEDE--TKMVDNSNSKP--
---DAQLWHAIDFSNLQIFNINKNLFD--YKFLTRLYLNGNNLTVLPKEIKSLSNLRVLD
LSYNRLTALPDELGFCYQLKYLYFFDNMVSTLPWQFGNLSSLQFLGCEGNPLDRQLLKIL
TEKSVTGLIFYLRDNR-P--------------DIPLMKDRKFIEI-------NTDGEPQT
EYDSIEDATSHLSRDLEKRSFTVLSYNTLCQHYATPKMYRYTPSWALSW-EYRRDKLKDQ
ILS-FKSDILCLQEVESRTYDDFWEPLL-QKHGYKGIFHAKTRAKTMQTKDS-KKVDGCC
IFYKESEFKVLFKEAVDFSGI----------WMKHK---------NFQRTEDYLNRAMNK
DNVAIYMKLQHIKSGEVTWIVTTHLHWDPQFNDVKTFQVGVLLDHLESLLKEHSNIHSKQ
DVK-----------------------------------KCPIIICGDLNSYLDSAVYELL
STGHVE------A-HEDVEGRDYGF----ISQKHYAHN-LSLRSSYGYIG-E--LPFTNF
TPSFTDVIDYIWYSTQALRVRGLLGKID-PEYVS--QFIGFPNDKFPSDHIPLLARYEFM
K---------G-----S-------------------GGSRKL---------
>XP_003687843_Tetrapisispora_phaffii
------------------------------------------------------------
------------------------------------------------------------
------------------------------------------------------------
------------------------------------------------------------
------------------------------------------------------------
------------------------------------------------------------
------------------------------------------------------------
------------------------------------------------------------
------------------------------------------------------------
------------------------------------------------------------
------------------------------------------------------------
------------------------------------------------------------
------------------------------------------------------------
------------------------------------------------------------
------------------------------------------------------------
------------------------------------------------------------
------------------------------------------------------------
----------------------------------------------------MLSRRFLP
IVRTNKSAIP-----------------------------------------------NVL
TKSSENFVLSNTSSNS--------------------------------------------
----------SLLNENPDKKFTMLTYNMLSPHYMWPQVYTYVPDQYKDW-KYRHKLLEFE
LMQKYKADIMCLQELTWEDYISYWKPKCNEKMNYGSKFVAKTPPAYWEKTK--QEMDGEG
IFFNQEKFEYISSTKLFLNDVVGTFEEHEIEYMKKKIVTLTDGAGKPTGTNNLFTVATTR
NQVCLFVSLRHKATNTVFVVINTHLYW--KYDEVKLTQCMIIMRKLSHIINELLIGSNAK
IVDNSTISK-----------------------------DVKIIFSGDLNSARDSLVIRFL
KGKIIN----------------HGN----LNMINPMKP-YLNRSCYDDIP-EGLFDNTCY
SGKLKGIFDYVWYHDTDLQIRKILTGVEVSQELARAHQFGLPNANHPSDHIPLLTEFEIL
---------------------------------------------------
>XP_001643659_Vanderwaltozyma_polyspora
-----------MNNPS-VLGYPSLSS----------------------------------
-----------------------QPAGPQ------------------RTVTPNAMG----
--A-------------------QLH-----------------------------------
------------------------------------------------------------
------------------------------------------------------------
-----------------------------------------------------------T
------------------------------------------------------------
-------------------------------------------PP---------------
----GLMSA----GGN-DYSIQLL------------------------------------
QQL---------------------------------------------------------
--------NNSNNNNNNNNNNNNNNNNN-TNVQ----S----------------------
LPPDENINNPLFHPHLEDPSLLSNPIWKLQLQLISISMQTLGQPNVYARQNA--------
--------------------------------------------MKKYLVTQKQ-----P
SQNGGNHVAN-------------------------------NNGNGMNSNNNNGN-----
------------------GNPQLNEASMSLVDKTKQLLME-MASDTPNSN----------
-------------DLSNDIKNSSSQ-----QQGQQNNTNSTNSTISTPTTPKTEL-----
NQLS---------STPTTTSLL---LQHKKLS-QYNI-DEDDEVEQQNRIITPDEVKF--
---NDQLWHAIDLSNLKIFNVNNRIFD--YKFLTRLYLNGNNLTSLPKEIKKLNNIRVLD
LSHNKLTELPTELGFCYQLKYLYLFDNLIKTLPWEFGNLSNLQFLGIEGNPLDKKLLKIL
AEKSVTGLIFYLRDNR-P--------------EIPLEKDRQFIEI-------NTDGDIQD
GYENVEVSNEHLNPELQKKSFTVLSYNTLCQHYATPKMYRYTPSWALSW-DYRREKLKDQ
ILS-FKSDVICLQEVESKSYEEFWLPLL-QKNGYAGTFYAKTRAKTMQTKDS-KKVDGCC
IFYKESEFNVLYKDSVDFSGV----------WMKHK---------KFQRTEDYLNRAMNK
DNVALYMKLEHIKSGESVWVVTTHLHWDPQFNDVKTFQVGILLDHLEELLKDNNNASSKQ
EIR-----------------------------------KCPVIICGDLNSHLDSAVYELL
STGHVQ------V-HKDIENRFYGY----MSQKNFAHN-LALRSSYDCIG-E--LPFTNF
TPSFTDVIDYIWYSTHALRVRGVLGPVD-KDYVS--KFIGFPNDKFPSDHIPLLARYEFT
K---------G-----G-------------------GGSRKI---------
>XP_003683443_Torulaspora_delbrueckii
-----------MSNPS-MLSYPSL------------------------------------
--------------------------GPQQQPNLMPG---------MRADTPNGMH----
--Q-------------------QLH-----------------------------------
------------------------------------------------------------
------------------------------------------------------------
------------------------------------GNPM----------------GAVP
------------------------------------------------------------
-------------------------------------------PP---------------
----GIMNPSMGVSGD-SVPHQLL------------------------------------
SHL--------------------------------------------GQS----------
GVDHSGAANGAAMTGN--------------------------------------------
---NGNEKNALYHPHLEEPALLNNPIWKLQLQLAAVSMQSVGQPNVYARQNA--------
--------------------------------------------MKKYLVNQQQ-----Q
KQQQQQQQQP-------------------VLDHQRQ--------PGLLQ-QISGGQPLQQ
---------QDQL-----QNPQMADASISLVDKTKQLLME-MATET-KDN----------
-------------SATNNNPPGSAN------TYATGNT---SGSISSPSTPKTEL-HHLR
DQNT---------GTPT---LL---LQHKKLS-QFNI-DEDDETE--HRMTAPKNTKF--
---DDQLWHAIDFSNLQIFNISSNLFK--YTFLTRLYLNGNSLTSLPPQIKSLVNLRVLD
LSHNRLTALPKELGLCYQLKYLYVFDNQITTLPWEFGSLFNLQFLGCEGNPLDRQLLKIL
AEKSVTGLIFYLRDNR-P--------------EVPLNKDRDFIEI-------NAEGEPVE
KYRSLHEADEHLSSELSKRSFTVLSYNTLCQHYATPKMYRYTPSWALSW-DYRREKLTEQ
ILS-YMTDVICLQEVEAKTFEEYWAPLM-QKHGYSGLFHAKTRAKTMHSKDS-KKVDGCC
VFYRENEFKLAYKDAVDFSGV----------WQKHK---------KFQRTEDYLNRAMNK
DNVAIYLKLQHIKSGESVWIVTTHLHWDPQFNDVKTFQVGVLMDHIENLLKEQSNAQSKQ
EAK-----------------------------------KCPVILCGDLNSEIHSAVYELL
STGRVQ------A-HDDIKGRDFGY----MTQKNFAHN-LAMKSSYSYIG-E--LPLTNF
TPSFTSVIDYIWFSTQSLRVRGLLGPID-PDYIS--QFIGFPNAKFPSDHIPVLARFEFL
K---------G-----G------------------AGSSRKI---------
>XP_037144926_Zygotorulaspora_mrakii
-----------MNNPS-LLGYPSL------------------------------------
--------------------------GPQHQPNMMPN---------MRADTPLGLH----
--Q-------------------QLH-----------------------------------
------------------------------------------------------------
------------------------------------------------------------
------------------------------------NNPMMRPNQGGVVDGGAGGAAAMA
------------------------------------------------------------
-------------------------------------------PP---------------
----GLLNPNIG-GGD-NNSHQLL------------------------------------
NHL------------------N------------------------HGNSLGGNMDAHSI
GPDRAIHLNSGNLNVNLNLNVN--------------------------------------
--VDPNAKNPLYHPHLEDPSLLNNPIWKLQLQLAAVSIQSLGQPNVYARQNA--------
--------------------------------------------MKKYLVNQQQ-----Q
QQQQQQQQQQQQQQQQQQQQQLQQQQPQGQIDAQRQQMGLAQQMPGLQQNNLSGSLLLPS
---------QQGLLQ-GGQAPQVSDASVSLVDRTKQLLME-MATDT-KEGL---------
----------SAAAAANDN--GSNNGSILSMSGATSNSNTRNGGLSTPTTPKTEL-HHMR
EQLT---------GTPA---LL---LQHKKLS-QFNI-DEDDEVE--NRRVLPKDTKF--
---DDQLWHAIDFSNLQIFNINLNLFK--YTFLTRLYLSGNSLTSIPPEIKNLNNLRVLD
VSHNKLTSLPKELGACYQLKYLYFFDNMVSTLPWEFGNLFNLQFLGCEGNPLDKHLLKLL
SEKSVTGLIFYLRDNR-P--------------EVPMVKDREFFEF-------SVDGELTE
KYPSIRESNEHFNRDLSKRSFTILSYNTLCQHYATPKMYRYTPSWALSW-DYRRNKLTEQ
ILS-YASDIICLQEVEAKTFEEYWAPLM-QKNGYSGIFHAKTRAKTMQSKDS-KKVDGCC
IFFKDAEFKVTYKDAADFSGV----------WMKHK---------KFQRTEDYLNRAMNK
DNVAIYMRLQHIKSGESVWIVTTHLHWDPQFNDVKTFQVGVLMDHLETLLKEQNNTSFKQ
DIK-----------------------------------KCPVILCGDLNSQLNSAVYELL
STGRVQ------A-HEDIHGRDFGY----MTQKNFSHG-LALKSSYSYIG-E--LPLTNF
TPSFTSVIDYIWFSTQALRLRGLLGPVD-ETYIS--KFIGFPNDKFPSDHIPLLARFEFV
K---------G-----G------------------AGSSRKV---------
>XP_002496664_Zygosaccharomyces_rouxii
-----------MNNPS-LLGYPAL------------------------------------
--------------------------GPQQQASMMSN---------VRTGTPTAIH----
--Q-------------------QLH-----------------------------------
------------------------------------------------------------
------------------------------------------------------------
------------------------------------GSAP----------PNAAGATGMP
------------------------------------------------------------
-------------------------------------------PP---------------
----GLINQNVNLNSN-DHTH-LV------------------------------------
TQLAQAQAQAQAQAQVQAQAQA------------------------QGNNLNVANNAAAV
AA-AAAAANGGGMGMNGMAPPNATAAAS-LGVM----S----------------------
NPVNVNAKNPLYHPHLEDHSLSNNPIWKLQLQLAAVSMQSTGQPNVYARQNA--------
--------------------------------------------MKKYLSNQQQ-----Q
AQILEQQRQS----------------------------GIGGPLPSLQQQPTMGHTPLAA
---------HAQVAALQQQNPQMAEASMSLVDRTKQLLVE-MATEIGKDN----------
---------------------GTAN-TASSVATSTSATVATNGTLSTPTTPKTEL-HTLR
DQLT---------GTPA---LL---LQHKKLS-QFNI-DEDDEVE--NNLITLKAEKP--
---DDQLWHAIDFSNLQISNLSPNLFK--YSFLSRLYLNGNNLTSIPGEIRELKNLRVLD
LSHNKLTSLPGELGSCYQLKYLYFFDNMVTTLPWEFGNLFNLQFLGCEGNPLDRHLLKIL
TEKSVTGLVFYLRDNR-P--------------EVPLIKDREFIEI-------NTDGEVSE
VYDSLSNATDNLNKEVAKRSFTIMSYNILCQHYATPKMYRYTPSWALSW-DHRRQRLTEE
VMS-YMTDIVCLQEVEAKTYEEHWAPLM-LKQGYSGVFHAKTRAKTMHSKDS-KKVDGCC
VFYKESEFKLQFKDEVDFSST----------WMKHK---------KFQRTEDYLNRAMNK
DNVVIYIKLNHLKSGESVWIATTHLHWDPQFNDVKTFQVGILMDHLEELIKEHGSPSSRQ
DPK-----------------------------------KSPVIICGDFNSQKDSAVYELL
STGHVQ------S-HKDIDGRDFGY----MSQKNFAHN-LSLKSGYGYIG-E--LPLTNF
TPSFTSTIDYIWFSTQALRIRGLLGEID-DDYIS--KFIGFPNDKFPSDHIPILARFEFT
K---------G-----G------------------AGGSRKI---------
>XP_003648000_Eremothecium_cymbalariae
-----------MNNPPPMMGYQLS------------------------------------
----------------AGA------SVPQM------------------LGTPQGLA----
--Q-------------------QLHQ--------GGAQQPQPQLQLQPQPQPQQQQQQ--
------------------------------------------------------------
------------------------------------------------------------
-----------------------------------------------------VLQQ---
------------------------------------------------------------
-------------------------------------------PP---------------
----GL-G---------NNSQQLL------------------------------------
SQL---------------------------------------------------------
-------------------------------------------------NQTNV------
----SNTGNPLYHPHQSDPSLVNNPIWKLQLQLAAISRQSVGQANAYARQNA--------
--------------------------------------------MKKYLMNQSGTAGQTQ
QTGGQQSGQA------------------------------------------QQQGQGQA
QQGQQ-----------PGQ---AADIAKSLVDFTKQYLLE-MVSDLGVPA----------
--------------------------SSTTPGPGQQEQRPHGTPLSTPSTPKAELVNN--
--TQ---------STPS---MLLQQQQHKKLS-QFNI-DEDDEVE--HRMVAPVNTKY--
---DEQLWHTIDLSNLALYNLNDNLFK--YDFLTRLYLNGNNLTQLPPAIKKLRNLRVLD
VSHNRLTELPTELGMCYQLKYLYFFDNMVSSLPWEFGNLFNLQFLGCEGNPLDKQLIKTL
TEKSVTGLIFYLRDNA-P--------------ELPLPEPRHFIEI-------NADGELTQ
EHVSLEESNSHVNQDTLKRSFTLLSYNTLCQHYATPKMYRFVPSWALSW-DYRREKLKEE
VLS-YQTDVICLQEVESKTYEEFWLPLL-EKQGYSGVFHAKTRARTMQVKDA-KKVDGCC
IFYKNSEFSCIFKDAIDFSSV----------WMKHK---------KFQRTEDYLNRAMNK
DNIALIVKLKHELSGEHVWVVTTHLHWDPHFNDVKTFQVGVLLDYIEKLLKQQSNIGNPQ
EKK-----------------------------------KVPLIICGDFNSQSHSAVVELF
TTGFVK------S-HKDIEGRDFGY----MSQKNYAHN-LSLKSSYEVIG-E--LPFTNL
SPSFTDVIDYIWYSTQALRVRGVLGAID-PTYAS--KFIGLPNDKVPSDHIPLLTRFEFT
K---------------G------------------SSSS-NGNGNNNGMII
>NP_983690_Eremothecium_gossypii
-----------MNNPPPMMGYQPS------------------------------------
----------------GGG------SVTQM------------------LGTPQPLA----
--Q-------------------PLHQ--------TG---------------PTQQAQQ--
------------------------------------------------------------
------------------------------------------------------------
-----------------------------------------------------MLQQ---
------------------------------------------------------------
-------------------------------------------PP---------------
----GLVS---------SGTRQML------------------------------------
GQI---------------------------------------------------------
-------------------------------------------------GQVG-------
-------SNPLCHPHQSDPTLVNNPIWKLQLQLAAISRQSVGQANVYARQNA--------
--------------------------------------------MKKYLMT---------
QTNGSQ------------------------------------------------------
------------------Q---PADMAKSLVDFTKQYLLE-MAADPAVPN----------
--------------------------NAALAASGQQIQRPHGTPVSTPSTPKAELANN--
--AQ---------TTPS---ILLQQQQ-KKLS-QFNI-DEDDEVE--HRMMAPVNTKY--
---DEQLWHTIDLSNLSVYNLNENLFK--YDFLTRLYLNGNNLTHLPASIKQLQNLRVLD
VSHNRLTELPPELGMCYQLKYLYFFDNMVSTLPWEFGNLFNLQFLGCEGNPLDRQLIKIL
TEKSVTGLIFYLRDNA-P--------------EIPLPEPRRFIEV-------NADGESVE
TYRCIEESTNHLNEELLKKSFTLLSYNTLCQHYATPKMYRFVPSWALSW-DYRREKLKDE
VLA-YQTDIICLQEVESKTYEEFWLPIL-EKQGYSGIFHAKTRARTMQSKDA-KKVDGCC
IFYKNSEFTAVFKDAIDFSSV----------WMKHK---------KFQRTEDYLNRAMNK
DNVALIIKLRHERTGEHVWVVTTHLHWDPHFNDVKTFQVAVMLDYIEKLLKQHGGVGSPQ
DKK-----------------------------------KIPLVICGDFNSQLDSAVVELF
NTGSVR------S-HKDIEGRDFGY----MSQKNFAHG-LALKSSYGSIG-E--LPFTNL
SPTFTDVIDYIWYSTQALRVRGLLGEID-PAYAA--KFIGLPNDKIPSDHIPLLARFEFT
K---------------G------------------SSATINTNGNKTV---
>XP_455795_Kluyveromyces_lactis
-----------MNYPPPLSGFQKP------------------------------------
----------------AGQ------AVPQM------------------VGTPQAVT----
--Q-------------------QLHQHPPGLMGNQGN------------------QHQPA
QLNNV-------------------------------------------------------
------------------------------------------------------------
------------------------------------LPMMMNQVQNVITGGAGGPQQAVG
------------------------------------------------------------
-------------------------------------------PP---------------
----NV------------------------------------------------------
------------------------------------------------------------
-------------------------------------------------GTPNAAQAALV
AQQLSNANNPLCHPHLADPSLLNSPIWKLQLQLAAVSRQSLGQSNVYARQNA--------
--------------------------------------------MKKFLNNQNQLGLSTN
G-----------------------------------------------------QDGVQS
QQQQGQQQQPSQSGQQQGQQPLGNDASMSLVEHTKQHLME-MAS----SG----------
--------------------------NEATASAVNVNSDLNSTGFSTPNTPKAEL-----
--HP---------NTPS---LL---LQHKKLS-QYNI-DEDDEIE--HRMVAPTNSKH--
---DDQLWHALDLSNLALFNLNEKLFH--YEFLTRLYLNGNSLTSLPSSIKKLRNLRVLD
LSHNRLTELPKELGMCYQLKYLYFFDNMITTIPWEFGNLFNLQFLGLEGNPLDKQLVKII
AEKSVTGLIFYLRDNA-P--------------EIPYAKDRKFIEI-------SADGEPTN
EYESLQENTNHMNNTLLKNSFTLLSYNTLCHHYATPKMYRFTPSWALSW-DYRREKLKEQ
LLD-FDTDVICLQEVETLTYEEYWVPLM-EKYNYSCLFHAKTRAKTMHAKDS-KKVDGCA
IFYKKDQFQLVFQDSIDFSSA----------WRSHK---------KFHRTEDYLNRAMNK
DNVALIAELKHLNTNENVWVVTTHLHWDPQFNDVKTFQVGVMLDYLETLIKQHHHVNNNN
DIK-----------------------------------KIPMVICGDFNSQLDSAVVELF
NSGHVT------ANHKDIDQRDFGY----MSQKNFSHN-LSLRSSYGAIG-E--LPFTNM
TPSFTDVIDYIWYSSQSLRVRGLLGKID-EEYAS--KFIGFPNDKFPSDHIPLVTRFEIS
R---------------G------------------NATQTSSRKV------
>XP_022675374_Kluyveromyces_marxianus
-----------MNYPPPLSGFQKP------------------------------------
----------------GGQ------AVPQM------------------VATPQSVA----
--Q-------------------QLHQHPPGLLGAQGNQHQIPHQHQHQHQHQHQHQHQAG
QLNNV-------------------------------------------------------
------------------------------------------------------------
------------------------------------VPMMMNQVQGVMPGGASGPQQAVG
------------------------------------------------------------
-------------------------------------------PP---------------
----NV------------------------------------------------------
------------------------------------------------------------
-------------------------------------------------GTPNASQAALV
AQQLSNANNPLCHPHLTDHSLLNSPIWKLQLQLAAISRQSLGQSNVYARQNA--------
--------------------------------------------MKKFLNNQNQMGLSNT
GPDGNQLQGN------------------------------------------QTQQGLQN
QQQQQQQQQQPQQAQQQVN---GNDASMSLVEHTKQHLME-MAS----SG----------
--------------------------NEASAGVVNSSSEVNSTGFSTPNTPKAEL-----
--HP---------NTPS---ML---LQHKKLS-QYNI-DEDDEVE--HRMVAPSSSKH--
---DDQLWHALDLSNLALFNLSEKLFD--YEFLTRLYLNGNNLTSLPSSIRKLRNLRVLD
LSHNRLTELPKELGMCYQLKYLYFFDNMITTIPWEFGNLFNLQFMGCEGNPLDKMLVKIL
AEKSVTGLIFYLRDNA-P--------------EIPYEHDRKFIEI-------SSDGEPIN
EYESLQENAEHLNNNLLNNSFTLLSYNTLCHHYATPKMYRFTPSWALSW-DYRREKLKEQ
LLD-FDTDVICLQEVETQTYEEYWVPLM-EKHNYRCLFHAKTRAKTMPSKDS-KKVDGCA
IFFKKDQFQLVFQDSIDFSST----------WRSHK---------KFHRTEDYLNRAMNK
DNVALIAELKHLETNENIWVVTTHLHWDPQFNDVKTFQVGVMLDYLETLIKQQNHINNNN
DIK-----------------------------------KVPMVICGDFNSQLDSAVVELF
NSGHVS------SNHKDIEKRDFGY----MSQKNFSHN-LTLRSSYSVIG-E--LPFTNM
TPSFTDVIDYIWYSSQSLRVRGLLGKVD-EDYAS--KFIGFPNDKFPSDHIPLVTRFEIS
K---------------G------------------SNTQTSSRRV------
>XP_022630215_Lachancea_lanzarotensis
-----------MNNPAPMVGYSGL------------------------------------
----------------AGQPGTVQHHLPSV------------------LGTPGTLQ----
--Q-------------------QLHM--------QQ-QQQQPHSQMGLNGTLTQGHSM--
------------------------------------------------------------
------------------------------------------------------------
-----------------------------------------------------GPNQQGI
------------------------------------------------------------
-------------------------------------------PP---------------
----GL-L----------GGQPGH------------------------------------
QPG---------------------------------------------------------
-------------------------------------------------GLPVS--GA-V
SGAVSNAGNPLYHPHQGDPTMLNNPIWKLQLQLAAVSRQSMGQANVYARQSA--------
--------------------------------------------MRKYLLS---------
KTQGTTGAPA------------------------------------------SVSVAASA
AAEAIGRSTSPASAANTGT---LNEMSASLVDNTKQLLLE-LATEPTVVK----------
--------------------------NPAIPSS---------SAVSTPITPSAEL-NGPG
GHNP---------STPS---LL---QQHKKLS-QYNI-DEDDEIE--HRMAAPTNTKH--
---DEQLWHALDLSNLQLFNLSASLFK--YEFLTRLYLNGNNLTSLPKSVKQLKNLRVLD
LSHNKLTELPSELGLCHELKYLYFFDNMVSTLPWEFGNLYNLQFLGLEGNPMDRQMIKIL
TEKSVTGLIFYLRDNA-P--------------EIPLTIDRKFIDV-------NVDGEPVE
EYATLQESESHLNRETHKRSFTLLSYNTLCQHYATPKMYRFTPSWALSW-DYRREKLKEQ
ILG-YDTDLICMQEVEARTYDEFWVPLL-REHGYTGIFHSKTRARTMHAKDS-KKVDGCC
LFYRDAEFKLVFKESIDFSSI----------WMKHK---------KFQRTEDYLNRAMNK
DNVALVAQLQHIKSGEHVWAVTTHLHWDPQFNDVKTFQVGVLLDYLEKTIKEHHSCSSAQ
EVK-----------------------------------KIPVVVCGDFNSSLDSAVYELL
STGSVR------E-HTDIHGRDFGY----MSQKNFAHN-LPLKSSYDVIG-E--LPFTNL
TPLFTNVIDYIWFSPQGLRVRGVLGEID-PDYVA--RFIGFPNDKFPSDHIPLLTRFEFT
R---------------G------------------VGGSRKA---------
>XP_002552825_Lachancea_thermotolerans
-----------MNNPAPMMGYSGL------------------------------------
----------------AGQQNAVQPAIPSV------------------IGTPGTMH----
--Q-------------------QLHM-------------QQPHMQ---NPQQAQNAQV--
------------------------------------------------------------
------------------------------------------------------------
--------------------------------------------------------QQPL
------------------------------------------------------------
-------------------------------------------PP---------------
----GL-V---------NGGQPIM------------------------------------
------------------------------------------------------------
-------------------------------------------------GLTNSAGAG-V
ANVTSNAGNPLYHPHQGDPALLNNPIWKLQLQLAAVSRQSAGRANVYARQSA--------
--------------------------------------------MRKYLLN---------
KNQGA-------------------------------------------------------
----------------AGT---LNEMSASLVDHTKQLLLD-MAGEPAGSL----------
--------------------------NNT--SS---------SAASTPITPNAELSNG--
--NP---------TTPS---LL---LQHKKLS-QYNI-DEDDEIE--HRMVAPTDTKH--
---DDQLWHALDLSNLQVFNLTESLFK--YEFLTRLYLNGNNLTTLPKSVKALTNLRVLD
VSHNKLTELPAELGLCHQLKYLYFFDNMVSSLPWEFGNLFNLQFLGLEGNPMDRQIIKIL
TEKSVTGLIFYLRDNA-P--------------EIPLPTERKFIDI-------NIDGEATQ
ECSSLQESDAHQSRETLKKSFTILSYNTLCQHYATPKMYRFTPSWALSW-EYRREKLKEQ
ILS-YNTDIVCLQEVECKTYEDFWAPLL-REKGYSGIFHTKTRARTMHSKDS-KKVDGCC
FFYKDSEFKLMFKEAVDFSSV----------WMKHK---------KFQRTEDYLNRAMNK
DNVALVVKLQHIKSGEHVWAATTHLHWDPQFNDVKTFQVGVLLDYMEKVIKEQNNCNNTQ
ELK-----------------------------------KVPVVICGDFNSQTNSAVYELL
NTGNVS------K-HRDIEGRDFGY----MSQKNYAHN-LPLKSSYDSIG-E--LPFTNL
TPTFTDVIDYIWYSSQGLRVRGLLGEID-PEYAS--KFIGFPNDKFPSDHIPLITRFEFT
K---------------G-------------------GGSRKA---------
>XP_020054219_Aspergillus_aculeatus
------------------------------------------------------------
--------------MADGTYRFQQPGAGQFFFQTQAQQ-------HSHQRHLARNGTNSP
TGR---------------------------------------------------------
------------------------------------------------------------
------------------------------------------------------------
------------------------------------------------------------
------------------------------------------------------------
-------------------------------------------LKFSHETPSPSRSPPLS
-QAAALNPFT-MYSQT-HQGQHVM----------------------------------IN
GGQTHQRFG-MQMPKFQSQSHHPHPA-------------------------------QQP
HHHAHHNQASHNISHQHNFSSGALAAAT-PH---FTPG----------------------
---PLQNGAHVNV-EEELE-DSMNEHWQQQLQLAAES-RQANSPHYYARTVA--------
--------------------------------------------QQTKGIQIAPSH--PE
------------------------------------------------------------
------------------------------------------------------------
------------------------------------------------------------
--------------------------------------PQENGGE-ERNGVVKSKAS---
---SRQGWHALDFGGQGLRALSSSLFS--YTFLEKLYLNHNKLKTLPPAIGQLRKLTHLD
LSSNDLTELPEEIGMLTSLKQLLLFDNNIRTLPYEMGYLYRLEMLGIEGNPLNDVLKSQI
IKEGTRALIKYLREEM-P--------------VQLSPPDRDWVIL---------------
-------DETANSRNAPTEKVTVLSYNALCESSATASHFGYTPSRALSW-EYRRELILSE
LRS-HDSDIVCLQEVDQGSYNGFFREQL-AYNNYKGVYWPRGRAMGMQEEEA-KNVDGCA
TFFKDSKFILLDKQLINFGQT----------AVRRP---------DAKGQDDIYNRLWQK
DHIAVVVFLENRLTGSRFIVVNAHLYWDPAFKDVKLIQTAILMEEITKLSDKYAKWPACT
EKTAFRFADAG-GNETEN----PP--ECAPSMEYSSGEQIPLFMCGDFNSAPGSAAYNLV
ANGRLT------EAHPDLEKRLYGN----LSRVGMTHP-FKLKSAYNSI-GE--LSFTNY
TPDFKDILDYIWFSSNTLHVSALLGEVD-KDYLQ--KVPGFPNFHFPSDHIALFAEFTIK
G---------------------KKG--KVVEADFGPQRN------------
>XP_001272127_Aspergillus_clavatus
------------------------------------------------------------
------------------------------------------------------------
------------------------------------------------------------
------------------------------------------------------------
------------------------------------------------------------
------------------------------------------------------------
------------------------------------------------------------
------------------------------------------------------------
----------------------------------------------------------MN
GGQAHQRFG-MQIPKFQSQNHHPHHT-------------------------------QQP
HHHTHHNQASHNINHQHQFSSGALASAT-PH---FTPS----------------------
---HMQNGAHTNV-DEDID-DSMNEHWQQQLQLAAES-RQANSPHYHARSVA--------
--------------------------------------------QQAKGIQIAPSQ--PD
------------------------------------------------------------
------------------------------------------------------------
------------------------------------------------------------
--------------------------------------TQEQGSD-GQNGVGKTKAV---
---SRQGWHALDFGGQGLRALSTSLFN--YVFLEKLYLNHNKLKSLPPTIGHLRKLSHLD
LSGNDLTELPDEIGMLTNLRKLYLFDNNIRTLPYEMGYLYRLDTLGIEGNPLNDVLKSHI
MKEGTKALIKYLKEEM-P--------------VHLPPPDRDWVVL---------------
-------DETASAS---TEKITVLSYNTLCDSSATQSHYGYAPARVLSW-EFRRELILSE
LRS-HGSDIVCLQEIDQGSYNEYFREQL-AYNDYKGVYWPRGRAMGMQEEDA-KGVDGCA
TFFKGSKFILLDKQLINFGQT----------AVRRP---------DAKGQDDIYNRLWQK
DHIAVVVFLENRQTGSRFIVVNAHLYWDPAFKDVKLIQTAILMEEITKLSETYAKWPACT
DKAAFRFSKEE--GQTEA----PPPEEPAPSVQYSSGDQIPLLMCGDLNSSPGSAAYNLI
AHGRLD------EEHPDLEKRLYGN----LSKVGMTHP-FKLKSAYGSI-GE--LPFTNY
TPDFKDILDYIWYSSNSLHVSALLGEVD-KDYLQ--KVPGFPNYHFPSDHIALFAEFTVK
G---------------------KKG--KVVEADFGPQRN------------
>XP_001266766_Aspergillus_fischeri
------------------------------------------------------------
--------------MADGTYRFQQPGAGQFFFQTQPQQ-------HSHQRHIARNGTNSP
TGR---------------------------------------------------------
------------------------------------------------------------
------------------------------------------------------------
------------------------------------------------------------
------------------------------------------------------------
-------------------------------------------LKFNHDTPSPSRSPPLS
-QAAALNPFN-MYSQT-HQGQHVM----------------------------------MN
GGQAHQRFG-MQIPKFQSQSHHPHHT-------------------------------QQP
HHHTHHNQASHNINHQHNFSSGALASAT-PH---FTPS----------------------
---HIQNGAHTNV-DEDID-ESMNEHWQQQLQLAAES-RQASSPHYHARSVA--------
--------------------------------------------QQAKGIQIAPSQ--PE
------------------------------------------------------------
------------------------------------------------------------
------------------------------------------------------------
--------------------------------------TQEQVPD-GQNGVVKAKAS---
---SRQGWHALDFGGQGLRALSTSLFN--YVFLEKLYLNHNKLKALPPTIGQLRKLNHLD
LSGNDLTELPEEIGMLTNLKKLYLFDNNIRTLPYEMGYLYRLETLGVEGNPLNDVLKSHI
MKEGTKALIKYLKEEM-P--------------VHLPPPDRDWIVL---------------
-------DETASSSNHRTDKVTVLSYNTLCDSSATQSHYGYAPARVLSW-EFRRELILNE
LRS-HDSDIICLQEIDQGSYNEYFREQL-AYNDYKGVYWPRGRAMGMQEEDA-KCVDGCA
TFFKASKFILLDKQLINFGQT----------AVRRP---------DAKGQDDIYNRLWQK
DHIAVVVFLENRQTGSRFIVVNAHLYWDPAFKDVKLIQTAILMEELTKLSETYAKWPPCT
DKAAFRFSKEE--GQSET----PPLEEPAPSMQYASGDQIPLLMCGDLNSSPGSAAYNLI
AHGRLD------EEHPDLEKRLYGN----LSKVGMTHP-FKLKSAYGAI-GE--LPFTNY
TPDFKDILDYIWYSSNSLHVSALLGEVD-KDYLQ--RVPGFPNYHFPSDHIALLAEFTVK
G---------------------KKG--KVVEADFGPQRN------------
>XP_041140019_Aspergillus_flavus
------------------------------------------------------------
--------------MADGTYRFQQPGAGQFFFQTQQQQ-------PSHQRHLVRNGTNSP
TAR---------------------------------------------------------
------------------------------------------------------------
------------------------------------------------------------
------------------------------------------------------------
------------------------------------------------------------
-------------------------------------------LKFSHDTPSPSRSPPLG
-QAAALNPFT-MYSQT-HQGQHVL----------------------------------MN
GGQAHQRFG-MQMPKFQSQSHHPHPA-------------------------------QQA
HHHTHHNQASHNINHQHNFSSGALAAAT-PH---FTPS----------------------
---HMQNGAHANV-DEDID-ESMNEHWQQQLQLAAES-RQASSPHYYARAVA--------
--------------------------------------------QQTKGIQIAPSQ--PE
------------------------------------------------------------
------------------------------------------------------------
------------------------------------------------------------
--------------------------------------PQENGGD-VKNGLTKVKAS---
---PRQGWYALDFGGQGLRALSTSLFS--YDFLKELYLNHNKLKALPQTIGQLRKLEHLD
LSGNDLTELPEEIGMLTSLKKLYLFDNNIRTLPYEMGYLYRLDTLGIEGNPLNDILKSQI
MKEGTRALIKYLREEM-P--------------ENPPPPDRDWVIL---------------
-------DETAGTS---TEKITVLSYNALCDSSATQSHFGYTPSRALSW-EFRRDVILSE
LRS-HDSDIVCLQEVDQGSYNGYFREQL-AYNGYKGVYWPRGRAMGMQEEEA-KSVDGCA
TFFKGTKFILLDKQMINFGQT----------AVRRP---------DAKGQDDIYNRLWQK
DHIAVVVFLENRLTGSRFIVVNAHLYWDPAFKDVKLIQTAILMEEITKLSETYAKWPACT
DKTAFRFSEAE-GGEAQT----PP--EPAPSMEYSSGDQIPLFMCGDFNSSPGSAAYNLI
ANGRLT------EEHPDLEKRLYGN----LSRVGMTHP-FKLKSAYNSI-GE--LSFTNY
TPDFKDILDYIWFTSNTLHVSALLGEVD-KDYLQ--KVPGFPNFHFPSDHIALFAEFVVK
G---------------------KKG--KVVEADFGPQRN------------
>XP_751557_Aspergillus_fumigatus
------------------------------------------------------------
------------------------------------------------------------
------------------------------------------------------------
------------------------------------------------------------
------------------------------------------------------------
------------------------------------------------------------
------------------------------------------------------------
------------------------------------------------------------
-----------MYSQT-HQGQHVM----------------------------------MN
GGQAHQRFG-MQIPKFQSQSHHPHHT-------------------------------QQP
HHHTHHNQASHNINHQHNFSSGALASAT-PH---FTPS----------------------
---HIQNGAHTNV-DEDID-ESMNEHWQQQLQLAAES-RQASSPHYHARSVA--------
--------------------------------------------QQAKGIQIAPSQ--PE
------------------------------------------------------------
------------------------------------------------------------
------------------------------------------------------------
--------------------------------------TQEQVPD-GQNGVVKAKAS---
---SRQGWHALDFGGQGLRALSTSLFN--YIFLEKLYLNHNKLKALPPAIGQLRKLNHLD
LSGNDLTELPEEIGMLTNLKKLYLFDNNIRTLPYEMGYLYRLETLGVEGNPLNDVLKSHI
MKEGTKALIKYLKEEM-PAFFFSCTTPLTLMAVHLPPPDRDWIVL---------------
-------DETASSSNHRTDKVTVLSYNTLCDSSATQSHYGYAPARVLSW-EFRRELILNE
LRS-HDSDIICLQEIDQGSYNEYFREQL-AYNDYKGVYWPRGRAMGMQEEDA-KCVDGCA
TFFKGSKFILLDKQLINFGQT----------AVRRP---------DAKGQDDIYNRLWQK
DHIAVVVFLENRQTGARFIVVNAHLYWDPAFKDVKLIQTAILMEELTKLSETYAKWPPCT
DKAAFRFSKEE--GQSET----PPLEEPAPSMQYASGDQIPLLMCGDLNSSPGSAAYNLI
AHGRLD------EEHPDLEKRLYGN----LSKVGMTHP-FKLKSAYGAI-GE--LPFTNY
TPDFKDILDYIWYSSNSLHVSALLGEVD-KDYLQ--RVPGFPNYHFPSDHIALLAEFTVK
G---------------------KKG--KVVEADFGPQRN------------
>XP_661206_Aspergillus_nidulans
------------------------------------------------------------
------------------------------------------------------------
------------------------------------------------------------
------------------------------------------------------------
------------------------------------------------------------
------------------------------------------------------------
------------------------------------------------------------
------------------------------------------------------------
-----------MYSQT-HQQQHVI----------------------------------MN
GGQAHQRFG-MQM-KFQTQNHHPHPA-------------------------------QQP
HHHAHHNQPPQHVGHQHNFSSGALASAT-PH---FTPS----------------------
---HIQNGTHTNI-DEELD-ESMNEHWQQQLQLAAES-RQASSPHYYARAVA--------
--------------------------------------------QQTKGIQIAPSQ--PE
------------------------------------------------------------
------------------------------------------------------------
------------------------------------------------------------
--------------------------------------AQENGVN-QKNGITKTKPA---
---SRQGWHALDFGGQGLRALAPSLFK--YAFLEKLYLSHNKLKVLPPQIGQLRKLTHLD
LSANDLTELPEEIGMLTNLRHLLLFDNNIRTLPYEMGYLYRLEILGIEGNPLEDVLKSLI
MKEGTKALIRYLKEEM-P--------------VHVPPPARDWLVL---------------
-------DETAATS---PDKVSVLSYNTLCDSSATQSHYGYAPSRVLSW-EFRRETILNE
LRA-HDPDIICLQEIDQGSYNEFFREQL-AYSDYKGVFWPRGRAMGMQEEDA-KGVDGCA
TFFKGSKFILLDKQVINFGQT----------AVRRP---------DAKGQDDIYNRLWQK
DHIAVIVFLENRQTGSRFIIVNAHLYWDPAFKDVKLIQTAILMEEITKHSEKYAKWPPCT
DKAAFRFREAQ--GEQTM----P---EPAPSAEYASGDQIPLFMCGDFNSSPGSAAYNLI
ANGGLI------EEHPDLEKRMYGN----LSKVGMTHP-FKLKSAYGAI-GE--LSFTNY
TPDFKDILDYIWYSSNTVHVSGLLGEVD-KDYLQ--RVPGFPNYHFPSDHIALLAEFSVK
G---------------------KKG--KVVEADFGPQRN------------
>XP_001389249_Aspergillus_niger
------------------------------------------------------------
--------------MADGTYRFQQPGAGQFFFQTQTQQ-------HSHQRHLVRNGTNSP
TGR---------------------------------------------------------
------------------------------------------------------------
------------------------------------------------------------
------------------------------------------------------------
------------------------------------------------------------
-------------------------------------------LKFSHDTPSPSRSPPIS
-QAAALNPFT-MYTQT-HQGQHVM----------------------------------MN
GGQAHQRFG-MQIPKFQSQSHHPHPA-------------------------------QQA
HHHAHHNQASHSINHQHNFSSGALAAAT-PH---FTPG----------------------
---PLQNGAHVNV-DEDID-ETMNEHWQQQLQLAAES-RQASSPHYYARTVA--------
--------------------------------------------QQTKGIQIAPSQ--PE
------------------------------------------------------------
------------------------------------------------------------
------------------------------------------------------------
--------------------------------------SQENGSG-DRNGLVKSKPA---
---PRQGWHALDFGGQGLRALATSLFH--YTFLEKLYLNHNKLKTLPPAIGQLRKLTHLD
LSSNDISELPEEIGMLTSLKQLLLFDNNIRTLPFEMGYLYRLEMLGIEGNPLNDVLKSQI
IKEGTKALVRYLREEM-P--------------VHLPPPDRDWIIL---------------
-------DETASSSNSPTEKITVLSHNALCDSSATPSHFGYTPSRVLSW-EFRRELILSE
LRS-HDSDIICLQEIDQGSYNGFFREQL-AYNDYKGVYWPRGRAMGMQEEEA-KSVDGCA
TFFKGSKFILLDKQMINFGQT----------AVRRP---------DAKGQDDIYNRLWQK
DHIAVVIFLENRLTGSRFIVVNAHLYWDPAFKDVKLIQTAILMEEITKLSEKYAKFPPCT
DKTAFRFSEAE-GESDTP----PP--EPAPSVEYASGDQIPLFMCGDFNSAPGSAAYNLV
AHGRLT------ESHPDLEKRLYGN----LSRVGMTHP-FKLKSAYNSI-GE--LSFTNY
TPDFKDILDYIWYTSNTLHVSALLGEVD-KEYLQ--KVPGFPNFHFPSDHVALFAEFTVK
G---------------------KKG--KVVEADFGPQRN------------
>XP_015411366_Aspergillus_nomiae
------------------------------------------------------------
--------------MADGTYRFQQPGAGQFFFQTQQQQQQQQQQPPSHQRHLVRNGTNSP
TGR---------------------------------------------------------
------------------------------------------------------------
------------------------------------------------------------
------------------------------------------------------------
------------------------------------------------------------
-------------------------------------------LKFSHDTPSPSRSPPLG
-QAAALNPFT-MYSQT-HQGQHVL----------------------------------MN
GGQAHQRFG-MQMPKFQSQSHHPHPA-------------------------------QQA
HHHTHHNQASHNINHQHNFSSGALAAAT-PH---FTPS----------------------
---HMQNGAHANV-DEDID-ESMNEHWQQQLQLAAES-RQASSPHYYARAVA--------
--------------------------------------------QQTKGIQIAPSQ--PE
------------------------------------------------------------
------------------------------------------------------------
------------------------------------------------------------
--------------------------------------PQENGGD-VKKGLTKVKAS---
---PRQGWYALDFGGQGLRALSTSLFS--YDFLKELYLNHNKLKALPQTIGQLRKLEHLD
LSGNDLTELPEEIGMLTSLKKLYLFDNNIRTLPYEMGYLYRLDTLGIEGNPLNDILKSQI
MKEGTRALIKYLREEM-P--------------ENPPPPDRDWVIL---------------
-------DETAGTS---AEKITVISHNALCDSSATQSHFGYTPSRALSW-EFRRDLILSE
LRS-HDSDIVCLQEVDQGSYNGYFREQL-AYNGYKGVYWPRGRAMGMQEEDA-KSVDGCA
TFFKGSKFILLDKQMINFGQT----------AVRRP---------DAKGQDDIYNRLWQK
DHIAVVVFLENRLTGSRFIVVNAHLYWDPAFKDVKLIQTAILMEEITKLSETYAKWPACT
DKTAFRFSEAE-GGEAQT----PP--EPAPSMEYSSGDQIPLFMCGDFNSSPGSAAYNLI
ANGRLS------EEHPDLEKRLYGN----LSRVGMTHP-FKLKSAYNSI-GE--LSFTNY
TPDFKDILDYIWFTSNTLHVSALLGEVD-KDYLQ--KVPGFPNFHFPSDHIALFAEFVVK
G---------------------KKG--KVVEADFGPQRN------------
>XP_001816784_Aspergillus_oryzae
------------------------------------------------------------
--------------MADGTYRFQQPGAGQFFFQTQQQQ-------PSHQRHLVRNGTNSP
TGR---------------------------------------------------------
------------------------------------------------------------
------------------------------------------------------------
------------------------------------------------------------
------------------------------------------------------------
-------------------------------------------LKFSHDTPSPSRSPPLG
-QAAALNPFT-MYSQT-HQGQHVL----------------------------------MN
GGQAHQRFG-MQMPKFQSQSHHPHPA-------------------------------QQA
HHHTHHNQASHNINHQHNFSSGALAAAT-PH---FTPS----------------------
---HMQNGAHANV-DEDID-ESMNEHWQQQLQLAAES-RQASSPHYYARAVA--------
--------------------------------------------QQTKGIQIAPSQ--PE
------------------------------------------------------------
------------------------------------------------------------
------------------------------------------------------------
--------------------------------------PQENGGD-VKNGLTKVKAS---
---PRQGWYALDFGGQGLRALSTSLFS--YDFLKELYLNHNKLKALPQTIGQLRKLEHLD
LSGNDLTELPEEIGMLTSLKKLYLFDNNIRTLPYEMGYLYRLDTLGIEGNPLNDILKSQI
MKEGTRALIKYLREEM-P--------------ENPPPPDRDWVIL---------------
-------DETAGTS---TEKITVLSYNALCDSSATQSHFGYTPSRALSW-EFRRDVILSE
LRS-HDSDIVCLQEVDQGSYNGYFREQL-AYNGYKGVYWPRGRAMGMQEEEA-KSVDGCA
TFFKGTKFILLDKQMINFGQT----------AVRRP---------DAKGQDDIYNRLWQK
DHIAVVVFLENRLTGSRFIVVNAHLYWDPAFKDVKLIQTAILMEEITKLSETYAKWPACT
DKTAFRFSEAE-GGEAQT----PP--EPAPSMEYSSGDQIPLFMCGDFNSSPGSAAYNLI
ANGRLT------EEHPDLEKRLYGN----LSRVGMTHP-FKLKSAYNSI-GE--LSFTNY
TPDFKDILDYIWFTSNTLHVSALLGEVD-KDYLQ--KVPGFPNFHFPSDHIALFAEFVVK
G---------------------KKG--KVVEADFGPQRN------------
>XP_040636458_Aspergillus_ruber
------------------------------------------------------------
------------------------------------------------------------
------------------------------------------------------------
------------------------------------------------------------
------------------------------------------------------------
------------------------------------------------------------
------------------------------------------------------------
------------------------------------------------------------
-----------MYSQA-HQSQHVM----------------------------------MN
GSQAHQRFS-MQIPKFQTQTHHAH-A-------------------------------QQA
HPHAHHNQPLT----QHAFSAAALATTT-PH---FTPT----------------------
---PMQNGIHGNL-DDDID-E-MNEHWQQQLQLAAES-RQASSPHYHARSVA--------
--------------------------------------------QQAKGIQIAPSQ--IE
------------------------------------------------------------
------------------------------------------------------------
------------------------------------------------------------
--------------------------------------VQEVSTD-GRNGVVRTKPV---
---PRQGWHALDFGGQGLRALSTSLFH--YKFLEQLYLNHNKLKVLPPSIGQLRKLTHLD
LSGNDLTDLPEEIGMLSSLKKLYLFDNNLRTLPYEMGYLYRLETLGIEGNPLNDILKAQI
MKDGTKALIRYLKEEM-P--------------VHLPPPDRDWIIL---------------
-------DETANSSNSPTEKVTVISYNTLCSTSATQSHYGYAPSRVLSW-EFRRELIFNE
LRS-HGSDIVCLQEVDQGSYNEYFREQL-AYSGYKGVYWPRGRAMGMQEDDA-KNVDGCA
TFFKEKKFILLDKQMINFGQT----------AVRRP---------DAKGQDDIYNRLWQK
DHIAVVIFLENRQTGSRFIVVNAHLYWDPAFKDVKLIQTAILMEEITKLSDTYAKWPACT
DKTAFRFSEAE---EESD----ATLSEPAPSMEYASGDQIPLLMCGDFNSSPGSAAYNLI
ANGRLT------EEHPDLEKRLYGN----LSRVGMTHP-FKLRSAYGTI-GE--MSFTNY
TPDFKDILDYIWFSSTSLHVSALLGEVD-KEYLK--RVPGFPNYHFPSDHVALFAEFTIK
G---------------------KKG--KVVEADFGPQRN------------
>XP_040701334_Aspergillus_sydowii
------------------------------------------------------------
--------------MADGTYRFQQPGAGQYFFQT-----------QQHQRHLIRNGTGSP
TGR---------------------------------------------------------
------------------------------------------------------------
------------------------------------------------------------
------------------------------------------------------------
------------------------------------------------------------
-------------------------------------------LKFNHETPSPSRSPPLG
-QAAGLNPFT-MYSQT-HQQQHVI----------------------------------MN
GSQAHQRFG-MQIPKFQAQSHHPHPA-------------------------------QQA
HHHAHHNQPPQHVAHQHNFSSGALTSAT-PH---FTPS----------------------
---HLQNGTHTNL-DEDLD-ESMNEHWQQQLQLAAES-RQASSPHYYARAVA--------
--------------------------------------------QQTKGIQIAPSQ--PE
------------------------------------------------------------
------------------------------------------------------------
------------------------------------------------------------
--------------------------------------PQENGVN-WKNGVAKTKTA---
---SRQGWHALDFGGQGLRALTPSLFN--YAFLEKLYLNHNKLKVVPREIGQLRKLTNLD
LSGNDLNVLPEEIGMLTNLKQLLLFDNNIRTLPYEMGYLYRLEILGIEGNPLEDVLKAQI
LKEGTKALIKYLKEEM-P-------------DTHVEPPGRDWLIL---------------
-------DETAVTS---PDKITVLSYNILCDSSATQSHYGYAPSRVLSW-EYRRQTILNE
LRA-HDSDIICLQEIDQGSYNEFFREQL-AYSDYKGVYWPRGRAMGMQEDDA-KGVDGCA
IFFKGSKFIILDKQVINFGQT----------AVRRP---------DAKGQDDIYNRLWQK
DHIAVIVFLENRQTGSRFIIVNAHLYWDPTFKDVKLIQTAILMEEITRHSERYAKWAPCT
DKAAFRFSEAG--AEQSM----P---EPAPSAEYASGDQIPLFMCGDFNSSPGSAAYNLI
ANGGLV------EEHPDLEKRMYGN----LSRVGMTHP-FKLKSAYSSI-GE--MSFTNY
TPDFKDILDYIWYTSNSVHVSALLGEVD-KDYLR--KVPGFPNYHFPSDHIALFAEFSVK
G---------------------KKG--KVVEADFGPQRN------------
>XP_001212335_Aspergillus_terreus
------------------------------------------------------------
------------------------------------------------------------
------------------------------------------------------------
------------------------------------------------------------
------------------------------------------------------------
------------------------------------------------------------
------------------------------------------------------------
------------------------------------------------------------
-----------MYSQT-HQGQHVL----------------------------------MN
GGQAHQRFG-MQIPKFQSQGHH-HPA-------------------------------QQP
HHHAHHNQATHNITHQHNFSSGALAAAT-PH---FTPS----------------------
---HMQNGAHANV-DEDID-ESMNEHWQQQLQLAAES-RQASSPHYYARAVA--------
--------------------------------------------QQTKGIQIAPSQ--PD
------------------------------------------------------------
------------------------------------------------------------
------------------------------------------------------------
--------------------------------------GQENGTD-NRNGTVKTKSK---
---PRQGWHALDFGGQGLRALSTSLFN--YVFLEKLYLNHNKLKALPQTIGQLRKLEHLD
LSGNDLTELPEEIGMLTSLKKLYLFDNNIRTLPYEMGYLYRLDTLGIEGNPLNDILKSQI
MKEGTKALIRYLREEM-P--------------VHLPPPDRDWVIL---------------
-------DDTS-SS---TEKVTVLSHNALCDSSATSSHFGYTPSRALSW-EFRRELILSE
LRS-HDSDIVCLQEVDQGSYNGFFREQL-AYNDYKGVYWPRGRAMGMQEEEA-KNVDGCA
TFFKGSKFILLDKQMINFGQT----------AVRRP---------DAKGQDDIYNRLWQK
DHIAVVVFLENRLTGSRFIVVNAHLYWDPAFKDVKLIQTAILMEEITKLSDGYAKWPPCT
DKTAFRFSEAEGGGESEN----QP--EPAPSMEYASGDQIPLFMCGDFNSSPGSAAYNLI
ANGRLT------EEHPDLEKRLYGN----LSRVGMTHP-FKLKSAYGSI-GE--LSFTNY
TPDFKDILDYIWYTSNTLHVSALLGEVD-KDYLQ--KVPGFPNFHFPSDHIALFAEFSVK
G---------------------KKG--KVVEADFGPQRS------------
>XP_022490955_Penicillium_arizonense
------------------------------------------------------------
--------------MADGTYRFQQPGAGQFYFQTQAQQ-------NPHQRHIVRNGTNSP
TGR---------------------------------------------------------
------------------------------------------------------------
------------------------------------------------------------
------------------------------------------------------------
------------------------------------------------------------
-------------------------------------------LKFNPDTPSPSRSPALN
-PAAALGSFN-MYGQS-HQGQHVM----------------------------------MN
GGQTHQRFG-MQIPKFQSQTHHSHHA-------------------------------QQP
HHHAHHTQATHNLTHQHNFASGALASTTTSH---FTST----------------------
---HLQNGVPAAV-DDDMD-ESMNEHWQQQLQLAAES-RQATSPHYYARVIA--------
--------------------------------------------QQTKGIQIM-SQ--TE
------------------------------------------------------------
------------------------------------------------------------
------------------------------------------------------------
--------------------------------------PQENGAE-GRNGASGSKPA---
---SRQGWNALDFGGQGLRALTTSLFS--YAFIEKLYLNSNKLKALPSAIGQLRKLTHLD
LSGNDLTELPEEIGMLSNLKKLYLFDNNIRNLPYEMGYLYRLDTLGVEGNPLNDVLKSQI
MKDGTKALIKYLKEEM-P--------------VHLPPPDRDWVIL---------------
-------DETSSSSNSPTEKITVLSYNTLCDSSATQSHYGYVPSRVLAW-EYRRELIINE
LRS-HSSDIICLQEVDQGSYNNYFREQL-AYNDYKGVYWPRGRAMGMQEEDA-RSVDGCA
TFFKGSKYILLDKQLINFGQT----------AVRRP---------DAKGQDDIYNRLWQK
DHIAVVIFLENRQTGARFISVNAHLYWDPAFKDVKLIQTAILMEEITKLSDKYAKWPACT
DKTAFRFSEAE--SGSEN----APVVEPAPSMEYSSGDQIPVLMCGDFNSSPGSAAYNLI
STGRLP------EEHPDLEKRLYGN----LSKVGMTHP-FKLKSAYGSM-GE--LSFTNY
TSDFTAILDYIWYSSNTLHVSALLGEVD-KEYLR--RVPGFPNFHFPSDHVALLAEFTVK
G---------------------KKG--KVVEADFGPQRH------------
>XP_014534768_Penicillium_digitatum
------------------------------------------------------------
--------------MADGTYRFQQPGAGQFYFQAQAQQ-------NPHQRHIVRNGTNSP
TGR---------------------------------------------------------
------------------------------------------------------------
------------------------------------------------------------
------------------------------------------------------------
------------------------------------------------------------
-------------------------------------------LKFNTDTPSPSRSPALN
-QAAALSPFNNMYGQT-HQGQHVM----------------------------------MN
GGQAHQRFG-MPIPKFQSQTHHSHHT-------------------------------QQP
HHHAHHTQATHNLTHQHNFPGGALATTTASH---FTST----------------------
---HLQNGVPTA--DEDLD-ESMNEHWQQQLQLAAES-RQATSPHYHARVIA--------
--------------------------------------------QQTKGIQLI-SS--NT
------------------------------------------------------------
------------------------------------------------------------
------------------------------------------------------------
--------------------------------------DTENGIE-GRNGAPAGKPA---
---SRQGWNALDFGGQGLRALTTSLFN--YGFIEKLYLNSNKLKVLPPAIGQLRKLNHLD
LSGNELTELPEELGMLSNLKKLLLFDNNIRTLPYEMGYLYRLETLGIEGNPLNDILKSQI
MKDGTKALIRYLREEM-P--------------VHLPPPDRDWVIL---------------
-------DDTSTSSNSNTEKITVLSYNTLCDSSATQSHYGYVPSRVLSW-EYRRELILNE
LRS-HNSDIVCLQEVDQGSYNDFFREQL-AYNDYKGVYWPRGRAMGMQEEDA-RMVDGCA
TFFKGSKYILLDKQLINFGQT----------AVRRP---------DAKGQDDIYNRLWQK
DHIAVVIFLENRQTGARFISVNAHLYWDPAFKDVKLIQTAILMEEITKLSDNYAKWPACM
DKTAFRFSEAE--SGAET----APVVEPAPSMEYTSGDQIPVLMCGDFNSSPGSAAYNLI
STGRLP------EAHPDLEKRLYGN----LSRVGMTHP-FKLKSAYSSM-GE--LSFTNY
TSDFTAILDYVWYSSNTLHVSALLGEVD-KEYLR--RVPGFPNFHFPSDHVALLAEFTVK
G---------------------KKG--KVVEADFGPQRH------------
>XP_016601511_Penicillium_expansum
------------------------------------------------------------
--------------MADGTYRFQQPGAGQFYFQAQAQQ-------NPHQRHIVRNGTNSP
TGR---------------------------------------------------------
------------------------------------------------------------
------------------------------------------------------------
------------------------------------------------------------
------------------------------------------------------------
-------------------------------------------LKFNTDTPSPSRSPALN
-QAAALSPFNTMYGQT-HQGQHVM----------------------------------MN
GGQAHQRFG-MPIPKFQSQTHHSHHT-------------------------------QQP
HHHAHHTQATHNLTHQHNFPGGALAATTTSH---FTST----------------------
---HLQNGGPTA--DDDLD-ESMNEHWQQQLQLAAES-RQATSPHYHARVIA--------
--------------------------------------------QQTKGIQLI-SS--NT
------------------------------------------------------------
------------------------------------------------------------
------------------------------------------------------------
--------------------------------------DTENGTD-GRNGASAGKPA---
---SRQGWNALDFGGQGLRALTTSLFN--YGFIEKLYLNSNKLKVLPPAIGQLRKLNHLD
LSGNELTELPEELGMLSNLKKLLLFDNNIRTLPYEMGYLYRLETLGIEGNPLNDVLKSQI
MKDGTKALIKYLREEM-P--------------VHLPPPDRDWVIL---------------
-------DDTSTSSNSNTEKITVLSYNTLCDSSATQSHYGYVPSRVLSW-EYRRELILNE
LRS-HNSDIVCLQEVDQGSYNNFFREQL-AYNDYKGVYWPRGRAMGMQEEDA-RMVDGCA
TFFKGSKYILLDKQLINFGQT----------AVRRP---------DAKGQDDIYNRLWQK
DHIAVVIFLENRQTGARFISVNAHLYWDPAFKDVKLIQTAILMEEITKLSDNYAKWPACT
DKTAFRFSEAE--SGSET----APVVEPAPSMEYTSGDQIPVLMCGDFNSSPGSAAYNLI
STGRLP------EAHPDLEKRLYGN----LSRVGMTHP-FKLKSAYSSM-GE--LSFTNY
TSDFTAILDYVWYSSNTLHVSALLGEVD-KEYLR--RVPGFPNFHFPSDHVALLAEFTVK
G---------------------KKG--KVVEADFGPQRH------------
>XP_040651676_Penicillium_griseofulvum
------------------------------------------------------------
--------------MADGTYRFQQPGAGQFYFQAQAQQ-------NPHQRHIVRNGTNSP
TGR---------------------------------------------------------
------------------------------------------------------------
------------------------------------------------------------
------------------------------------------------------------
------------------------------------------------------------
-------------------------------------------LKFNTDTPSPSRSPALN
-QAAALSPFNNMYGQT-HQGQHVM----------------------------------MN
GGQAHQRFG-MPIPKFQSQTHHSHHT-------------------------------QQP
HHHAHHTQATHNLTHQHNFPSGALATTTTSH---FTST----------------------
---HLQNGVPTA--DDDLD-ESMNEHWQQQLQLAAES-RQATSPHYHARVIA--------
--------------------------------------------QQTKGIQLM-SN--QT
------------------------------------------------------------
------------------------------------------------------------
------------------------------------------------------------
--------------------------------------DTESGTE-GRNGASAGKPA---
---SRQGWNALDFGGQGLRALTTSLFN--YGFIEKLYLNSNKLKVLPPAIGQLRKLTHLD
LSGNDLTELPEELGMLSNLKKLLLFDNNIRTLPYEMGYLYRLETLGIEGNPLNDVLKSQI
MKDGTKALIKYLKEEM-P--------------VHLPPPDRDWVIL---------------
-------DDTSTSSNSNTEKITVLSYNTLCDSSATQSHYGYVPSRVLSW-EFRRELILNE
LRS-HNSDIVCLQEVDQGSYNNFFREQL-AYNDYKGVYWPRGRAMGMQEEDA-RMVDGCA
TFFKGSKYILLDKQLINFGQT----------AVRRP---------DAKGQDDIYNRLWQK
DHIAVVVFLENRQTGARFISVNAHLYWDPAFKDVKLIQTAILMEEITKLSDNYAKWPACT
DKTAFRFSEAE--SGSES----APVVEPAPSMEYTSGDQIPVLMCGDFNSSPGSAAYNLI
STGRLP------EAHPDLEKRLYGN----LSRVGMTHP-FKLKSAYSSM-GE--LSFTNY
TSDFTAILDYIWYSSNTLHVSALLGEVD-KEYLR--RVPGFPNFHFPSDHVALLAEFTVK
G---------------------KKG--KVVEADFGPQRH------------
>XP_038928845_Penicillium_roqueforti
------------------------------------------------------------
--------------MADGTYRFQQPGAGQFYFQAQAQQ-------NPHQRHIVRNGTNSP
TGR---------------------------------------------------------
------------------------------------------------------------
------------------------------------------------------------
------------------------------------------------------------
------------------------------------------------------------
-------------------------------------------LKFNNDTPSPSRSPALN
-QAAALSPFNNMYGQT-HQGQHVM----------------------------------MN
GGQAHQRFG-MPIPKFQSQTHHSHHT-------------------------------QQP
HHHAHHSQATHNLTHQHNFPGGTLATTTTSH---FTST----------------------
---HLQNGVPTA--DDDLD-ESMNEHWQQQLQLAAES-RQATSPHYHARVIA--------
--------------------------------------------QQTKGIQLM-SS--NT
------------------------------------------------------------
------------------------------------------------------------
------------------------------------------------------------
--------------------------------------DTENGAD-GRNGASAGKPA---
---SRQGWNALDFGGQGLRALTTSLFN--YAFIEKLYLNSNKLKVLPPAIGQLRKLNHLD
LSGNELTELPAELGMLSNLKKLLLFDNNIRTLPYEMGYLYRLETLGIEGNPLNDVLKSQI
MKDGTKALIKYLKEEM-P--------------VHLPPPDRDWVIL---------------
-------DDTSTSSNSNTEKITVLSYNTLCDSSATQSHYGYVPSRVLSW-EYRRELILNE
LRS-HNSDIVCLQEVDQGSYNNFFREQL-AYNDYKGVYWPRGRAMGMQEEDA-RMVDGCA
TFFKGSKYILLDKQLINFGQT----------AVRRP---------DAKGQDDIYNRLWQK
DHIAVVIFLENRQTGARFISVNAHLYWDPAFKDVKLIQTAILMEEITKLSDNYAKWPACT
DKTAFRFSEAE--SGSET----APVVEPAPSMEYTSGDQIPVLMCGDFNSSPGSAAYNLI
STGRLP------EDHPDLEKRLYGN----LSRVGMTHP-FKLKSAYSSM-GE--LSFTNY
TSDFTAILDYVWYSSNTLHVSALLGEVD-KEYLR--RVPGFPNFHFPSDHVALLAEFTVK
G---------------------KKG--KVVEADFGPQRH------------
>XP_002564313_Penicillium_rubens
------------------------------------------------------------
------------------------------------------------------------
------------------------------------------------------------
------------------------------------------------------------
------------------------------------------------------------
------------------------------------------------------------
------------------------------------------------------------
------------------------------------------------------------
-----------MYGQA-HQGQHVM----------------------------------MN
GGQAHQRFG-MPIPKFQSQTHHSHHT-------------------------------QQP
HHHAHHTQATHNLTHQHNFPGGALATTTTSH---FNST----------------------
---HLQNGVPTA--EDDID-ESMNEHWQQQLQLAAES-RQATSPHYHARVIA--------
--------------------------------------------QQTKGIQLM-SS--NT
------------------------------------------------------------
------------------------------------------------------------
------------------------------------------------------------
--------------------------------------DTENGTD-GRNGASAAKPA---
---SRQGWNALDFGGQGLRALTTSLFN--YGFIEKLYLNSNKLKVLPPAIGQLRKLNHLD
LSGNELTELPEELGMLSNLKKLLLFDNNIRTLPYEMGYLYRLETLGIEGNPLNDVLKSQI
MKDGTKALIKYLKEEM-P--------------VHLPPPDRDWVIL---------------
-------DDTSTSSNSNTEKITVLSYNTLCDSSATQSHYGYVPSRVLSW-EFRRELILNE
LRS-HNADIVCLQEVDQGSYNNFFREQL-AYNDYKGVYWPRGRAMGMQEEDA-RMVDGCA
TFFKGSKYILLDKQLINFGQT----------AVRRP---------DAKGQDDIYNRLWQK
DHIAVVVFLENRQTGARFISVNAHLYWDPAFKDVKLIQTAILMEEITKLSDNYAKWPACT
DKTAFRFSEAE--SGSET----TPVVEPAPSMEYTSGDQIPVLMCGDFNSSPGSAAYNLI
STGRLP------EDHPDLEKRLYGN----LSKVGMTHP-FKLKSAYSSM-GE--LSFTNY
TSDFTAILDYVWYSSNTLHVSALLGEVD-KEYLR--RVPGFPNFHFPSDHVALLAEFTVK
G---------------------KKG--KVVEADFGPQRH------------
>XP_040816861_Penicillium_solitum
------------------------------------------------------------
--------------MADGTYRFQQPGAGQFYFQAQAQQ-------NPHQRHIVRNGTNSP
TGR---------------------------------------------------------
------------------------------------------------------------
------------------------------------------------------------
------------------------------------------------------------
------------------------------------------------------------
-------------------------------------------LKFNNDTPSPSRSPALN
-QAAALSPFNNMYGQT-HQGQHVM----------------------------------MN
GGQAHQRFG-MPIPKFQSQTHHSHHT-------------------------------QQP
HHHAHHTQATHNLTHQHNFPGGALAATTASH---FTST----------------------
---HLQNGVPTA--DDDLD-DSMNEHWQEQLQLAAES-RQATSPHYHARVIA--------
--------------------------------------------QQTKGIQLI-SS--NT
------------------------------------------------------------
------------------------------------------------------------
------------------------------------------------------------
--------------------------------------DTENGTD-GRNGASTGKPA---
---SRQGWNALDFGGQGLRALTTSLFN--YAFIEKLYLNSNKLKVLPPAIGQLRKLNHLD
LSSNELTDLPEELGMLSNLKKLLLFDNNIRTLPYEMGYLYRLETLGIEGNPLNDVLKSQI
MKDGTKALIKYLKEEM-P--------------VHLPPPDRDWVIL---------------
-------DDTSTSSNSNTEKITVLSYNTLCDSSATQSHYGYVPSRVLSW-EFRRELILNE
LRS-HNADIVCLQEVDQGSYNNFFREQL-AYNDYKGVYWPRGRAMGMQEEDA-RMVDGCA
TFFKGSKYILLDKQLINFGQT----------AVRRP---------DAKGQDDIYNRLWQK
DHIAVVIFLENRQTGARFISVNAHLYWDPAFKDVKLIQTAILMEEITKLSDNYAKWPACT
DKTAFRFSEAE--SGSES----APVVEPAPSMEYTSGDQIPVLMCGDFNSSPGSAAYNLI
STGRLP------EAHPDLEKRLYGN----LSRVGMTHP-FKLKSAYSSM-GE--LSFTNY
TSDFTAILDYVWYSSNTLHVSALLGEVD-KEYLR--RVPGFPNFHFPSDHVALLAEFTVK
G---------------------KKG--KVVEADFGPQRH------------
>XP_022583830_Penicilliopsis_zonata
------------------------------------------------------------
--------------MADGTYRFQQPGAGQFYFQPQSQQ-------HSHPRHLVRNGTNSP
TGR---------------------------------------------------------
------------------------------------------------------------
------------------------------------------------------------
------------------------------------------------------------
------------------------------------------------------------
-------------------------------------------LKFNSDTPSPSRSPPLG
GQATSLNPFT-MYSQT-HQAQHVM----------------------------------LN
GGQAHQRFG-MQLPKFQSQSHHPHHAQQQQQQQQQQQQQQQQQHQQQHQQHQQHQQHQQQ
QHHPHHTQASHAITHQHNFSGGALASTT-PH---FTPS----------------------
---HLQNGGPTTL-DDEMD-ESMNEHWQLQLQLAAES-RQASSPHYYARSVA--------
--------------------------------------------QQAKGIQIAPLQIAAD
------------------------------------------------------------
------------------------------------------------------------
------------------------------------------------------------
--------------------------------------SPENGID-GRNGSAKVKDSSSN
GSNSRQGWHALDFGGQGLRALSTSLFN--YVFLEKLYLNHNKLKALPPSIGQLRRLSHLD
LSGNDLTELPDEIGMLTSLRKLYLFDNNLRTLPYEMGYLYQLETLGIEGNPLSDVLKTQI
MKEGTKALIRYLREEM-P--------------VHLPPPERDWIIL---------------
-------DETASSSNSPTDKITVLSYNILCESSATPSHYGYTPSRVLAW-EFRREMILSE
IRS-HNADVVCMQEVDQGGYNDYFREQL-AYNDYKGVYWPRGRAMGMQEEDA-KAVDGCA
TFFKGSKYILLDKQLINFGQT----------AVRRP---------DAKGQDDIYNRLWQK
DHIAVVVFLENRMTGSRFIVVNSHLYWDPAFKDVKLIQTAILMEEITKLSETYAKWPACT
DKTAFRFSEAEDGTENQKKKKPATPVEPAPSVEYPSGDQIPLLMCGDFNSSPGSAAYNLI
AHGGLN------EDHPELENRLYGN----LSRVGMTHP-FKLKSAYSSI-GE--LGFTNY
TPDFKDILDYVWFTSNSLHVTALLGEVD-KDYLQ--RVPGFPNFHFPSDHIALLAEFSVK
G---------------------KKA--KVVEVDFGPQRK------------
>XP_016624221_Cladophialophora_bantiana
------------------------------------------------------------
--------------MADGAFRFHQPGAGQYYPT-Q----------HTSHRNQNRATS-PS
GAR---------------------------------------------------------
------------------------------------------------------------
------------------------------------------------------------
------------------------------------------------------------
------------------------------------------------------------
-------------------------------------------RPFSNDTPSPSRSPVGH
SVGHNFN----MYSQNGYQTQHSL----------------------------------MN
GAQGHQRYANLHLPKYQ-PPHHGHHN-------------------------------VTQ
HH-GQHHHGGQ-LGHQHNL-SGGFQSGT-PHLPTYAHE----------------------
---HLPNGNGNGLPHDDVD-EPDNEYWREQKQVWEES-KDLNGPNQRARTVA--------
--------------------------------------------HHSKGVNYVPLG--AA
------------------------------------------------------------
------------------------------------------------------------
------------------------------------------------------------
--------------------------------------AEDLPTD-NARTT-TSNGQTS-
---SRQTWDELDLGGQGLCALSPVLFNPSYHFLKRLDLVYNQLEALPPEIGQLKNLEHLD
VSFNQLTELPEEIGMLTNLKQLLLFNNHIQTLCYELGFLYKLEVLGIYGNPLEQGQRDKI
TEGGTRKLIEYLRESM-P--------------EPPPPREREWHQI---------------
-------EEIDENDPT-QDTIKALNYNILCDRYATQQQYGYVPERVLTW-GFRKTLILEE
IRE-MNADIVCLQELDRCSYDDYFRGEL-SISGYKGYYAQKSRAETLG-DAA-KFVDGCG
TFWKDKKYVVLDTQHLVLGRK----------AVERP---------GAKASADMLNRVWQR
DDIATVVFLENRVTGSRVVVVNAHIYWDPAYKDVKLIQAAVLMEELSKLTDKYSKFPPAT
NKQAFRFSDSEDE---------P-LPDPGPSLSYTSGPQIPMIICGDFNSGAGSAVYDLF
TKKGLN------AEHADLDGRDYGA----FSRAGMSHN-FTLKSSYAAIDGE--MPFTNY
TPNFVDVLDYIWYSSNSLRVVGLLGAID-PEYLK--RVPGFPNFHFPSDHIAIVAQFKVE
K---------------------QRNAQKAVEADFGP-SSKK----------
>XP_008725259_Cladophialophora_carrionii
------------------------------------------------------------
--------------MADGAFRFHQPGAGQYYPT-Q----------HANHRNQNRPTS-PT
GAR---------------------------------------------------------
------------------------------------------------------------
------------------------------------------------------------
------------------------------------------------------------
------------------------------------------------------------
-------------------------------------------RPFNNDTPSPSRSPVNH
SLGHSFN----MYAQNGYQGQHGL----------------------------------MN
GAQNHQRYGNMHLSKYQ-QPHHAHHN-------------------------------VNQ
HH-AQHHHGGQ-LGHQHNLSSGGFQSAT-PHLPTYAHE----------------------
---HLPNGNGNGMPHDDAD-ELDNEHWREQKQFWEES-KDLNGPNQRARTVA--------
--------------------------------------------HHSKGVNFVPLG--AA
------------------------------------------------------------
------------------------------------------------------------
------------------------------------------------------------
--------------------------------------AEDINTD-NARLA-TSNGQIT-
---SRQTWDELDLGGQGLCALSPVLFNPSYHFLKRLDLVYNQLESLPPEIGRLKNLEHLD
VSFNQLTELPEEIGMLTNLKQLLLFNNHIQTLCYELGFLYKLEVLGVYGNPLEQGQRDKI
TEGGTRKLIEYLRESM-P--------------EPPPPREREWHQL---------------
-------EEIDEDDPN-QDTIKALNYNILCDRYATQQQYGYVPERVLTW-GFRKTLILEE
IRE-MNADIVCLQELDRNSYDDFFRGEL-SISGYKGYYAQKSRAETLG-DAA-KYVDGCG
TFWKDKKYVLLDTQHLVLGRK----------AVERP---------GAKASADMLNRVWQR
DDIATVVFLENRVTGSRVVVVNAHIYWDPAFKDVKLIQAAVLMEELSKLTDRYAKMPPAT
NKQAFRFSDSEDD---------P-LPEPGPSLSYSTGPQIPMIICGDFNSGAGSAVYDLF
TKKGLT------AEHSDLDGRDYGA----FSRAGMSHQ-FALKSSYAAIEGE--MPFTNY
TPNFVDVLDYIWYSNTSLRVVGLLGAID-PEYLK--RVPGFPNFHFPSDHIAIVAQFKVE
K---------------------QRGAQKTVEADFGP-SSKK----------
>XP_016243684_Cladophialophora_immunda
------------------------------------------------------------
--------------MADGAFRFHQPGAGQYYPT-Q----------HTSHRNQNRATS-PS
GAR---------------------------------------------------------
------------------------------------------------------------
------------------------------------------------------------
------------------------------------------------------------
------------------------------------------------------------
-------------------------------------------RPFTNDTPSPSRSPVGH
SVAHNFN----MYSQNGYQTQHSL----------------------------------MN
GAQTHQRYANLHLPKYQ-PPHHGHHN-------------------------------VTQ
HH-GQHHHAGQ-LGHQHNL-SAGFQSGT-PHLPTYAHE----------------------
---HLANGNGNGLPHDDVD-EPDNDYWREQKQFWEES-KDLNGPNQRARTVA--------
--------------------------------------------HHSKGVNYVPLG--AA
------------------------------------------------------------
------------------------------------------------------------
------------------------------------------------------------
--------------------------------------AEDLQTD-TARTT-TSNGQSA-
---NRQTWDELDLGGQGLCALSPVLFNPSYHFLKRLDLVYNQLEALPPEIGQLKNLEHLD
VSFNQLTELPEEIGMLTNLKQLLLFNNHIQTLCYELGFLYKLEVLGIYGNPLEQGQRDKI
TEGGTRKLIEYLRESM-P--------------EPPPPREREWHQI---------------
-------EEIDENDTS-QDTIKALNYNILCDRYATQQQYGYVPERVLTW-GFRKTLILEE
IRE-MNADIVCLQELDRCSYDDYFRGEL-SISGYKGYYAQKSRAETLG-DAA-KFVDGCG
TFWKDKKYVVLDTQHLVLGRK----------AVERP---------GAKASADMLNRVWQR
DDIATVVFLENRVTGSRVVVVNAHIYWDPAYKDVKLIQAAVLMEELSKLTDKYAKFPPAT
NKQAFRFSDSEDE---------P-LPDPGPSLSYTSGPQIPMIICGDFNSGAGSAVYDLF
TKKGLN------AEHADLDGRDYGA----FSRAGMSHN-FTLKSSYAAIDGE--MPFTNY
TPNFVDVLDYIWYSSNSLRVVGLLGAID-PEYLK--RVPGFPNFHFPSDHIAIVAEFKVE
K---------------------QRSAQKAVEADFGP-SSKK----------
>XP_007748219_Cladophialophora_psammophila
------------------------------------------------------------
--------------MADGAFRFHQPGAGQYYPT-Q----------HTSHRNQNRATS-PS
GAR---------------------------------------------------------
------------------------------------------------------------
------------------------------------------------------------
------------------------------------------------------------
------------------------------------------------------------
-------------------------------------------RPFSNDTPSPSRSPVGH
SVGHNFN----MYSQNGYQTQHSL----------------------------------LN
GSQGHQRYANLHLPKYQ-PPHHGHHN-------------------------------VTQ
HH-AQHHHGGQ-LGHQHNL-SGGFQSGT-PHLPTYAHE----------------------
---HLPNGNGNGLPHDDAD-EPDNEYWREQKQVWEES-KDLNGPNQRARTVA--------
--------------------------------------------HHSKGVNYVPLG--AA
------------------------------------------------------------
------------------------------------------------------------
------------------------------------------------------------
--------------------------------------AEDLPTD-NARTT-TSNGQTS-
---SRQTWDELDLGGQGLCALSPVLFNPSYHFLKRLDLVYNQLEALPPEIGQLKNLEHLD
VSFNQLTELPEEIGMLTNLKQLLLFNNHIQTLCYELGFLYKLEVLGIYGNPLEQGQRDKI
TEGGTRKLIEYLRESM-P--------------EPPPPREREWHQI---------------
-------EEIDENDPT-QDTIKALNYNILCDRYATQQQYGYVPERVLTW-GFRKTLILEE
IRE-MNADIVCLQELDRCSYDDYFRGEL-SISGYKGYYAQKSRAETLG-DAA-KFVDGCG
TFWKDKKYVVLDTQHLVLGRK----------AVERP---------GAKASADMLNRVWQR
DDIATVVFLENRVTGSRVVVVNAHIYWDPAYKDVKLIQAAVLMEELSKLTDKYSKFPPAT
NKQAFRFSDSEDE---------P-LPDPGPSLSYTSGPQIPMIICGDFNSGAGSAVYDLF
TKKGLN------AEHADLDGRDYGA----FSRAGMSHN-FTLKSSYAAIDGE--MPFTNY
TPNFVDVLDYIWYSSNSLRVVGLLGAID-PEYLK--RVPGFPNFHFPSDHIAIVAQFKVE
K---------------------QRNAQKAVEADFGP-SSKK----------
>XP_018696660_Fonsecaea_erecta
------------------------------------------------------------
--------------MADGAFRFHQPGAGQYYPT-Q----------HTSHRNQNRATS-PS
GAR---------------------------------------------------------
------------------------------------------------------------
------------------------------------------------------------
------------------------------------------------------------
------------------------------------------------------------
-------------------------------------------RPYTNDTPSPSRSPVGH
SVAHNFN----MYSQNGYQTQHSL----------------------------------MN
GAQTHQRYANLHLPKYQ-PPHHGHHA-------------------------------VAQ
HH-GQHHHAGQ-LGHQHNL-SGGFQSGT-PHLPTYAHE----------------------
---HLSNGNGNGLPHDDTD-EPDNEYWREQKQFWEES-KDLNGPNQRARTVA--------
--------------------------------------------HHSKGVNYVPLG--AA
------------------------------------------------------------
------------------------------------------------------------
------------------------------------------------------------
--------------------------------------AEDLQTD-NARTT-TSNGQSS-
---GRQTWDELDLGGQGLCALSPVLFNPSYHFLKRLDLVYNQLEALPPEIGQLKNLEHLD
VSFNQLTELPEEIGMLTNLKQLLLFNNHIQTLCYELGFLYKLEMLGVYGNPLEQGQRDKI
TEGGTRKLIEYLRESM-P--------------EPPPPREREWHQI---------------
-------EEIDENDPT-QDTIKVLNYNILCDRYATQQQYGYVPERVLTW-GFRKTLILEE
IRE-MNADIVCLQELDRCSYDDYFRGEL-SISGYKGYYAQKSRAETLG-DAA-RFVDGCG
TFWKDKKYMVLDTQHLVLGRK----------AVERP---------GAKASADMLNRVWQR
DDIATVVFLENRVTGSRVVVVNAHIYWDPAFKDVKLIQAAVLMEELSKLTDKYAKFPPAT
NKQAFRFSDAEDD---------P-LPDPGPSLSYTSGPQIPMIICGDFNSGAGSAVYDLF
TKKGLN------AEHADLDGRDYGA----FSRAGMSHN-FTLKSSYAAIDGE--MPFTNY
TPNFVDVLDYIWYSSNSLRVVGLLGAID-PEYLK--RVPGFPNFHFPSDHIAIVAQFKVE
K---------------------QRNAQKAVEADFGP-SSKK----------
>XP_022513375_Fonsecaea_monophora
------------------------------------------------------------
--------------MADGAFRFHQPGAGQYYPT-Q----------HTSHRNQNRASS-PS
GGR---------------------------------------------------------
------------------------------------------------------------
------------------------------------------------------------
------------------------------------------------------------
------------------------------------------------------------
-------------------------------------------RPFTNDTPSPSRSPVGH
SVAHNFN----MYSQNGYQTQHSL----------------------------------MN
GAQTHQRYANLHLPKYQ-PPHHGHHN-------------------------------VTQ
HH-GQHHHAGQ-LGHQHNL-SGGFPSGT-PHLPTYAHE----------------------
---HLSNGNGNGLPHDDAD-EPDNEYWREQKQFWEES-KDLNGPNQRARTVA--------
--------------------------------------------HHSKGVNYVPLG--AA
------------------------------------------------------------
------------------------------------------------------------
------------------------------------------------------------
--------------------------------------AEDLPTD-TARAI-TSNGQSS-
---SRQTWDELDLGGQGLCALSPVLFNPSYHFLKRLDLVYNQLETLPPEIGQLKNLEHLD
VSFNQLTELPEEIGMLTNLKQLLLFNNHIQTLCYELGFLYKLEVLGIYGNPLEQGQRDKI
TEGGTRKLIEYLRESM-P--------------EPPPPREREWHQI---------------
-------EEIDEADPT-QDTVKVLNYNILCDRYATQQQYGYVPERVLTW-GFRKTLILEE
IRE-MNADIVCLQELDRCSYDDYFRGEL-SISGYKGYYAQKSRAETLG-DAA-KFVDGCG
TFWKDKKYMVLDTQHLVLGRK----------AVERP---------GAKASADMLNRVWQR
DDIATVVFLENRVTGSRVVVVNAHIYWDPAFKDVKLIQAAVLMEELSKLTDKYAKFPPAT
NKQAFRFSDSEDD---------P-LPDPGPSLSYTSGPQIPMIICGDFNSGAGSAVYDLF
TKKGLN------AEHADLDGRDYGA----FSRAGMSHN-FTLKSSYAAIDGE--MPFTNY
TPNFVDVLDYIWYSSNSLRVVGLLGAID-PEYLK--RVPGFPNFHFPSDHIAIVAQFKVE
K---------------------QRSAQKAVEADFGP-SSKK----------
>XP_016637645_Fonsecaea_multimorphosa
------------------------------------------------------------
--------------MADGAFRFHQPGAGQYYPT-Q----------HTSHRNQNRVTS-PS
GAR---------------------------------------------------------
------------------------------------------------------------
------------------------------------------------------------
------------------------------------------------------------
------------------------------------------------------------
-------------------------------------------RPFTNDTPSPSRSPVGH
SVGHNFN----MYSQNGYQTQHSL----------------------------------MN
GAQGHQRYGNLHLPKYQ-PPHHGHHS-------------------------------VAQ
HH-GQHHHAGQ-LGHQHNL-SGGFQSGT-PHLPTYAHE----------------------
---HLSNGNGNGLPHDDAD-EPDNEYWREQKQFWEES-KDLNGPNQRARTVA--------
--------------------------------------------HHSKGVNYVPLG--AA
------------------------------------------------------------
------------------------------------------------------------
------------------------------------------------------------
--------------------------------------AEDLQTD-NNRTT-TSNGQSS-
---SRQTWDELDLGGQGLCALSPVLFNPSYHFLKRLDLVYNQLEALPPEIGQLKNLEHLD
VSFNQLTELPEEIGMLTNLKQLLLFNNHIQTLCYELGFLYKLEVLGIYGNPLEQGQRDKI
TEGGTRKLIEYLRESM-P--------------EPPPPREREWHQI---------------
-------EEIEENDPT-QDTIKALNYNILCDRYATQQQYGYVPERVLTW-GFRKTLILEE
IRE-MNADIVCLQELDRNSYDDYFRGEL-SISGYKGYYAQKSRAETLG-DAA-RFVDGCG
TFWKDKKYVVLDTQHLVLGRK----------AVERP---------GAKASADMLNRVWQR
DDIATVVFLENRVTGSRVVVVNAHIYWDPAYKDVKLIQAAVLMEELSKLTDKYAKFPPAT
NKQAFRFSDSEDE---------P-LPDPGPSLSYTSGPQIPMIICGDFNSGAGSAVYDLF
TKKGLN------ADHADLDGRDYGA----FSRAGMSHN-FTLKSSYAAIDGE--MPFTNY
TPNFVDVLDYIWYSSNSLRVVGLLGAID-PEYLK--RVPGFPNFHFPSDHIAIVAQFKVE
K---------------------QRNAQKAVEADFGP-SSKK----------
>XP_022501175_Fonsecaea_nubica
------------------------------------------------------------
------------------------------------------------------------
------------------------------------------------------------
------------------------------------------------------------
------------------------------------------------------------
------------------------------------------------------------
------------------------------------------------------------
------------------------------------------------------------
-----------MYSQNGYQTQHSL----------------------------------MN
GAQTHQRYANLHLPKYQ-PPHHGHHN-------------------------------VTQ
HH-GQHHHAGQ-LGHQHNL-SGGFPSGT-PHLPTYAHE----------------------
---HLSNGNGNGLPHDDAD-EPDNEYWREQKQFWEES-KDLNGPNQRARTVA--------
--------------------------------------------HHSKGVNYVPLG--AA
------------------------------------------------------------
------------------------------------------------------------
------------------------------------------------------------
--------------------------------------AEDLPAD-TARAT-TSNGQSS-
---SRQTWDELDLGGQGLCALSPVLFNPSYHFLKRLDLVYNQLETLPPEIGQLKNLEHLD
VSFNQLTELPEEIGMLTNLKQLLLFNNHIQTLCYELGFLYKLEVLGIYGNPLEQGQRDKI
TEGGTRKLIEYLRESM-P--------------EPPPPREREWHQI---------------
-------EEIDEVDPT-QDTVKVLNYNILCDRYATQQQYGYVPERVLTW-GFRKTLILEE
IRE-MNADIVCLQELDRCSYDDYFRGEL-SISGYKGYYAQKSRAETLG-DAA-KFVDGCG
TFWKDKKYMVLDTQHLVLGRK----------AVERP---------GAKASADMLNRVWQR
DDIATVVFLENRVTGSRVVVVNAHIYWDPAFKDVKLIQAAVLMEELSKLTDKYAKFPPAT
NKQAFRFSDSEDD---------P-LPDPGPSLSYTSGPQIPMIICGDFNSGAGSAVYDLF
TKKGLN------AEHADLDGRDYGA----FSRAGMSHN-FTLKSSYAAIDGE--MPFTNY
TPNFVDVLDYIWYSSNSLRVVGLLGAID-PEYLK--RVPGFPNFHFPSDHIAIVAQFKVE
K---------------------QRSAQKAVEADFGP-SSKK----------
>XP_013287628_Fonsecaea_pedrosoi
------------------------------------------------------------
--------------MADGAFRFHQPGAGQYYPT-Q----------HTSHRNQNRASS-PS
GGR---------------------------------------------------------
------------------------------------------------------------
------------------------------------------------------------
------------------------------------------------------------
------------------------------------------------------------
-------------------------------------------RPFTNDTPSPSRSPVGH
SVAHNFN----MYSQNGYQTQHSL----------------------------------MN
GAQTHQRYANLHLPKYQ-PPHHGHHN-------------------------------VTQ
HH-GQHHHAGQ-LGHQHNL-SGGFPSGT-PHLPTYAHE----------------------
---HLSNGNGNGLPHDDAD-EPDNEYWREQKQFWEES-KDLNGPNQRARTVA--------
--------------------------------------------HHSKGVNYVPLG--AA
------------------------------------------------------------
------------------------------------------------------------
------------------------------------------------------------
--------------------------------------AEDLPTD-TARAI-TSNGQSS-
---SRQTWDELDLGGQGLCALSPVLFNPSYHFLKRLDLVYNQLETLPPEIGQLKNLEHLD
VSFNQLTELPEEIGMLTNLKQLLLFNNHIQTLCYELGFLYKLEVLGIYGNPLEQGQRDKI
TEGGTRKLIEYLRESM-P--------------EPPPPREREWHQI---------------
-------EEIDEADPT-QDTVKVLNYNILCDRYATQQQYGYVPERVLTW-GFRKTLILEE
IRE-MNADIVCLQELDRCSYDDYFRGEL-SISGYKGYYAQKSRAETLG-DAA-KFVDGCG
TFWKDKKYMVLDTQHLVLGRK----------AVERP---------GAKASADMLNRVWQR
DDIATVVFLENRVTGSRVVVVNAHIYWDPAFKDVKLIQAAVLMEELSKLTDKYAKFPPAT
NKQAFRFSDSEDD---------P-LPDPGPSLSYTSGPQIPMIICGDFNSGAGSAVYDLF
TKKGLN------AEHADLDGRDYGA----FSRAGMSHN-FTLKSSYAAIDGE--MPFTNY
TPNFVDVLDYIWYSSNSLRVVGLLGAID-PEYLK--RVPGFPNFHFPSDHIAIVAQFKVE
K---------------------QRSAQKAVEADFGP-SSKK----------
>XP_007759585_Cladophialophora_yegresii
------------------------------------------------------------
--------------MADGAFRFHQPGAGQYYPT-Q----------HNNHRNQNRPSS-PS
GAR---------------------------------------------------------
------------------------------------------------------------
------------------------------------------------------------
------------------------------------------------------------
------------------------------------------------------------
-------------------------------------------RPFTNDTPSPSRSPVNH
SLGHNFN----MYAQNGYQGQHGL----------------------------------MN
GAQNHQRYGNMHLSKYQ-QPHHAHHN-------------------------------VNQ
HH-AQHHHGGQ-LGHQHNLSSGGFQSAT-PHLPTYAHE----------------------
---HLPNGNGNGMPHDDVD-EPDNEHWREQKQFWEES-KDLNGPNQRARTVA--------
--------------------------------------------HHSKGVNFVPLG--AA
------------------------------------------------------------
------------------------------------------------------------
------------------------------------------------------------
--------------------------------------AEDMNTD-NARIA-TSNGQIT-
---SRQTWDELDLGGQGLCALSPVLFNPSYHFLKRLDLVYNQLESLPPEIGRLKNLEHLD
VSFNQLTELPEEIGMLTNLKQLLLFNNHIQTLCYELGFLYKLEVLGVYGNPLEQGQRDKI
TEGGTRKLIEYLRESM-P--------------EPPPPREREWHQL---------------
-------EEIDGDDPN-QDTIKVLNYNILCDRYATQQQYGYVPERVLTW-GFRKTLILEE
IRE-MNADIVCLQELDRNSYDDFFRGEL-SISGYKGYYAQKSRAETLG-DSA-KFVDGCG
TFWKDKKYVVLDTQHLVLGRK----------AVERP---------GAKASADMLNRVWQR
DDIATVVFLENRVTGSRVVVVNAHIYWDPAFKDVKLIQAAVLMEELSKLTDRYAKMPPAT
NKQAFRFSDSEDD---------P-LPEPGPSLSYSTGPQIPMIICGDFNSGAGSAVYDLF
TKKGLT------AEHSDLDGRDYGA----FSRAGMSHQ-FALKSSYAAIEGE--MPFTNY
TPNFVDVLDYIWYSNTSLRVVGLLGAID-PEYLK--RVPGFPNFHFPSDHIAIVAQFKVE
K---------------------QRGAQKTIDADFGP-SSKK----------
>XP_016237008_Exophiala_spinifera
------------------------------------------------------------
------------------------------------------------------------
------------------------------------------------------------
------------------------------------------------------------
------------------------------------------------------------
------------------------------------------------------------
------------------------------------------------------------
------------------------------------------------------------
-----------MFSQNGYQTQHGL----------------------------------MN
GAQNHQRHQNIHIPKYQ-PPYHTHHN-------------------------------VNQ
HH-AQHHHGGQ-LGHQHNISSGGYQTST-PHLQTYGHD----------------------
---HLQNGNGNSLPHDDMD-EPDNPHWREQKEAFEES-KELNQPNSRARSVA--------
--------------------------------------------HQSKGVNFVPLG--AA
------------------------------------------------------------
------------------------------------------------------------
------------------------------------------------------------
--------------------------------------AEEMHTD-NTRNSHTSSAVVP-
---SKQTWDELDLGGQGLCAISPVLFNPAYHFLKRLDLVYNQLETLPPQIGQLKNLEYLD
VSFNALTELPEEIGMLTNLRKLLLFSNQIHTLCYELGFLFNLEVLGVYGNPLEPGQREKI
SEGGTKKLIEYLRESM-P--------------EPPPPREREWHQL---------------
-------EEAPEPG---TDTIKALNYNILCARYATSSQYGYVPERVLTW-AYRKTLILEE
IRE-INADIVCLQELDRTSYDDFFRAEL-SRSGYKGYYAQKSRAETLG-ENA-KFVDGCG
TFWKDKKYMQLDSQHLVLGRK----------AVERA---------GASVSADMLNRVWQR
DDIATVVFLENRVTGSRVIVANAHVYWDPAFKDVKLIQTAVLMEEVGKLADKYAKMPPAT
NKQAFRFSEVEDE---------Q-LPEPGPSLSYNSGTQIPMIICGDFNSGANSAVYELF
TQKGMS------ARHNDLAGRDYGS----LTDNGLQHQ-FTLKSSYAAIEDE--MPFTNY
TPSFVDVLDYIWYSSNTLRVIGLLGAID-PEYLK--RVPGFPNFHFPSDHIAIVAEFKVE
K---------------------QRTAQKAVEADFGPSSSKQK---------
>XP_016268167_Exophiala_oligosperma
------------------------------------------------------------
--------------MADGGFRFHQPGAGQFFPA-Q----------HTAHRNQNRASS-PS
G-R---------------------------------------------------------
------------------------------------------------------------
------------------------------------------------------------
------------------------------------------------------------
------------------------------------------------------------
-------------------------------------------RPFANDTPSPSRSPVNP
ALAHSFN----MFSQNGYQTQHGL----------------------------------MN
GAQNHQRHQNIHIPKYQ-PPYHTHHN-------------------------------VNQ
HH-PQHHHAGQ-LGHQHNISSGGYQTST-PHLQTYAHK----------------------
---HLQNGNGNGLPHDDMD-EPDNVHWREQKEAFEES-KELNQPNSRARSVA--------
--------------------------------------------HQSKGVNFVPLG--AA
------------------------------------------------------------
------------------------------------------------------------
------------------------------------------------------------
--------------------------------------AEEMQTD-NARNANTSGALVP-
---SKQTWDELDLGGQGLCALSPVLFNSAYHFLKRLDLVYNQLETLPPQIGQLKNLEYLD
VSFNALTELPEEIGMLTNLRKLLLFSNQIHTLCYELGFLFNLEVLGVYGNPLEPGQREKI
SEGGTKKLIEYLRESM-P--------------EPPPPREREWHQL---------------
-------EEIPGPG---TDTIKALNYNILCARYATASQYGYVPERVLTW-AYRKTLILEE
IRE-INADIVCLQELDRTSYDEFFRAEL-SRSGYKGYYAQKSRAETLG-ENA-KFVDGCG
TFWKDKKYMQLDSQHLVLGRK----------AVERS---------GTSVSADMLNRVWQR
DDIATVVFLENRVTGSRVIVANAHVYWDPAFKDVKLIQTAVLMEEVGKLADKYCKMPPAT
NKQAFRFSEVEDE---------E-LPEPGPSLSYTSGTQIPMIICGDFNSGANSAVYELF
TQKGMS------ARHNDLAGRDYGS----LTDIGLQHQ-FTLKSSYAAIEDE--MPFTNY
TPSFVDVLDYIWYSSNTLRVTGLLGAVD-PEYLK--RVPGFPNFHFPSDHIAIVAEFKVE
K---------------------QRTAQKAVEADFGP-SSKQK---------
>XP_013316761_Exophiala_xenobiotica
------------------------------------------------------------
--------------MADGGFRFHQPGAGQFYPS-Q----------HTTHRNQNRASS-PS
G-R---------------------------------------------------------
------------------------------------------------------------
------------------------------------------------------------
------------------------------------------------------------
------------------------------------------------------------
-------------------------------------------RPFSNDTPSPSRSPVNP
GLAHNFN----MFSQNGYQAQHGL----------------------------------MN
GAQSHQRHQNIHIPKYQ-PPYHTHHN-------------------------------VNQ
HH-AQHHHGGH-LGHQHNISSGGYQSST-PHLQTYAHE----------------------
---HLQNGNGNGLPHDDME-DPDNPHWREQKEVWEES-KELNGPNSRARSVA--------
--------------------------------------------HQSKGVNFVPLG--AA
------------------------------------------------------------
------------------------------------------------------------
------------------------------------------------------------
--------------------------------------AEELQTD-NTRSITTSSGTTA-
---SKQTWDELDLGGQGLCALSPVLFNPAYHFLKRLDLVYNQLETLPPQIGQLKNLEHLD
VSFNQLTELPEEIGMLTNLKKLLLFSNHIQTLCYELGFLFNLEVLGVYGNPLEPGQRDKI
TEGGTKKLIEYLRESM-P--------------EPPPPREREWHQL---------------
-------EEVSDDA----DTIKALNYNILCARYATQSQYGYVPERVLTW-GYRKTLILEE
IRE-TNADIVCLQELDRTSYDEFFRAEL-SRSGYKGYYAQKSRAETLG-DNA-KFVDGCG
TFWKDKKYVLLDSQHLVLGRK----------AVERP---------GAKASADMLNRVWQR
DDIATVVFLENRVTGSRVIVVNAHIYWDPAYKDVKLIQAAVLMEELSKLADRYAKIPPAT
NKQAFRFSDSEDE---------P-LPEPGPSLSYQSGPQIPMIICGDFNSGAGSAVYDLF
TKKGLI------AEHVDFLGRDYGT----LSRAGMSHQ-FTLKSSYAAIDDE--MPFTNY
TPNFVDVLDYIWYSSNTLRVVGLLGAID-PEYLK--RVPGFPNFHFPSDHIAIVAEFKVE
K---------------------QRSAQKAVEADFGP-SSKAK---------
>XP_007724356_Capronia_coronata
------------------------------------------------------------
--------------MADGAFRFHQPGAGQFYPT-Q----------HNNHRNQNRATS-PS
GGR---------------------------------------------------------
------------------------------------------------------------
------------------------------------------------------------
------------------------------------------------------------
------------------------------------------------------------
-------------------------------------------RPFTNDTPSPSRSPVNP
SLGHNFT----MYSQNGYQTQHGL----------------------------------MN
GAQNHQRYGNLQMPKYQ-PQHHVHHN-------------------------------AAQ
HH-VQHHHAGQ-LGHQHTISSGGFPSAT-PHLPSYAHE----------------------
---HMQNGNGNGLPSDDAD-ELDNEYWREQRHFWEES-KEMTGQHHRAKTVA--------
--------------------------------------------QHSKGVNYVPLG--AA
------------------------------------------------------------
------------------------------------------------------------
------------------------------------------------------------
--------------------------------------AEDLQSD-SHRTA-TSNGQTV-
---SKQTWDELDLGGQGLCALSPVLFNPSYHFLKRLDLMYNQLETLPPEIGRLRNLEYLD
VSFNQLTELPEEIGMLTNLKHLLLFNNHIQTLCYELGFLYKLEMLGVYGNPLEQGQRDKI
TEGGTRKLIEYLRESM-P--------------EPPPPREREWHQL---------------
-------EEVSETD---VDTIKVLNYNILCDRYATQQQYGYVPERVLGW-GFRKTLILEE
IRE-INADIVCLQELDRCSYDDFFRGEL-SISGYKGYYAQKSRAETLG-DNA-KFVDGCG
TFWKDKKYVLLDTQHLVLGRK----------AVERP---------GAKASADMLNRVWQR
DDIATVVFLENRVTGSRLIVVNAHIYWDPAFKDVKLIQAAVLMEELQKLADKYTKVPPAT
NKQVFRFSDADDT---------P-HPDPGPSLAYTSGTQIPLIICGDFNSGAGSAVYDLF
TKKGMN------AEHADLDGRDYGA----FSRAGMQHQ-FTLKSSYGAIDEE--MPFTNY
TPSFVDVLDYIWYSSNSLRVVGLLGAVD-PEYLK--RVPGFPNFHFPSDHIAIVAEFKVE
K---------------------QRNVQKAVEADFGP-SSKK----------
>XP_007737771_Capronia_epimyces
------------------------------------------------------------
--------------MADGIFRFHQPGAGQFYPT-Q----------HTNHRNQNRAAS-PS
GAR---------------------------------------------------------
------------------------------------------------------------
------------------------------------------------------------
------------------------------------------------------------
------------------------------------------------------------
-------------------------------------------RPFSNDTPSPSRSPVNP
SLGHNFN----MYSQNGYQAQHGL----------------------------------MN
GAQNHQRYGTVQMPKYQ-PQHHVHHN-------------------------------VTQ
HH-GQHHHGAQ-LGHQHTISSGGFPSAT-PHLPTYAHE----------------------
---HLQNGHGSGLPSDDPD-DLDGEYWREQRHFWEES-KELTGQHMRAKTVA--------
--------------------------------------------QHSKTVNYVPLG--AA
------------------------------------------------------------
------------------------------------------------------------
------------------------------------------------------------
--------------------------------------AEELQTD-SNRTA-TSNGPTA-
---SKQTWDELDLGGQGLCALSPVLFNPSYHFLKRLDLMYNQLDTLPPEIGRLRNLEYLD
VSFNQLTELPEEIGMLTNLKHLLLFNNHIQTLCYELGFLYKLEMLGVYGNPLEQGQRDKI
TEGGTRKLIEYLRESM-P--------------EPPPPREREWHQL---------------
-------EEVSEDD---VDTVKVLNYNILCDRYATQQQYGYVPERVLGW-GFRKTLILEE
IRE-INADIVCLQELDRNSYDDYFRGEL-SISGYKGYYAQKSRAETLG-DNA-RFVDGCG
TFWKDKKYMVLDTQHLVLGRK----------AVERP---------GAKASADMLNRVWQR
DDIATVVLLENRVSGARLIVVNAHIYWDPAFKDVKLIQAAVLMEELQKLAEKYTKVPPAT
NKQVFRFSDAEDE---------P-VPDPGPSLSYTSGPQIPLIICGDFNSGAGSAVYDLF
TKKGMN------AEHADLDGRDYGA----FSRAGMQHQ-FTLKSSYAAIDEE--MPFTNY
TPSFVDVLDYIWYSSNSLRVVGLLGAID-PEYLK--RVPGFPNFHFPSDHIAIVSEFKVE
K---------------------QRNVQKAVEADFGP-SSKK----------
>XP_009159887_Exophiala_dermatitidis
------------------------------------------------------------
--------------MADGAFRFHQPGAGQFYPT-Q----------HANHRNQNRASS-PS
GPR---------------------------------------------------------
------------------------------------------------------------
------------------------------------------------------------
------------------------------------------------------------
------------------------------------------------------------
-------------------------------------------RPFTNDTPSPSRSPVNP
SLGHNFN----MYSQNGYQTQHGL----------------------------------LN
GAQNHQRYGNLQMPKSQ-PQHHAHHN-------------------------------VTQ
HH-AQHHHAGQ-LGHHHNISSGGFPSAT-PHLPSYAHE----------------------
---HLQNGNGKGLPNDSPD-ELENEYWREQRQFYEES-KEMTGQHQRAKTVA--------
--------------------------------------------QHSKGVNYVPLG--AA
------------------------------------------------------------
------------------------------------------------------------
------------------------------------------------------------
--------------------------------------AEELQTD-NNRSA-ASNGQNG-
---NKQTWDELDLGGQGLCALSPVLFNPSYHFLKRLDLMYNQLETLPPEIGRLRNLEYLD
VSFNQLTELPEEIGMLTNLKHLLLFGNHIQTLCYELGFLYKLEMLGVYGNPLEQGQRDKI
TEGGTRKLIEYLRESM-P--------------EPPPPREREWHQL---------------
-------EEVTESD---VDTIKVLNYNILCDRYATQQQYGYVPERVLGW-GFRKTLILEE
IRE-INADIVCLQELDRCSYDDFFRGEL-AVSGYKGYYAQKSRAETLG-DNA-RFVDGCG
TFWKDKKYVLLDTQHLILGRK----------AVERP---------GAKASADMLNRVWQR
DDIATVVFLENRVTGSRLIVVNTHIYWDPAYKDVKLIQAAVLMEELQKLTEKYTKYPPAT
NKQVFRFSDAEDE---------P-LPEPGPSLSYNSPTQIPMIICGDFNSGAGSAVYDLF
TKKGLN------AEHADLDGRDYGA----FSRAGMQHH-FTLKSSYAAIDEE--MPFTNY
TPSFVDVLDYIWYSSNSLRVVGLLGAID-PEYLK--RVPGFPNFHFPSDHIAIVAEFKVE
K---------------------QRNVQKAVEADFGP-SSKK----------
>XP_013262751_Exophiala_aquamarina
------------------------------------------------------------
--------------MADGAFRFTQPGAGQFYPS-Q----------HSHHRNQNRPAS-PP
GPR---------------------------------------------------------
------------------------------------------------------------
------------------------------------------------------------
------------------------------------------------------------
------------------------------------------------------------
-------------------------------------------RPFPTDPPSPSRSPVNP
ALSSNFN----MYSQNGYQTQHGL----------------------------------MG
AAQNHQRYGNMHMSKYQ-QPHHGHHN-------------------------------VNQ
HHGQQHHHGGQ-LGHQHSISGGGFQSST-PHLPTYAHE----------------------
---HMQNGNGNGLPSDEPELEIDNEHWREQKQYWDES-KDLSGPNQRARTVA--------
--------------------------------------------HHSKGVNYVPLG--AA
------------------------------------------------------------
------------------------------------------------------------
------------------------------------------------------------
--------------------------------------AEEIQTD-NRG-VAPSNGTVV-
---SKQTWDELDLGGQGLCALSPVLFNPSYHFLKRLDLVYNQLEALPPEIGRLKSLEHLD
VSFNQLTELPEEIGMLSNLKQLLLFNNNIQSLCYEVGFLYKLEVLGVYGNPLEQGQRDKI
TEGGTRKLVEYLRESM-P--------------EPPPPREREWHQL---------------
-------EEIAENDLK-QDTIKAITYNILCDRYATPSYYGWVPERVLGW-AYRKTLLIDE
MRE-MNADIICLQELDRTSYDEFFRPEL-AVSGYKGFYGQKGRAETLG-DHA-KFVDGCG
TFWTDKKYILLDSQHLVLGRK----------AVERP---------GAKASADMLNRVWQR
DDIATVVLLENRVTGSRLIVANTHLYWDPAFKDVKLIQAAVLLEELTKLSDKYAKFPPAT
NKQVFRFSGSEDE---------P-LPEPGPSLAYSAGSQIPLIIAGDFNAAAGTAVYDLL
TKKGMS------AEHTDLIGRDYGQ----FSKLGMQHQ-FTLKSSYAPIEDE--MPFTNY
VPHYVDVLDYIWYSSNTLRVVGLLGQID-PEYLK--RVPGLPNFHFPSDHISIAAEFKVE
K---------------------QRSVQKAVEADFGP-SSKK----------
>XP_016221335_Exophiala_mesophila
------------------------------------------------------------
--------------MADGAFRFHQPGAGQFYPNQQ----------HTAHRNLNRPTSPPP
GSR---------------------------------------------------------
------------------------------------------------------------
------------------------------------------------------------
------------------------------------------------------------
------------------------------------------------------------
-------------------------------------------RPFNADTPSPSRSPVNP
SQNNNFN----MYSQNGYQNQHGL----------------------------------MT
STQNHQRYGNIHMPKYQ-QPHHGHHN-------------------------------VNQ
HH-PQHHHAGQ-LGHQHNLSSGGFQSST-PHLPPYGHD----------------------
---HLQNGNGNGLPHDEPE-EPDNEHWREQKQCWEES-KELNGPNQRARSVA--------
--------------------------------------------HQTKGVNYVPLG--AA
------------------------------------------------------------
------------------------------------------------------------
------------------------------------------------------------
--------------------------------------AEEIHAD-NRGTVATTNGTAP-
---SKQTWDELDLGGQGLCALSPVLFNPTYNFLKRLDLVYNQLETLPREIGQLKNLEHLD
VSFNQLTELPEEIGMLSNLKHLLLFNNHIQSLCYEVGFLFKLEMLGIYGNPLEQGQRDKI
SEGGTRKLVEYLRESM-P--------------EPKAPRDREWHEL---------------
-------EDVSGGD-D-QDTIKTITYNILCDRYATPSYYGWVPERVLGW-SYRKTLIIEE
LRD-LRADIICLQELDRTSYDDFFRPEL-AASGFKGYYGQKGRAETLG-ESA-KFVDGCG
TFWKDKKYILLDSHHLVLGRK----------AVERP---------GAKASADMLNRVWQR
DDIATVVFLENRVTGARLIVANTHLYWDPAFKDVKLIQAAVMMEEITKLSEKWTKFPPAT
NKQVFRFSDSEDE---------P-APEPGPSLSYAQGNQIPLIIAGDFNAATGTAVYDLF
TKKGMG------ADHSDLIGRDYGA----FSRAGMSHQ-FTLKSAYAQIEDE--MPFTNY
VPHYVDILDYIWYSSNSLRVVGLLGQID-PEYLK--QVPGLPNFHYPSDHISICAEFKVE
K---------------------QRNVQKAVEADFGP-SSKK----------
>XP_013269846_Rhinocladiella_mackenziei
------------------------------------------------------------
--------------MADGAFQFHQPGAGQFYPA-Q----------HTNHRNPNRASS-PP
GPR---------------------------------------------------------
------------------------------------------------------------
------------------------------------------------------------
------------------------------------------------------------
------------------------------------------------------------
-------------------------------------------RPFNHDTPSPSRSPVGH
SVGHTFN----MYSQNGYQTQHGL----------------------------------MN
GAQNHQRYGNIHLPKYQ-PPHHGHHN-------------------------------VSQ
HH-GQHHHGGQ-LGHQHNISSGGFQSTT-PHLPTYSHE----------------------
---HLQNGNGNGLSHEDVD-EPDNEHWREQKQFWEES-KDLNGPNQRARTVA--------
--------------------------------------------HHSKGVSYVPLG--AA
------------------------------------------------------------
------------------------------------------------------------
------------------------------------------------------------
--------------------------------------AEDLQTE-HSRVV-TSNEQTS-
---SRQTWDELDLGGQGLCALSPVLFNPSYHFLKRLDLVYNQLEALPSEIGQLKNLEHLD
VSFNQLTELPEEIGMLTNLKQLLLFNNHIQTLCYELGFLYKLEVLGVYGNPLEQGQRDKI
TEGGTRKLIEYLRESM-P--------------EPPPPRERAWHQL---------------
-------EEIADNDPT-QDTVKALSYNILCDRYATQSQYGYVAERVLGW-GFRKTLILEE
IRE-INADIVCLQELDRTSYDDYFRPEL-SVSGYKGYYAQKSRAETLG-DLA-KFVDGCG
TFWKDKKYVVLDTQHLVLGRK----------AVERP---------GAKASADMLNRVWQR
DDIATVVFLENRLTGSRLIVVNAHIYWDPAYKDVKLIQAAVLMEELSKLADKYAKIPPAT
NKQVYRFSDAEDE---------Q-QPEPGPSLTYGSGPQIPMVICGDFNSGAGSAVYDLF
TKKGMN------AEHADLDGRDYGA----FSRAGMSHQ-FTLKSSYAAIEGE--MPFTNY
TPSFADVLDYVWYSANSLRVVGLLGAID-PDYLK--RVPGFPNFHFPSDHIAIVAEFKVE
K---------------------QRNAQKTVEADFGP-TTKK----------
>XP_018005030_Phialophora_attinorum
------------------------------------------------------------
------------------------------------------------------------
------------------------------------------------------------
------------------------------------------------------------
------------------------------------------------------------
------------------------------------------------------------
------------------------------------------------------------
------------------------------------------------------------
-----------MHQQN--------------------------------------------
------------------------------------------------------------
-------------------PSGGFTSAA-HHALGF-QD----------------------
---HVGVGGGDAMSHDEND-DADNEYWKEQQEKAIEF-RELSGPNSRARQVA--------
--------------------------------------------QTARGISFI------G
------------------------------------------------------------
------------------------------------------------------------
------------------------------------------------------------
--------------------------------------ADDSNTD-RSKKAGATNG----
---SRSEWDELDLGGQGLQALSPILFN-SYGFIRRLDLGYNNLAALPASIGQLKSLEVLD
VSSNQLRELPPEIGMLTNMKQLLLFHNRISTLCYELGYLFKLELLGIYGNPIDKGHKEKF
MEGGTKALIHYLRESM-P--------------DPNPPQERVWHKL---------------
-------DEQTPEE-G-ADTVKALSYNILCERYASPQMYGYVPERVLSW-AYRRRLILEE
IVD-QKPDVVCLQELDRNSYDDWFRGKL-AENGYKGYFAQKSRAETLG-DNA-KFVDGCG
TFWKDKKYIQLASEHLVLGRK----------AVERP---------GAKASADMLNRVWQR
DDIATVVFLENRVTGSRLIVANSHIYWDPAYKDVKLIQAAVMMEEISKLAQKYSKFPAVT
NKQTFRFANADDS---------PEEPAPGPSLEYSTPTQIPMILCGDFNSDATSAVYDLF
TQKGLS------AKHTDFDGRDYGS----LSRSGMTHD-FTLKSAYTAIEDE--WPFTNY
VPHFVGVLDHIWFSTNSLRVTGLLGEVD-PEYLK--RVPGFPNFHFPADHIALVAEFRVE
K---------------------RRKVE-AIEADFGPGTSKK----------
>NP_587901_Schizosaccharomyces_pombe
------------------------------------------------------------
------------------------------------------------------------
------------------------------------------------------------
------------------------------------------------------------
------------------------------------------------------------
------------------------------------------------------------
------------------------------------------------------------
------------------------------------------------------------
-----------MFN----------------------------------------------
-------------PRYT-------------------------------------------
---------------QGTIYPG-------AHPGLLTPD----------------------
---HQHAAILSVQNSPALENSNISEHWKQQIALATQS-RSFSSPHQRAHNAAALARSGGP
GFSMNYNARTGAFTGGPNAAGLSSLGGKYNTSSTTTTLTTSTTLNTSSGTTLNSTS-KTT
------------------------------------------------------------
------------------------------------------------------------
------------------------------------------------------------
--------------------------------------TSSVAVD-DQKSKSDSKK----
---ERRDWTCLDLGGIGLRNVSTDLFK--FSFLTELYINHNNLTRLPPEIGKLKNLVILD
ASGNSIKTIPPELGLLTELREVLLFDNMISVIPAELGTLFQLKILGIEGNPLQDVYKNQI
MESGTAGLIAALRDGC-P--------------VGPPPPERGWEKLVSDDDDDVNDNVSTS
VRDLTAADSNKPSTTSKNLKFTIMSYNVLCERYATSTLYGYTPSWALSW-SYRKDLIMQE
LGG-YNADIICLQEVDVENYDTFFAPQM-SLKGYKGVHFPKSRVRTMNEVER-RIVDGCA
TFFKTSKYVMHEKMVIEYNQAP---------SLRRQ---------DIKLTSNMYNRVMTK
DNISVITLLENKENGSRLIVANCHIHWDPQFRDVKVIQVAMLMDEIAQVATKFRNMPSKI
PSDQLK--------------------DERPT--YPEYLKIPILICGDFNSVQGSGVYDFL
SSGSIS------QNHEDFMNNDYGE----YTVNGRSHA-FNLKSAYGES-EA--LSFTNY
TPGFKGAIDHIWYTGNSLEVTGLLKGVD-KDYLS--GVVGFPNAHFPSDHICLLAEFKVK
Q---------------------EKT--PLPSSKFNNDKK------------
```
