## Supplementary material for "Coding Sequence Insertions in Fungal Genomes are Intrinsically Disordered and can Impart Functionally-Important Properties on the Host Protein": MAFFT_MSAs: XP_717639.2_blasthits_MAFFT.txt

```
>XP_717639_Candida_albicans
------------------------------------------------------------
-------------MKVNLKLIIGSILISQAQAI-----WPFD--SSGSSSS--------S
DSSPSETGSSGGTFPFDLFGSGSSLTQSSSAQASSTKSTSDSASSTDSSLFSSSNSGSSW
YQTFLDGD---SGDQK---------------TD----YAPFNLTC-PSKKTFIRTAS-E-
LSQQEKDYIHKRQETTNKNLIDFLSKRANLSDFDAK-------SFINDNA-PNHNI----
------TIGLSFSGGGYRAMLAGAGQILGLDGRYE-D-ANKHGLGGLLDSSTYVVGLSGG
NWLVGSLALNDWLSVGDIVNG---KSTIWQLQDSIL------------------------
---------------------------------NPSG-----------------------
-------------------------------------------MRIDKTIAYYYGLAQAV
QAKEDAGFQTSVTDTWGRALSYQFFEEDDSG--TGGANITWSSIRNLSSFQDHSMPYPIV
VANGRTPGTYIINENSTIFEISPYELGSWDPSLKSFSDIQYLGSSVNNGNPNNTDICVNN
FDNAGFIMGTSSSLFNQILL---QLDNY--S-INSIIKMILEKVLTDVSDE---------
-EYDIAVYEPNPFFGADSAGIK---SITTNDTLYLCDGGEDLQNVPFYPLIQNERGVDVI
FAFDNSADTNSSWPNGTSIQETYKRQ---------F--SKQG-KGT-PFPFAPDY-KTFL
DKNMGDKPVFFGC--------NSSDLEDLVAWHENDKINVTDVPLVVYTSNTRMSY----
-NSNFSTFKLSYSDQEKFGAIRNGFETVTRNNLTDDENWSTCVGCAIIRRQQERLGEE--
QSDECKKCFQEYCWTGGFKDAAS----VSSVSGISGL--------------------AAK
THTSGGTSST--------TQQTSTTTGSSSNGGSSSTGS-SSSSKKKNGGD--LVNGGVP
SS----------------------------------------------------------
------------------------------------------------IFL-VFNSLLGL
IIAYL------------------------------
>XP_002417423_Candida_dubliniensis
------------------------------------------------------------
-------------MKVYLKLIIGSILISQTQAI-----WPFD--SSGSSTS--------S
DSSPSETSSSGGLLPFDLFGSGSSSSQSSSPQTSSTKSSSDSASSTDSSLLTGNTSGSSW
YQSFLDGD---SGDQK---------------TD----YAPYNLTC-PSKKSFIRTAS-E-
LSQQEKDYIHKRQETTNKNLIDFLSTRANLSDFDAK-------SFVNDNA-ANHNI----
------TIGLSFSGGGYRAMLAGAGQMLGLDGRYE-D-ANKHGLGGLLDSSTYVVGLSGG
NWLVGSLALNDWLSVGDIVNG---KSTIWQLQDSIL------------------------
---------------------------------NPSG-----------------------
-------------------------------------------MRIDKTIAYYYGLAQAI
QAKEDAGFQTSVTDTWGRALSYQFFEEDDSG--TGGANITWSSIRNLSSFQDHSMPYPIV
VANGRTPGTYIINENSTIFEISPYELGSWDPSLKSFTDIQYLGSSVNNGDPNNTDICVNN
FDNAGFIMGTSSSLFNQILL---QLDNY--S-INSVIKMILEKVLTDVSDE---------
-EYDIAVYEPNPFFGADSAGIK---SITTNDTLYLCDGGEDLQNVPFYPLIQNERSVDVI
FAFDNSADTNSSWPNGTSIQETYKRQ---------F--SKQG-KGT-PFPFAPDH-KTFL
DKNMGDKPVFFGC--------NSSDLEDLVAWHENDKINATDVPLIVYTSNTRMSY----
-NSNFSTFKLSYSDQEKFGAIRNGFETVTRNNLTDDQNWSTCVGCAIIRRQQERLGEE--
QSDECKKCFQEYCWTGGFKDAAS----VSSVSGISGL--------------------ATK
THTSGSASST--------TQHTSTTTGYSSNGESSSSSSTSTSSKKKNGGD--SVNGGVP
SS----------------------------------------------------------
------------------------------------------------IFL-IFNSLLGL
VIAYL------------------------------
>XP_002548856_Candida_tropicalis
------------------------------------------------------------
-------------MKFH-SLLILLLAIGQTQAI-----WPFD--SNDSESS--------S
STSTS--SGSGGFWP---FGSDDSSTSTSESQ---SETDSPSSSSSSSSTGDSTSTDSSW
YQIFLD-S---GGDEN---------------NDGLNKYSPYNTTC-PN-HSIIREAI-E-
ISDNEKEYLQNRHKITNKNLIDFLSKKSNLSNFDAE-------SFINDNS-DTHNI----
------TIGLSFSGGGYRAMLCGAGQILGLDGRFK-D-ANDHGLGGLLESSTYLTGLSGG
NWLVGSLVLNDWLSVKDIISG---DSQIWQLEDSIL------------------------
---------------------------------NPSG-----------------------
-------------------------------------------IRIDKTIAYYYGLSKAI
EAKQDAGFDTSITDTWGKALSYQFFED---G--EGGSNITWSSIRNISSFKDHSMPYPIV
VANGRTPHTLIINENSTVFEISPYELGSWDPSLRSFCDVKYIGSTVSNGDPNNTDICVEN
YDNAGFIMGTSSSLFNQVLL---QLDNY--S-INSVIKSILKKILTNVSKK---------
-EYDIAVYEPNPFYGVDSAGSK---SIVNNDTLYLCDGGEDLQNVPFYPLIQTSRDVDVI
FAFDNSADTFESWPNGTSIMETYKRQ---------F--AKQG-KGT-PFPYVPDV-DGFL
DQDLRDKPVFFGC--------NASDLDDLVSWHNNDDINSTDIPLIVYTSNSKMSY----
-NSNFSTFKLSYSDKEKLGTIRNGFEVVTRNNLTDDENWLTCVGCAIIRRQQERLGHE--
QSDECKKCFQEYCWTGGLREAAP----LSSVSGISSL--------------------ATA
TTRSSTSSGS--------TSSSDSEAADATTNRDFTSETSSGSSTRSNGGG--AAIAASH
TP----------------------------------------------------------
------------------------------------------------YFLVVVHFILEL
VFV--------------------------------
>XP_003866297_Candida_orthopsilosis
------------------------------------------------------------
-------------MRAFHVLCASAALLVQVQAI-----WPFD--SDSSSTN--------S
DS---------------------------------TET------SAPSD-----G-GESW
IQSVVGNF---GGSESASSNTDA-----AASTDDSNPYAPYNSTC-PS-ESLTRDAN-D-
ISDLEKEYIQKRQEITNKNLINFLQNKSNLTDFDAE-------SFINDNA-KDHNI----
------TIGLSFSGGGYRAMLCGAGQLLATDDRYE-G-ANDHGVGGLLQSATYITGLSGG
NWLVGSLVMNNWLSVAEIVNG---SSTIWQLEDSIL------------------------
---------------------------------NPSG-----------------------
-------------------------------------------IRIDKTIAYYYGLREAV
TAKDDAGFDTTITDIWGRALSYQFFPD---E--SGGENITWSSVRNMSHFKDHTMPYFLV
VSNARRPGDLIINENSTVIEISAHELGSWDPSLNAFTDVEYLGSSVDSGNPNDTNVCVRN
FDNAGFIMGTSSSLFNQVLL---QLGDY--D-INSVIKSILTGLLSRISYA---------
-EWDIASYEPNPFFGQQSGESV---AMVRNETLFLVDGGEDLQNVPFYPLIQNTRDVDVI
FAFDNSADTNESWPNATSIISTYKRQ---------F--AEQG-KGT-PFPFVPDV-DKFL
DEDLSSKPVFFGC--------NASDLDALIKWHNNSDINATDVPLVVYVSNHHQSY----
-YSNFSTFKLSYEDAEKYGTIRNGFEVMSRNNLTDDSNWLTCVGCAIIRRQQERFGQE--
QSDECKKCFQEYCWSGGVKDAAP----VSSASGLSDITG--------------LR--TSS
VVSTATTSGS--------TSGQTSAASSGS---ETTSSESPSSSEKKNDG----AINGGQ
PS----------------------------------------------------------
------------------------------------------------FFFLLGNLLL-A
VLAN-------------------------------
>XP_001527860_Lodderomyces_elongisporus
------------------------------------------------------------
-------------MKLIHVLSIAATVMYPTTAF-----WPFD--SGDSSSS--------S
SA---------------------------------TETTGDNSPTATSS-----GDGEAW
YQTLLSGFGIGGGDESGSSASGSATETGAAATDDSNPYAPYNATC-PS-GPLLREAT-K-
ISDNEENYIEKRHEITNENLISFLK-RADISGFDPE-------SFVNDNA-DEHNI----
------TIGLAFSGGGYRAMLCGAGQLLATDGRFP-D-SNDHGVGGLLQAATYLTGLSGG
NWLVGSLVMNNWLSVGDIVNG---TSDIWQLEDSIL------------------------
---------------------------------NPSG-----------------------
-------------------------------------------IRIDKTIAYYYGLRQAV
LAKLGAGFDTSITDIWGRALSHQFFED---E--SGGENVTWSSVRNMSHFEDHTMPYFLV
VANGRQPNTLIINENSTVVEISAYELGSWDNSLKAFTDVEYLGSSVDGGNPNNSNVCVKN
FDNSGYIMGTSSSLFNQIVL---QLGNY--D-INSVIKSILTDLLMDLSYE---------
-QADIAAYSPNPFFGSPYGNSS---DIANNDTLFLVDGGEDLQNVPFYPLIQNTRDVDVI
FAFDNSADTDDAWPNGTSIMETYKRQ---------F--SVQG-KGT-PFPFVPDV-EGFL
DENLHSKPVFFGC--------NASELDSLIAWHGNKDINSTDVPLVVYISNFNQSY----
-FSNFSTFKLSYKDEEKWGTIQNGFEVMSRNNLTDDSEWLTCVGCAIIRRQQERFGQE--
QSDDCKKCFDEYCWTGGPSKAAA----VSSVGQLSEITG--------------INTDTSS
TATSTATSGS--------GSGSGSGSGSGSGSGPSSSSSSSSTSSKHNEG----LPLNAP
SS----------------------------------------------------------
------------------------------------------------YILVIANLIFGA
VIAYL------------------------------
>XP_007373365_Spathaspora_passalidarum
------------------------------------------------------------
-------------------MFHLVTLLLFNFCLI----SAWS------------------
------------------------------------------------------------
-------------------------------PT--DSYAPGEIAC-PKNYNGVRLAD-Q-
LSNEESDWIQSRNEITDKNLIEFL-NHANMDDFDAE-------NFI--TG-LNRSI----
------KIGLAFSGGGYRAMLCGAGQFSALDNRTR-G-AWEHGLGGLVQASTYMVGLSGG
NWMVGTIAMNNFTHVEKIIEQGT----IWDLSSSII------------------------
---------------------------------NPGG-----------------------
-------------------------------------------WKIWKTASTFKSIDDDL
DDKKDAGFELSLTDFWGRSLSSQFFAG--LD--DFGAALTWSNLQNADVFTNHEMPFPIV
VSLGREPGTLIVSINSTLFEFNPYEMGSWDPTLYQFTPVKYLGTEYNNGNPVN-DTCIGG
FDNAGFIMGTSSTLFNQFLL---QINTT--S-IASTVKSIITTILKRVSHK---------
-EDDIAIYRPNPFYNTS-AAID---KISKNDTLFLVDGGEDLQNIPLAPLLQPERDVDVI
FAFDNSADTEYSWPNGTSMIATFERQ---------Y--NRQGVNAS-MFPYVPDS-QSFI
NLNLTSRPAFFGC--------DSKNLSTIQAQTHNPTSAFSS-PLIVYTANRPFSY----
-SSNTSTFKMSYENGERDAIIQNGFEVASRNNMTLDDEWRACVGCAIIRREQERQGQE--
QSEQCKQCFAKYCWDGSLDRTSQINANFTDNGSTE-------------------GHTKIA
-----IRSLC--------KNYVIKRA----------CSITMFGNKDTGED----------
------------------------------------------------------------
------------------------------------------------------------
-----------------------------------
>XP_043049004_Scheffersomyces_spartinae
------------------------------------------------------------
-------------MLLRSIAIAVTGFTIGARAFDITDLYFWQ--PDSSTAL---------
------------------------------PTDSASLSAFLATYSVTAT-----------
---------------------------------GVNLYAPYHTTC-P--ESGVREAV-E-
INDDEKEYVASRHEKTNESLKSFL-ERANMSNFDPK-------SFIDDNS-KDHNI----
------SIGIAFSGGGYRAMLNGAGQMLGLDGRYE-E-ANDKGLGGLLQSSTYLAGLSGG
NWLVGSVVLNNFISINDILNG---TIDIWDLTDSIF------------------------
---------------------------------YPTT-----------------------
-------------------------------------------VNLYKAVKYYYLITSAI
DAKKDAGFDTSITDIWGRALSYQFFDD---G--SSGLNLTWSKITGLSSFMDFEMPFPIV
VADGRTPGEFIINQNSTVFEISPYELGSWDPSLKAFTPTKYLGSSYNNGSPNGS--CYAN
FDNGGFIMGTSSSLFNQIIL---QINGY--D-VPSIIKSLVEKLLSIVSTA---------
-EDDIAAYEPNPFLHSEFGASE---RIVTNDTLYLVDGGEDGQNVPLYPLIQTSRKLDII
FAFDNSADTSENWANGTSLVKTYQRQ---------Y--YPQG-KGT-PFPYVPSV-DEFW
NQGLNERPVFFGC--------DAKNLTTLVEYH-NSTVNETDIPLLVWFSNHRISQ----
-NSNTSTFKMSYENDERDALIQNGFEVASRANLTEDSEWLTCVGCAIIRRQQERTGEA--
QTEECQKCFAKYCWQGDAKDAAA----------------------------------SSV
TLAAVTSAAS--------SS-------------ALRLGSSSSSSSKKNSADFISS-----
KS----------------------------------------------------------
------------------------------------------------LLFYLVNAVLLL
VI---------------------------------
>XP_001382679_Scheffersomyces_stipitis
------------------------------------------------------------
----------------------------MISSI-----FNF-------------------
------------------------------------------------------------
--TFFS-------------------------QPDRNPYAPFPATC-PD-HAIVREAS-N-
ISDNEKSYIQQRQAVTNKNLITFLNDRANLSNFDAE-------KFINDYS-SEHNI----
------TLGLAFSGGGYRAMLCGAGEMLGLDSRYS-G-AKSNGLGGLLQSATYMSGLSGG
SWLVGSVVLNDFISIEDVLNG---DINIWNLEDSII------------------------
---------------------------------NPSG-----------------------
-------------------------------------------INIFGTVQYYTDIEEAV
SAKMDAGFNASITDVWGRALSHQFFPD---D--NSGENVTWSSIRNLSSFQDHSMPYPIV
VANGRTPGSYIINENSTVFEVSPYELGSWDPSLNSFSDVQFLGSYMDNGTPNNSDSCIVN
FDNAGFIMGTSSSLFNQFIL---QLNGT--G-IPDAIKSVINDILSRVSHA---------
-EVDIALYFPNPFRRVETAASI---NIVLNNTLYLVDGGEDLQNVPYYPLIQPDRKLDII
FAYDNSADTEQSWPNGTSISYTYLRQ---------F--SDQG-RGT-PFPFVPGV-DDFL
DQGLNQRPTFFGC--------DAENMTNLLNFHGNPDLNVTDIPLVVQLTNQRFSY----
-NSNTSTFKMSYDDDEVRSMIQNGFEVSSRGNFSDDDNWARCVGCAIIRRSQERLGLE--
QSEECKECFDQYCWRGGEKGAASATVDLESYTTLASI--------------------ATS
SHSELPEQSS-----------------------ATAEATTTSSTTKKSGGQHRAVITWSI
AS----------------------------------------------------------
------------------------------------------------FFVHALEFMFLF
-----------------------------------
>XP_020066070_Suhomyces_tanzawaensis
------------------------------------------------------------
--MKF----------WLVLFLLA-----QAGAFQ----WPWE--DSSSSTS---------
--------------------------ASSSASSSSSSSSDSSSASPSADSFGNLN-----
-------------------------------IGSRNAYQPYTTSC-PS-EPIIREAT-N-
ISKPEREYIQKRHEQTNENLIDFLTDRAKLSDFDAK-------SFVENYS-KTKNI----
------TIGLAFSGGGYRAMLNGAGQVLSLDDRFD-D-ANDHGLGGLLQASTYLVGLSGG
NWLVGLMVLNDWLSVKDIIAR---DLNLWNLEDSIF------------------------
---------------------------------NPNG-----------------------
-------------------------------------------LNLVKTIEYYTGIRRSI
LAKSDMGFNTSVTDIWGRALSYQFFND---S--SGGENVTWASIRNLSSFQSHDMPFPIV
IADGRTPGTQIINVNSTVVEINPYELGSWDPSLNSFSDVQYIGTELSKGNPNATDACVVN
FDNAGFIMGTSSSIFNQIVL---RLGST--D-LNGALKTILNSILQRLSYA---------
-SVDIAAYDPNPFMDIEHAGST---AIVSNETLYLVDGGEDQQNVPFYPLIQQARGVDVI
FGFDNSGDTKDNWPNGSSPAHTYQRQ---------F--SAQG-RGS-PFPYTPTS-KEFM
DDKLASKPLFFGC--------DAANLTGLLQYHDNPDLNETDIPLVVYIANTRHSY----
-DSNTSTFKMSYDDDDKFGLIQNGFEVASRANLTDDTNWATCVGCAIIRRAQERLGEK--
QSDECQKCFQEYCWIGGSREAPE----------------------------------ASS
SAVSTRTSSS--------SSSSSSS--------TASASSSSSDKPKKNNAPVTGLSV---
YT----------------------------------------------------------
------------------------------------------------FPLVFLVFGALA
L----------------------------------
>XP_020075097_Hyphopichia_burtonii
------------------------------------------------------------
-----MILKNRIRSSWF-LLVIISVLVTSVDGFK----WPWE--DDGDSSS---------
-----------------------------------------SSSSSSSR-----------
-------------------------------TSNAENYAPHNTSC-SS-DSLIRRAS-G-
LNDDEKSYIEKRWETTNKNLIDFLNNRANLSDFNAR-------DFIDNYQ-EAHNI----
------TIGLAFSGGGYRAMLCGAGQILGLDDRYD-D-ANSDGLGGVLQSASYLSGLLGG
NWLVGSLVLNDWISVGDIIDG---EAKIWDLEDTIF------------------------
---------------------------------NPNG-----------------------
-------------------------------------------INVYKTAKYYYEVYNAI
NAKDDAGYDVTITDIWGKALSYQFYTS---D--TDGDNVTWSSIRNLSSFKNHEMPYPIV
VADGRTPGTQIINGNSTVFEISPYELGSWDPSLQAFVDTHYVGSELSNGE---SSQCVSN
FDNAGFIMGTSSTLFNQLVL---RLPNM--G-LSSILKTVIQKLLNLVSYD---------
-EIDVANYKPNPFYKTEWGN-D---SITSNDTLYLVDGGEDSQNVPFYPLIQTDRGVDVI
FAYDNSADLDDNWPNGTSIVHTYQRQ---------F--TQQG-NGS-PFPYVPTA-EYFV
DNDLNKKPTFFGC--------DASNLSALVEYHDKKGLNETDIPLVIYFPNSEYSY----
-EANTSTYKMSYDEDEKLGLIQNGFEVSTRDNSTD---WAKCIGCAIIRRQQERFKLL--
QSDECKECFSKYCWQGSIEETADDIYGSTESQTDTSLTA--------------PRTSSSS
NSGSSSGGGSGGGSGGSGGSGSSSNGGSSSGSSSESSGSSTSSSNRSSDGVQTAS-----
VH----------------------------------------------------------
------------------------------------------------WYMVTLVPLTWG
IIWFL------------------------------
>XP_015465670_Debaryomyces_fabryi
------------------------------------------------------------
--MHLLNPKRSANLNWYSYLVVVLCLCSYVKAIT----WPWE--NDSSSSSSSSATSSSS
GSSSSSTSTGGITWPWQDNSDSSS--SSDSSSSSDASSSSDASSSSESDS----------
---------------------------------KKESYAPYETSC-PS-SDLSREAK-N-
ISTHEKDYISNRQETTNKNLIDFLSKRANLSDFDAK-------KFINDYS-DEHNI----
------SIGLAFSGGGYRAMLNGAGQILGLDDRYD-E-AKENGLGGLLQSATYLTGLSGG
NWLVGSLVLNNWISVADIIEG---DINIWDLEDSIF------------------------
---------------------------------NPSG-----------------------
-------------------------------------------INLVKTVKYYNNIRTSI
DAKQDAGFDTSITDLWGRALSHQFFAD---E--KGGENVTWSSIRDMSKFSDHEMPFPIV
VADGRTPGTFIMDSNSSVFEINPYELGSWDPSVQSFVDVKYLGSSIESNEAN-TSKCVVN
FDNGGFIMGTSSTLFNQAIL---RVSNT--S-LNKAIKSIITRILGRLSYA---------
-EDDIAAYEPNPFYENDFGTYN---SIAKNNTLFLVDGGEDQQNIPLYPLIQTARDVDII
FAYDNSADTDSNWPNGTSLVHTYRRQ---------F--SKQG-KGT-PFPYVPSE-KEFV
DDELNKLPVFFGC--------DAGNLTSLLDFHKNSDINETDVPLIVYMPNYRSSY----
-NSNTSTYKMSYEEDEKMSIIRNGFEVSTSKNLTDDSDWAKCVGCAIIRRSQERLGQE--
QSSECKKCFDEYCWMGGEKAAAS----------------------------------SSV
SSSSSTSKSS--------STSKSSS--------SSKSSSTSGSSSGGKGSDGSALYIPLP
LA----------------------------------------------------------
------------------------------------------------FFISFIMTFSLL
V----------------------------------
>XP_460544_Debaryomyces_hansenii
------------------------------------------------------------
--MQLLKPKGSSNLSWYSYFVVVLCLCTNVRAIT----WPWE--DSSSSSSDSSATSSSS
DSS----STNGITWPWQDNSDSSSSASSESSSSSASSSSGGSSASSESST----------
---------------------------------RKNQYAPYETSC-PS-GDISREAK-N-
ISSSERDYMSNRHETTNKNLIGFLSKRANLSDFDAK-------SFINDYS-DEHNI----
------SIGLAFSGGGYRAMLNGAGQILGLDDRYD-E-AKENGLGGLLQSSSYLAGLSGG
NWLVGSLVLNNWISVADIIEG---DIDIWNLEDSIF------------------------
---------------------------------NPSG-----------------------
-------------------------------------------INLVKTVRYYNNIRTSI
EAKQDAGFDTSLTDLWGRALSHQFFPD---E--DGGENVTWSSIRDLSKFSDYEMPFPIV
IADGRTPGTFIMDSNSSVFEINPFELGSWDPSVHSFVDVKYVGSSMKSNDPN-TSKCAVN
FDNGGFIMGTSSTLFNQGLL---RISNT--G-LNKAVKSIVSSILGKLSYA---------
-EDDIAAYEPNPFYENDFGTYN---SISTNNTLFLVDGGEDQQNIPLYPLIQNARDVDII
FAYDNSADTDSNWPNGTSLVHTYRRQ---------F--SKQG-KGT-PFPYVPSE-ETFV
KDELNKQPVFFGC--------DAGNLTSLLDFHKNSDINETDVPLVVYMPNYRTSY----
-NSNTSTYKMSYDEDEKMGIIKNGFEVSTSNNLTDDSDWAKCVGCAIIRRSQERLGQE--
QSSECKKCFDNYCWSDGEKAAAS----------------------------------SSV
SGSSSTSESS--------STSKSSS--------KSSSTSQSSSSDKPKDSNANALYISLP
LA----------------------------------------------------------
------------------------------------------------FFTSFIIALSLL
V----------------------------------
>XP_006683737_Yamadazyma_tenuis
------------------------------------------------------------
-------------MLYSWCVVWLMTATQVVIAIT----WPWD------------------
------------------------------------------------------------
--------------------------------HERNAYEPYQVEC-PS-FSLLREAN-S-
ISDNEKEYVQARQKYTNDKLAGFLENIAQLSDFNAS-------QFIDQYS-NSHNI----
------TIGLAFSGGGYRAMLTGAGEVLAMDGRYT-N-ANKKALGGLLDSSTYIAGLSGG
SWLVGTLALNNWISVDDILSG---KLDIWNLEDSVF------------------------
---------------------------------NPNG-----------------------
-------------------------------------------LNIFKTGSYYSDIGTSL
SAKEEH-FETTLTDLWGRMLGYQFFTT------DGGQNLTWSGIRNLSSFEDHTMPYPFV
VADSRNPQVRTITLNSTVYEITPYEFGSWDPSVRSFVDTQYIGTNLDNGQPNSSSECVVN
FDNGGFVLASSSTIFNQLLT---KAKDQ--K-LTKYLYGAIEKVMGLLSST---------
-DIDVALYEPNPFYRSEYADNE---VITGNSTMNLVDGGEDDQNIPLYPLVQPKRGVDVI
LAFDSSSDTPTGWPNGSALIHTYRRQ---------F--GHQG-KGT-PIPYMPSSYEEFL
DQGLNERPVFFGC--------NASELDPLVELSGNKDINTTDVPLIVYVPNIHQSY----
-DSNTSSFKLTYDEDEKLAMIKNGFEIASRGNFSDDGKWATCVGCAVIRRTQERFNLS--
QSSECQKCFEDYCWFPDKSDMVY-----------SAVVD--------------FSSSVSD
SAESLQTSESLASSTRAGDASTTGEGGTTSSTGTSFKTPTSSASRSSDSGANIQVHFSPL
ML----------------------------------------------------------
------------------------------------------------FLVSLVYTAF--
-----------------------------------
>XP_001485617_Meyerozyma_guilliermondii
------------------------------------------------------------
--MLIL------GYLWYIYLLVF-----PVAAFD----WPWE--DDSSSAS---------
----------------------------------------GSASATETDS----------
---------------------------------DRNKYAPYETDC-PS-GELTRQSV-N-
ISDGERDYITHRWEKTNNKLIEFLSERANLSDFDAE-------TYINDYS-DEHNI----
------TIGVAFSGGGYRAMLCGAGELLGLDDRYDGE-DSENGLGGLLQSSTYIAGLSGG
NWLVGLMVLNDWISVADIYSG---KKKIWDLEDSIF------------------------
---------------------------------NPNG-----------------------
-------------------------------------------INVIKTVEYYKHIYDAL
NAKKDAGFETSITDIWGRALSNQFFEG---D--QGGENVTWSSIQDLSSFKDYEMPFPVV
VADGRTPGTYIINSNSTVFEFNPFEMGSWDPSVHTFFDVKYLGSGVLGGDPK-NDKCTAN
FDNAGFVLGTSSSLFNQVIL---RLPGT--S-IPSVLKSLLNKLLKLVSND---------
-EDDIAVYEPNPFYDSEYGGLR---SVLKNDTLYLCDGGEDNQNVPLYPLIQTVRKLDII
LAYDNSADTNQNWPNGSSLVETYQRQ---------Y--SVQG-RGT-PFPYVPSV-DEFV
DKELNKRPVFFGC--------DASNMTDLVQQLKNNNINETDIPLVVYMPNHRHSY----
-NSNTSTYKMSYDNDEKWGVIRNGFEVTTQKNGTTDDGWATCMGCAIIRRSQERRGIK--
QSSECEKCFQKYCWNGGSKDAVA----------------------------------STD
AASPTGSSSS--------SSSKSSS--------QSSSTST-----GKKKGAATSVSAPWQ
AV----------------------------------------------------------
------------------------------------------------VYVVLLISGAFI
I----------------------------------
>XP_018710005_Metschnikowia_bicuspidata
------------------------------------------------------------
--------------------MRLSVL-------------AWV------------------
------------------------------------------------------------
-------------------------------ATVLAGYAPFEIDC-PEG-NLLRLAN-S-
LSEEENDWVTERHKVTDSYLETFL-NDAMLDDFDAS-------SFLRNTT-NNRSI----
------TIGLAFSGGGYRAMLAGAGQLSALDNRTE-G-AHAEGLGGLLQASTYLVGLSGG
SWLVGSVANNNFTSIQDIVDNKID---IWDLEYSVV------------------------
---------------------------------NMGG-----------------------
-------------------------------------------WNPIEAYQYYKDLYDDV
SAKEDAGFDVSLTDTWGRALSHQFFTE--QS--DYGENILWSGIQDIPEFADHEMPFPIV
VADGRTPGTFVISGNSTVFEFNPFEMGSWDPSLYAFTKTKYLGTDVSDGVPVN-GSCIGG
FDNSGFVMGTSSSLFNQFVL---QINTT--S-LSSTIQSLISLFLEDISQD---------
-ENDIALYKPNPFQNFSEAGVD---SIVQNDTLYLVDGGEDLQNIPLYPLLQHPREVDVI
FAYDNSADTDENWPDGASMVASYQRQ---------F--LEQG-NGT-IFPYVPDV-NSFR
NLNLTAKPAFFGC--------NARNLSSLLADDADEDDVYDS-PLIVYTANRPFSF----
-HSNTSTFQLSYEDPEKLSMIRNGFETASRLNMTLDDEWKTCVACAIIRREQERQGIE--
QSDQCKQCFEEYCWDGTIDDSAP-GVNFTTEGTTDDAEN--------------TGNVSTS
FGYSLIRS-N--------KNYALLQALGYGLLAVVVCTYSAL------------------
------------------------------------------------------------
------------------------------------------------------------
-----------------------------------
>XP_002619005_Clavispora_lusitaniae
------------------------------------------------------------
-------------MKI---TVLAFVVCCLAI-E-----WPWE--DGEDSSS---------
---------------------------VQSSVTTVQSGSVEFTKTIRT------------
-------------------------------------YAPTSTKC-PS-GSIVREAS-S-
LHSSEKDYMARRHEQTNENLAAFLSDRARLSNFDAQ-------AFIEKTK-NLHNI----
------TIGLAFSGGGYRAMFSGAGELLALDDRYE-Y-SNKSGLGGLLQSSSYITGLSGG
SWLVGTLVLNDWMTVEEAISP---DSGIWELENSIF------------------------
---------------------------------NPSG-----------------------
-------------------------------------------INVFSTLKYYQSLRTAV
EGKANAGFETSITDVWGRALSYQFFNPDTTY--NGGENITWTSIRALSHFKNQSMPFPII
VANGRSPGTLIVNENSTVFEFTPYELGSWDPSLNSFVDLNFLGTTLDNGRPK-NNTCYTN
FDNAGFVMGTSSSLFNQALL---RVQSS--STLNWAVKKLLTLILSPFSEN---------
-NVDIATYKPNPFFNGEFGASE---TIASDETLHLVDGGEDMQNVPLYPLIQKERKVDVI
FAYDNSADVH-NWPNGSSLVYTYERQ---------F--SPQG-KGT-PFPYVPSV-EEFM
TSDLFGKPVFFGC--------DASNLTDLVGYH-ESEGNSTDVPLVIYIPNSYHSF----
-ESNTSTYEMSYSPKEIHKFIENGFEVSSRGNYSQDRKWPTCVGCAIIRRQQERLGEE--
QSEECKDCFANYCWTGGLEDSPQRSIGPFKSADLTSASS--------------AASKISS
KSDSNFSSSS--------T----DSTPDSSSGLSTSRTANTNSQSSDSRSSSSRINGSQG
KR----------------------------------------------------------
------------------------------------------------MGKYIYVLALFA
NMAM-------------------------------
>XP_025340737_Candida_haemuloni
------------------------------------------------------------
-------------MRL-TYSLVALLATSHAISI-----WPFGGDDDDNSSS---------
---------------------------SSVSESSTESSSAEASSTSNAETSS-SESSSSS
SESESTTFGVPTTETS---------------TGDGLAYAPRQTEC-PD-FDIVRNAS-S-
LNEAEVEYVQQRQEITNEKLIDFLDDIAQIPDFDAK-------KFINDNK-DTHNI----
------SIGLAFSGGGYRAMLCGAGELLALDDRYK-D-SKSRGLGGLLQSSTYLAGLSGG
GWLLGTLVLNNWISVADILEP---DSGIWDLEDSIF------------------------
---------------------------------NPNG-----------------------
-------------------------------------------LNLVRNIRYYNALREAL
DKKDEFGFATSLTDVWGRALSSQFFNEDEVP--RGGENLTWSGIKELGSYKNHSMPYPIM
IANGRNPNTVIINENSTVYEISPNELGSWDPSLRSFVNIAYMGTKLEGGKPN-TSECISH
FDNAGFMMGTSSSLFNQGLL---RLPGT--D-LNWALKRIIEMILNPLSKN---------
-EVDIAVHEPNPFYKTEYGDSE---EILSDSSLHLVDGGEDQQNVPLYPLIQKSRKVDVI
FGFDNSADTDENWPNGTSFVHTFHRQ---------F--AKQG-KGT-PFPFVPST-QDFL
RGGLNERPVFFGC--------DAKNLSDLVAFH-DDDYKTTDVPLVIYMPNSPHSH----
-EANSSTYNMSYDDEEKLNHIQNGFEVSSRGNYTNDREWPTCVGCAIIRRQQERLDEE--
QSKECKRCFERYCWTGDIEDTPQSSIG-------SALSG--------------AATRTTS
GGTENTVDTS--------S----TPTSSSTGSGSSDESTGSDSSSTSSEGGSNPVFVELG
SL----------------------------------------------------------
------------------------------------------------IVAALGALSIL-
-----------------------------------
>XP_024711831_Candida_pseudohaemulonis
------------------------------------------------------------
-------------MRL-AYT-IALLATAQA--I-----WPFG--NSDESSS---------
---------------------------VSSSESTSTSSSSSSSSSSSSSSSSESSSETTT
EESSSSTFGVPTTETS---------------TGGGLEYAPKQTLC-PD-YDIVRNAS-V-
LNEAESEYILNRQAITNENLVDFLENVAQLHDFDAQ-------NFIDSSK-DTHNI----
------TIGLAFSGGGYRAMLCGAGQLLALDNRYK-E-SELRGLGGLLQSSTYLTGLSGG
SWLLGTLILNDWISVGDILEE---DSGIWDLSDSIF------------------------
---------------------------------NPNG-----------------------
-------------------------------------------LNVIRNIRYYNALREAL
DRKSDFGFATSLTDVWGRALSMQFFNENEVP--RGGENMTWSGIQERDSYKNHLMPYPII
VANGRNPNTIIINENSTVYEISPNELGTWDPSVRSFVNLKYMGTKLEGGKPN-TSECISH
FDNAGFMMGTLSSLFNQGLL---RLPDS--D-INWALKRIIQLILLPLLKN---------
-EVDIAVHEPNPFYLTEYGDSD---EILNDSSLHLVDGGEDQQNVPLYPLIQKTRNVDVI
FGFDNSADTDLNWPNGTSFVHTFQRQ---------F--ATQG-HGT-PFPFVPSS-QDFL
RGGLNERPVFFGC--------DARNLSDLVAWH-DSEYNVTDVPLVIYMPNSPYSH----
-ETNTSTYDMSYDHDEKLNLIQNGFEVSSRGNFSHDREWPTCVGCAIIRRQQERLGEE--
QSVECQRCFERYCWTGDIEDTPQLSIG-------SAVSG--------------AALKTDD
GGTSNTVD-S--------S----TLTADQTSSSSESATETASESGNSSNGGSGPVMMEAG
GM----------------------------------------------------------
------------------------------------------------MVAGLAALLIL-
-----------------------------------
>XP_025334703_Candida_duobushaemulonis
------------------------------------------------------------
-------------MRL-AYT-IALLATAQA--I-----WPFG--DSDESSS---------
---------------------------VSSSESSTSSSTSSSSSSSSSSSS--SSSETTT
EESSTSTFGVATTETS---------------TGGGLEYAPKQTSC-PD-YDIVRNAS-S-
LNEAESKYISNRQAITNENLVDFLENVAQLHDFDAQ-------DFIDSNK-DTHNI----
------SIGLAFSGGGYRAMLCGAGQLLALDNRYK-E-SESRGLGGLLQSSTYLTGLSGG
SWLLGTLILNDWISVGDILEE---DSGIWDLSDSIF------------------------
---------------------------------NPNG-----------------------
-------------------------------------------LNVIRNIRYYNALREAL
DRKSDFGFATSLTDVWGRALSMQFFNEDDVP--RGGENMTWSGIQERDSYKNHSMPYPII
VANGRNPNTIIINENSTVYEISPNELGTWDPSVRSFVNLKYMGTKLEGGKPN-TSECISH
FDNAGFMMGTSSSLFNQGLL---RLPNS--D-INWALKRIIQMILSPLSKN---------
-EVDIAVHEPNPFYLSEYGNSD---EILNDSSLHLVDGGEDQQNVPLYPLIQKTRNVDVI
FGFDNSADTDLNWPNGTSFVHTFQRQ---------F--AKQG-HGT-PFPFVPSS-QEFL
RGGLNERPVFFGC--------DARNLSDLVAWH-DSEYNVTDVPLVIYIPNSPYSH----
-ETNTSTYDMSYDHDEKLNLIQNGFEVSSRGNFSEDREWPTCVGCAIIRRQQERLGKK--
QSVECQRCFERYCWTGDIEDTPQSSIG-------SAVSG--------------AAFKTDD
KGTSNTVE-S--------S----TLTADQT-SSSESASETASESGSSSKGGSAPVMMELG
SM----------------------------------------------------------
------------------------------------------------TVAGLAALLIL-
-----------------------------------
>XP_028890912_Candida_auris
------------------------------------------------------------
-------------MWLNACALLALLTTTQA--I-----WPFDSGDDDTSSS---------
---------------------------SGSSSSSSSSSSAPESSSSSSESSS--------
--TTVSTFGIPASDTS---------------TDNGYAYAPRQTSC-PD-FDIVRNAS-S-
LNEAEAEYILQRNAITNENLIDFLDNVAQIPDFDAE-------KFINDNK-DKHNI----
------SIGLAFSGGGYRAMLCGAGELLALDNRYK-D-STSSGLGGLLQSSSYLTGLSGG
GWLVGTLVLNDWISVADILEP---KSGIWNLEDSIF------------------------
---------------------------------NPAG-----------------------
-------------------------------------------LNVVRNVIYYNALSDAL
DRKEEFGFPTSLTDVWGRALSSQFFNEDSHP--RGGENLTWSGIKELDSYKNHSMPYPIL
IANGRNPNTIIINENSTVYEISPNELGSWDPSLHSFVNIAYMGSELEGGKPV-NDECISH
FDNAGFMMGTSSSLFNQGLL---RLPGT--D-LNWALKRIIEMILKPLSKN---------
-EVDIAVHKPNPFYKTDFGNSE---LILNDSSLHLVDGGEDQQNVPLYPLIQRERNVDVI
FGFDNSADTEQNWPNGTSFVHTFLRQ---------F--AKQG-RGT-PFPYIPST-QDFL
RGGLNERPVFFGC--------DAKNLSDLVAFH-DSGWKATDVPLVVYMPNSPHSH----
-NSNFSTYKMSYDEEDARNIIQNGFEVSSRGNYTNDREWPTCVGCAIIRRQQERLDEE--
QSKECKRCFERYCWTGDIKDTPQSSIG-------DVISG--------------AATRTTS
GGTSNTARTS--------SSKSTTVAGTSQNSGTSSETGSSSSGSSSSKGTGNVMSLDFA
GT----------------------------------------------------------
------------------------------------------------LALVLGTLSLL-
-----------------------------------
>NP_014632_Saccharomyces_cerevisiae
------------------------------------------------------------
-----MIRPLCSKIIISYIFAISQ---F-LLAA-----NAWS------------------
------------------------------------------------------------
-------------------------------PT--DSYVPGTVSC-PDDINLVREAT-S-
ISQNESAWLEKRNKVTSVALKDFL-TRATANFSDSSE---VLSKLFN--D-GNSEN----
----LPKIAVAVSGGGYRSMLTGAGVLAAMDNRTE-G-AYEHGLGGLLQSTTYLSGASGG
NWLVGTLALNNWTSVQDILNNMQNDDSIWDLSDSIV------------------------
---------------------------------TPGG-----------------------
-------------------------------------------INIFKTAKRWDHISNAV
ESKQNADYNTSLADIWGRALAYNFFPS--LN--RGGIGLTWSSIRDFPVFQNAEMPFPIS
VADGRYPGTKVINLNATVFEFNPFEMGSWDPSLNSFANVKYLGTNVSNGVPLERGKCTAG
FDNAGFIMGTSSTLFNQFLL---RINST--H-LPSFITRLARHFLKDLSQD---------
-FNDIAVYSPNPFKDTKFLDSDYTTSIVDSDSLFLVDGGEDDENVPVLPLIQKERDVDII
FAVDNSADMRLAWPDGSSLVHTYERQ---------F--VKQG-QGM-SFPYVPDT-NTFV
NLGLNKKPTFFGC--------DANNLTDLQ---------YIP-PLVVYLPNAEYSF----
-NSNQSAFKLSYSESQRRSMIQNGFEIATRNNFTDDPEFMGCVGCAIIRRKQQALNIT--
LPPECETCFKNYCWNGTLDTTPLPDVEKDVHHSFINVNS--------------F-NSSIG
QEESLYAGSS--------ASQSSSSSSSSSSSSEIPSATATL--EKKAATNSGSHLSGIS
VK----------------------------------------------------------
------------------------------------------------FSAMIMLTLLMF
TGAV-------------------------------
>XP_018221774_Saccharomyces_eubayanus
------------------------------------------------------------
-----MVRPLCSRVVIACILVISR---F-LVVPI----NAWS------------------
------------------------------------------------------------
-------------------------------PT--DSYVPGTVSC-PDDINLVREAT-S-
ISQNETAWLEKRNKVTSGALKDFL-TRATVNFSDSSE---ILSKLFA--D-DNSEN----
----LPKVAVAVSGGGYRSMLTGAGILAAMDNRTE-G-ANEHGLGGLLQSTTYLSGASGG
NWLVGTLALNNWTSVQDILNNMHNDDSIWDLSDSIV------------------------
---------------------------------TPGG-----------------------
-------------------------------------------INIFKTAKRWDHISNAV
ESKQKAGYNTSLADIWGKALAYNFFPS--LN--RGGIGLTWSSLRDFPVFQNAEMPFPIS
VADGRYPGTKVINLNATVFEFNPFEMGSWDPSLNSFTNIKYLGTNVSNGIPLERGKCTAG
FDNAGFIMGTSSTLFNQFLL---RINST--H-LPGFITRLARHFLKDLSQD---------
-FNDIAVYSPNPFKDTKFLDGDYTTSIVDSDSLFLVDGGEDDENVPVLPLIQKERDVDII
FAVDNSADMRMAWPDGSSLVHTYERQ---------F--VKQG-QGM-SFPYVPDT-NTFV
NLGLNKKPTFFGC--------DANNLTDLQ---------YIP-PLVVYLPNAEYSF----
-DSNQSAFKLSYSESQRRSMIQNGFEIATRNNFTDDPEFMGCVGCAIMRRKQQALNIT--
LPPECETCFTNYCWNGTLDTTPLPDIEKDVHHSFINVGH--------------YSNSTME
QQEDHLIGPE--------ASKSSSSSLSSP----ISSATATL--EKKATANSGSHSSGIS
AK----------------------------------------------------------
------------------------------------------------FAVLMILAVSIF
TGGV-------------------------------
>XP_033768318_Saccharomyces_paradoxus
------------------------------------------------------------
-------------MQLQNILLASSLVSGLSLATD----SSST------------------
------------------------------------------------------------
-------------------------------TG--GGYAPSMISCPDDDTSLVRNAS-G-
LSTAETDWLKKRDAYTKEALHSFL-SRATSNFSDTS----LLSTLFG----SNSSN----
----VPKIGIACSGGGYRAMLGGAGMIAAMDNRTD-G-ANEHGLGGLLQSSTYLSGLSGG
NWLTGTLAWNNWTSVQEIVDHMSESDSIWNITKSIV------------------------
---------------------------------NPGG-----------------------
-------------------------------------------SNLTYTIERWESIVQEV
QAKSDAGFNISLSDLWGRALSYNFFPS--LP--DAGAALTWSSLRDVDVFKNGEMPLPIT
VADGRYPGTTVINLNATLFEFTPFEMGSWDPSLNAFTDVKYLGTNVTNGKPVNKDQCVSG
YDNAGFVIATSASLFNEFSL---EATTS--T-YYKMINTFANKYVNNLSQD---------
-DDDIAIYAPNPFKDTDFVDRNYTSSIVDADDLFLVDGGEDGQNLPLVPLIKKERDLDVV
FALDISDNTDESWPSGVCMTNTYERQ---------F--SKQG-KGM-AFPYVPDV-NTFL
NLGLTDKPTFFGC--------DATNLTDLE---------YIP-PLVVYIPNTKHSF----
-NGNQSTLKMNYNVTERLGMIRNGFEAATMGNFTDDSSFLGCIGCAIIRRKQQSLNAT--
LPSECTKCFTDYCWNGTLSTSASPELSGNSTYQSGAIASAISEATDGIPITALLGSSSSG
NTTSNSTSSN--------VTSNSNSSSNTTSNLNSSSSSISTSAARSSSSTANKANAAAI
SY----------------------------------------------------------
------------------------------------------------ANTNTLMSLLGA
ITALFGLI---------------------------
>XP_003677750_Naumovozyma_castellii
------------------------------------------------------------
-----------MQLQLQDLILLAT---L-SL-QV----GAWS------------------
------------------------------------------------------------
-------------------------------PS--NSYVPANVTC-DDNINLIREAN-S-
LSDDEKSWLTKRDAITSEALESFL-KRSTSNFSDTS----LISQLFS--G--NSSS----
----APRIGVACSGGGYRAMLSGAGMVAAMDNRTD-G-ANEHGLGGLLQGATYLAGLSGG
NWLTSTLGWNNWTSVQAILNNMTNDDSIWDISHSII------------------------
---------------------------------NPGG-----------------------
-------------------------------------------WNILETGERWDHISDAV
QAKQDAGFNISLADVWGRALSYNFFPS--LY--RGGQGYTWSTLRDADVFKNAEMPFPIS
VADGRYPGTTVINLNATVFEFNPFEMGSWDPTLNTFTDVKYLGTNVSNGKPITEGKCIAG
FDNTGFITGTSSTLFNQFLL---HINST--S-LPSFITKLASHFLNDLSAD---------
-YNDIAIYSPNPFRDADFIASNYSKSIVQSKDLFLVDGGEDNQNIPLVPLLQKERELDVI
FALDNSADTNQSWPDGASLVNTYERQ---------F--GMQG-NGM-AFPYVPDK-NTFV
NLGLNKRPTFFGC--------DARNLTDLE---------YIP-PLVVYIPNARHSF----
-NGNQSTFKMSYSTSERFSMIQNGFESATRGNFTDDSDFLGCIGCAIMRRKQQSMNAT--
LPTECNQCFTNYCWNGTIDNTPAKDSTN---------AT--------------TS-----
-----ATGSA--------SIASASST----------SSSSTN--KKNAGVA-------LN
VN----------------------------------------------------------
------------------------------------------------D-SNIFMFMFSI
ISVVFSLI---------------------------
>XP_003669649_Naumovozyma_dairenensis
------------------------------------------------------------
-----------MKLQLQDLLVLSV---I-SLNQV----EAWS------------------
------------------------------------------------------------
-------------------------------PS--NSYVPANVTC-DDNINLIREAN-E-
LSQSEIDWLEKRDSYTRNALRSFL-QRSTSNFSDNS----LLDRLFQ--G-SNSSN----
----IPKIGVACSGGGYRAMLSGAGMLSAMDNRTE-G-ANEHGLGGLLQSTTYLAGLSGG
NWLTGTLAWNNWTSVQDIINNMTVDDSIWDISDSII------------------------
---------------------------------NSGG-----------------------
-------------------------------------------WNILSSAERWDHISDAV
QAKQDAGFNISMADVWGRALSYNFFPS--LY--RGGVGYTWSTIRDADVFKNGEMPFPIS
VADGRYPGTTVINLNATVFEFNPFEMGSWDPTLNSFTDVKYLGTNVSNGKPINEGTCVAG
FDNTGFIMGTSSTLFNQFLL---QINNT--S-LPSFIRNLATHFLKDLSED---------
-YNDIAIYSPNPFKDAEFIGSNHSKSIVESKDLFLVDGGEDNQNIPLVPLLQEERNLDVI
FALDNSADTNESWPDGASLVNTYQRQ---------F--GIQG-ESM-TFPYVPDV-ETFI
NLGLNKKPTFFGC--------DARNLTDLS---------YVP-PLIVYIPNTRYSF----
-NSNQSTFKMSYSTSERLNMIKNGFEATTRGNFTDDEDFLGCVGCAIMRRKQQSLNET--
LPSECERCFTNYCWNGTRDSRPVSGINN---------SD--------------FSSSASI
ALAAEATSAA--------SASGSSST----------TQSSAT--KRNG--A-------IN
ME----------------------------------------------------------
------------------------------------------------S-SKSFMFIFTI
FNIVLNML---------------------------
>XP_003955092_Kazachstania_africana
------------------------------------------------------------
--------MIIPSTHLFHLLIIIPLITFQVILAS----DTKD------------------
------------------------------------------------------------
-------------------------------SS--HHYAPQQVAC-PANSHFTREAS-G-
LSTNEINWLSTRDQVTTPALYDFL-NRTTSNFKNNS----IFNEIFK-----HENN----
----LPRIAIAISGGGYRSMLTGAGVLSAMDIRTD-N-ASTIGLGGLLQSTTYISGASGG
NWLVGSLSWNNWTAIQDILNNMHKDNSIWDLDDSIV------------------------
---------------------------------SPGG-----------------------
-------------------------------------------FNIFKSAKRWDHISNAV
EAKQDAGFDTSLTDVWGRALSYAFFPS--LE--RGGIGSTFSSLRNSPVFQDGQMPFPIS
VADGRYPGSRVVNLNTTVFEFNPFEMGSWDGSLNAFTDIKYLGTDVFNGKPSNDSECVIG
YDNTAFILGTSSTLFNQFLL---RINST--R-MPNFIRKLATHFLKDLSQD---------
-FNDIAVYSPNPFKGTDYIVKNYTKSIVKSDSLFLVDGGEDDQNIPLIPLIQRERDVDVI
FAVDNSADMMAQWPDGSSLIHTFERQ---------F--VKQG-EDI-AFPWVPDT-NTFV
NLGLNKRPTFFGC--------DASNLTDLS---------YIP-PLVVYLPNSQYSF----
-KSNQSAFKLSYSERERRKMIQNGFEVATRNNFTDDPDFMGCVGCAIMRRKQEFFNIS--
LPIECEECFINYCWDGTLDTTELPDREKDWHNSFIYEHG--------------KSNFTYL
LNETLDNSQE--------IDEFDELNQHEEDPYLRNANSKKVKNDNDGLI--------LP
PV----------------------------------------------------------
------------------------------------------------INLKIIMFLLCI
ITFLLGLV---------------------------
>XP_022464604_Kazachstania_naganishii
------------------------------------------------------------
------------MLAARELALLVA---V-ASGAS-----AWS------------------
------------------------------------------------------------
-------------------------------PT--DSYVPGNVTC-DDDINLIRNASHT-
LSQDEREWLSVRNNVTRPALLEFL-QRSTANFSDDS----LLGQLFN--S-SSGRN----
----VPKIGIACSGGGYRAMLSGAGMLAAMDNRTR-G-ANENGLGGLLQSATYLAGLSGG
NWLTGTLAWNNWTSVQTIVDNFTVDDSIWDIDHSII------------------------
---------------------------------NPGG-----------------------
-------------------------------------------INIFKSGSRWDHISDAV
NAKQDAGFNISLADVWGRALSYNFFPS--LY--RGGEAYTWSTLRDAEVFKNAEMPFPIS
IADGRYPGSHVIDLNATLFEFNPFEMGSWDPTVNSFTDVKYLGTNVSEGKPVNKGQCVAG
FDNTGFIMGTSSTLFNQFLL---RINGT--G-LPKFITQLATHFLTDLSED---------
-YNDIAIYAPNPFKDAKFQMGNASTSISDSEYLFLVDGGEDDENIPLYPLIQEQRDLDVV
FALDNSADTNLSWPDGNSLVHTYQRQ---------F--GAQG-KDT-AFPYVPDV-NTFV
NLGLNEKPTFFGC--------DARNLTDLE---------YVP-PLVVYIPNARHSF----
-NGNQSTFKMSYSARERYGMIQNGFESATRGNFTDDQDFLGCIGCAIMRRKQQSLNYT--
LPSECETCFTNYCWNGTISNEPALGVSDA--------AE--------------VQSSQLA
SALSTASADA--------SSVVASSTG-------SVSSKSKV--RKNAANA-------VN
VD----------------------------------------------------------
------------------------------------------------SVSGRLITLVAM
LGSVIGFI---------------------------
>XP_448225_Candida_glabrata
------------------------------------------------------------
-------------MQLQDLVVTVSLLAA-FNGGV----EAWS------------------
------------------------------------------------------------
-------------------------------PT--NSYVPANVTC-PNDINLLRNAT-G-
LSQSEIDWLKKRDVNTREALESFL-KRVTSNFTSNSSASNLIDQLFS--T--NSSN----
----IPKIGIAASGGGYRAMLSGAGMVSAMDNRTD-G-ANEHGLGGLLQAATYLAGLSGG
NWLTTTLSWNNWTSVQDIVDSQDNDSAIWDISHSIV------------------------
---------------------------------SPGG-----------------------
-------------------------------------------INIFKTGSRWDHISDAV
EDKQKAGFNVSLADVWGRALSYQFFPT--LY--RGGVAYLWSDLRESDVFKNAEMPMPIS
VADGRYPGTAVIDLNSTVFEYSPFELGSWDPSLSAFTDVQYLGTKVSDGKPAEEGKCIAG
FDNVGFLMGTSSTLFNQFLL---RINDT--S-IPKFIRNLATHFLKDLSED---------
-YDDIAVYAPNPFRDADYVNNNRSKSLSESEYLFLVDGGEDGQNVPLVPLIQQERDLDIV
FALDNSADTEENWPDGASLMHTYRRQ---------F--GFQG-QGV-TFPSVPGT-DTFV
NLGLNKKPTFFGC--------DARNMTDLE---------YIP-PLIVYIPNSRHSY----
-NGNTSTFKLSYSEKERLGVIRNGFEAATMNNLTADSNFAGCIGCAIMRRKQQALNLT--
LPKECETCFTNYCWNGTIDNTPAKGVTAS--------ND--------------FDNASGS
AAADMAEQDA--------SGAAS-------------ASSSSR--KKNAAVS-------VD
VN----------------------------------------------------------
--------------------------------------------------AKTLFAIITA
MTAVFQLI---------------------------
>XP_004178418_Tetrapisispora_blattae
------------------------------------------------------------
----------------MQIYYSITYLLL-ILSAT----LAWS------------------
------------------------------------------------------------
-------------------------------PS--NGYVPEMVPC-ASNISLVRNAS-S-
LSPNETAWLRKRNEIVRPNLYTFL-KNSTSNFTNSS----IFSDLFTLLT-SNSSSGLRN
STLKQPRIAIAASGGGYRAMFVGAGMIAAMDNRTN-G-SIEHGLGGLLQSSTYLAGLSGG
SWLVGTLAWNNWTSVQDIVNNFTKDDSIWDLSNSIV------------------------
---------------------------------NPGG-----------------------
-------------------------------------------VNIFKTSKTWDDISDAV
HDKQDAGFNISLTDVWGRALSYNFFPS--LY--HGGEGYTWSTIRDAQVFQDAQMPFPVV
VSDGRYPGTFIINSNATVFEFNPFEMGSWDPTLNAFTDVKYLGTNVTDGKPNVTGKCVAG
FDNTGFILGTSSSLFNQFLL---QLNTT--G-LPDFIQDIARHFLIDLSDN---------
-SNDIALYAPNPFKDTKFVNRTYSKSLVDSDILYLVDGGEDLENIPLVPLLQKERDVDVI
FALDNSADTNQSWPNGTSLVYTYERQ---------F--VEQG-IDI-SFPYVPDQ-NTFV
NLGLNKRPTFFGC--------DSHNMTNLS---------SIP-PLIVYIPNSYHSF----
-ESNTSTFKMSYSTKERRSVVQNGFEAATMNNLTDDSQFKACIACAVIRRQQEKNGYN--
LPLECEGCFSRYCWNGTIANQTVNIPINT-------------------------------
----TAMSSF--------STKSVTKT----------SSTSTS--TKTGSFWDDWF-----
------------------------------------------------------------
------------------------------------------------------------
-----------------------------------
>XP_003687307_Tetrapisispora_phaffii
------------------------------------------------------------
-------------MQLQHLALAFA-VA----TSV----HGWS------------------
------------------------------------------------------------
-------------------------------PS--NGYAPGNVTC-DSDVNFLRSGD-E-
LSTDEQDWLKKRNDVTKESLQSFL-KRATANFTDTS----IFDDLFR--S-NSSAS----
----VPKIGIAASGGGYRAMLSGAGMIAAMDNRTE-G-ANDVGLGGLLQSSTYLAGLSGG
NWLVGTLAWNNWTSVQTIVNNFTEDDAIWDISHSIV------------------------
---------------------------------TPGG-----------------------
-------------------------------------------INIFKSLGRWDDISDAV
HDKQDVGFNISLTDVWGRALSYNFFPS--LH--HGGDAYTWSTLRDVDVFKNAEMPFPIS
VADGRYPGTTIINSNATIFEFNPFEMGSWDPTLNAFTDVKYLGTNVTNGTPVVEGQCIEG
FDNTGFIMGTSSSLFNQFLL---QINST--S-IPSFLKSLFTDYLNDLAED---------
-SNDISIYAPNPFKDSSFIKSNYSNSLSTADDLYLVDGGEDLQNVPLLPLIQQKRNVDVI
FALDNSADTENSWPNGTSLVATYERQ---------F--VKQG-NGT-AFPYVPDV-DTFV
NLGLNKKPTFFGC--------DASNMTDLA---------YIP-PLIVYIPNSQYSF----
-NSNQSTFKLSYSTSERLSMIENGFEAATRGNLTESSDFLGCVACAIVRRQQESTNAT--
LPAECETCFSNYCWDGTISSNHTAAVAED--------DD--------------LSDTAFS
STSSRKSSKT--------SSSSSSSRS-------SSSLSSTV--KHSGGVQ-------AL
ST----------------------------------------------------------
------------------------------------------------VDLKSLITVGL-
FSAIAWLF---------------------------
>XP_001645274_Vanderwaltozyma_polyspora
------------------------------------------------------------
-------------MQLQNLLLLSA-VAG-LPAAV----DAWS------------------
------------------------------------------------------------
-------------------------------PS--NSYAPGNVSC-PANANFVRAGG-K-
LSDEEIDWLAKREVYTTESLKDFM-TRAMANFTDSS----ILDQLFG--S-SNSSN----
----VPKIAVAASGGGYRAMLSGAGMISAMDNRTV-G-ANEHGLGGLLQSTTYLAGLSGG
NWLVGTLAWNNWTSVQDIVNNFTKDDSIWDISNSIF------------------------
---------------------------------TPGG-----------------------
-------------------------------------------LDIAKTVLRWNHISDAV
KDKQEAGFNVSLTDIWGRALSYGFFPS--LK--RGGEAYTWSTLREAQVFQDGAMPFPIS
VADGRYPGSYIINLNATLFEFNPFEMGSWDPTLNAFSDVKYLGTNVTNGTPVNTDVCVEG
YDNTGFIMGTSSSLFNQFLL---RLNTT--G-LNSFIQDIVRHYLVDLSNE---------
-SDDIAIYAPNPFKNTNHIKSNYSQVLSETDYLFLVDGGEDQQNIPLVPLLQKERDIDVI
FALDNSADTNNSWPNGASLVNTYQRQ---------F--ESQG-VNI-AFPYVPDT-NSFV
NLGLNRKPTFFGC--------EASNMTSLR---------QTP-PLVVYIPNSKYSY----
-ASNQSTFKMSYSKKERIGMIQNGFEAATRGNFTYDPEFIGCVACAILKRKQESLNAT--
LPAECEACLTTYCWNGTISNDPNSADEID--------NG--------------EPDTILS
TTSSKKSGKT--------STSKSSKSSKTTSTDNSKSGSSDS--TKSGSVH-------VV
SP----------------------------------------------------------
------------------------------------------------YDFTTILTFILG
VSVISFYI---------------------------
>XP_003683005_Torulaspora_delbrueckii
------------------------------------------------------------
-------------MNLKEWLLFSIAVFF-AQGTL-----AWS------------------
------------------------------------------------------------
-------------------------------PS--NSYTPANVSC-DEDINLIRQAS-G-
PSDDETEWLKKRDVYTREALRSFL-DRATSNFSDSS----LVSQLFS-----NASD----
----IPRIAVACSGGGYRAMLSGAGMLAAMDNRTD-G-ANEHGLGGLLQSTTYLAGLSGG
NWLVGTLAWNNWTSVQDIVNNMTADDSIWDISNSII------------------------
---------------------------------NPGG-----------------------
-------------------------------------------FMIVTTIKRWDHISDAV
EGKQDAGFNVSLTDIWGRALSYNFFPS--LY--SGDVAYTWSTLRDVEVFQNGEMPFPIS
VADGRYPGTQIIDLNATVFEFNPFEMGSWDPTLNAFTDVKYLGTKVSNGEPVNKGQCVAG
YDNTGFIMGTSSSLFNQFLL---QINST--S-LPSFIKNLVTGFLDDLSED---------
-EDDIAIYAPNPFKDTSYIHDNFSKSISESDYLYLVDGGEDNQNIPLVPLVQDERNIDVI
FALDNSADTDYYWPDGASLVSTYERQ---------F--SSQG-MNM-SFPYVPDK-RTFV
NLGLADKPSFFGC--------DAQNLTDLN---------YIP-PLVVYIPNARHSY----
-NSNTSTFKLSYTDDERLKMIKNGFEAATRGNLTDDSSFMGCVACAVMRRKQQSLNAT--
LPEECNTCFTNYCWNGTIDDTPVSGLDN---------SD--------------FD-----
-----PTAAS--------SAYSAYNTE-------SYSSSSATGSKKNGA----------G
LP----------------------------------------------------------
------------------------------------------------ASPTSFTSVLTL
LTAIAGFL---------------------------
>XP_037146114_Zygotorulaspora_mrakii
------------------------------------------------------------
----------MNQLSLTFIVLLQI---L-VKSSI-----AWS------------------
------------------------------------------------------------
-------------------------------PT--NGYVPGNVTC-DDDINLIREAN-E-
LSPNETDWLRRRSSYTNEALQNFL-TRATRNFSDDS----IVSQLFR-----NNSN----
----VPKIGIACSGGGYRAMLSGAGMIAAMDNRTD-G-ALDHGLGGLLQSATYLAGLSGG
NWLTTTLAWNNWTSVQTILNNMTEDDSIWDISNSII------------------------
---------------------------------NPGG-----------------------
-------------------------------------------INIVSSGQRWNHISDAV
QAKQDAGFNISLTDVWGRALSYNFFPT--LY--RGGVGYTWSTLREADEFRNAEMPFPIS
VADGRYPGSTIIDLNATVFEFNPFEMGSWDPTINSFTDVRYLGTNVSNGTPTNQGQCIAG
FDNVGFIAGTSSSLFNQFIL---QINGT--A-LPSFLRNIANRFLQNLASE---------
-DDDIAIYAPNPFKDSEFVESNFSRSIVESDYLYLVDGGEDDQNVPLLPLIQQQRDLDVV
FALDNSADTSQSWPDGSSLVHTYQRQ---------F--GAQG-KDM-AFPYVPDE-NTFI
NLGLNQRPAFFGC--------DARNLSDLN---------YVP-PLIVYIPNSRHSF----
-NGNQSTFKLSYDTDERFGMIQNGFEAATMGNLTQDSNFLGCVACAVLRRKQQSLNAT--
LPSECNDCFRTYCWNGTVDSSTPDDQNS---------GD--------------TS-----
---------S--------RSQSASST----------SAGSSS--KHNGG-E-------LS
VQ----------------------------------------------------------
--------------------------------------------------PRTFLSILTL
LTTIAGLM---------------------------
>XP_002495964_Zygosaccharomyces_rouxii
------------------------------------------------------------
------------------MNFIESLLVLVVAGLA----AAWS------------------
------------------------------------------------------------
-------------------------------PK--NSYVPSTVNC-PDDIVLVREAN-G-
LSDNETEWLKRRRPIAKEALHDFV-KRATKNFSDNS----LVDKVFS----GNDSH----
----APVVAIGASGGGYRAMLSGAGMISAFDNRTR-G-ADEHGLGGVLQGATYLAGLSGG
NWLTGTLAWNNWTSVQTIVDNTTADDSIWDISHSLV------------------------
---------------------------------NPDG-----------------------
-------------------------------------------VNVFGTADHWEHIFKTV
RQKHKT-YNASLTDLWGRALSYDFFPS--LY--RGGEAYTWSTLRDAEVFENGSMPFPIS
VADGRYPGTSVISLNATVFEFNPFEMGSWDPSLRAFTDVKYLGTKAVDGKPEKKGECVAG
YDNVGFIMGTSSTLFNQFLL---RLNTT--G-MPRVVKSIISHFLKDISKN---------
-EDDIAVYSPNPFLNTSYVSNDYTSSLVDSKDLYLVDGGEDNENIPLLPFLQKERGVDVI
FALDNSADTTEYWPDGSSLVATYERQ---------F--GKMG-KDI-AFPYVPDV-ETFV
AEGLNTKPTFFGC--------DAQNMSDLA---------FTP-PLVVYVPNSRMSY----
-NGNQSTFKLSYSDNERLNMIKNGFEATTRNNLTDDSNFAGCVACAIMRRSQESMNAT--
LPKECKQCFQDYCWNGHIS----------------------------------HNGTKIQ
HNDDYTKSAS--------PSATSSSK----------GGASNSYSPRSG------------
------------------------------------------------------------
------------------------------------------------------LSLFAF
MVTVAGLF---------------------------
>XP_003644366_Eremothecium_cymbalariae
------------------------------------------------------------
------------------------------------------------------------
------------------------------------------------------------
------------------------------------------------------------
------------------------------------------------------------
-------------------MLTSSGFLLGMNNH------------GLFSCASYIASISGG
SWTVMRLLLADF-DVDKLRN--------WDIKNSLLEGVPNFEFKNRDIVQQLDGTAE--
------AHEFFMDDGFYNELKEHVSKWKREFA-EPVDSVDPTFNEFHDSLESNWMRLNHN
AIQKRSLDTFLKLKETIEELFKGNNDSSPTNQIKKLEEMMDTFSNFRKVLGFYIMLHSEV
RPKKIMGFPVSFTDYWGRALWKKISYQ------ETKTNSMSELFVQSPSASNYEAPLPII
IANCK--NEDLVN---VVFEFTPFEFGSWNKLLRLFVKLRYLGSTVSRGI---ARSCIQG
FDDVGFITATSSSLFNNVLIYAWQLAADSSQKTMKAVRALFSTFGVNLKNK-NSEGKIFG
TRSDFALFQPNPFYQYPGIET----PLTKTDKLYLVDGGEDGENIPLRPFLQPERKVDLI
FALDSSSG-KINYPTGSILRNLYDNMRQSEDSISILSPNGTP-VNVDPMPYIPLP-EEFE
RSKLLNHPIAFGCYQSSYRKRTSSVLLPPGKLP----------PIILYHANRNHTY----
-QSNTSTFKLNYSPKEVDGMLNNGWNIFTDNNNT---SYLQCIGCLMIKRTYDNTASTEL
LPPTCHSCFKKYCYN---------------------------------------------
------------------------------------------------------------
------------------------------------------------------------
------------------------------------------------------------
-----------------------------------
>NP_982515_Eremothecium_gossypii
------------------------------------------------------------
----------------MRLTIVITAFALLGNALS--------------------------
------------------------------------------------------------
-----------------------------------NFYTPHGVMC-PR-EDLIRNSN-TG
LSEQEHSYIKNHHYLTQNHLIKFL-QNASIPDFDIN-------DFLHKTS----------
--QRPINLAIAVSGGGYRSMLTSSGFLLGMHSR------------GLFNCASYIASISGG
SWTLMRLLLTNF-NIEELKE--------WNINSSLLEGVPNFEIKNRDIIQQFEATANSP
ESITHTSQEVFMDEDFYSELQDQASIWKRSLALGPAGEL-PTFSEFYDRLERSWAQLDHS
PHHKRSIDTLLKLKETFEDVFKADSEDGEVNQIRKLEEMMDSFSSFRKVLSFYIDLHSEV
RPKKIMGFPVSFTDYWGRALWKKIYVN------ESMISSMSELFARSEITNNYEAPLPII
IANCK--NEDLVN---AVFEFTPFEFGSWNRLLGLFVNLKYLGSNFTEGV---AQSCVQG
FDDIGFITATSSSLFNNVLIYAWKLASESSLKTMKAIRALFSTFGVNLKNKPNS---FFG
TRSDFALFQPNPFYRYPGVDS----PLTNSDKLYLVDGGEDGENIPLRPFLQPERQVDLI
FALDSSSG-RINYPTGGILRNLYDNLHATDGAAAVVQTGDVQ-SVTDLLPYIPSA-EEFE
AKGLLKRPVAFGCYPESYHIRNASATAAPGKLP----------PIVFYHANRNSTY----
-NSNTSTFKLRYNHSEVQGMLENGASLFTHDNNT---AYFQCVGCLVVKRAYDNVNASAK
LPPTCQQCFRRYCYN---------------------------------------------
------------------------------------------------------------
------------------------------------------------------------
------------------------------------------------------------
-----------------------------------
>XP_452462_Kluyveromyces_lactis
------------------------------------------------------------
----------MWFLNSVNLLFLVCSVAL-HLDAV----NAWS------------------
------------------------------------------------------------
-------------------------------PT--NGYAPGVVDC-DENINLVRKAD-A-
VSDDEADWLKVRHESTVPALKDFL-QRGFKGFTNDTS---IIDKLLA-----TQDT----
----APKVAIACSGGGYRAMLSGAGMISAMDNRTD-G-ANDHGLGGLLQSSTYLAGLSGG
NWLVGTLAYNNWTSVQAIINNMTDDNSIWDISNSIV------------------------
---------------------------------NPGG-----------------------
-------------------------------------------INIFSSISRWDDISDAV
EEKKKAGFNTSITDVWGRALSYNFFPS--LD--EGGVGYTWNTLRDVDVFKNGEMPFPIS
VAVGRYPGTQVVNLNATVFEFNPFEMGSWDYTLHTFTDVRYAGTNVTNGTPNVTGKCVAG
FDNTGFVMGTSSSLFNQFLL---QLNTT--D-LPSFLYNLLHGFLTDASDD---------
-YDDISIWAPNPFYEITNIPSNYSQSISEDDTLYLVDGGEDGQNIPLTPLLQTEREIDVI
FALDNSADTDQSWPDGFSLTQTYARQ---------F--GLQG-KGI-AFPYVPDV-NTFT
NLGLNTRPTFFGC--------DARNLTDLE---------SIP-PLVVYMPNTRESF----
-NSNTSTFKMSYSTSERFKMIQNGFEAVTMKNLTKDENFMGCISCAILRRKQESLNYT--
LPSECDACFEKYCWNGTVDAT----------------TP--------------ISSTTSS
SAS---------------------ST----------STSDSGNKENSARILAPRSTLSLL
IG----------------------------------------------------------
------------------------------------------------GLASVFISF---
-----------------------------------
>XP_022673789_Kluyveromyces_marxianus
------------------------------------------------------------
----------MRAIRSSNLLIIAWLFAL-KLSIA----QAWS------------------
------------------------------------------------------------
-------------------------------PS--NGYKPSKVDC-DDNINLVRDAS-S-
VSDNESDWLKKRNQVTLPALKDFL-KRGFKNFTSDTS---LIDNLLS-----DESK----
----APKIAVACSGGGYRAMLSGAGMLSAMDNRTD-G-ANEHGLGGLLQSATYLAGLSGG
NWLVGTLAYNNWTSVQAIVNNMTQDDSIWDISHSIV------------------------
---------------------------------TPGG-----------------------
-------------------------------------------FNIFESISRWDDISDAV
EDKKDAGYNTSITDIWGRALSYGFFPS--LK--DGGVGYTIDSLRDSDVFKNAEMPFPIS
LAVGRYPGTSVINLNATNFEFNPFEMGSWDYTLHSFTDIKYVGTNVSNGRPKEKGQCVAG
YDNTGFVLGTSSSLFNQFLL---QLNTT--K-LPKFLFNMIQDFLTDLSED---------
-SDDISIWAPNPFRDVKNIPANYSQSISEGDTLYLVDGGEDGQNIPLSPLLQTERDVDVI
FALDNSADTEEFWPNGFSLTQTYERQ---------F--GMQG-KGI-AFPYVPDN-NTFV
NLGLNKRPTFFGC--------DAKNLTNLE---------FIP-PLIVYMPNTRESY----
-NSNTSTFKMSYSTSERLHMIKNGFEAVTRNNFTQDSNFMGCVSCAILRRKQESSNQT--
LPDGCNACFKQYCWDGTVNST----------------TP--------------EKSSTAG
SSSQSASASA--------SAASSQST----------STSSS-TKKNDGPINDPKSALSLL
IG----------------------------------------------------------
------------------------------------------------GIATALMTI---
-----------------------------------
>XP_022629621_Lachancea_lanzarotensis
------------------------------------------------------------
----------------MHWQIA-FVTAV-VLDTA----FAWS------------------
------------------------------------------------------------
-------------------------------PS--NSYAPANVSC-ANDISLVREAS-G-
LSNNETEWLKKRDAYTKDALRSFL-DRATQNFTNSS----LVESLW------NSDK----
----VPKLGVGCSGGGYRAMLSGAGMLSAMDNRTV-G-ANKHGLGGLLQSATYLAGLSGG
NWLVGSLAWNNWTSVQDVIDSRGQSDELWDISNSIL------------------------
---------------------------------NPGG-----------------------
-------------------------------------------INILSSASQWDHISDAV
EAKQDAGFNTSLTDVWGRALSYNFFPT--LY--RGGEAYTWSTLRDSDVFKNAEMPFPIS
VADGRYPGTEIVDLNSTLFEFNPFEMGSWDPSLNAFSDVMYLGTNVSNGTPVTQGKCVAG
FDNAGFIMGTSSTLFNQFLL---QLNTT--S-LSSFIKGIVGDFLKDLSGD---------
-YDDIAIYNPNPFKDIPYVASNYSQSIVESENLFLVDGGEDGENIPLVPMLQQDRDLDVI
FALDNSADTNEYWPAGLSLISTYERQ---------F--GPQG-RGL-AFPYVPDF-DTFV
NSGLNSRPTFFGC--------DASNLTDLS---------HTP-PLIVYMPNNRQSY----
-NSNTSTFKMSYSSSQRMSMFQNGFEAVTRNNLTDDSGFAGCVACAIMRRKQESLNAT--
LPQECTKCFQDYCWNGKLSNADSNVTSQG--------AY--------------TGSISFQ
TDSATSAGSS--------STSA-----------------SSK--KKNAAPS-------MA
ES----------------------------------------------------------
------------------------------------------------YNSGWIIAFSTL
LGTILGLL---------------------------
>XP_002552683_Lachancea_thermotolerans
------------------------------------------------------------
----------------MLWLVPLFLLA---LRAV----QAWS------------------
------------------------------------------------------------
-------------------------------PT--DSYAPGNVSC-ADDISLVREAS-G-
LSPNETAWLEKRDAYTKQALREFL-DGATANFSNSS----LVDSLW------SADK----
----IPRVAMAFSGGGYRAMLSGAGMISAFDNRTN-G-STEHGLGGLLQGATYLAGLSGG
NWLVGSLAWNNWTSVQHVIDTRGKDDELWDISNSIV------------------------
---------------------------------NPGG-----------------------
-------------------------------------------INILSSASRWDQISDAV
EAKQDAGFNTSLADVWGRALAYNFFPT--LS--KGGDGYTWSTLRDADVFKNGEMPFPIS
VADGRYPGTQIVDLNSTLFEFNPFEMGSWDPSLNAFTDVKYLGTNARNGTPVTKGQCVAG
FDNTGFVIGTSSTLFNQFLL---QLNTT--S-VSSFLKGIIGDFLKDLSED---------
-YDDIAIYNPNPFRETEFVESNYTKGIVNSENLFLVDGGEDGENIPFVPLIQKERDVDVI
FALDNSADTDEYWPAGLSLISTYERQ---------F--GAQG-KDI-AFPYVPDF-DTFI
NEGLNQKPVFFGC--------DASNTTGLS---------YTP-PLIVYMPNNRQSY----
-NSNTSTFKMSYSSSQRMKMFQNGFEAVTRNNLTDDSSFRGCVACAVLRRKQESQNMT--
LPQECAKCFQDYCWNGKISNKTAKVSTIE--------NY--------------SGSISFI
TDSASADAAS--------STAAASS-----------SGTSTS--KKNAAAS-------LP
SS----------------------------------------------------------
------------------------------------------------NSLKWYVAFASL
LGMAIGLM---------------------------
>XP_020060272_Aspergillus_aculeatus
------------------------------------------------------------
------------------------------------------------------------
------------------------------------------------------------
------------------------MMLQRALPNAPDGYTPDNVSC-SATRPTVRSAS-T-
LSSNETSWLKTRRGKTESALKSFF-GHVTIADFNAT-------EYIDRVS-GNTSN----
----LPNIGIAVSGGGYRALMNGAGAIKAFDSRTNNS-TSDGQLGGLLQSATYLAGLSGG
GWLVGSIYMNNFSTISHLQTY--DDGDIWQFQNSIFVGP---------------------
---------------------------------EGNG-----------------------
-------------------------------------------IQLFDSASYYRDIYDAV
QGKSRAGFNTSITDYWGRALSYQLINA---S--NGGIDYTWSSIALTDSFKKAEMPIPIL
VADGRYPDELLVSSNATVYEFNPWEFGTFDPTIYGFAPIEYLGSRFVAGSLPKNESCVRG
FDNAGFVMGTSSSLFNQFLL---QVNST--A-LPDFLKSAFTSILEDIGQE---------
-NYDIALYTPNPFYHWANNSS----PAANETMLDLVDGGEDLQNIPLHPLIQPERHVDVI
IAVDSSADTDNKWPNGTAMVATYERS---------LNSTGIG-NGT-AFPAVPDQ-NTFV
NLGLNTRPTFFGC--------NSSNLTGPA-------------PLIVYLPNYPYVS----
-YSNVSTFQPEYEESQRDQIIQNGYDVATMGNNSRDADWSTCLGCAILSRSLERTNTS--
VPDICNRCFDRYCWNGTTNSTTP-------------------------------------
------------------GEYKPAVVF-S-------------S--ESAIVSRAVFLGALA
AT----------------------------------------------------------
------------------------------------------------VTAGALL-----
-----------------------------------
>XP_001271763_Aspergillus_clavatus
------------------------------------------------------------
-------------MKPTT--IVCALAGLL-PG----------------------------
------------------------------------------------------------
-------VAAAPGP-----VRSEDLILQRALPNAPDGYTPSKVDC-PPSRPTIRSAA-R-
LSPDEVSWLKTRREKTTSALKDFF-NHVKIKDFDPV-------GYINQVA-GNMSN----
----VPNIGIAVSGGGYRALMNGAGAIKAFDSRTPNS-TSSGQLGGLLQSATYLAGLSGG
SWLLGSIYINNFTTISDLQTY--EKGAVWQFQNSIFEGP---------------------
---------------------------------DGDK-----------------------
-------------------------------------------IQILDSASYYKAISDAV
SGKSDAGYPTSITDYWGRAISYQMVDA---P--HGGPSYTWSSIAKTDTFKQAEMPMPVV
VADGRYPGELLISSNATIYEFNPWEFGTFDPTVFGFAPLEYLGTKFDGGSVPKNESCVRG
YDNAGFVMGTSSTLFNQFLL---QVNST--A-LPDFLKTAFTSILEKVGEH---------
-DEDIALYAPNPFYHYSNNTS----PNADQLELDLVDGGEDLQNIPLHPLIQPERHVDVI
FAVDSSADTTWSWPNGTALVATYERG---------LNTTGIG-NGT-VFPAVPDQ-ITFV
NNGLNTRPTFFGC--------NSSNMTGPS-------------PLIVYLPNYPYMS----
-YSNFSTFQPDYTEKERDDTIRNGYDVVTMGNSTRDSEWSTCVGCAILSRSFERTNTK--
VPEICGQCFQRYCWDGTTNNTTP-------------------------------------
------------------AEYEPVTLL-K-------------S--AASGIAPSVLASLMA
TC----------------------------------------------------------
------------------------------------------------FALWALL-----
-----------------------------------
>XP_001267149_Aspergillus_fischeri
------------------------------------------------------------
-------------MKTIT--VACAVAGLLFSG----------------------------
------------------------------------------------------------
-------VTGAPEP-----SHAE--ILQRALPNAPDGYKPSTVGC-PASRPTIRSAA-K-
LSPNETSWLETRRGKTTSAMKDFF-NHVKIQDFDAA-------GYIDRHS-SNSSD----
----LPNIGIAVSGGGYRALMNGAGAIKAFDSRTPNS-TSAGQLGGLLQSATYLSGLSGG
SWLVGSIYINNFTTISALQTH--QKGTVWQFQNSIFEGP---------------------
---------------------------------DGGS-----------------------
-------------------------------------------IQILDSASYYRDISNAV
SGKSDAGYPTSITDYWGRALSYQLINA---T--NGGPSYTWSSIALTDTFQQAEMPMPLV
VADGRYPGELLISSNATVYEFNPWEFGTFDPTIFGFAPLEYLGTKFSGGSVPSNESCVRG
FDNAGFVMGTSSTLFNQFLL---QINST--A-LPDWLKSVFTDILKDIGES---------
-DEDIAQYAPNPFYQFSNATN----PNAAELELDLVDGGEDLQNIPLHPLIQPERHVDVI
FAVDSSADTTYSWPNGTALVATYERS---------LNSSGIA-NGT-SFPAIPDQ-NTFV
NKGLNTRPTFFGC--------NSSNTTGPS-------------PLIVYLPNYPYTA----
-YSNFSTFQPDYTEQERDSTILNGYDVVTMGNSTRDGNWSTCVGCAILSRSFERTNTN--
VPEICKQCFQRYCWDGSLNSTTP-------------------------------------
------------------AGYEPVTIL-D-------------S--AASGIIPSISTVAMA
AI----------------------------------------------------------
------------------------------------------------VAVWTIV-----
-----------------------------------
>XP_041144452_Aspergillus_flavus
------------------------------------------------------------
-------------MKPTT--AAIALAGLL-SG----------------------------
------------------------------------------------------------
-------VTAAPGPHGERIERIDRTVLERALPNAPDGYVPSNVSC-PANRPTVRSAS-SG
LSSNETSWLKTRREKTQSAMKDFF-NHVTIKDFDAV-------QYLDNHS-SNTSN----
----LPNIGIAVSGGGYRALMNGAGAIKAFDSRTENS-TATGQLGGLLQSATYLAGLSGG
GWLVGSIYINNFTTISALQTH--EDGAVWQFQNSIFEGP---------------------
---------------------------------DGDS-----------------------
-------------------------------------------IQILDSATYYKHVYDAV
QDKKDAGYETSITDYWGRALSYQLINA---T--DGGPSYTWSSIALTDTFKQADMPMPLL
VADGRYPDELVVSSNATVYEFNPWEFGTFDPTVYGFVPLEYVGSKFDGGSIPDNETCVRG
FDNAGFVMGTSSSLFNQFFL---QVNST--S-LPDFLKTAFSDILAKIGEE---------
-DEDIAVYAPNPFYNWAPESS----PAAHQQELDMVDGGEDLQNIPLHPLIQPERHVDVI
FAVDSSADTTYSWPNGTALVATYERS---------LNSTGIA-NGT-SFPAIPDQ-NTFV
NNGLNTRPTFFGC--------NSTNTTGPT-------------PLVVYLPNYPYVS----
-YSNWSTFQPSYEISERDDTIRNGYDVVTMGNSTRDGNWTTCVGCAILSRSFERTNTQ--
VPDACTQCFQKYCWDGTTNSTNP-------------------------------------
------------------ADYEPVTLLED-------------S--AGSALSPAVITTIVA
TS----------------------------------------------------------
------------------------------------------------AALFTLL-----
-----------------------------------
>XP_751952_Aspergillus_fumigatus
------------------------------------------------------------
-------------MKTTT--VACAVAGLLFSC----------------------------
------------------------------------------------------------
-------VSGAPDP-----VHVE--IQQRALPNAPDGYTPSTVGC-PASRPTIRSAA-S-
LSPNETSWLETRRGKTTSAMKDFF-NHVKIQDFDAA-------GYIDRHS-SNSSD----
----LPNIGIAVSGGGYRALMNGAGAIKAFDSRTPNS-TSAGQLGGLLQSATYLSGLSGG
SWLVGSIYINNFTTISALQTH--QKGTVWQFQNSIFEGP---------------------
---------------------------------DGGS-----------------------
-------------------------------------------IQILDSATYYRDISNAV
SGKSDAGYPTSITDYWGRALSYQMINA---T--NGGPSYTWSSIALTDAFQKAEMPMPLV
VADGRYPGELLISSNATVYEFNPWEFGTFDPTVFGFAPLEYLGTKFNGGSVPSNESCVRG
FDNVGFVMGTSSTLFNQFLL---QINST--A-LPDWLKSVFTDILKDIGEN---------
-DEDIAQYAPNPFYHFSNTTN----PSAAELELDLVDGGEDLQNIPLHPLIQPERHVDVI
FAVDSSADTTYSWPNGTALVATYERS---------LNSSGIA-NGT-SFPAIPDQ-NTFV
NKGLNTRPTFFGC--------NSSNTTGPS-------------PLIVYLPNYPYTA----
-YSNFSTFQPDYTEQERDSTILNGYDVVTMGNSTRDGNWSTCVGCAILSRSLERTNTN--
VPEICKQCFQRYCWDGSLNSTTP-------------------------------------
------------------AGYEPVTIL-D-------------S--AASGIIPSISTVAMA
VV----------------------------------------------------------
------------------------------------------------FAAWTIF-----
-----------------------------------
>XP_659279_Aspergillus_nidulans
------------------------------------------------------------
-------------MRTST--TVLALAGLL-SG----------------------------
------------------------------------------------------------
-------AAS-----------SEVSPVQRSFPNAPDGYTPANVSC-PSNRPEIRLAT-G-
LSPNETSWLERRRNVTRSALSDFF-GHVSVGNFDAV-------GYLDRIG-SNSSN----
----LPNIGIAVSGGGWRALMNGAGALKAFDSRTDNS-TSEGQLGGLLQSATYLSGLSGG
GWLVGSIYINNFTTISSLQSN--DD--VWQFQNSILEGP---------------------
---------------------------------DKGG-----------------------
-------------------------------------------IQILDTAGYYRDLYDAV
NGKRDAGYDTSLTDYWGRALSYQLIDA---V--RGGSSYTWSSIALGQNFRDAEMPLPIL
VADGRFPGELLISGNTTVYEFNPWEFGSFDPTVYGFAPLEYLGSRFINGSIPRNESCVRG
FDNAGFVMGTSSSLFNQFFL---QLNGT--S-LPDFLKDVIGDVLADIGED---------
-DNDIAVYSPNPFYGWLPQNS----PYAGEENLDVVDGGEDLQNLPLHPLIQPSRHVDVI
FAIDSSADVN-DWPNGTALVATYERS---------LNSTGIG-NGT-EFPAIPDQ-NTIV
NLGLNTRPTFFGC--------DSTNTS--A-------------PLVVYIANRPFVYQSEE
TISNFSTFQLSTSLEQRDNSIQNGYAVATMGNSTEDSNWSACVGCAILSRSFDRTNEQ--
VPDICTQCFDRYCWNGTLNSTTP-------------------------------------
------------------APYYPAAVLG--------------S--GSSKLFPTVLSSVVA
AS----------------------------------------------------------
------------------------------------------------IAIATMV-----
-----------------------------------
>XP_001393442_Aspergillus_niger
------------------------------------------------------------
-------------MKLPLFAAAA--AGLA-NA----------------------------
------------------------------------------------------------
-------ASLPVERAEAEVASVAADLIVRALPNAPDGYTPSNVTC-PSTRPSIRDAS-G-
ISTNETEWLKVRRNATLTPMKNLL-SRLNLTGFDTT-------SYINEHS-SNISN----
----IPNIAIAASGGGYRALTNGAGALKAFDSRSDNA-TNSGQLGGLLQAATYVSGLSGG
SWLVGSMFVNNFSSIGELQAS--EK--VWRFDKSLLEGP---------------------
---------------------------------NFDH-----------------------
-------------------------------------------IQIVSTVEYWKDITEEV
DGKANAGFNTSFTDYWGRALSYQLVNA---SDDKGGPDYTWSSIALMDDFKNGQYPMPIV
VADGRNPGEIIVETNATVYEVNPWEFGSFDPSVYAFAPLQYLGSRFENGSIPDNGTCVSG
FDNAGFIMGSSSTLFNQFLL---QINST--S-IPTILKDAFTDILEDLGER---------
-NDDIAVYSPNPFSGYRDSSE----DYATAKDLDVVDGGEDGENIPLHPLIQPERAVDVI
FAIDSSADTDYYWPNGTSLVATYERS---------LEPS-IA-NGT-AFPAVPDQ-NTFV
NLGLNSRPTFFGC--------DPKNISGTA-------------PLVIYLPNSPYTY----
-DSNFSTFKLTYSDEERDSVITNGWNVVTRGNGTVDDNFPSCVACAILQRSTYRTNTS--
LPDICTTCFNDYCWNGTTNSTTP-------------------------------------
------------------GAYEPSVLI---------------ATSGAIKSVLDYSVLALA
MG----------------------------------------------------------
------------------------------------------------VAAFML------
-----------------------------------
>XP_015406515_Aspergillus_nomiae
------------------------------------------------------------
-------------MKPTA--AAIAVVGLL-SG----------------------------
------------------------------------------------------------
-------VTAAPGPHGERIERIDRTVLERALPNAPDGYVPSNVSC-PANRPTVRSAS-SG
LSQNETSWLKTRREKTQSAMKDFF-NHVTIKDFDAV-------QYLDSHS-SNTSN----
----LPNIGIAVSGGGYRALMNGAGAIKAFDSRTENS-TATGQLGGLLQSATYLAGLSGG
GWLVGSIYVNNFTTISALQTH--EKGAVWQFQNSIFEGP---------------------
---------------------------------DGDS-----------------------
-------------------------------------------IQILDTATYYKHVYDTV
QDKKDAGYETTITDYWGRALSYQLINA---T--DGGPSYTWSSIALTDAFKQAEMPMPLL
VADGRYPNELVVSSNATVYEFNPWEFGTFDPTVHGFVPLEYLGSKFDGGSIPQNETCVRG
FDNAGFVMGTSSSLFNQFFL---QVNST--A-LPDFLKTAFSDILGKIGED---------
-DEDIAVYAPNPFYNWANESS----PAAHQQELDMVDGGEDLQNIPLHPLIQHERHVDVI
FAVDSSADTTYSWPNGTALVATYERS---------LNSTGIA-KGT-SFPAIPDQ-NTFV
NNGLNTRPTFFGC--------NSSNTTGPA-------------PLVVYLPNYPYVA----
-YSNWSTFQPSYEISERDETILNGYDVVTMGNGTRDGNWTTCVGCAILSRSFERTNTQ--
VPEVCKQCFQKYCWDGTLNNTNP-------------------------------------
------------------ADYEPVTLL-D-------------S--GGSVLSPAVISTVIA
AS----------------------------------------------------------
------------------------------------------------AALFTML-----
-----------------------------------
>XP_001823316_Aspergillus_oryzae
------------------------------------------------------------
-------------MKVALLTLA---AGLA-NA----------------------------
------------------------------------------------------------
-------A--------------SIAVTPRAFPNAPDKYAPANVSC-PSTRPSIRSAA-A-
LSTSEKDWLQVRRNETLEPMKDLL-GRLNLSSFDAS-------GYIDRHK-NNASN----
----IPNVAIAVSGGGYRALTNGAGAIKAFDSRTSNS-TARGQLGGLLQSSTYLSGLSGG
GWLVGSVYINNFTTIGDLQAS--DK--VWDFKNSILEGP---------------------
---------------------------------DVKH-----------------------
-------------------------------------------FQLINTAAYWKDLYDAV
KDKRNAGFNTSLTDYWGRALSYQFINA---TTDDGGPSYTWSSIALGDDFKKGKMPMPIL
VADGRNPGEILIGSNSTVYEFNPWEFGSFDPSVYGFAPLEYLGSNFENGELPKGESCVRG
FDNAGFVMGTSSSLFNQFIL---RLNGT--D-IPNFLKEAIADVLEHLGEN---------
-DEDIAVYAPNPFYKYRNSTA----AYSSTPELDVVDGGEDGQNVPLHPLIQPTRNVDVI
FAVDSSADTDHSWPNGSSLIYTYERS---------LNTTGIA-NGT-SFPAVPDV-NTFL
NLGLNKRPTFFGC--------NSSNTSTPT-------------PLIVYLPNAPYTA----
-ESNTSTFQLAYKDQQRDDIILNGYNVVTQGNASADANWPSCVGCAILQRSTERTNTK--
LPDICNTCFKNYCWDGKTNSTTP-------------------------------------
------------------APYEPELLMEA-------------STSGASKDQLNRTAAVIA
FA----------------------------------------------------------
------------------------------------------------VMFFMTI-----
-----------------------------------
>XP_040634496_Aspergillus_ruber
------------------------------------------------------------
-------------MKFSAVSWACSFAGLA-VA----------------------------
------------------------------------------------------------
-------TPTPSD------VNLAIALSRRALPNAPDGYTPANVTC-PANRPSIRGAG-S-
LSSNETEWLRTRRDETIEPMKDFF-DRISIPSFDAV-------SYIKDHA-SNVSE----
----LPNIAIAVSGGGYRALTNGAGALKAFDSRTENS-TSSGHLGGLLQSSTYVSGLSGG
SWLLGSVYLNNFTTISALQTH--DKGDVWQFSRSILKGP---------------------
---------------------------------DDGG-----------------------
-------------------------------------------IKILDSAQYWRDLVHMV
DGKKDAGFNTSLTDYWGRALSYQFIND---T--DGGADYTWSSIAQTDDFKAGKMPMPLV
VADGRAPGELVVGSNSTVYEFNPWEFGSFDPTIFGFAPLEYLGSPFENGELPQDASCVRG
FDNAGFVMGTSSTLFNQGLL---RLNKA--D-LPDVIKSVATHILEDIGEA---------
-NDDIAIYSPNPFYRYRNSTA----AYSSANDLDVVDGGEDQQNLPLHPLIQPQREVDVI
FAVDSSADTSYNWPDGHSLVATYERS---------LNSTGIA-NGT-VFPAVPDR-HTFI
NQGLNERPTFFGC--------DAANLTGPA-------------PLVVYLPNSPYSA----
-YSNTSTFQLKYSDEERDSIITNGYEVVTMGNATEDKDWPTCVGCAILSRSLNRTGTT--
VPQACQTCFQRYCWNGTVDSRDP-------------------------------------
------------------GDYEPSLLLST-------------STSGSSRKSLNRTAAVIA
LA----------------------------------------------------------
------------------------------------------------AVFLATI-----
-----------------------------------
>XP_040707833_Aspergillus_sydowii
------------------------------------------------------------
-------------MKTAA--TVFALAGLL-SG----------------------------
------------------------------------------------------------
-------ATSIPTD-----VTKDVSPVIRAFPNAPDGYAPDNVTC-PSSRPDIRLAT-D-
LSPNETSWLKTRRDKTQSALKDFF-GHVSVGGFDAV-------GYLDRIS-GNSSN----
----VPNIGIAVSGGGYRALMNGAGAVKAFDSRTDNS-TSEGQLGGLLQSATYLAGLSGG
GWLVGSIFVNNFTTISELQSS--GEGGVWQFQNSIFEGP---------------------
---------------------------------DEGG-----------------------
-------------------------------------------IQILDSASYYNEIYNDV
EAKDNAGFETSITDYWGRALSYQLVNA---S--DGGPSYTWSSIALGQEFKDANMPMPIL
VADGRFPGELVVSSNATVYEFSPWEFGSFDPTVFGFAPLEYVGSTFVNGSIPSNETCVRG
FDNAGFVMGTSSSLFNQFFL---QLNNT--G-LPDFLTSVIGDVLERIGED---------
-DNDIAVY-PNPFYGWLPEHT----AYSQEENLDVVDGGEDLQNIPLHPLIQPQRHVDVI
FAVDSSADTDYNWPNGTALVATYERS---------LNSSGVG-NGT-EFPAVPDT-NTFV
NLGLNSRPTFFGC--------DSKNTT--A-------------PLIVYLPNKPFSY----
-LSNFTTFTPDYSLDERDSAIQNGYDVVTMGNSTTDSDWSACVGCAILSRSFDRTNEN--
IPDICTQCFNRYCWDGTTNTTTP-------------------------------------
------------------AEYAPSTIIKQ-------------S--GASGVFPTALTSVLA
AS----------------------------------------------------------
------------------------------------------------VAIMTMV-----
-----------------------------------
>XP_001214505_Aspergillus_terreus
------------------------------------------------------------
-------------MKPTT--IAVVLAGLL-SG----------------------------
------------------------------------------------------------
-------ATA-----GSDLT-VERAVVQRALPNAPDGYTPTSVSC-AASRPTVRSAA-R-
LSSNESSWLETRRDKTLNGMKDFF-NHVTIPDFNAV-------QYIDRIS-SNTSD----
----LPNIGIAVSGGGYRALMNGAGAIKAFDSRTNNS-TSSGQLGGLLQSATYLAGLSGG
GWLVGSIYINNFTTIADLQTH--EAGSVWQFQNSIFEGP---------------------
---------------------------------DGDS-----------------------
-------------------------------------------IQILDSASYYKDISDAV
SAKSDAGYQTSITDYWGRALSYQLINA---T--NGGPSYTWSSIALTDSFQSADMPMPIL
VADGRYPDELVVSSNATVYEFNPWEFGTFDPTVYGFVPLEYLGSRFDGGTLPQNETCVRG
FDNAGFVMGTSSSLFNQFLL---NVNST--A-LPSFLKTAFTDILERIGED---------
-DDDIAVYAPNPFYHWRNESS----PAASQRELDMVDGGEDLQNIPLHPLLQPERHVDVI
FAVDSSADTDYSWPNGTALVATYERS---------LNATGIA-NGT-AFPAVPDQ-NTFV
NSGLNTRPTFFGC--------NSTNITGTA-------------PLVVYLPNYPYVA----
-YSNMTTFTPSYEESVRDDTIANGYAVVTMANSTRDADWSSCVACAILSRSFERTNTQ--
VPDRCTQCFEKYCWDGTINSTTP-------------------------------------
------------------AAYEPVTLL-D-------------S--AGATVLPTLLVSMLT
TG----------------------------------------------------------
------------------------------------------------VAVLLTL-----
-----------------------------------
>XP_022493150_Penicillium_arizonense
------------------------------------------------------------
-------------MKTSALISSVTLGFL--PN----------------------------
------------------------------------------------------------
-------AIAAPGDFNPNDITF--AVAQRALPDAPDGYTPSNVSC-PASRPTVRSAA-N-
LSTNETSWLEGRRNKTLSAMKDFF-GHVTVGDYDVV-------GYLNNHA-NNVSA----
----LPNVGIAVSGGGYRALMNGAGAVKAFDSRSENA-STSGHLGGLLQSSTYIAGLSGG
SWLLGSIYINNFSTIANLQTH--KSGAVWQFGNSILEGP---------------------
---------------------------------DTGG-----------------------
-------------------------------------------IQLLDSATYYKDLAEAV
NGKRGAGYDASITDIWGRALSYQMFNA---S--NGGIDYTWSSIADTTDFQDGNYPMPLV
VADGRNPGERVVGSNSTVYEFNPWEFGTFDPTVFGFIPLKYLGSRFEGGSLPSNETCISG
YDSAGFIIGTSSTLFNQFIL---QINTT--S-LPSFLKNVFTDILTKLDKS---------
-DDDIASYDPNPFYQYNNDTS----PYAQQEILDLVDGGEDLQNIPLHPLIQPERHVDVI
FAVDSSADTTYYWPNGTALVATYERS---------LNSTGIG-NGT-AFPSIPDQ-NTFV
NLGLNTRPTFFGC--------DSSNLTGTA-------------PLVVYIPNSPYST----
-QSNISTFQLSTDDNQRDGIILNGYEVATMANSTRDGNWTSCVGCAILSRSFERTGTT--
LPDICNQCFDRYCWNGTVNSTEP-------------------------------------
------------------NVYEPVNYLAE-------------S--AASAILPTIVSTAVA
AG----------------------------------------------------------
------------------------------------------------VAMFTML-----
-----------------------------------
>XP_014531456_Penicillium_digitatum
------------------------------------------------------------
-------------MKTFTLI-SIALS-L--PG----------------------------
------------------------------------------------------------
-------ATAVSG-LNPDDLTF--AGVQRALPDAPDGYVPTAVSC-PASRPTIRSAA-Q-
LSSNEISWLEVRRGKSLSAMKDFF-GHVKVGDYDVV-------GYLDKHS-DVSSN----
----LPNIGIAFSGGGWRALMNGAGAVKAFDNRTYNS-SAIGHLGGLLQSATYIAGLSGG
SWLLGSIYINNFTTIEKLQTH--SEGAVWQFGNSIFEGP---------------------
---------------------------------DTGG-----------------------
-------------------------------------------VQLFDTVGYYKDLAEAV
EAKKNAGFELSLTDMWGRALSHQMFNA---T--NGGISYTWSSIADTPDFQEGNYPLPFV
VADGRSPNELVIGSNSTIYEFNPWEFGTFDPTIFGFVPLKYLGSKFEGGSLPSNESCISG
FDSAGFVIGTSSTLFNQFLL---QINTT--S-LPNFVKNVFTDLLSDFDRA---------
-QDDIASYDPNPFYKYNEHSS----PYATQEVLDVVDGGEDGQNVPLYPLIQPDRHVDVI
FAVDSSADTDYYWPNGTSLVATYERS---------LNISGIG-NGT-AFPAVPDQ-NTFV
NLGLNTRPSFFGC--------DSKNQTGPT-------------PIVVYIPNAPYSF----
-QSNISTFQFSTNDAERDKIILNGYEVATMANSTVDGNWASCVGCAILSRSFERTGTA--
LPDICNQCFDRYCWNGTVNSTRP-------------------------------------
------------------NSYDPPYYLAE-------------S--TASVSLPTVLSTVVA
AS----------------------------------------------------------
------------------------------------------------LAMLILV-----
-----------------------------------
>XP_016601935_Penicillium_expansum
------------------------------------------------------------
-------------MKTFALI-SIALS-L--PG----------------------------
------------------------------------------------------------
-------AIAMPGP-NPDDITF--AGVQRALPNAPDG------------------AA-K-
LSSNETSWLEVRRSKSLSAMKDFF-GHVQVGDYDVV-------GYLDKHS-RNSSN----
----LPNIGIAVSGGGWRALMNGAGAVKAFDSRTYNA-STSGHLGGLLQSATYIAGLSGG
SWLLGSIFINNFTTIDKLQTH--TEGSVWQFGNSIIEGP---------------------
---------------------------------DTGG-----------------------
-------------------------------------------IQLLDTASYYKDLAEAV
EGKKDAGFDTSLTDMWGRALAHQMFNA---T--NGGISYTWSSIAETPDFQDGNYPMPLV
VADGRNPGELVVGSNSTVYEFNPWEFGTFDPTIFGFIPLKYLGSKFESGSLPSNESCIGG
FDSAGFIIGTSSTLFNQFLL---QINTT--S-LPSVVKNVFTDLLKKFDKA---------
-QDDIASYDPNPFYKYNEDSS----PYAAQQVLDVVDGGEDGQNVPLHPLIQPERHVDVI
FAVDSSADTDYYWPNGTSLVATYERS---------LNSSGIG-NGT-AFPAVPDQ-NTFV
NLGLSTRPSFFGC--------DSKNQTGPT-------------PLVVYIPNAPYSY----
-HSNISTFQLSTDDTERDNIILNGYEVATMGNSTLDGNWTACVGCAILSRSFERTGTT--
LPDICTQCFDRYCWNGTVNSTTP-------------------------------------
------------------NSYNPAYYLSE-------------SKNMASVSLPTMLSTVVT
AS----------------------------------------------------------
------------------------------------------------LAMLILV-----
-----------------------------------
>XP_040645603_Penicillium_griseofulvum
------------------------------------------------------------
-------------MKTFALI-SIALG-L--PG----------------------------
------------------------------------------------------------
-------AIAVPGGLNSDDITF--AGVQRALPNAPDG------------------AE-K-
LSSNETSWLKVRRGKTLAAMKDFF-GHVKVGDYDVA-------GYLDKHS-GNSSN----
----LPNIGIAVSGGGWRALMNGAGAVKAFDSRTYNS-SATGHLGGLLQSATYISGLSGG
SWLLGSIYINNFTTIDQLQTH--KDGSIWQFGNSILEGP---------------------
---------------------------------DTGG-----------------------
-------------------------------------------IQLLDSANYYKELVDAT
EAKKKAGFETSLTDIWGRALSYQMFNS---T--NGGVSYTWSSIADTPAFQDGDYPMPFV
VADGRNPNELVVGGNATVYEFNPWEFGTFDPTIFGFAPLKYLGSKFEGGLLPKNESCISG
FDNAGFVIGTSSTLFNQFLL---RINTT--S-LPSFIKDVFTDILHGLDKD---------
-QNDIAAYDPNPFYKYNEHSS----PYAAQKMLDVVDGGEDGQNVPLHPLIQPERHVDVI
FAVDSSADTDYFWPNGTSLVATYARS---------LNSSGIG-NGT-AFPAVPDQ-NTFV
NLGLNTRPSFFGC--------DSANQTGPT-------------PLIVYIPNAPYSF----
-HSNISTFQLSTDNTERDNIILNGYEVATMGNSTLDKDWSTCVGCAILSRSFERTGTK--
LPDICNQCFNRYCWNGTVNSTTP-------------------------------------
------------------TSYNPAYYLSE-------------S--MASVNLPTLLSTVVA
AG----------------------------------------------------------
------------------------------------------------LAMFVLV-----
-----------------------------------
>XP_038928919_Penicillium_roqueforti
------------------------------------------------------------
-------------MKTFALI-SIALG-L--SS----------------------------
------------------------------------------------------------
-------AIAVPGGFN-DDSTF--AGVQRALPNAPDGYVPTSVSC-PASRPTVRSAA-D-
LSSNETSWLKVRRSKSLSAMKDFF-DHVKVGDYDVG-------AYLDKHS-SNSSN----
----LPNIGIAVSGGGWRALMNGAGAIKAFDSRTSNA-TTTGHLGGLLQSATYIAGLSGG
SWLLGSIYINNFTTIDKLQTH--EDGSIWQFGNSILEGP---------------------
---------------------------------DTGG-----------------------
-------------------------------------------IQLLDSASYYKELGEAV
EGKKKAGFDTSITDIWGRALSYQMFNA---S--NGGLSYTWSSIADTSEFKDGDYPMPFV
VADGRNPGELLVGSNSTVYEFNPWEFGTFDPTIFGFIPLEYLGSKFEGGSLPSNESCIRG
FDSAGFVIGSSSTLFNQFLL---QINTT--S-LPSLVKDVFTSVLYGVDKA---------
-QNDIASYDPNPFYKYNPDSS----PYAAQKILDVVDGGEDGQNVPLHPLIQPERHVDVI
FAVDSSADTDYYWPNGTSLVATYERS---------LNSSGIG-NGT-AFPAVPDQ-NTFV
NLGLSTRPSFFGC--------NSSNQTGPS-------------PLVVYIPNAPYSY----
-QSNISTFQLSTDNTERDNIILNGYEVATMANSTLDGNWTSCVGCAILSRSFERTGTT--
LPDICNQCFDRYCWNGTVNSTTP-------------------------------------
------------------NNYDPTYYLTA-------------S-SMGTMNLPTMLSAVVV
SA----------------------------------------------------------
------------------------------------------------LAMLTLV-----
-----------------------------------
>XP_002562131_Penicillium_rubens
------------------------------------------------------------
-------------MKTFALI-SIALG-L--PG----------------------------
------------------------------------------------------------
-------AIAVPGALDTDDITF--AGVQRALPNAPDGYVPTSVSC-PASRPTVRSAA-K-
LSTNETSWLEVRRGKTLSALKDFF-GHVKVGDYDVG-------AYLDKHS-GNSSS----
----LPNIGIAVSGGGWRALMNGAGAVKAFDSRTDNA-TATGHLGGLLQSATYISGLSGG
SWLLGSIYINNFTTVDKLQTH--EAGSVWQFGNSIIEGP---------------------
---------------------------------DAGG-----------------------
-------------------------------------------IQLLDSAGYYKDLADAV
DGKKKAGFDTTLTDIWGRALSYQMFNA---S--NGGLSYTWSSIADTPEFQDGDYPMPFV
VADGRNPGELVIGSNSTVYEFNPWEFGTFDPTIFGFVPLEYLGSKFEGGSLPSNESCIRG
FDSAGFVIGTSSSLFNQFLL---QINTT--S-LPSFIKDVFNGILFDLDKS---------
-QNDIASYDPNPFYKYNEHSS----PYAAQKLLDVVDGGEDGQNVPLHPLIQPERHVDVI
FAVDSSADTDYFWPNGTSLVATYERS---------LNSSGIA-NGT-AFPAVPDQ-NTFI
NLGLSTRPSFFGC--------DSSNQTGPS-------------PLVVYIPNAPYSY----
-HSNISTFQLSTDDAERDNIILNGYEVATMANSTLDDNWTACVGCAILSRSFERTGTT--
LPDICSQCFDRYCWNGTVNSTRP-------------------------------------
------------------ESYDPAFYLAD-------------N-SMASVSLPTMLSTVVA
AG----------------------------------------------------------
------------------------------------------------LAMLILV-----
-----------------------------------
>XP_040816174_Penicillium_solitum
------------------------------------------------------------
-------------MKTSTLI-SIALG-L--PG----------------------------
------------------------------------------------------------
-------AIAVPSGINSDDITF--AGVQRALPNAPDGYVPTSVSC-PASRPTVRSAA-K-
LSSNETSWLEVRRGKTLSAMKDFF-GHVKVGDYDVV-------GYLDKHS-GNSSS----
----LPNIGIAVSGGGWRALMNGAGAVKAFDSRTNNA-STTGHLGGLLQSATYIAGLSGG
SWLLGSIYINNFTTIDKLQTH--TDGSVWQFGNSIIEGP---------------------
---------------------------------DTGG-----------------------
-------------------------------------------IQLLDSASYYKDLAEAV
EGKKNAGFDTSLTDIWGRALSYQMFNA---S--NGGLSYTWSSIADTSEFQDGNYPMPFV
VADGRNPGELLVGSNSTVYEFNPWEFGTFDPTIFGFVPLKYLGSKFESGSLPSNESCISG
FDSAGFVIGTSSTLFNQFLL---QINTT--S-LPTFVKNVFTGILEKFDRN---------
-QDDIASYDPNPFYKYNEHSS----PYAAQKLLDVVDGGEDGQNVPLHPLIQPERHVDVI
FAVDSSADTDYYWPNGTSLVATYERS---------LNSSGIA-NGT-AFPAVPDQ-NTFI
NLGLSTRPSFFGC--------DSSNQTGPT-------------PIVVYIPNAPYSY----
-HSNISTFQLSTDDTQRDNIILNGYEVATMGNSTLDGNWTSCVGCAILSRSFERTGTT--
LPDICTQCFDRYCWNGTVNSTAP-------------------------------------
------------------SSYDPAYYLSA-------------NENMASVSLPTMLFTVVA
AG----------------------------------------------------------
------------------------------------------------LAMLILV-----
-----------------------------------
>XP_022579060_Penicilliopsis_zonata
------------------------------------------------------------
-------------MKPTLLLVVSALAAAL-------------------------------
------------------------------------------------------------
---------------PAEQAYSLAHLALRALPNAPDGYTPANVSC-PAVRPSVRSAS-T-
LSTNETEWLRLRRNKTFDALKDFF-GHVDVGSFNVS-------AYLDTLAHSNASE----
----LPTVGIAISGGGYRALLNGAGAIKAFDNRTENA-TASGRLGGLLQSATYVSGLSGG
SWLVGSIFINNFSSITSLQTY--KEAEVWQFGNSIFEGP---------------------
---------------------------------YTGG-----------------------
-------------------------------------------VQAVDTVEYYKNIEDAV
SGKSDAGFPTTITDYWGRALSYQLVNG---S--NGGLDYTWSSIALTTEFQQADMPMPLV
VADGRNPGELVIGGNATVYEYNPWEFGTFDPTIYGFIPLEYLGSRFVAGTLPSNETCVRG
YDNAGFIMGTSSSLFNQFLL---NVNST--A-LPSALKAIFTDILQDIGED---------
-DEDIALYGPNPFYLYSNETS----PYANSTELDLVDGGEDGQNVPLHPLIQPERHVDVV
FAVDSSADTTYYWPNGTSLVATYERS---------LNASGIG-NGT-AFPAIPDT-NTFV
NLGLNTRPTFFGC--------NSSNLTGPA-------------PLIVYLPNYPYVT----
-YSNVSTFEDSYNDSHRDAMILNGYDAVTLANASRDGNWTACVGCAVLARSFDRSNTS--
VPSICTDCFDRYCWNGTLNSSTP-------------------------------------
------------------APYEPTLLFPEATIKINSTKSSAAT--AAAAREVTFTASLVA
AS----------------------------------------------------------
------------------------------------------------VVYFLTCTLL--
-----------------------------------
>XP_016621042_Cladophialophora_bantiana
----------MKYL--------------ILSSIIW-------------------------
----------------LAGGL---------------------------------------
------------------------------------------------------------
----FSQSLSWDCPRGLTTLGLIDAFVRRALPDAPNGYAPEGGDC-PSPEPFVRSAN-A-
LSPNETSWLLKRRPKAKEALVELL-SRINISDFNAP-------EYLRNQA-ANISA----
----WPNIAIAASGGGYRAMLNGAGAIAAFDSRTGEAPTDAGYLGGLLQSATYLSGLSGG
SWLVGSLYMNNFTTIPALLSG--DMASVWNLENSIFEGP---------------------
---------------------------------PS-------------------------
------------------------------------------------VSHYYKTLVDAV
SDKENASFNTSITDYWGRALSYQLINA---V--DGGISYTWSSLAVMPDFMDGEMPMPIV
IADERAPGELLISSNTTIFEFNPWELGTFDPTGNGFVPLRYIGSNFSSGKLQQNATCVRG
FDNAGFVMGTSSSLFNQAFL---ILNGT--N-DTSILANAITKVLAEINED---------
-NNDVSLYSPNPFYQYNIDTN----PNADSRTLFLVDGGEDLQNIPLHPLIQPARKVDVI
FAIDSSADTKTNWPNGTSLVATYRRS---------VN-SMFA-NGT-TFPSIPDQ-NTFV
NLGLNSRPTFFGC--------NLTNMTGDA-------------PLIVYLPNFPYSY----
-SSNVSTFDLQYNNSERNAIVQNGFDVATMANGTIDSEWPVCVGCAILSRSLETTGVA--
VPVVCQDCFVKYCWNGTINDTSP-------------------------------------
------------------PLYEPQMIQTQEGVK---------SEGSRLASEK--------
AT----------------------------------------------------------
------------------------------------------------LLILSFF---C-
---WIFFSEVFAVGFDHPMTAV-------------
>XP_008724322_Cladophialophora_carrionii
------------------------------------------------------------
-------------MKIPLVAAIASVLAAEAT-----------------------------
------------------------------------------------------------
-------ANAIPAENVYVDTLIAVENLRRSLPNSPQGYTPSFQNC-PATRPVVRSAA-S-
LSPNETQWLQQRRNKTVTPLRNLL-NRLDIEGFDAG-------QYIDTHS-NNASA----
----LPNIGIAVSGGGWRALMNGAGAIKAFDSRTVNN-TGEGKLGGLLQSATYLSGLSGG
SWLVGSIYINNFTTIGALQAQ--SSGSVYEFGNSVFEGP---------------------
---------------------------------EESG-----------------------
-------------------------------------------LQIFNTAEYYADLVSDV
NGKADAGFDTSLTDLWGRALSYQLINA---T--GGGPAYTWSSIGISQPFTSADTPYPII
IADSRAPGERLISANTTIFEFNPFEMGTWDPTAFGFVPLNHLGTNFTAGRVPSDDRCVVG
FDNAGYLMGTSSTLFNQFIL---QLNNT--D-IPESLRNLLGGFLEGLDDN---------
-NNDIADYTPNPFFRYNPETN----PGADSTRLTLVDGGEDLQNIPLHPLIQPTRNVDII
FAVDSSADTTYFWPNGTSLVATYERS---------I--SNIA-NGT-AFPTVPDV-NTFV
NLGLNTRPTFFGC--------DASNFTGGNTIP----------PLVVYLPNSPYVS----
-FSNISTFQFSTNNTQRDAIISNGFNVANMGNGTRDETWPTCVACAILSRSLDRTNTE--
VPQACTQCFDRFCWDGTVNATRP-------------------------------------
------------------REYDPTPIF--QAVSL--------ES--KGTRSLPRWAAVAA
AA----------------------------------------------------------
------------------------------------------------ALGYHAL-----
-----------------------------------
>XP_016246453_Cladophialophora_immunda
------------------------------------------------------------
-------------MKFALLAIIASTVAAGVD-----------------------------
------------------------------------------------------------
-------AHAIPLENDYVDTLVAVENLRRALPNSPKGYTPTFQNC-PANAPVVRSAA-S-
LSPNETQWLQKRRNNTIAPMRNLL-SRLNIQGFNAT-------RYIDQVA-HNVSA----
----LPNIGIAVSGGGWRALMNGAGAIKAFDSRTADN-NAKGKLGGLLQSATYLSGLSGG
SWLVGSLFMNNFTTVGALQAQ--TSGSVWEFGNSVIEGP---------------------
---------------------------------EKSG-----------------------
-------------------------------------------LQIFNTAEYYANLVSDV
EGKSDVGFNTSLTDLWGRALSYQLINA---T--EGGPAYTWSSIGISAPFLKADTPYPII
IADSRAPGETLIPSNTTIYEFNPYEMGSWDPTSFGFVPMNHLGTNWTAGRVPANKKCVVG
FDNAGFLMGTSSSLFNQFIL---NLNAT--G-IPDALQNLVADILTDLGDD---------
-SNDIADYTPNPFYRYNPLTN----PSANSSRLTLVDGGEDLENVPLHPLIQPNRHVDVI
FAVDSSADTSFNWPNGTSMVATYERS---------L--SAIA-NGT-VFPSVPDV-NTFV
NLGLNSRPTFFGC--------DTSNFTGGTNIP----------PLVVYIPNSPYVT----
-FSNISTFQLSTNNTQRDAIILNGMDVATMANGTRDATWPTCVACAILSRSMERTNTE--
VPEACTSCFNRFCWDGSLNSTQP-------------------------------------
------------------ANYEPEPVL--QAVSL--------QS--GGSKLLPRWVIALA
AA----------------------------------------------------------
------------------------------------------------AMGYHSL-----
-----------------------------------
>XP_007744889_Cladophialophora_psammophila
------------------------------------------------------------
-------------MKFALLAVIASTVAAGVN-----------------------------
------------------------------------------------------------
-------AHAIPLENAYVDTSVTVENLRRSLPNSPKGYTPTYQNC-PQNAPVVRSAA-S-
LSPNETRWLQKRRNSTIAPMRNLL-SRLNIQNFNAT-------QYIDRVA-SNASA----
----LPNIGIAVSGGGWRALMNGAGALKAFDSRTANS-TAKGKLGGLLQSATYLSGLSGG
SWLVGSLYINNFTTVGALQAE--TSGSVWEFGNSVIEGP---------------------
---------------------------------EKSG-----------------------
-------------------------------------------IQIFNTAEYYANLVSDV
DGKANAGFNTSLTDLWGRALSYQLINA---S--EGGPAYTWSSIGISAPFLNADAPYPII
IADSRAPGEKLISSNTTIYEFNPYEMGSWDPTSFGFVPMNHLGTNWTAGRVPANEKCVVG
FDNAGFLMGTSSTLFNQLIL---QLNDT--G-IPDALRNLVADLLTGLGDD---------
-NNDIADYTPNPFYRYNPQTN----PSANSTRLTLVDGGEDLENIPLHPLIQPNRHVDVI
FAVDSSADTAFHWPNGTSIVATYERS---------L--SAIA-NGT-DFPSIPDV-NTIV
NLGLNTRPTFFGC--------DTSNFTGGTTIP----------PLVVYIPNSPYTT----
-FSNVSTFQLETNNTQRDAIILNGLNVATMANGTRDTTWPTCVACAILSRSLERTNTE--
VPQACTSCFNRFCWDGTLNSTKP-------------------------------------
------------------ANYNPMPVL--QTVNL--------QS--GGSKLLPRWAVAAA
AA----------------------------------------------------------
------------------------------------------------ALGYHAM-----
-----------------------------------
>XP_018688314_Fonsecaea_erecta
------------------------------------------------------------
-------------MKFALLAVIASTVAAGVD-----------------------------
------------------------------------------------------------
-------ANAIPLEDAYVDALVTVENLRRSLPNSPKGYTPTFQDC-PQNAPVVRSAA-S-
LSPNETQWLEKRRNNTVAPMRDLL-SRLNIQGFDAA-------QYIDRVA-NNVSA----
----LPNIGIAVSGGGWRALMNGAGVLKAFDSRTVGN-TDKGKLGGLLQSATYLSGLSGG
SWLVGSLFMNNFTTVGALQAE--TSGSVWEFGNSVIEGP---------------------
---------------------------------EKSG-----------------------
-------------------------------------------LQIFNTAEYYANLVSDV
EGKSDAGFDTSLTDLWGRGLSYQLINA---T--EGGSAFTWSSIGISAPFLNADSPYPII
IADSRAPGEILIPGNTTIYEFNPYEMGSWDPTSFGFVPMNHLGTNWTAGRVPAHEKCVVG
FDNAGFLMGTSSTLFNQLIL---NLNSS--G-VPDSLRNLVATILTDLGDD---------
-DNDIADYTPNPFFKYNPQTN----PGANSPQLTLVDGGEDLQNIPLHPLIQPARHVDVI
FAVDSSADTDFNWPNGTSMVATYERS---------L--SAIA-NGT-IFPSVPDV-NTFV
NLGLNSRPTFFGC--------DTSNFTGGTTIP----------PLVVYIPNSPYVT----
-FSNISTFQLSTNDTQRDAIILNGLNAATMANGTRDATWPTCVACAILSRSLERTNTD--
VPAACTSCFSHFCWDGSLNSTQP-------------------------------------
------------------VDYAPEPVL--QEVNL--------QS--GGSKLLPRWAIAIA
AA----------------------------------------------------------
------------------------------------------------ALGYHSL-----
-----------------------------------
>XP_022517344_Fonsecaea_monophora
------------------------------------------------------------
-------------MKFALLAVIASTVAAGVD-----------------------------
------------------------------------------------------------
-------AHAISLENDLVDTLVAVENLRRSLPNSPQGYTPTFQNC-PPNAPVVRSAA-S-
LSPNETEWLQKRRNNTVAPMRDLL-SRLNIQGFDAS-------QYIDRVA-NNVSA----
----LPNIGISVSGGGWRALLNGAGALKAFDSRTANN-TNQGKLGGLLQSATYISGLSGG
SWLVGSLFINNFSSVEALQAE--TSGSVWEFGNNVIEGP---------------------
---------------------------------EKSG-----------------------
-------------------------------------------IQIFNTAEYYANLVSDI
GGKSDAGFDTSLTDLWGRGLSYQLINA---T--DGGPAYTWSSIGISAPFLNADTPYPII
IADSRAPGETLISSNATIYEFNPYEMGTWDPTSFGFVPMNHLGTNWTAGRVPANEKCVVG
FDNAGFLMGTSSSLFNQFIL---NLNGT--G-VPDSLRSLVADILTGLGED---------
-NNDIADYTPNPFYQYNPLTN----PAANSSRLTLVDGGEDLQNIPLHPLIQPNRQVDVI
FAVDSSADTTFSWPNGTSLVATYERS---------L--SAMA-NGT-IFPSVPDV-NTFV
NLGLNTRPTFFGC--------DTSNFTSGSNIP----------PLVVYIPNSPYVT----
-FSNISTFQLSTNNTQRDAIILNGQNIATMANGTRDATWPTCVACAILSRSMERTNTE--
VPQACTSCFNNFCWDGSLNSTEP-------------------------------------
------------------VNYAPEPLL--QAENL--------ES--GSPRILPRWAFAAA
AI----------------------------------------------------------
------------------------------------------------ALGYHSL-----
-----------------------------------
>XP_016631846_Fonsecaea_multimorphosa
------------------------------------------------------------
-------------MKFALLAVVASTVAAGVNGELPWMPEFCF------------------
---------------------------------------------------RDLTFGA--
-------AHAIPLENDYVDTIVAVENLRRSLPNSPKGYTPTSQSC-PHNAPVVRSAA-S-
LSPNETQWLQKRRNNTVAPMRNLL-GRLSIQGFNAT-------EYIDRVA-NNVSA----
----LPNIGIAVSGGGWRALMNGAGALKAFDSRTVDN-TAKGKLGGLLQSATYLAGLSGG
SWLVGSLFMNNFTTVGALQAE--TSGSVWEFGNSVIEGP---------------------
---------------------------------KKSG-----------------------
-------------------------------------------LQIFNTAEYYANLVSDV
EGKSGAGFDTSLTDLWGRALSYQLINA---T--DGGPAYTWSSIGISAPFISADSPYPII
IADSRAPGETLIPGNTTIYEFNPYEMGSWDPTSFGFVPMNRLGTNWTAGRVPANEKCVVG
FDNAGYLMGTSSTLFNQFIL---YLNGT--G-IPDSLRNLVADLLTDLGDD---------
-NNDIADYTPNPFFHYNPQTN----PSANSSRLTLVDGGEDLQNIPLHPLIQPNRHVDVI
FAVDSSADTDFNWPNGTSMVATYERS---------L--SAMA-NGT-NFPSVPDV-NTFV
NLGLNTRPTFFGC--------NTSNFTGGTSIP----------PLVVYIPNSPYVT----
-FSNISTFQLSTNDSQRDAIILNGLNVATMGNGTRDATWPTCVACAILSRSLERTNTE--
VPQACTSCFNDFCWDGSLNSTQP-------------------------------------
------------------VNYEPEPVL--KAVSL--------QS--GGPKLLPRWAIAMA
AA----------------------------------------------------------
------------------------------------------------ALGYHSL-----
-----------------------------------
>XP_022498853_Fonsecaea_nubica
------------------------------------------------------------
-------------MKFALLAVIASTVAAGVD-----------------------------
------------------------------------------------------------
-------AHAISLKNDLVDTLVAVENLRRSLPNSPQGYTPTFQNC-PPNAPVVRSAA-S-
LSPNETEWLQKRRNNTVAPMRDLL-SRLNIQGFDAS-------QYIDHVA-NNVSA----
----LPNIGISVSGGGWRALLNGAGALKAFDSRTANN-TNQGKLGGLLQSATYISGLSGG
SWLVGSLFINNFSSVEALQAE--TSGSVWEFGNNVIEGP---------------------
---------------------------------EKSG-----------------------
-------------------------------------------IQIFNTAEYYANLVSDI
GGKSDAGFDTSLTDLWGRGLSYQLINA---T--EGGPAYTWSSIGISAPFLNADTPYPII
IADSRAPGETLISSNATIYEFNPYEMGTWDPTSFGFVPMNHLGTNWTAGRVPANEKCVVG
FDNAGFLMGTSSSLFNQFIL---NLNGT--G-VPDSLRSLVADILTGLGED---------
-NNDIADYTPNPFFQYNPLTN----PSANSSRLTLVDGGEDLQNIPLHPLIQPNRQVDVI
FAVDSSADTTFSWPNGTSLVATYERS---------L--SPMA-NGT-IFPSVPDV-NTFV
NLGLNTRPTFFGC--------DTSNFTSGSNIP----------PLVVYIPNSPYVT----
-FSNISTFQLSTNNTQRDAIILNGQNVATMANGTRDATWPTCVACAILSRSMERTNTE--
VPQACTSCFNNFCWDGSLNSTEP-------------------------------------
------------------VNYAPEPLL--QAENL--------ES--GSPRLLPRWAFAAA
AI----------------------------------------------------------
------------------------------------------------ALGYHSL-----
-----------------------------------
>XP_013286860_Fonsecaea_pedrosoi
------------------------------------------------------------
-------------MKFALLAVIASTVAAGVD-----------------------------
------------------------------------------------------------
-------AHAISLENDLVDTLVAVENLRRSLPNSPQGYTPTFQNC-PPNAPVVRSAA-S-
LSPNETEWLQKRRNNTVAPMRDLL-SRLNIQGFDAS-------QYIDRVA-NNVSA----
----LPNIGISVSGGGWRALLNGAGALKAFDSRTANN-TNQGKLGGLLQSATYISGLSGG
SWLVGSLFINNFSSVEALQAE--TSGSVWEFGNNVIEGP---------------------
---------------------------------EKSG-----------------------
-------------------------------------------IQIFNTAEYYANLVSDI
GGKSDAGFDTSLTDLWGRGLSYQLINA---T--DGGPAYTWSSIGISAPFLNADTPYPII
IADSRAPGETLISSNATIYEFNPYEMGTWDPTSFGFVPMNHLGTNWTAGRVPANEKCVVG
FDNAGFLMGTSSSLFNQFIL---NLNGT--G-VPDSLRSLVADILTGLGED---------
-NNDIADYTPNPFYQYNPLTN----PAANSSRLTLVDGGEDLQNIPLHPLIQPNRQVDVI
FAVDSSADTTFSWPNGTSLVATYERS---------L--SAMA-NGT-IFPSVPDV-NTFV
NLGLNTRPTFFGC--------DTSNFTSGSNIP----------PLVVYIPNSPYVT----
-FSNISTFQLSTNNTQRDAIILNGQNVATMANGTRDATWPTCVACAILSRSMERTNTE--
VPQACTSCFNNFCWDGSLNSTEP-------------------------------------
------------------VNYAPEPLL--QAENL--------ES--GSPRLLPRWAFAAA
AI----------------------------------------------------------
------------------------------------------------ALGYHSL-----
-----------------------------------
>XP_007753939_Cladophialophora_yegresii
------------------------------------------------------------
-------------MKIPLLAVIASVLTAEAT-----------------------------
------------------------------------------------------------
-------ANTTPAENVYVDTLIAVESLRRSLPNSRKGYTPSFQNC-PANRPVVRSAA-A-
LSPNETQWLQQRRNKTVTPLRNLL-NRLDIEGFNAG-------QYIDTHS-DNASA----
----LPNIGIAVSGGGWRALMNGAGAIKAFDSRTVNN-TGEGKLGGLLQSATYLSGLSGG
SWLVGSIYINNFTTIGALQAD--SSGSVYEFGNSVFQGP---------------------
---------------------------------EEGG-----------------------
-------------------------------------------IQIFNTAEYYADLVSDV
NGKADAGFDTSLTDLWGRALSYQLINA---T--GGGAAYTWSSIGISQPFISADTPYPII
IADSRAPDERLISANTTIFEFNPFEMGTWDPTAFGFVPLNHLGTNFTGGRVPSGDQCVVG
FDNAGYLMGTSSTLFNQFIL---QLNNT--D-IPDSLRNLLGGLLEDLDQS---------
-NNDIADYTPNPFYRYNPETN----PGADSTRLTLVDGGEDLQNIPLHPLIQPTRNVDII
FAVDSSADTTYFWPNGTSLVATYERS---------I--SDMA-NGT-AFPTVPDV-NTFV
NLGLNTRPTFFGC--------DTSNFTGGTT-P----------PLVVYLPNSPYVS----
-FSNISTFQFSTNNTQRDAIIANGFNVANMGNGTRDETWPTCVACAILSRSLERTDTE--
VPQACTQCFDRFCWDGTVNATQP-------------------------------------
------------------REYDPTPIF--HAVSL--------ES--KGTRSLPGWAALGA
AV----------------------------------------------------------
------------------------------------------------VLGYHAL-----
-----------------------------------
>XP_016241014_Exophiala_spinifera
------------------------------------------------------------
-------------MKSTLLAAALSSFLALSN-----------------------------
------------------------------------------------------------
-------GYALDVDEAAIEIFQNA---RRALPNSPRGYTPSKVDC-PRDAPSVRSAS-S-
LSPNETAWLEKRRNNTITPMRTLL-SRLNITDFDAG-------QYIDNHA-QNASA----
----LPNIGIAVSGGGWRALMNGAGALKAFDSRTPNN-TGDGKLGGLLQSATYLSGLSGG
GWLVGSLFMNNYSTVGALQAD--DSGSVWEFGNSVFEGP---------------------
---------------------------------ESGS-----------------------
-------------------------------------------IQLFSTAEYYGHLVSDV
GGKEDAGFDLSLTDIWGRALSFQLINA---T--DGGPAYTFSSIAISQPFIDADSPFPIL
VADARAPGETLIGGNATVYEFNPFEMGSWDPTSYGFVPTQYLGTNFTAGRVPDDDRCVVG
FDNGGYIMGTSSSLFNQFLL---QLNST--D-IPDSLRSLFADILGGLDQD---------
-NDDIADYTPNPFFHYNPETN----PSANSTRLTLVDGGEDLQNIPLHPLIQPNRNVDVI
FAVDSSADTNDNWPNATALVATYERS---------L--TDLA-NNT-VFPSIPDQ-NTIV
NLGLNTHPTFFGC--------DVSNFTEGAHIP----------PLIVYIPNSPYIT----
-YSNQPTFTFSTNNTYRDAIILNGQDVATMGNGTVDETWPTCVGCAILSRSLDRTGTE--
VPEVCQQCFNHFCWNGTIDSSEP-------------------------------------
------------------APYEPTPIL--AQVDL--------SSKGISSKLFNRWTAGVA
IV----------------------------------------------------------
------------------------------------------------MAIAPSL-----
-----------------------------------
>XP_016262232_Exophiala_oligosperma
------------------------------------------------------------
-------------MKITLLTAVLSGIFATTN-----------------------------
------------------------------------------------------------
-------GYVLDVEEAAIETFQNA---RRALPNSPKGYTPSRVDC-PRDAPSVRAAS-S-
LSPNETAWLEKRRNNTVTPMRALL-SRLNITNFDAG-------QYIDNHA-KNASA----
----LPNIGIAVSGGGWRALMNGAGALKAFDSRTPNN-TGDGKLGGLLQSATYLAGLSGG
GWLVGSLFMNNYSTVGDLQTD--TSGSVWEFGNSVFKGP---------------------
---------------------------------DTGG-----------------------
-------------------------------------------IQLFDTAEYYGHLASDV
DGKKDAGFDLSLTDVWGRALSFQLINA---T--DGGPSYTFSSIAISQPFIDADSPFPIL
VSDARAPGEKLISGNATIYEFNPFEMGSWDPTSYGFVPTQYLGTNFTAGRVPDNDQCVIG
FDNGGYIMGTSSSLFNQFIL---NLNQT--D-IPASLKGLLADVLGDIGQD---------
-NNDIADYTPNPFFHYNPETN----PSANSTRLTLVDGGEDLQNVPLHPLIQPNRHVDVI
FAVDSSADTSNSWPNATALVATYERS---------L--SDIA-NNT-VFPSVPDQ-NTIV
NLGLNTHPTFFGC--------NVSNFTEGSNIP----------PLIVYIPNSPYIT----
-FSNESTFTFTTNNTYRDAIILNGQDVATMGNGTVDETWPTCVGCAILSRSLHRTGTD--
VPDVCQQCFNHFCWNGTIDSSDP-------------------------------------
------------------RPYEPTPIL--AKLDI--------SSKGVSSKLFNRWTAAVA
AV----------------------------------------------------------
------------------------------------------------MAVAPSL-----
-----------------------------------
>XP_013319696_Exophiala_xenobiotica
MAAKNSLPSIHRYITTHSASGISRFDKTIPSKALWRHVPEASFFLAYTTKSFPVTIGDDA
DLDDYTNAFASPPKVTVSGGTVLRVMDIGPGVSSPMHRTVSL------------------
---------------------------------------------------DYSIVLEGS
RSYGFAESVS---------IEVSNAVARRALPNAPNGYAPEGSAC-PSPEPVIRSGS-T-
LSPDETSWLAKRRNQTQAAMIDLF-SRINVKDFDAP-------GFLNNQA-KNVSA----
----LPNIGIAVSGGGYRAMMNGAGAVAAYDSRTANS-TGVGHLGGLLQATTYISGLSGG
SWLLGSLYMNNFTTVPALLSD--NTGTLWDLDYSVLEGP---------------------
---------------------------------AT-------------------------
------------------------------------------------ISNYWRTLVNDI
TDKEDAGFNTSITDYWGRSLSYQFINT---T--DGGLSYTWSSIALQPEFIEGQMPLPLV
IAVERTPDQLAIASNTPIYEFNPWELGTFDPRSYGFVPLMYLGSNFSAGKLQQNTLCVRG
FDNAGFVMGTSSSLFNQGFL---VLNGS--N-QSSILTEAITQILEEIGED---------
-NNDISLYSPNPFHQYNVETN----PSAESTTLVLVDGGEDLQNIPFHPLLQSSREVDVI
FAIDSSADVETRWPNGTSIVATYRRS---------LI-ST-D-NGTAAFPSIPDQ-STFV
NLGLNSKPTFFGC--------DSKNMTGVG-------------PLIVYLPNSPYSY----
-FSNVSTFDLEYNDTERDGIVQNGYNVATMANGTVDEEWQTCVGCAILSRSLERTGVA--
IPATCQHCFSTYCWNGTINDTFP-------------------------------------
------------------GLYDPQLVETPQNAT---------SSGGSNATTSGGIKSYGA
AN----------------------------------------------------------
------------------------------------------------FLAVSFIFGVCA
VQIWI------------------------------
>XP_007720319_Capronia_coronata
------------------------------------------------------------
-------------MKIALLAGTAGALATGAN-----------------------------
------------------------------------------------------------
-------AYTISAQDAYPDVTTDVGHLRRALPNAPDGYTPVHVQC-PSNRPSVRSAS-S-
LSANETAWLEVRRNNTIDPMRTFL-NRLNITGFDAG-------GYIDQVS-NNASA----
----LPNIGIAVSGGGWRALMNGAGALKAFDNRTDNN-TGSGHLGGLLQSATYLAGLSGG
SWLVGSLMMNNWTTVEALQAD--DTGSVWEFGNSILEGP---------------------
---------------------------------DTGG-----------------------
-------------------------------------------VQIFDTAEYYAHLLSDI
DGKEDAGFDLSLTDIWGRALSFQLINA---T--DGGPDFTWSSIAQSQGFQNGDYPFPII
VADGRAPGELAIPTNTTVFEFNAFEMGTWDATIYGFVPTQYLGTNFTAGEVPDSDRCVVG
FDNAGFIMGTSSTLFNQFIL---QLNST--D-ISSTLKDLIGDVLDKLGRD---------
-NDDIADYTPNPFFQYRPETD----PGYNSTRLTLVDGGEDLENIPLHPLIQPIRNVDVI
FAVDSSADTDYNWPNATALVASYERS---------L--SLKS-NNT-LFPSVPDQ-NTIV
NLGLNTRPTFFGC--------NSSNFTEGAHIP----------PLVVYIPNSPYSA----
-FSNESTFTLSTNDSYRDAIILNGLNVASMGNGTVDDSWPTCVGCAILSRSLERTGTD--
IPEVCTSCFNRFCWNGTVDSSTP-------------------------------------
------------------QSYEPTPII--QSADT--------KS-GATTIVVGRWAALAA
AA----------------------------------------------------------
------------------------------------------------VAVASIL-----
-----------------------------------
>XP_007737083_Capronia_epimyces
------------------------------------------------------------
-------------MKLPYLAAAASALAVSTT-----------------------------
------------------------------------------------------------
-------ASAISAEEVYLDAVKDVGHLRRALPNAPDDYTPTHVQC-PASRPSVRSAA-S-
LSPNETAWLEIRRNNTVEPMRTLL-SRLNITGFDAG-------AYIDRVS-NNASA----
----LPNIGIAVSGGGWRALMNGAGAIKAFDSRTDNN-TGTGHLGGLLQSATYLSGLSGG
GWLVGSLMMNNWTTVGALQAD--DAGSVWEFGNSVFKGP---------------------
---------------------------------DTGG-----------------------
-------------------------------------------VQLFDTAEYYSHLVSDV
DGKDDAGFDISLTDVWGRALSFQLINA---T--DGGSSYLWSSIAQSKGFQNGDYPFPIL
VADGRAPDEVLISGNTTVFEFNAFEMGTWDPTSYGFAPVRYLGSNFTAGEVPDNDTCVVG
FDNAGFIMGTSSSLFNQFLL---NLNGT--D-ISDTLKKLLGHLLSDLGEA---------
-NDDIADYTPNPFFQYSPETD----PGANSTRLTLVDGGEDGQNIPLHPLIQPNRHVDVI
FAVDSSADTNYSWPNATALVATYERS---------L--SDIA-NNT-AFPSIPDQ-NTIV
NLGLNTRPTFFGC--------NSSNFTEGSTIP----------PLVVYIPNSPYVT----
-LSNESTFTFSTNNSYRDAIILNGLHVASMANGTVDETWPTCVGCAILSRSLERTGTD--
IPDVCTSCFNRFCWNGTLDSSTP-------------------------------------
------------------KTYEPTPIL--ETADA--------KG-HASSKSVGLWTAIAA
AA----------------------------------------------------------
------------------------------------------------VTVTLVL-----
-----------------------------------
>XP_009152428_Exophiala_dermatitidis
------------------------------------------------------------
------------------------------------------------------------
------------------------------------------------------------
--------------------MRDVGHLRRALPNSPHDYTPTHISC-PESRPSVRSAA-S-
LSPNETAWLQTRRNNTIDPMRTLL-TRLNISGFDAS-------AYIEKVS-NNVSA----
----LPNIGIAASGGGWRALMNGAGALKAFDSRTHNN-TGTGQLGGLLQSATYLAGLSGG
GWLVGSLMVNNWTSVGALQAE--TNGSVWEFGNSVLEGP---------------------
---------------------------------DTGG-----------------------
-------------------------------------------LQIFDTAEYYTHLASDV
TGKEDAGFDISLTDVWGRALSFQLINA---T--DGGPAYTWSSIALTDAFKKGEHPFPIL
VADGRAPGQTLISGNTTVFEFNAFEMGTWDADVYGFVPTQYLGTNFTAGEVVDNDKCVVG
FDNAGFVMGTSSSLFNQFLL---NINST--D-ISKTLKSFLQTILDGLGKD---------
-NNDIADYTPNPFYKYRPETD----PGANSTRLTLVDGGEDLQNIPLHPLIQPNRNVDVI
FAVDSSADTDYNWPNGTALVATYERS---------L--SDVA-NNT-AFPSIPDQ-NTIV
NLGLNTRPTFFGC--------NTSNFTSGTHIP----------PLVVYIPNSPYVT----
-LSNESTFTFETNNSYRDAIILNGLNVASMGNGTVEETWPACVGCAIISRSLERTGTD--
VPDVCTSCFNKFCWNGTVDSSTP-------------------------------------
------------------KPYEPTPIL--QTVDI--------DSRAATTMLISRWATVVA
AA----------------------------------------------------------
------------------------------------------------MAVSSIL-----
-----------------------------------
>XP_013265341_Exophiala_aquamarina
------------------------------------------------------------
-------------MKAALAVSLVAALSAGANGGASNIKSHVS------------------
---------------------------------------------------P--------
VLLTSSSGNPIAAGDAYLEGLTTFGRLRRALPNSPNGYTPSFLDC-PSDAPSVRSAA-Q-
LSPAETSWLEKRRNNTVQPMRDLL-TRLNIEGFDAG-------SYIDRVA-NNASE----
----LPNIGLAMSGGGWRALMNGAGAIKAFDSRTENN-TGNGQLGGLLQSATYLAGLSGG
GWLVGSIFINNYTTVGALQAD--DSGSVWEFENSVLEGP---------------------
---------------------------------DEGG-----------------------
-------------------------------------------LQILDTAQYYASLSDSV
TGKRDAGFDISLTDVWGRALSFQLINA---T--DGGPAYTWSSISLAQDFQDANTPFPVL
VADARAPGETLIPGNTTVYEFNAFEMGTWDPTAYGFIPMQYLGTNFTSGRVPNNDQCVVG
FDNAGFIMGTSSSLFNQFLL---NLNGT--D-IPESLRGIIDSILSTLSSE---------
-NNDIADYTPNPFFHYQPDTN----PSANSSRLTLVDGGEDLQNIPLHPLIQPNRHVDVI
FAVDSSADTNYFWPNATALVATYQRS---------L--ADVA-NGT-AFPSIPDQ-NTIV
NLGLNTHPTFFGC--------ETANMTDGINV-----------PLIVYIPNSPYIT----
-FSNFSTFSLETNNTYRDAVILNGQNVATMGNGTVDETWPVCVGCAILSRSLERTGTD--
VPDACSQCFQRFCWDGTVNSTQP-------------------------------------
------------------PPYEPTPVL--GQINI--------QS-SAATRSINWLTVGIA
GA----------------------------------------------------------
------------------------------------------------VAIASL------
-----------------------------------
>XP_016225758_Exophiala_mesophila
------------------------------------------------------------
-----------------------------------MVESPSF------------------
---------------------------------------------------PFPLFLFLR
LTLFPPPAYAISPEEAYLEALIAARNVPRALPNSPNGYTPTFLDC-PADLPSVRSAA-E-
LSPNETSWLATRRNNTIQPMRTFL-DRLNIPDFDAA-------SYIDSVA-NNASA----
----LPNIGIAVSGGGWRALLNGAGVLKAFDSRTENT-TGSGQLGGLLQSATYLSGLSGG
GWLVGSIFVNNFTTVEALQAD--DTGSVWEFGNSVLSGP---------------------
---------------------------------STRG-----------------------
-------------------------------------------IQVLNTAQYYSSLASDV
RGKDRAGFDTSLTDIWGRALSFQLINA---T--DGGPAYTWSSIALTEAFQNGDTPFPII
IADARAPGETLIPGNTTVYEFNAFEMGSWDPTSYGFIPTQYLGTNFTAGDIVDDDRCVVG
FDNAGYIMGTSSSLFNQFLL---NLNGT--D-IPESLRNILAEFLTSLSAD---------
-NNDIADYTPNPFYRYNPATN----PSANSTRLTLVDGGEDLQNIPLHPLIQPNRNVDVI
FAIDSSADTIYNWPNATALVATYQRS---------L--ADVA-NGT-AFPSIPDQ-NTIV
NLGLNTHPTFFGC--------NTSNITNGALV-----------PLVVYIPNSPYVT----
-FSNMSTFSLETNNTYRDAIILNGMNVATMANGTVDDTWATCVGCAILSRSLERTDTQ--
VPEACTQCFNRFCWNGTLDSSEP-------------------------------------
------------------PPYEPVPVS--GEINI--------EN-RATTLSVGWAAAAVA
AA----------------------------------------------------------
------------------------------------------------VAISSI------
-----------------------------------
>XP_013274100_Rhinocladiella_mackenziei
------------------------------------------------------------
------------------------------------------------------------
-----------------------------------------------------------M
PRLISATAYSVSVEDDSLHAVPAVRNRPRALPNSPNEYTPSYLDC-PPDVPVVRSAT-E-
LSPDETAWLERRRNNTIGPMRDLL-GRLNVSGLNTS-------QYIDRVS-NNASA----
----LPNIGIAVSGGGWRANNNGAGAIKAFDSRTPDT-TQEGGLGGLLQATTYLSGLSGG
GWLVGSLFMNNFTTVGALQAD--DTGSVWEFGNSILEGP---------------------
---------------------------------EESG-----------------------
-------------------------------------------VQLLNTAEYYSTLYSDV
DGKDDAGFEISLTDIWGRALSFQLINA---T--DGGPAYTWSSINLAQEFQNGNQPLPML
VTLARAPDEKLIPGNSTVYEFNAFEMGSWDPTSYGFVPMKYLGTNWTAGEVPNNEQCVVG
FDNAGFVMGTSSSLFNQFIL---QLNGT--D-IPQGLQDLLYSLLELIDED---------
-NNDIADFTPNPFYHYNRQTN----PSANSTRLTLVDGGEDLQNIPFHPLIQPNRHVDVI
FAIDSSADTEYLWPNGASIIATYERS---------L--SDIS-NGT-AFPSIPDK-NTFL
NLGLNSHPVFFGC--------DTSNFTEGTNIP----------PLVVYLPNAPYVT----
-YSNHSTFALETNNTYRDAIILNGLNVVTMGNGTVDETWPTCVGCAILSRSLERTGTD--
VPDVCTQCFDRFCWNGTTDYSTP-------------------------------------
------------------APYAPETIL--EPLDI--------TG-KATTNTISRWAVAVA
AV----------------------------------------------------------
------------------------------------------------VAVASAW-----
-----------------------------------
>XP_018005403_Phialophora_attinorum
------------------------------------------------------------
-------------MQILSSIALAAILATSATG----------------------------
------------------------------------------------------------
-------RYTLQPNEEA-----ALRLLARALPNSPEGYTPTDVSC-PSNRPSVRSAA-T-
LSPNETSWLELRRNNTVDPMRELL-GRVNIEGFDVN-------GFMDRVS-SNASE----
----LPNIGLAFSGGGWRAMLNGAGAVKAWDDRTENA-TAPGRLGGLLQASTYVAGLSGG
SWLVGSIYVNNFTTVTDLQAD--TSGSVWEFSQSVVEGP---------------------
---------------------------------SSDG-----------------------
-------------------------------------------IQLFSTVDYYSQINSAI
QGKRDAGYDASITDIWGRALSYQLINA---T--DGGPAYTWSSIALNQEFQRANQPFPIV
IADARAPGERIISLNASVYEFNPFEMGTWDPTAFGFVPTQYLGTNMTNGSVTDDAACVVG
FDNAGFVMGTSSSLFNQILL---NLNSTGID-LPESILSLIQGALQGLDED---------
-DNDIADYSPNPFFGYRSGEN----PDAEQQRLTLVDGGEDLQNIPFHPLIQPERHLDVI
FAIDSSADTPTTWPNGTSMVATYERT---------A--GDIA-NGT-GFPSVPSQ-NTFV
NLGLNTRPTFFGC--------DPNNMTDGLNV-----------PLVVYIPNAPYVA----
-YSNVTTFTLSYNNTYRDAIIANGYDVATMGNASVDSTWPTCVGCAIISRSLDRQGGD--
VPDVCRTCFQNFCWDGTVNDTTP-------------------------------------
------------------NEYQPSLRLEDQALDV--------QS--SGGVEMGRSAVGVA
APTKYLPGTTDNFATNELITSPKDNLSAKRIWSYLSDISTWHTYYQNCSSITPPSSGPKL
EKGDTFKFSTFGFPVLTCPVHESVPPSDDKAGRIAWSAQLGKEGEEGYVDVYHAWLVEDL
ERGRVRILTQESQIGEPAKEFGLSIPNKVCTSLNE
>NP_592781_Schizosaccharomyces_pombe
------------------------------------------------------------
-------------MYVNYIGLFAFVQISLTLAYPPGRVEISEIYDFEESSSYKGQDIDTS
VLYTLSKRKPALVK----------------------------------------------
-------------------------------RSTDASYAPFNVTC--SNDNLLRPAS-EG
LNEGEQSYINKRISKVNSELRSFISKTGLNVDLDKV---------------VNSSD----
----GPRLGIAFSGGGLRAMVNGGGAFNAFDSRFESD----SPLSGLLQSAMYISGLSGG
SWLVGSVAINNFTNITYLRDN------VWNLEHSVF------------------------
---------------------------------APHG-----------------------
-------------------------------------------DNVIENLNYYNDLRKEI
DQKKHAGFDCSLTDLWGRALSRKLVDA---E--RGGPGITYSSMRNQSWFQNADYPYPII
VADSRLEEETAIPANTSIFEFTAYEFGTWDNGIKAFIPMEYVGTHLLDGVPP-DKSCIHN
YDNAGFVMGTSATLFNSFLL---DWNEN--VKKNDTYYDILHAILEDLSKH---------
-QDDIAPY-PNPYQNYTTSNTSVVNAFEPYDTIDLVDGGEDRENIPLWPLLHPQRFVDVV
FAIDSTYNDPYGWPLGSSIVATYERV---------VTFNANKSVDVRGFPYIPDE-NTII
SLGLNTRPTFFGC--------DGKNTTA-----GNHDVDNNTPPLLVYFPNYPWTY----
-YSNISTFTMSMDDKMANGILENAFMSTTQNN---NESFAVCLACAIIQRSLERKKLS--
TPTQCSSCFQEYCWDGTLATSTA-------------------------------------
------------------SVYDPTVMSAATTSRAPSGTTSGTASSTTSSSVASATPTHKH
WWDSIFEAKENP------------------------------------------------
------------------------------------------------------------
-----------------------------------
```
