## Supplementary material for "Coding Sequence Insertions in Fungal Genomes are Intrinsically Disordered and can Impart Functionally-Important Properties on the Host Protein": MAFFT_MSAs: XP_717643.1_blasthits_MAFFT.txt

```
>XP_717643_Candida_albicans
------------------------------------------------------------
------------------------------------------------------------
------------------------------------------------------------
------------------------------------------------------------
------------------------------------------------------------
------------------------------------------------------------
---------------------------------MVKSYN---------------------
-------RYDQEKC----------------------------------------------
------------------------------------------------------------
----------------------------FG------VITSQANIVWL------PPSET--
--------Q-SSTSMGRALTSGLEEILIWDIKTGEIMNRMSDGL--TPGSSNASTTVPPS
PVSYLTYHQ-ETNIIAAGYTDGSIKIWDISSNSVIINFEGHNSSITQLKFDKNGTRLVSG
SSDSSIIMWDLIGEVGMFKLKGHKGPITGLELLSEQQNTQQD----------GDNVDDVD
DMDDYLVSVSKDGLIKLWELKS-QQCIETHLAHS-NECWAMGINPT-KDMLITSGNKDQV
KVWSL---DLSLE---DGLK-----------IGERGSFEKTSKSRSNEIAFKSLK-SSSS
SASLIQLFSIQNADRTMEIFRIRSEDEIKRGITKRTKRLKDKGL----------------
-----DEQEILESLQSSEISMLITPFTTMRTMAKIKSACWT---NNIKK-LDILMSLTNN
SIEYHTIPVPE-TPKK-----AQSADL---YSVKQHTIDLLGHRFDIRAMDISPQDNKLL
ATASNGELKIWNTRSYNVIRTFVLEGGYALCCKFLPGGTLIVVGFKNGDLELYDLATSSL
VDRVEKAHSAITV---GGAAPSNDDSAAIWSLDITPDGKTLVTGGNDKCVKFWNFKVEQD
IIPG-TNTTVSHLKFVHTQTLELNEDVLCVRISPDAKYLAISLLNNNVQVVFLDTLKLFL
TLYGHRLPVLSIDISHDSKLIITSSADKNIKIWGLDFGDCHKSIFAHQDSIMNVRFIGDT
-----HNFFSSGKDGLIKYWDGDKFECIQRLPAHQSEVWCMAISDDGLFMCSTSHDHSIR
LWSATDDQVFLEEEKEKELDEIYENKLLDQIDGV--DGEDHTNMKDDNDEE--IDEA-TK
VSKQTMETLKAGEKLMEALDIGVEDIEANKEYLSLVKQ-G-KQA----------IKPTPN
SIL-LAF-NMTASQYVLNVLSKIRPAQLDDALLVLPFSYSLKLLQFIEIWTNKENITQNV
VSISLICKVLFFVISSNSKELISQKDPHLKNQLIKVKEQLRQELSKTSNQLGVNTQGLKF
VKKQWKLQ-HAS-EFID--EE----EQR-QYEEKRAIKRTYT----------TI------
---
>XP_002417427_Candida_dubliniensis
------------------------------------------------------------
------------------------------------------------------------
------------------------------------------------------------
------------------------------------------------------------
------------------------------------------------------------
------------------------------------------------------------
---------------------------------MVKSYN---------------------
-------RYDQEKC----------------------------------------------
------------------------------------------------------------
----------------------------FG------VITSQSNIVWL------PPSET--
--------Q-SSTSMGRALTSGLEEILIWDIKTGEIMNRMSDGL--TPGSSNASTTVPPS
PVSYLTYHQ-ETNIIAAGYTNGSIKIWDISSNSVIISFEGHNSSITQLKFDKNGTRLVSG
SNDSSIIMWDLIGEVGMFKLKGHKGPITGLGLLSDQQKPQQG----------GDDDNDDD
DMDDYLVSVSKDGLIKLWELKS-QQCIETHLAHS-NECWAMGINTT-KDMLITSGNKDQV
KVWSL---DLSLE---DGLK-----------IGERGSFEKTSKSRSNEIAFKSLKSSSSS
SASLIQLFSIQNADRTMEIFRIRSEDEIKRGIAKRTKRLKEKGL----------------
-----DEQEILESLQNSEISMLITPFTTVRTMAKIKSACWT---NNIKK-LDVLMSLTNN
SIEYHTIPVPE-SPKK-----AQPSDL---YSVKQHAIDLLGHRFDIRAMDISPQDNKLL
ATASNGELKIWNTRSYNVIRTFSLEGGYALCCKFLPGGTLIVVGFKNGDLELYDLATSSL
VDRVEKAHSLMTVGSGGGGSASNDDSAAIWSLDITPDGKTLVTGGNDKCVKFWNFKVEQD
VIPG-TNTSVSHLKFVHTQTLELNEDVLCVRISPDAKYLAISLLNNNVQVVFLDTLKLFL
TLYGHKLPVLSIDISQDSKLIITSSADKNIKIWGLDFGDCHKSIFGHQDSIMNVKFIGDT
-----HNFFSSGKDGLIKYWDGDKFECIQRLPAHQSEVWCMAISDDGLFMCSTSHDHSIR
LWSATDDQVFLEEEKEKELDEIYENKLLDQIDGI--DGEDNTNMKDDNDEE--VDEA-TK
VSKQTMETLKAGEKLMEALDIGIEDIEANKEYLSLVKQ-G-KQA----------IKPTPN
SIL-LAF-NMTASQYVLNVLSKIRPAQLDDALLVLPFSYSLKLLQFIEIWTNKENITQNV
VNISLICKVLFFVISSNSKELISQKDPHLKNQLIKVKEQLRQELSKTSDQLGVNTQGLKF
VKKQWKLQ-HAS-EFID--EE----EQR-QYEEKRAIKRTYT----------TI------
---
>XP_002548880_Candida_tropicalis
------------------------------------------------------------
------------------------------------------------------------
------------------------------------------------------------
------------------------------------------------------------
------------------------------------------------------------
------------------------------------------------------------
---------------------------------MVKSYN---------------------
-------RYDQEKC----------------------------------------------
------------------------------------------------------------
----------------------------FG------VITSQSNIVWL------PPSET--
--------Q-SNTSVGRALTSGLEEILIWDIKTGEILNRFRDGL--NPGSSNASTTVPPS
PISYLTYHE-INNIIAAGYNDGSIKIWDVSSGSVIINFEGHKSPITQLKFDKSGTRLVSG
SNDTTIIMWDLVGEVGLFKLKGHKGPITGIEFLSESITSEEE-----------EEEEDLD
AMDDYLVSVSKDGLIKLWELKS-QQCIETHLAHS-NECWSMAIKKT-KDMLITSGNKDQV
KIWSL---DLSQQ---DGSK-----------IQERGSFEKSSKSRSNEISFKSLK--TSS
SSEIIQLFSIQNADRTIEIFRIRSDDEIKRGITKRTKRLKDKGL----------------
-----DEEEILESLQNSEISMLVTPFTTIRTMAKIKSACWT---NNIKK-MDILVSLANN
SIEYDNIPVPE-NPKK-----AQPTDL---YSVKLHSIDLLGHRTDIRAMDISPEDNKLL
ATASNGELKIWNTRTYNVIRTFTLEGGYALCCKFLPGGALIAVGFKNGDLELYDLATSSL
VDKVEKAHSLV-----GG--MSDDDSAAIWSLDITPDGKTLVTGGNDKCVKFWNFKVEQD
VIPG-TNTTVSQLKFVHTQTLDLNEDVLCVKISPDAKYLAISLLNNNVQVVFLDTLKLFL
TLYGHKLPVLSIDISSDSKLLITSSADKNIKIWGLDFGDCHKSLFAHQDSIMNVKFIGDS
-----HNFFSSGKDGLIKYWDGDKFECIQKLPAHQSEVWCMAISDNGLFMCSTSHDHSIR
LWSATDDQVFIEEEKEKELDEMYENKLLDQIDGNEDDARATRNEDEDGDEM--VDES-TK
VSKQTMETLKAGEKLMEALDIGIEEIESEKEYQALIKQ-G-KEA----------IKPTPN
SIL-LAF-DMTASQYVLSVLTKIKASQLDDALLVLPFSYSLKLLQFIEIWTNKENISGNI
VSISLICKVLFFVISANSKELISQKDPHLKNQLMKVKEQLRSELSNTTKQLGVNTQGLKF
IKQQWKLQ-HAS-EFIDDEEE----EQRKQIEEKKSNKRSHA----------NV------
---
>XP_003866298_Candida_orthopsilosis
------------------------------------------------------------
------------------------------------------------------------
------------------------------------------------------------
------------------------------------------------------------
------------------------------------------------------------
------------------------------------------------------------
---------------------------------MVKSYN---------------------
-------RYDEEKC----------------------------------------------
------------------------------------------------------------
----------------------------FG------VITSHSNIVWL------PPSDS--
--------Q-SSTSVGRALTSGLEEILIWDIKTGELLQRLNDGF--TPGASNASTITAPS
PVSHLAYHR-DTNLIAAGYTDGKIKIWDVSSQSVLMTFEGHKSSISLLKFDISGTRLVSG
SNDTSIIMWDLVGESGLFKLKGHKGPITGLEFLSVS-----------------KQDVDID
SIDDYLLTSSKDGLIKLWELKS-QQCIETHLAHS-TECWSMGVNND-TNMVVTTGNKDQV
KVWGI---DLTRE---DGEK-----------IYERGMFEKASKARGNELRFKTIK----H
EGTKIELFLVQNADRTLEIFRVRSEDEMKKGITKRMKRLKEKGL----------------
-----DDDEILESIQSSEISMLITSFTTVRSHSKISSCCWT---SNRKK-LHILTALSNN
SIEYTSIQTPE-SLRK-----AQTTDI---HAVREHTIDRLGHRYDIRAMDISPEDDKLL
ATTSNGELKIWNTRSYNVIRSFTLESGYALCCKFLPGGSLVVVGFKNGNLELYDLTTSSL
VDRVEKAHQVADA-------TGDDNSAAIWSLDLTSDGKTLVTGGNDKCVKFWNFKVEQD
VVPG-TNTVISQLKFVHTQTLDLNEDVLCVRVSPDDKYLAVSLLNNNVQVVFLDSLKLFL
TLYGHKLPVLSIDISSDSKLIITSSADKNIKIWGLDFGDCHKSIFAHQDSVMNVKFIGES
-----HNFFSSGKDGLIKYWDGDKFECVQKLPAHQSEVWCMAISKNGLFMCSTSHDHSIR
LWSATSDQVFLEEEREKEMEELYENKLLDQLDSDEPVR-----KDGDDEDEDGSGEV-EK
VGKQTMETLKAGEKLMEALDIGIADLEATREYELELKT-N-KNA----------IRPTPN
AIL-LAF-SMTGPEYVLDTLVKIKPSQLDDALIVLPFSYCLKLLQVMEVWTNKENITKNV
TKLSLICKVLFEIVSSNSKELIHQKDPHIKNQLIAVKQQLRDSLSKTCTTLGINTQGLRF
IKQQWKLT-HSQ-EFID--EE----EQK-DYEDKRATKRVYK----------TI------
---
>XP_001527859_Lodderomyces_elongisporus
------------------------------------------------------------
------------------------------------------------------------
------------------------------------------------------------
------------------------------------------------------------
------------------------------------------------------------
------------------------------------------------------------
---------------------------------MVKSYS---------------------
-------RYDQEKV----------------------------------------------
------------------------------------------------------------
----------------------------FG------VITSQSNILWL------PPSET--
--------Q-SSTSAGRAVTSGLEEILIWDIKTGELLQRFNDGL--TPGASNSSTTVAPS
PVTHLCFHH-PTNLIAAGYADGSIKIWDVSSQSVLMTFEGHKSSISQLKFDRSGTRLVSS
SNDASIILWDLVGESGLFKLKGHKGPISGVQFLSQN-----------------DSTNDID
SMEDYILSSSRDGMIKLWELKS-QQCIETHMAHS-SECWSMAVNGT-KDTLLTTGNKDQV
KVWII---DLALD---DGEK-----------ITERGSFEKQSRARGNEIHFKNIK----K
GGILVELFAIQNADRTIEVFRVRSEDEMKKGISKRMKRLKDKGM----------------
-----DDEEILQSIRDSEISMLITQFATIRASSKIQSCNWAG--TGGKK-LDILISSTNN
SIEYDSLITPE-NLKK-----AQPTDV---QANKLYLIEQLGHRFDIRAMDISPEDDKLL
ATASNGELRIWNTRTYNVIRSFTLEGGYALCCKFLPGGSLVVVGFKNGDLELYDLTTSSL
VDRVERAHSLNTG-------T-DDNSAAIWSMDLTSDGKTLVTGGNDKCVKFWNLKVVQD
VVPG-TTSLINKLKFVHTQTLDLNEDVLCVRISPDDKYLAISLLNNNVQVVFLDSLKLYL
TLFGHKLPVLSIDISADSKLVITSSADKNIKIWGLDFGDCHKSIFAHQDSVMNVKFIGTS
-----HNFFSSGKDGLIKYWDGDKFECIQKLPAHQSEVWCMAISRNGLFMCSTSHDHSIR
LWSATSDQVFLEEEREKELDEMYENKLLSQLEGEEPAHPNNGGEDGEGDEEGGNDQV-ER
VTKQTMETLKAGEKLMEALDLGVEDLEKTKLYESQVKAGH-KDA----------VRETPN
AIL-LAL-NMTGPQYVLDTLVKIKPSQFDDALLVLPFSYCLKLFQMIEIWTNKENISKNV
TNLSLICRVLFFVVSSNSKELISQKDPNLKNQLIAVKEQLRLNLSRTCKTLGVNTQGLRF
LKQQWKLT-HGT-EFID--EE----EQR-NYEDKRAIKRVYQ----------TI------
---
>XP_007376962_Spathaspora_passalidarum
------------------------------------------------------------
------------------------------------------------------------
------------------------------------------------------------
------------------------------------------------------------
------------------------------------------------------------
------------------------------------------------------------
---------------------------------MVKSYD---------------------
-------RYDQEKS----------------------------------------------
------------------------------------------------------------
----------------------------FG------VITSQSNIVWL------PPSDV--
--------QSSSTSAGRALTSALEEILIWDIKTGEILSRLRDGL--TPGASNAPTSSPPS
VVTTLAFHE-MTNIVAAGYGDGSVKVWDVSSASVVISFTGHKSAITQLKFDRSGTRLVSG
ASDSTIILWDLVGETGLFKLKGHKGPISGIEFLSEV-----------------YDNDNVD
DLEDYLLSSSRDGLIKLWELKS-QQCIETHLAHS-NECWSMAVDPKRRDMVITSGNKDQV
KVWHL---DLGEE---DGSK-----------ITERGSFTKTSKNRSNEIVFKRAK----V
GSSYLDLFAVQNSDRTVELFRIRSEDEIKRGITKRTKRLKEKGL----------------
-----DDDEILQSIQESEISMLITPFTTLRTMAKIKSISFT---NTSKQ-LNLLISLTNN
SIEYHNVPIPE-NPKK-----ATPGEL---YSVKKHSLDMAGHRFDIRAMDVS-DDSKLL
ATASNGELKIWNLRTYNVIRTFTLEGGYALCCKFLPGGSLIVVGFKNGDLELYDLATSSL
VDRVERAHSL----------ANDDESAAIWSLDVSPDGKTLVTGGNDKCVKFWNFKVEQE
VVPG-TDAVISQLRFKHTQTLDLNEDVLCVKISPDGKYLAVSLLNNNVQVVFFDSMKLFL
TLYGHKLPVLSIDISSDSKLIITSSADKNVKIWGLDFGDCHKSIFAHQDSVMNVKFIGDS
-----HNFFSSGKDGLIKYWDGDKFECIQKLAAHQSEVWCMAISSDGLVMVSTSHDHSIR
VWSATDDQVFLEEEREKEMDELYENTLLNQV-------AEEERPRDDDEEE--VDEA-TK
VSRQTMETLKAGEKLMEALDIGIEDIEAVKEYESLVKQ-G-KSA----------VKPTPN
AIL-LAF-NMTGWEYVLSVLIKIRPSQIDDALLVLPFSYSLKLLQLIEIWTNKQNINTNI
VNLSLICKVLFFIISSNANEFINQKDPAIKNQLIKVKQQLRDQLSGTCRQLGVNTEALKF
VKQQWKLT-HET-EFID--ER----QQR-EYEDKKAIKRTYT----------TI------
---
>XP_043049005_Scheffersomyces_spartinae
------------------------------------------------------------
------------------------------------------------------------
------------------------------------------------------------
------------------------------------------------------------
------------------------------------------------------------
------------------------------------------------------------
---------------------------------MVKSYD---------------------
-------RYEQVKA----------------------------------------------
------------------------------------------------------------
----------------------------FG------VITSQSNVIWL------QPSST--
--------Q-STKSAGRAISSGLEEILVWDIKTGEILQRLSEGL--TPGASNSSTTSPPS
PVSYLAYHE-LNNLVAAGYANGSIKVWDLASESVLVSFEGHKSGITKLVFDKSGTRLCSG
SQDSTIILWDLVGEEGLFKLKGHKGPITGIEFLSTD-----------------PESKELD
DLEDYILSSSRDGLLKLWDLKT-RQCVETHLAHS-NECWGLSVNST-RSLLVTSGNKDQV
KLWHV---DLSQP---DNKK-----------VSERGSFDKLSKSRCQEIAFKDLP-----
--NGIELFYIQNVDRTIEMFRVRSDDEMKKGIAKRIKRLTEKGF----------------
-----DEDEIMDSLRESEISMLIKPFATIRTIAKIKSCIIAGGSSNSKKSLDFLIGLANN
SIEYHTVPLPEDDIKK-----ANASDI---HSIKKFSIDILGHRSDIRTIDVS-DDDKLL
ATASNGELKIWNILTFKVIRSFVLEGGYALCCKFLPGGTLVVVGFKNGDLELYDLTSSSL
VDSVQNAH------------GNNLETAAIWSMDLTPDGKTLVTGGNDKCVKFWNFKVVKD
LIPGSTNSYATLMKFQHKQTLDLNEDVLCVKISPDAKYLAISLLNNNVQVVFMDSLKLFL
TLYGHKLPVLSIDISHDSKLIITSSADKNIKIWGLDFGDCHKSIFGHQDSIMNVKFIPET
-----HNFFSTGKDGLVKYWDGDKFECVQKLPAHQSEVWSLSVGYSGRYAITASHDNSIR
LWKVSEDQVFLEEEREKEMDEMYENTLLDSLEAD--DVLPSKGGDEGDDEDQDMDDA-TR
VSKQTMETLKAGEKLMEALDIGIEDVNNIEEYAAQLMAYN-KKKSGTV-----PVKPTPN
TIL-MAY-GVTGQEYVLSVLLKIKAAQLDDALLVLPFSYTLKLLRMIQIWTNKDNITNNI
VNMSLICKVLFFVIRSNAKELVAQKDPQIMNQLLLVKEQIRSQLAGAKTQLGVNTQGLRY
IKQQWKLT-HET-QFID--EN----EQK-EHDDKKAIKRSYA----------TV------
---
>XP_001382680_Scheffersomyces_stipitis
------------------------------------------------------------
------------------------------------------------------------
------------------------------------------------------------
------------------------------------------------------------
------------------------------------------------------------
------------------------------------------------------------
---------------------------------MVKSYD---------------------
-------RYDQEKC----------------------------------------------
------------------------------------------------------------
----------------------------FG------VITSQSNILWL------PPSDS--
--------Q-SAKSNGRAISSALEEILVWDIKTGEILQRLRDGL--TPGASNAPTSHPPS
PVTYLAHHS-DTNILAAGHLDGSIKLWDLTSGSVIINFSGHKSAISLLKFDRSGTRLCSG
SSDSTIILWDLVGEEGLFKLKGHKSQITGVAFLSEN-----------------ESEEVSD
EMEDYLLSVSKDGLIKLWELKS-QQCIETHLAHS-NECWSLGINKS-KNLAITSGNKDQV
KVWAI---DLTQP---DTQK-----------IVEKGLFEKQSKARCNEISFKYIK---SS
TS-IVELFSLQNADRTIEIFRVRSSDEIKKGIARRTKRLREKGY----------------
-----EDNEILQSIQEAEVAMTISPFTTLRTVSKIKSCTWVA--KSSKK-LDILISLTNN
SIEYHNIPVPE-SFKK-----ASASDI---YSVKQHSIDLLGHRTDIRAMDIS-SDSKLL
ATASNGELKIWNIKTTNVIRSFALEGGYALCCKFLPGGTLVVVGYKNGDLELYDLASSSL
VDKVEKAHDSGNSMIANGN-KEDENGSAIWSLDLTPDGKTLVTGGNDKSVKFWNFNVEQE
VIPG-TNTTISNLKLVHTQTLELNEDVLCVKISPDAKYLAISLLNNNVQVVFFDSLKLFL
TLYGHKLPVLSIDISFDSKLIITSSADKNIKIWGLDFGDCHRSIFGHQDSIMNVRFIGET
-----HHFFSSGKDGLIKYWDGDKFECIQKLAAHQSEVWCLSVSNDGLFMVTASHDHSIR
LWSATDDQVFLEEEREKEMDELYENTLLDSLEDD-----EAPVRENEED-DEEMDEV-TK
VSRQTMETLKAGEKLMEAMDIGIEDVEADEEYQLLLKNYI-KTSGAVL-----PVKPTSN
SIL-LAY-NMSGQEYVLSVISKIRSAQLDDALLVLPFSYSLRLLKFIEIWTSKEHVKTNV
VNMSLICKILFFVIQSNAKELISQKDPQIKNQMLKVKEQLRDELSQTCKQLGVNTQGLRF
AKQQWKLT-HET-EFID--EA----EQR-EYEDKKAAKRTFA----------TI------
---
>XP_020066071_Suhomyces_tanzawaensis
------------------------------------------------------------
------------------------------------------------------------
------------------------------------------------------------
------------------------------------------------------------
------------------------------------------------------------
------------------------------------------------------------
---------------------------------MVKSYD---------------------
-------RYEQEKC----------------------------------------------
------------------------------------------------------------
----------------------------FG------VIASLSNIVWL------PPSKT--
--------Q-NSKSAGRAISSGLEEMLIWDIKTGEIVSRIRDGL--TPGASNASTSQAPS
PITYLAHHE-QSNLVAAGHADGSIKVWDITSSSVLINFQGHKSAISILKFDRSGTRLVSG
SADSSIIMWDLVGEEGLFKLKGHKGQITGLTFLSEH-----------------ETSEITD
DLEDYILSVSKDGLIKLWELKS-QQCVETHLAHS-NDCWGMGINSS-KDLVITNGNRDQV
KVWLV---DLSQP---DQQK-----------IQERGQFEKQSKSRCNEIEFRNLK---TS
SG-TVQLFYLQNADRTIEIFRVRSEEEIKKGIAKRTKRLKEKGY----------------
-----EDDEILQSLTDSEISMMITPFTTLRTASKIKSCTWVQ--SSSKK-LDLLVSLINN
SIEYHNITVPE-LIKK-----AQPNEI---TSVKQHSIDLLGHRTDIRAMDLS-SDNKLL
ATASNGELKIWNIKTTNVIRTFTLEGGYALCCKFLPGGTLVVVGFKNGDLELYDLATSSL
VDRVEKAHDSGSS-------KDEDSGSAIWSLDLTPDGKTLVTGGNDKSVKFWNFKVEQE
LIPG-SRTTVSRLTFVHNQTLELNEDVLCVKISPDAKYLAVSLLNNNVQVVFFDSLKLFL
TLYGHKLPVLSIDISDDSKLIITSSADKNVKIWGLDFGDCHKSIFAHQDSIMNVRFIPES
-----HNFFSSGKDGLIKYWDGDKFECVQKLPAHQSEVWCLCVSTDGSFMVSTSHDHSIR
IWGASDDQVFLEEEREKEMDQLYEETLLESLEDD----PRAQTVDDQNE-DEDNDEA-TK
VSKQTVESLKAGEKLMEAMDIGIEDVEANEVYEDHLKSYQ-EKKSSDA-----PIKPTPN
AIL-MAF-KMSGQEYVLSVVTKIRAAQLDDALLVLPFSYSLKLLRFIEIWTNSDNVTANV
VYMSLICKILFFVVRSNARELVSQKDPKIKNQLLKVKEQLRGSLTKTADQLGVNTQGLKF
VKQQWKLT-HET-EFID--EA----EQR-EYEEKRAIKRTYT----------TV------
---
>XP_020075098_Hyphopichia_burtonii
------------------------------------------------------------
------------------------------------------------------------
------------------------------------------------------------
------------------------------------------------------------
------------------------------------------------------------
------------------------------------------------------------
---------------------------------MVKSYD---------------------
-------RYEQEDS----------------------------------------------
------------------------------------------------------------
----------------------------FG------VISAQSNIVWL------PPAAN--
--------Q-SLKSIGRALSSGLEEILEWDIKTGEVMNRLRDGL--TPGASNAPTALAPA
SVSYLCYHE-QTNIVAAGYQDGSIKIWDLTSSSVMATFQGHKSSISILKFDNSGTRLVSG
SSDSSIILWDLVSEEGLFKLKGHKGPITGLLFLDED-----------------PESKEVD
DLEDFLLSVSKDGLIKLWELKT-KQCIETHLAHS-NECWSLGINKT-HDLVITSGNKDQV
KVWQA---DLSQP---DGEK-----------IIEKGSFEKQSKSRCTNIEFQQVK---DS
NG-SNEIFSLQNSDRTVEIFRVRTIDEIKKGITKRTKRLKEKGY----------------
-----EDDEILQNIRDSEISMMITPFTTIRTTSKIKSINFVNT-KSKKQ-LDILISLTNN
SIEYHNIPIPE-QIRK-----ASPAEL---YSVKQHSIDLLGHRNDIRTMDIS-SDNKLL
ATASNGELKIWNIKTKNVIRSFILESGYALCCKFLPGGTLVVVGFKNGDLELYDLATSSI
VDKIEKAHSNNNN-------VNDENGSAIWSLDITPDGKTLITGSNDKSVKFWNFKPEQE
LIPG-TNSFITKLKFIHHQTLELDEEILCVRISPDSRLLAISLLNNNVQVVFLDTLKLFL
TLYGHKLPVLSIDISFDSKLIITSSADKNVKIWGLDFGDCHKSIFGHQDSIMNVKFIPES
-----HNFFSSGKDGLIKYWDGDKFECIQKLPAHQLEVWCLAISSDGLFMISTSHDHSIR
LWSATNDQVFLEEEREKEMDELYENELLDSLENE-----EKPKKDDEDE--DESEEV-TK
VTKQTMETLKAGEKLMEALDIGIEDVESTEEYIQHLKHYQ-QKKTNIA-----PTKPTPN
SIL-IAF-NVSGQEYVLNTITKIKSSQLEDALLVLPFSYTLKLLKFIEIWTNKDNITSNI
VNISLICKILFFVIRTNAKELIHQKDPHLKNQLIKVKQQLRDELTQAANQLGYNTQGLKF
TRQQWKLN-HET-QFID--QA----DQK-DFDDKKALKRSFP----------TV------
---
>XP_015465671_Debaryomyces_fabryi
------------------------------------------------------------
------------------------------------------------------------
------------------------------------------------------------
------------------------------------------------------------
------------------------------------------------------------
------------------------------------------------------------
---------------------------------MVKSYD---------------------
-------RYEQEKC----------------------------------------------
------------------------------------------------------------
----------------------------FG------VIASQSNIVYL------PPTLN--
--------Q-SSKSIGRAISSGLEEILVWDIKTGEIINRLRDGL--TPGASNAPTAQAPS
PVSYLAYHA-DTNIVGAGYLDGSIKIWDLTSGSELISFQGHKSSISILKFDRSGTRLLSG
SNDATIILWDLVGEEGLFKLKGHKSQITGLNFLTEK-----------------PESKESD
ELEDYLLSVSKDGLIKLWEVKT-QQCVETHLAHS-NECWSLGMNTS-NNVAITTGNKDQV
KVWEI---DLSQP---DTQK-----------LIEKGLFEKQSKARCTDIQFQKLK---TS
STNITDLFYLQNADRTVEIFRVRSSDEIKKGITKRTKRLKEKGY----------------
-----EEEEILQSLKESEISMMITPFTTLRTVSKVKSCTWVDNGKSSKK-LDILLSLTNN
SIEYHNIPIPE-LIKK-----TQPSDI---HSVKQHSIDLLGHRTDIRAMDIA-SDNKLL
ATASNGELKIWNIKTQNVIRTFALEGGYALCCKFLPGGTLIAIGFKNGDLELYDLATSSL
VDKIEKAHDSKSA-------IDDENGSAIWSLDLTPDGKTLVTGGNDKSVKFWNFKVEQE
MIPG-SNSAILKLKFVHNQTLELNEDVLCVRISPDSRFLAVSLLNNNVQVVFLDSLKLFL
TLYGHKLPVLSIDISDDSKLIITSSADKNIKIWGLDFGDCHKSIFGHQDSIMNVKFIPDS
-----HNFFSSGKDGLIKYWDGDKFECIQKLPAHQSEVWCLALSNDGRFMISTSHDHSIR
LWLATDDQVFLEEEREKEMDELYENTLLESLEED----PTYNNNEEEGEGKDDGEEV-SK
VTKQTMETLKAGEKLMEALDIGTEDVLATEDYELHLKNFQ-AKKSAAP-----PVKPTPN
PIL-MAL-GINGQEHVLNTVTKIRPAQLDDALLVLPFSYSLKLLKFIEIWTNKQNVTNNV
VNISLICKILFFVIRSNAKEFIHQKSPELKNQLATVKKQLREELSKTSNQLGYNIQGLKF
AKQQWKLT-HES-EFID--EA----EQR-EYEDKKAIKRSFT----------TI------
---
>XP_460543_Debaryomyces_hansenii
------------------------------------------------------------
------------------------------------------------------------
------------------------------------------------------------
------------------------------------------------------------
------------------------------------------------------------
------------------------------------------------------------
---------------------------------MVKSYD---------------------
-------RYEQEKC----------------------------------------------
------------------------------------------------------------
----------------------------FG------VIASQSNIVYL------PPTSN--
--------Q-SSKTIGRAISSGLEEILVWDIKTGEVLNRLRDGL--TPGASNAPTAQAPS
PVSYLAYHE-DTNIVAAGYLDGSIKIWDLTSGSALISFQGHKSSISILKFDRSGTRLLSG
SNDATIILWDLVGEEGLFKLKGHKSQITGLNFLTEN-----------------PESKGSD
DLEDYLLSVSKDGLIKLWEVKT-QQCVETHLAHS-NECWSLGMNTS-NNVAITTGNKDQV
KVWEI---DLSQP---DTQK-----------LIEKGSFEKQSKARCADIQFQKLK---TS
SANITDLFYLQNADRTVEIFRVRSSDEIKKGITKRTKRLKEKGY----------------
-----DEDEILQSLKESEISMMITPFTTLRTISKVKSCTWVNNDKNSKK-LDLLVSLTNN
SIEYHNIPIPE-SIKK-----TQASDI---YSVKQHSVDLLGHRTDIRAMDIA-ADNKLL
ATASNGELKIWNIKTQNVIRTFALEGGYALCCKFLPGGTLIAIGFKNGDLELYDLATSSV
VDRIEKAHDSKSA-------VDDENGSAIWSLDLTPDGKTLVTGGNDKSVKFWNFKVEQE
MIPG-SNSSVSKLKFVHNQTLELNEDVLCVRISPDSRFLAVSLLNNNVQVVFLDSLKLFL
TLYGHKLPVLSIDISDDSKLIITSSADKNIKIWGLDFGDCHKSIFGHQDSIMNVKFIPDS
-----HNFFSSGKDGLIKYWDGDKFECIQKLPAHQSEVWCLAISSDGRFMISTSHDHSIR
LWLATDDQVFLEEEREKEMDELYENTLLESLEED----PTHNNNEEDDE-KEDGEEV-SK
VTKQTMETLKAGEKLMEALDIGTEDVLATEDYESHLKNFQ-AKRIAAP-----PVKPTPN
PIL-LAL-GINGQEHVLNTVTKIRPAQLDDALLVLPFSYSLKLLKFIEIWTNKQNVTNNV
VNISLICKILFFVIRSNAKEFIHQKSPELKNQLATVKKQLREELSKTSNQLGYNIQGLKF
TKQQWKLT-HES-EFID--EA----EQR-EYEDKKAIKRSFT----------TI------
---
>XP_006683738_Yamadazyma_tenuis
------------------------------------------------------------
------------------------------------------------------------
------------------------------------------------------------
------------------------------------------------------------
------------------------------------------------------------
------------------------------------------------------------
---------------------------------MVKSYD---------------------
-------RYEQETC----------------------------------------------
------------------------------------------------------------
----------------------------FG------VITSQSNIVWL------PPIDS--
--------Q-SKKSAGRALTSGVEEILVWDIKTGEKLQTLSDGL--TPGASNAPTSQPPS
SVSYLAYHA-TSNIVASGYNDGTIKVWDLASASVIIKFQGHKSRISKLKFDTSGTRLVSG
SNDASIILWDLVGEEGLFKLKGHKGEVTDLTFLSQG-------------------KKEVD
ELDDYIVSVSKDGLVKLWELES-KQCVETHIAHS-NECWSLAVNYD-SNMLITSGNKDQV
KVWDI---DLANE---DMKK-----------IQERGMFAKQSKARCNQMEFEQIL----K
GGEVNQIFYLQNTDRTVEMFRVRTDAELQKGVKSRTKRLKEKGM----------------
-----SEEEIVENIRENEINMLITPFTTLRTIHKIKSCSWF---KAGKK-LKVLVSLVNN
AVELYTVQMPE-NLKK-----NQ--EV---VIDRSNTIELLGHRNDIRSIDIS-SDDQLL
VTASNGELKVWNLKTFNVLRNFQLSSGYALCCKFLPGGSLVVIGYKNGDLELYDLSSSSL
VDKVEQAHKGD---------ESNDEGSAIWCLDLSPDGKTLITGGNDKSVKFWDLQLVTE
TVPG-TKEVVTKLKFNHKQTLEMTDEVLAVKVSSHGKLLAISLLNNNVQVVYLDTLKLFL
TLYGHKLPVLSIDISSDSKLIITSSADKNIKIWGLDFGDCHKSIFGHQDSIMNVKFIGDS
-----HNFFSSGKDGLIKYWDGDKFECIQKLVAHQSEVWSLSVSHSGLFMVSASHDHSLR
LWSATNDQVFLEEEREKEIDELYEDTLLTSLEGE----------EPVTEEGDDSDEV-TK
VTKQTMESLKAGEKLIEAIDIGYEDLNNQVQYHQALAQYQ-KQPHGVK-----PTKPESH
TIL-MAY-GMSGEQHVFKTVTSIRSAQLEDALLVLPFSYTKKLLAFIEVWMQKLN---NL
NQISVVCKVLNFLVKNNLKELVHQKDSDLKSQLVTIKTHLRQSLEGSSHKINFNLQGMKF
VRTQWNLQ-HQA-QYID--QA----EQA-AAEDSRAIKRSFV----------TI------
---
>XP_001485616_Meyerozyma_guilliermondii
------------------------------------------------------------
------------------------------------------------------------
------------------------------------------------------------
------------------------------------------------------------
------------------------------------------------------------
------------------------------------------------------------
---------------------------------MVKSYD---------------------
-------RYEQEAS----------------------------------------------
------------------------------------------------------------
----------------------------FG------VIASNSNVIWL------PP--L--
--------Q-SSKSIGRALTAALEEILVWDIKTGEIISRLRDGL--TPGAHNAPTSLAPA
TVTVLAYHP-ESNIVASGYSDGSIKVWDLASASVIMTFQGHKSGVSILKFDRTGARLVSG
SFDSSIIMWDLVGEEGLFKLKGHKGQITGTELLSLH-----------------NNEDLSD
SMEDYLMSVSKDGLIKLWDLKS-QQCVETHVAHS-SECWSLGTDTE-RGLVFTAGNRDEI
KVWKL---DLTEP---DTQK-----------IVELGNFQKQSKARTSEIQFQDIS----I
ADTTATILCLQNADRTIEIFRIRLDDEIKKGIARRTKRLAEKGL----------------
-----DQEEIKQSIQEAQISMLVVPYTTVRASAKIRSCSWAP--KSSRK-MGLLVSLANN
SIEYYTISLPE-LVKK-----ATPTDV---IPVKQNTVEQLGHRSDIRAMDIS-PDDKLI
ATASNGELKVWNLKTQNVIRSFVLDSGYALCCKFLPGGTLIVVGFKNGALELWDLTSSSL
VDRVESAH-------------GEDEGSAVWTLDLTPDGHQLVTGGNDKTVRFWNFNVEKE
TVPG-TETTILRMRMVHSKTIEVNEDVLCVKVSPDSRLLAISLLNNNVQVLFMDTSKLFL
TLYGHKLPVLSIDISSDSKLIATSAADKNIKIWGLDFGDCHKSIFGHQDSIMNVKFLGET
-----HNFFSAGKDGVVKYWDGDKFECVQKLAAHQSEVWCLSASSDGLFVCSTSHDHSIR
LWMAGDDQVFLEEEREKEMDELYEEELLEGVEQE-------------KSGEQDEEET-TG
VQKQTMETLKAGEKLMEALDIGYEDICNHEQYDADMKRYN-ALKAGPA-----PVRPTQH
TVL-MAM-GVSGQEYVLSVASKIRLSHMEDALLVLPFSYTLKLLKLIEVWTSGSQIAGNI
VHLSLICKILFFIVKSNARELIGQRDPKLKNQLMVVKEQIRQALQTSSTEVGFNTQGLKY
AKQQWRLE-HET-EYID--EE----EQK-SARDKRAIKRTYT----------TI------
---
>XP_018713036_Metschnikowia_bicuspidata
------------------------------------------------------------
------------------------------------------------------------
------------------------------------------------------------
------------------------------------------------------------
------------------------------------------------------------
------------------------------------------------------------
---------------------------------MVKLYD---------------------
-------RYEQQAV----------------------------------------------
------------------------------------------------------------
----------------------------FG------VIASQCNVIWL------PPSAT--
--------Q-LDTSAGRAVSGALEQLVVWDTKTGEIVHKLADGL--TPGALNANTSRAPA
AIVVVAAHA-ASGLVALGHADGAVKVWDLTSGAVVLAFAGHKAAVATLCFDASGTRLVSG
LADASLIVWDLVAEEGLFKLKGHKAPLTGAVLVHAP----------------ASQATVAE
EGEDYLVLVAKDGLVKLWDLKA-RQCIETHLAHL-GEAWAVGASAA-QDMLVTCGAGALA
SVWAL---DLAAA---DGAR-----------MRHRGDFAKQSGARCTGVAFTRVH----D
AAGSHEVFFLQNLDRTCELVRLRAADEIAKATARRTKRLADKGL----------------
-----DAGEIAQQLRDAELAMLLAPLATVRCGAKVRSCVWV---PGRRR-LELLVALANN
SIEQHRVAVPD-ALRK-----AAPGSL---VALRAYAVDLAGHRSDVRAMDVS-DDDRLL
ATAANGELKVWNLRTHNVVRTFALAGGYALCCKFLPGGTLVAVGFKSGALELYDLARSAM
VDRVEAAHALAAG-------GADDSGAAVWSMDITPDGRRLVTGGNDKAVRFWDVQVVHE
AVPG-SRAEVASLKLALAQTLQLSDEVLCVRVSPDGKYLAISLLNNNVQVVFVDSLKLYL
TLYGHKLPVLSIDMSADSKLIITSSADKNIKVWGLDFGDCHKSLFGHLDSIMAVRFLPDS
-----HHFFSAGKDAMLKYWDGDKFQCIQKLPAHQSEVWALCVSRDGSFVVLASHDHSIR
VWSATNDQVFLEEEREKEMDELYESELLRSLDAD-------AAPVDPDADPADAGDA-AP
VSNQTMETLKGGEKLMEALDIGTADLDATAAYEAQLRDFHSKRPGASM-----PVKPTPN
AIL-QAY-GITGQQHVLAVLLKIRAAQLEDALLVLPFSYTVRLMRFVQIWTDADNLNGNL
VHLAVICKVLFFVVRVNAKELISQRDETLRNHLVQVKTQLRTELAAAAHQLGYNTLGLKF
QRAQWKLM-HET-EFID--EA----EQR-AHEDKRAVKRIFA----------TV------
---
>XP_002619006_Clavispora_lusitaniae
------------------------------------------------------------
------------------------------------------------------------
------------------------------------------------------------
------------------------------------------------------------
------------------------------------------------------------
------------------------------------------------------------
---------------------------------MVKSYD---------------------
-------RYEQESS----------------------------------------------
------------------------------------------------------------
----------------------------FG------VIGGQSNIVWL------PPAPT--
--------Q-SSKSLGRAASGGLEDILIWDIKTGELMTRLNDDL--TPGASNAKTSSAPS
TVIVLAYHE-QTNILAAGHNDGTIKIWDLTSGSVMVTFSGHKSAISVLKFDRNGTRVVSG
SADSTVIMWDLVGEEGLFKLKGHKSQITGMHLLSQ-------------------MERTDD
ELEDYLVTVSKDGLIKLWELKS-KQCVETHLAHS-GECWALGLNSG-KDMLITCGSKDQV
KVWEI---DLDRD---DGSK-----------IVSKGEFEKQSKARCTDIGFTSVR----D
ASGTYEIFALQNADRTTEVFRVRSSEEIKKGITKRTKRLKDKGF----------------
-----EEDEILQSLRESEISMLITPFTTVRTTSKVKSCVWVP--SNRKN-LDLLLALTNN
SIEFHNIPLPE-QIRK-----AQVGDI---HSVKAHTIDNLGHRTDIRAMDVS-DDNKLL
ATASNGELKVWNIRSHNVLRTFSLEGGYALCCKFLPGGTLVVVGFKNGDLELYDLASSSL
IDRVENAHENTSFVSSG---TKDDNGSAIWSMDLTPDGKTLVTGGNDKKVKFWNFKVSQE
IVAG-TSTVVSSLKLAHTQTLEVTDEVLSVKVSPDSKFLAISLLNNNVQVVFYDSLKLFL
TLYGHKLPVLSIDISFDNKLIITSSADKNIKIWGLDFGDCHKSIFGHQDSIMNVRFIPES
-----HNFFSSGKDGMIKYWDGDKFQCIQKLPAHQSEVWALSVSRDGSFVVSTSHDHSIR
VWSATNDQVFLEEEREKEMDELYENELLESLEGD-----DVTARKDEDGEEGEQDGV-AS
VRKQTMETLKAGEKLMEALDIGVEDLDNVEQYELQLQQYQSKKPGAFM-----PTKPTPN
SIL-VAF-GVTGQEYVLNTMLKIRSTQLEDALLVLPFSYTVKLMRFISIWTNKQNITNNI
VNLSLICKVLFFVMRTNAKELVSQRDEKLRNYLVEVKTQLRGKLVEASKQLGYNTEGLRF
KRNQWKLN-HET-EFID--EA----EQR-EYEEKKAVKRTFA----------TV------
---
>XP_025340736_Candida_haemuloni
------------------------------------------------------------
------------------------------------------------------------
------------------------------------------------------------
------------------------------------------------------------
------------------------------------------------------------
------------------------------------------------------------
-------------------MYMEKSSQDYPHQRMVKSYD---------------------
-------RYEQDAC----------------------------------------------
------------------------------------------------------------
----------------------------FG------VIGGTSNILWL------PPAPT--
--------Q-SNKSVGRAVSGGLEEILIWDIKTGELMTRLKDGL--TPGASNAPTASPPA
TVVALAFHE-PTNIIAAGHNDGTIKIWDLTSGSVMVTFSGHRSSISVLQFDRTGTRVISG
SADSSIIMWDLVGEEGLFKLKGHKSQITGLSFLSEN-----------------PESKQDD
EFEDYVVSVSKDGLVKMWDTSS-KQCIETHLAHS-SECWSLGLNSL-QDMLITCGSKDQV
KIWEI---DLSKE---DGQK-----------ITSKGEFEKQSKSRCTNIQFSTLK----D
TSSSYEMFYLQNADRTTEIFRIRSAEEIKKGIAKRTKRLTEKGL----------------
-----DEDEILQSLRESEISMLITPLTTVRTISKIKSCVWVK--SSRKS-MDLLLSLTNN
SIEYHSIALPE-QIRK-----AQASEL---NSVKVHSIDHRGHRTDIRAMDLS-DDNRLL
ATASNGELKIWNTKTENVLRTFTLESGYALCCKFLPGGTLVVVGYKNGDLELYDLASSSL
IDKVEKAHENASVVVNG---KADDNRSAIWSMDLTPDGKTIITGGNDKAVKFWNIKVGQE
LVAG-TGNTISTLKLVHTQTLELPEEVLCVRVSPDSRLLAVSLLNNNVQVVFMDSLKLFL
TLYGHKLPVLSIDISHDSKIIITSSADKNIKIWGLDFGDCHRSIFGHQDSIMNVRFIPES
-----HNFFSSGKDGMIKYWDGDKFQCIQKLPAHQSEVWALCVSRSGTFAVSTSHDHSIR
IWSATNDQVFLEEEREKEMDELYENEVLDSLEAV-----DTKGGKADDDEEEEGDGV-EG
VSKQTTETLKAGEKLMEALDIGIEDLDATEAYELQLQQFKSKKPGVMN-----PQKPTPH
SIL-LAF-GVTGSQYVLDTMTKIRAAQIEDALLVMPFSYILKLLRFVEIWTNKDNITRNL
INLQSICKVLFFVVRTNSKELVNQRDPKIKTHLLKVKEQLRGELTKASGQLGYNTQGLMF
KRNQWKLE-HET-EFID--EG----EQR-EHEDKKAIKRTFA----------TV------
---
>XP_024711832_Candida_pseudohaemulonis
------------------------------------------------------------
------------------------------------------------------------
------------------------------------------------------------
------------------------------------------------------------
------------------------------------------------------------
------------------------------------------------------------
---------------------------------MVKSYD---------------------
-------RYEQDAC----------------------------------------------
------------------------------------------------------------
----------------------------FG------IIGGTSNTLWL------PPAPT--
--------Q-SSKSVGRAVLGGLEEILIWDIKTGELMTRLKDGL--TPGASNAPTSSPPA
TVVALAFHE-PTNIIAAGHSDGSIKVWDLTSGSVMVTFSGHRSSISVLQFDRTGTRVISG
SADSSIIMWDLVGEEGLFKLKGHKSQITGISFLSEN-----------------PEKKQDD
EFEDYIVSVSKDGLVKLWDTSS-RQCVETHLAHS-GECWSLGLNSL-QDMLITCGSKDQV
KVWEL---DLSKE---DGQK-----------IVSKGEFEKQSKGRCTNIEFTTIK----D
SSSAYEVFYLQNADRTTEIYRIRSAEEIKKGIAKRTKRLTEKGL----------------
-----DEDEILQSLRESEISMLITPLTTVRTISKIKSCVWVQ--SSRKK-MDLLISLTNN
SIEYHSIALPE-QIRK-----AQVGEL---HSVKVHAIDHQGHRTDIRAMDLS-EDNRLL
ATASNGELKIWNAKTENVLRTFTLESGYALCCKFLPGGTLVVVGYKNGDLELYDLASSSL
IDRVERAHENQSVVVNG---KADDNRSAIWSMDLTPDGKTLITGGNDKTVKFWNIKVSQE
LVAG-TGNTVSTLKLQHTQTLELPEEVLCVRVSPDSRLLAVSLLNNNVQVVFMDSLKLFL
TLYGHKLPVLSIDISHDSKIIITSSADKNIKIWGLDFGDCHRSIFGHQDSIMNVRFIPES
-----HNFFSSGKDGMIKYWDGDKFQCIQKLPAHQSEVWALCVSRSGTFVVSTSHDHSIR
IWSATNDQVFLEEEREKEMDELYENEVLDSLEAV-----DTKGGKAEDDDEEEGDGV-EQ
VTKQTTETLKAGEKLMEALDIGIEDLDATEAYELQLQQFKSKKPGVMN-----PQKPTPH
SIL-LAF-GVTGSEYVLNTMTKIRAAQIEDALLVMPFSYVLKLLRFIEIWTNKDNITKNL
VNLQLICKVLFFVVRTNSKELTNQRDPKIKTHLLKVKEQLRGELATASNQLGYNTQGLMF
KRNQWKLE-HET-EFID--EA----EQR-EHEEKRAVKRTFA----------TV------
---
>XP_025334702_Candida_duobushaemulonis
------------------------------------------------------------
------------------------------------------------------------
------------------------------------------------------------
------------------------------------------------------------
------------------------------------------------------------
------------------------------------------------------------
---------------------------------MVKSYD---------------------
-------RYEQDAC----------------------------------------------
------------------------------------------------------------
----------------------------FG------VIGGTSNTLWL------PPAPT--
--------Q-SSKSVGRAVSGGLEEILIWDIKTGELMTRLKDGL--TPGASNAPTSSPPA
TVVALAFHE-PTNIIAAGHSDGSIKVWDLTSGSVMVTFSGHRSSISVLQFDRTGTRVISG
SADSSIIMWDLVGEEGLFKLKGHK-----------K-----------------PEKKQDD
EFEDYIVSVSKDGLVKLWDTSS-RQCVETHLAHS-GECWSLGLNSL-QDMLITCGSKDQV
KVWEL---DLSKE---DGQK-----------ITSKGEFEKQSKGRCTNIEFTTIK----D
SSSAYEVFYLQNADRTTEIYRIRSAEEIKKGIAKRTKRLTGKGL----------------
-----DEDEILQSLRESEISMLITPLTTVRTISKIKSCVWVQ--SSRKK-MDLLISLTNN
SIEYHSIALPE-QIRK-----AQVGEL---HSVKVHAIDHQGHRTDIRAMDLS-EDNRLL
ATASNGELKIWNAKTENVLRTFTLESGYALCCKFLPGGTLVVVGYKNGDLELYDLASSSL
IDRVERAHENQSVVVNG---KADDNRSAIWSMDLTPDGKTLITGGNDKTVKFWNIKVSQE
LVAG-TGNTVSTLKLQHTQTLELPEEVLCVRVSPDSRLLAVSLLNNNVQVVFMDSLKLFL
TLYGHKLPVLSIDISHDSKIIITSSADKNIKIWGLDFGDCHRSIFGHQDSIMNVRFIPES
-----HNFFSSGKDGMIKYWDGDKFQCIQKLPAHQSEVWALCVSRSGTFVVSTSHDHSIR
IWSATNDQVFLEEEREKEMDELYENEVLDSLEAV-----DTKGGKAEDDDEEEGDGV-EQ
VTKQTTETLKAGEKLMEALDIGIEDLDATEAYELQLQQFKSKKPGVMN-----PQKPTPH
SIL-LAF-GVTGSEYVLNTMTKIRAAQIEDALLVMPFSYVLKLLRFIEIWTNKDNITKNL
VNLQLICKVLFFVVRTNSKELTNQRDPKIKTHLLKVKEQLRGELATASNQLGYNTQGLVF
KRNQWKLE-HET-EFID--EA----EQR-EHEEKRAVKRTFA----------TV------
---
>XP_028890911_Candida_auris
------------------------------------------------------------
------------------------------------------------------------
------------------------------------------------------------
------------------------------------------------------------
------------------------------------------------------------
------------------------------------------------------------
---------------------------------MVKSYD---------------------
-------RYEQDAC----------------------------------------------
------------------------------------------------------------
----------------------------FG------VIGGTSNILWL------PPAPT--
--------Q-SNKSVGRAVSGGLEEILIWDIKTGELLTRLKDGL--TPGASNAPTSSPPA
SVVAIAFHE-PTNIMAAGHNDGSIKVWDLTSGSVMVTFQGHRSTISALKFDRTGTRVISG
SADASIIMWDLVGEEGLFKLKGHKSQITGIAFLSED-----------------PGSKQDD
EFEDYVVSVSKDGLIKLWDTSS-KQCIETHLAHS-GECWSLGVNPL-QDMLITCGSKDQV
KVWEL---NLSND---EGEK-----------LTCKGEFEKQSKQRCLEISFTQLK----D
SSNTYDAFFLQNADRTTEIFRVRSPEEIKKGIAKRAKRLSEKGL----------------
-----EEDEILQSIKESEISMLITPFAVLRTISKIKSCVWVK--SSRKK-MDLLLSLTNN
SIEYHSIALPE-QVKK-----AQIGEL---HSVKVHSIDHKGHRTDIRSMDLS-EDNHLL
ATASNGELKVWNTKTENVLRTFTLESGYALCCKFLPGGTLVAVGFKSGDLELYDLASSSL
VDRVERAHENSSVLLNG---KADDNRSAIWSMDLTPDGKTLITGGNDKRVKFWNIKVSQE
LVAG-TANTVSTLKLVHTQTLELGEEVLCVRVSPDSRLLAVSLLNNNVQVVFMDSLKLFL
TLYGHKLPVLSIDISYDSKIIITSSADKNIKIWGLDFGDCHRSIFGHQDSIMNVRFIPDS
-----HNFFSSGKDGMIKYWDGDKFQCIQKLPAHQSEVWALCVSRSGTFVVSTSHDHSIR
IWSATNDQVFLEEEREKEMDELYENEVLESLEAV-----DTKGGKADDEDDEQTDGV-EK
VSKQTTETLKAGEKLMEALDIGTEDLDASEAYELQLQQFKSKKPGVMN-----PQKPTPH
SIL-LAF-GMSGSEYVLHTMTKIRSAHIEDALLVMPFSYTLKLLRFMEIWTNRENITKNL
VNLQLICKVLFFVVRTNANELVNQRDAKIKAHLMKVKQQLRDELSKASNQLGYNTQGLKF
KRTQWKLH-HET-EFID--EA----EQR-EHEEKKAVKRSFA----------TV------
---
>NP_013230_Saccharomyces_cerevisiae
------------------------------------------------------------
------------------------------------------------------------
------------------------------------------------------------
------------------------------------------------------------
------------------------------------------------------------
------------------------------------------------------------
---------------------------------MVKSYQ---------------------
-------RFEQAAA----------------------------------------------
------------------------------------------------------------
----------------------------FG------VIASNANCVWI------PASSG--
--------NSNGSGPGQLITSALEDVNIWDIKTGDLVSKLSDGL--PPGASDAR-GAKPA
ECTYLEAHK-DTDLLAVGYADGVIKVWDLMSKTVLLNFNGHKAAITLLQFDGTGTRLISG
SKDSNIIVWDLVGEVGLYKLRSHKDSITGFWC----------------------QGE---
---DWLISTSKDGMIKLWDLKT-HQCIETHIAHT-GECWGLAVK---DDLLITTGTDSQV
KIWKL---DIENDKM--GGK-----------LTEMGIFEKQSKQRGLKIEFIT------N
SSDKTSFFYIQNADKTIETFRIRKEEEIARGLKKREKRLKEKGL----------------
-----TEEEIAKSIKESYSSFILHPFQTIRSLYKIKSASWTT--VSSSK-LELVLTTSSN
TIEYYSI-----PYEK-----RDPTSP---APLKTHTIELQGQRTDVRSIDIS-DDNKLL
ATASNGSLKIWNIKTHKCIRTF--ECGYALTCKFLPGGLLVILGTRNGELQLFDLASSSL
LDTIEDAHD-----------------AAIWSLDLTSDGKRLVTGSADKTVKFWDFKVENS
LVPGTKNKFLPVLKLHHDTTLELTDDILCVRVSPDDRYLAISLLDNTVKVFFLDSMKFYL
SLYGHKLPVLSIDISFDSKMIITSSADKNIKIWGLDFGDCHKSLFAHQDSIMNVKFLPQS
-----HNFFSCSKDAVVKYWDGEKFECIQKLYAHQSEVWALAVATDGGFVVSSSHDHSIR
IWEETEDQVFLEEEKEKELEEQYEDTLLTSLEEG--NGDDAFKADASGEGVE--DEA-SG
VHKQTLESLKAGERLMEALDLGIAEIEGLEAYNRDMKLWQRKK-LGEA-----PIKPQGN
AVL-IAV-NKTPEQYIMDTLLRIRMSQLEDALMVMPFSYVLKFLKFIDTVMQNKTLLHS-
-HLPLICKNLFFIIKFNHKELVSQKNEELKLQINRVKTELRSALKSTEDDLGFNVQGLKF
VKQQWNLR-HNY-EFVD--EY----DQQ-EKESNSARKRVFG----------TVI-----
---
>XP_018220554_Saccharomyces_eubayanus
------------------------------------------------------------
------------------------------------------------------------
------------------------------------------------------------
------------------------------------------------------------
------------------------------------------------------------
------------------------------------------------------------
---------------------------------MVKSYQ---------------------
-------RFEQAAA----------------------------------------------
------------------------------------------------------------
----------------------------FG------VIASNANCVWI------PASSR--
--------TNNGSGPGQLITSALENVNVWDIKTGDLVTILSDGL--PPGASDAK-GSKPA
ECTYLEVHQ-DTNLLAVGYADGVIKVWDLVSKTVLLNFNGHKAAITLLQFDITGTRLISG
SKDSNIIVWDLVGEVGLYKLRSHKDAITGFWC----------------------QGE---
---DWLVSTSKDGLIKIWDLKT-QQCIETHIAHT-GECWGLAVK---DDLLITTSTDSQV
KIWKL---NMENDKM--GEK-----------LTEMGIFEKQSKQRGLKIEFIT------N
ASDGVSFFYIQNADKTIETYRIRKEEEIARGLKKREKRLKEKGL----------------
-----TDEEIAKSIKDSYSSLILHPFQTVRSLYKIKSASWTT--VTSSK-LELVVTTSNN
TIEYYSI-----PYEK-----RDPTSP---APLKTHTIELQGQRTDVRSIDVS-DDNRLL
ATASNGSLKIWNVKTHKCIRTF--ECGYALTCKFLPGGLLVILGTRSGELQLFDLASSSL
LDTVEDAHE-----------------AAIWSLDLTSDGKRLVTGSADKTVKFWDFQVEKT
LVPGTKDKFVPMLKLNHDTTLELNDDILSVRISPDDRYLAISLLDNTVKVFFLDSMKFYL
SLYGHKLPVLSIDISFDSKMIITSSADKNIKIWGLDFGDCHKSLFAHQDSIMSVKFLPES
-----HNFFSCSKDAVVKYWDGEKFECIQKLYAHQSEVWALAVSTDGSYVVSSSHDHSIR
IWEETEDQVFLEEEKEKELEEQYEDTLLTSLEEG--NGDDAFKGDATGEIVE--DEA-SG
VHKQTLESLKAGERLMEALDLGIAEIEGMEMYNKDMKLWQRKK-LGEA-----PMKPQGN
SVL-IAV-KKTPEQYIMDTLSRIRASQLEDALMVMPFSYVLKFLRFTDAVMKNKTLLHN-
-HLPLICKNLFFIIKFNHKELISQKNEELKLQINRVKTELRNALKSTEDDLGFNVQGLKF
IRQQWNLK-HNY-EFVD--EY----DQQ-EKDNSGARKRVFE----------RVI-----
---
>XP_033767898_Saccharomyces_paradoxus
------------------------------------------------------------
------------------------------------------------------------
------------------------------------------------------------
------------------------------------------------------------
------------------------------------------------------------
------------------------------------------------------------
---------------------------------MVRSYQ---------------------
-------RFEQASA----------------------------------------------
------------------------------------------------------------
----------------------------FG------VIASNANCVWI------PASSR--
--------TNNGSGPGQLITSALEDVNIWDIKTGDLISTLSDGL--PPGASDAR-GAKPA
ECTYLEVHQ-DTDLLAVGYADGVIKVWDLMSKTVLLNFNGHKAAITLLQFDGTGTRLISG
SKDSNIIVWDLVGEVGLYKLRSHKDSITGFWC----------------------QGE---
---DWLISTSKDGMIKLWDLKT-HQCIETHIAHT-GECWGLAVK---DDLLITTGTDSQV
KVWKL---DMENDKM--GEK-----------LTEMGIFEKQSKQRGLKIEFIT------N
ASDKTSFFYIQNADKTIETFRIRKEEEIARGLKKREKRLKEKGL----------------
-----TDEEIAKSIKDSYTSFILHPFQTVRSLYKIKSASWTT--VTSSK-LELVLTTSSN
TIEYYSI-----PYEK-----RDPTSP---APLKTYTIELQGQRTDVRSIDIS-DDNRLL
ATASNGSLKIWNIKTHKCIRTF--ECGYALTCKFLPGGLLVILGTRNGELQLFDLASSSL
LDTIEDAHD-----------------AAIWSLDLTSDGKRLVTGSADKTVKFWNFEVENT
LVPGTKSKFLPILKLHHDTTLELTDDILSVRISPDDKYLAISLLDNTVKVFFLDSMKFYL
SLYGHKLPVLSIDISFDSKMIITSSADKNIKIWGLDFGDCHKSLFAHQDSIMDVKFLPES
-----HNFFSCSKDAVVKYWDGEKFECIQKLYAHQSEVWALAVATDGSFVVSSSHDHSIR
IWEETEDQVFLEEEKEKELEEQYEDTLLTSLEEG--NGDDAFKGDATGENVE--DEA-SD
VHKQTLESLKAGERLMEALDLGIAEIEGMEAYNRDMKLWQRKK-LGEA-----PIKPQGN
SVL-IAV-NKTPEQYIMDTLLRVRVSQLEDALMVMPFSYVLKFLKFIDTVMQNKTLLHS-
-HLPLICKNLFFIIKFNHKELVSQKNEELKLQINRVKTELRSALKSTEDDLGFNVQGLKF
VRQQWNLK-HNY-EFVD--EY----DQQ-EKEGKSARKRVFG----------TVI-----
---
>XP_003675681_Naumovozyma_castellii
------------------------------------------------------------
------------------------------------------------------------
------------------------------------------------------------
------------------------------------------------------------
------------------------------------------------------------
------------------------------------------------------------
------MLPYSVVLHIYIIHRPGKSYRDRNSINMVKSYQ---------------------
-------RFEQASV----------------------------------------------
------------------------------------------------------------
----------------------------FG------VISSNSNCVWL------PSTS---
---------SKKSHPGQIITGALENVNIWDLKTGELASFLNDGLVPPPGSVDAK-SSKPA
ETTFLQHHK-ETNLLAVGYNDGVVKVWDLYSKTVLCNLNGHSSAITALKFDTSGTRLISG
SRDSNIIVWDLVSEVGLYKLRSHKDAITGIWCNEVT-----------------NNNQ-EE
NELDWLISTSKDGLIKIWDLKI-QQCVETHIAHT-GECWSLAVR---NDLVITTSSDSQV
KFWQL---SLQDDTVPNGSK-----------LIEKGIYEKQSKQRGLNVEFI-------D
SIDGVGFFLIQNADRTVEIFRLRKEEEISKALKKREKRLTEKGM----------------
-----TPDEIKKSLEDSFVSMMMHPFQIIRSIYKVKAATWTI--ATSTK-LELTVTTANN
TIEYYSI-----PYEK-----REPTQP---IANKLYNVELQGQRTDIRSIDIS-DDNKLL
ATASNGSLKIWNLKTKLCIRTF--ECGYALTCKFLPGGMLVIIGTRAGELQLFDLASSTQ
IANIEEAHD-----------------AAIWSLDLTSDGKRLITGSADKSVKFWNFQLEQE
LVPGTSDKFVPKLGLHHDTTLELSDDILSVRVSPEDKFLAVSLLDNTVKVFFLDSMKFFL
SLYGHKLPVLSIDISFDSKMIITSSADKNIKIWGLDFGDCHKSLFAHQDSIMNVKFVPES
-----HNFFSCSKDGIIKYWDGDKFECIQKLAAHQSEVWALAIANDASFVVSSSHDHSIR
IWEETEDEVFLEEERDKEMEEQYEDTLLASLEEG--NGDDAFKGDTKGATNVEFDEA-TD
VHKQTMESLKAGERLMEAFDLGMAEIESFEEYDKNLKLWQRKK-TGEP-----PIKPQGN
AIL-IAI-KKTPEEYIMDTLIRIKPSQLEDALLVLPFSYVLKFLKFINIVIGNKKMLNN-
-HLALICKNLFFIVKSNHKELVSQKNEVLKLQITKVKNELRNALKANEDDLGFNIQGMKF
IKQQWNLR-HNL-EFVD--EY----DQK-SHEDKMAKKRTFG----------TLV-----
---
>XP_003671278_Naumovozyma_dairenensis
------------------------------------------------------------
------------------------------------------------------------
------------------------------------------------------------
------------------------------------------------------------
------------------------------------------------------------
------------------------------------------------------------
---------------------------------MVKSYQ---------------------
-------RFEQESV----------------------------------------------
------------------------------------------------------------
----------------------------FG------VINSNSNCIWL------PSDS---
---------NPSTSPGQIITSALENINIWDIKTGELSSHLIDSLIPPPGSIDAK-STKPA
ETTYLQHHK-DTNLLAVGYNDGVIKVWDLYSKTVLCNLNGHSSAITVLKFDSTGTRLISG
SRDSNIIVWDLVSEVGLYKLRSHKDAITGIWCNEMQ-----------------NNGEDDE
NELDWLISTSKDGLIKIWDLKI-QQCIETHIAHT-GECWSVAVR---NDLLITTSSDSQI
KIWEL---NLDNDDDGKNKK-----------LIEKGIYEKQSKQRGLSIEFI-------D
TADETGFFYIQNADKTVEIFRLRKQDEINKAIKKRTKRLTEKGM----------------
-----TPEDIEQNIKDSYISLIMHPFQIVRSIYKIKAVTWTI--ATPSK-LELCLTTSNN
TIEYYST-----PYEK-----REPTQP---TPNKLHTIELQGQRTDIRSIDIS-DDNKLL
ATASNGLLKIWNIKTKSCIRTF--ECGYSLTCKFLPGGTLVIVGTRGGELQLFDLASSTL
LETIEDAHD-----------------AAIWSLDLTSDGKRLVTGSADKSVKFWDFQLEQE
LVAGTVDKYLPKLKLFHDTTLELNDDILSVKISPEDKFLAVSLLDNTVKVFFMDTMKFFL
SLYGHKLPVLSIDISFDSKLIITSSADKNIKIWGLDFGDCHKSLFAHQDSIMNVKFVPES
-----HNFFSCSKDGLIKYWDGDKFECIQKLAGHQSEVWSIAIANDASFIVSSSHDHSIR
IWEETEDEVFLEEEREKELEELYEDTLLTSLEED--NGDDAFKKD--GGEDK--DEA-TD
VHKQTMESLKASERLMEAFDLGMKEIEAMEEYERELKNWQRKD-SNNKATQTVPIKPQGN
AIL-LAI-KKTPEEYIMDTLVRIKPSQLEDALLVLPFSYIIKFLKFIDIVINSKKILNN-
-HLPLICRILFFIVKSNHKELVSQKNEELKSQITRVKDNLRNALKNNEDDLGFNIQGLKF
IKQQWKLK-HNY-EYVD--DQ----DQK-AQEAKFAKKRTFG----------TII-----
---
>XP_003958770_Kazachstania_africana
------------------------------------------------------------
------------------------------------------------------------
------------------------------------------------------------
------------------------------------------------------------
------------------------------------------------------------
------------------------------------------------------------
---------------------------------MVKSYQ---------------------
-------RFEQTSV----------------------------------------------
------------------------------------------------------------
----------------------------FG------VISSNSNSVWI------P------
----------NGNGPGNIITSALENINIWDIKTGELVNQLTDGL-PPPGSIDSK-LSKPA
SVTYFKYHE-DTNLLAAGYSDGVIKVWDLISKTILLTFNGHKSAITILTFDSTGTRLISG
SNDSDIIVWDLVSEVGLYKLRSHKDNITGIWC---------------------SDDE---
---NWLISTSKDGLIKVWDLKI-QQCVETHIAHT-GECWSLGIH---NDLVVTTSAESQV
KFWKL---DLENQ--PNGSK-----------LVEKGIFEKQSKQRGLSVEFIT------S
KGDDVSFFHIQNADKTVEIFRIRKKDEIEKALKKREKRLKEKGM----------------
-----TDDEIAQNVDEAFVSFLMHPFQTVRSTYKIKSVCWTH--ATSSK-LELVVTTSSN
TIEYYSV-----TYAK-----RIPQPP---S--KIHTIELHGQRTDIRSIAIS-DDNKLL
ATASNGLLKIWNLKTHKCIRTF--ECGYALCCKFLPGGLLVIVGTRNGELQLFDLASSTQ
LENIEDAHD-----------------AAIWSLDITSDGKRLITGSADKTVKFWDFKLDQQ
KVEGTRDSYIPVLKLFHDTTLEIGEDILCVRLSPDDKFLAVSLLDYTVKIFFLDSMKFFL
SLYGHKLPVLSIDISFDSKLIITSSADKNIKIWGLDFGDCHKSLFAHADSIMNVKFLNNS
-----HNFFSCSKDGTIKYWDGDKFECIQKLVAHQNEVWSIAIADDSSFVVSSSHDHSLR
IWEETEDQVFLEEEREREMEEQYENTLLNSLEEG--TGDSAFKSDTKGSEDE--DEA-TD
VHKQTAESLKAGERLMEALDLGIEEIEKNETYLKDLELWKKKK-IGGDA----PIKPQGN
AIL-TAI-NKTPEQYILETLIKIKPSQLEDAILVFPFSYVLKFLKFIDIVLNDPKVLNN-
-HLTLICKNLFFVIKSNHKELISQKNEDLKLQVDRVKDRLRGALRKNEDDLGYNIQGLKF
IKQQWNLT-HNF-EFND--EL----DQN-VQESKSGKKRVFG----------TIV-----
---
>XP_022465548_Kazachstania_naganishii
------------------------------------------------------------
------------------------------------------------------------
------------------------------------------------------------
------------------------------------------------------------
------------------------------------------------------------
------------------------------------------------------------
---------------------------------MVKSYQ---------------------
-------RFEQSAV----------------------------------------------
------------------------------------------------------------
----------------------------FG------VISSEANNVWL------PPLK---
--------GRSSGSPGQIITSALENVNIWDIKTGELIAQLQDGI--TPGSADSKVNTKPA
EVTFLQYHP-DSSLLAVGYRDGNIKVWDLVSKTVLINLNGHKSSITVLKFDVNCTRLVSG
SSDSNIIIWDLVSEVGICKLRSHKDRISDLYV----------------------DDD---
--FNWLLSVSKDGLIKVWDLKT-NQCVETHIAHT-GECWSLGIK---DDVVITTSNTSQI
KLWSL---DLDGE---VGSK-----------LIEKGVYEKQSKQRGTSVKFI-------E
NSSGVAFFAIGNADKTIEIFRIRPQEEITRALKKREKRLKEKGM----------------
-----EDEDIQQNIKESFVSTMMHSFQTVRSAFKLKSFSWTF--ATNSK-LELVATTSSN
TIEYYTI-----AYEK-----REPTQP---APNRLYTIELQGLRTDIRATDIS-DDNMLL
ATASNGLLKIWNLRTKQCIRTF--DCGYALTCKFLPGGLLVILGTRNGELQLFDLASSTQ
IENIEGAHD-----------------AAIWSLDLTSNGKRLVTGSADKTVKFWDFQLEQL
PIEGTSGKSESKLTLNHDTTLELNDDVLCVKISPEDKHLAVSLLDNTVKIFFLDTMKFFL
SLYGHKLPVLSIDISFDSKMVITSSADKNIKIWGLDFGDCHKSLFAHQDSIMNVKFLPES
-----HNFFSCSKDGQVKYWDGDKFECVQKLVSHQSEVWCLAMGLDGSFVVSTSHDHSIR
IWQETEDQVFLEEEREKEMEEQYEETLLNSLEEG--TGDDAFKKDSVDGEG---DEA-TD
VHKQTIESLKANEKLMDALDLGLTEIEAMERYNSDMALWKKKK-IGSEM----PVKPSGN
AVL-LAV-KKSPEQYIMETLARIKPSQLEDALLILPFSYVLKFLKFIDIVLKNKKMLHN-
-YLALICKNLFFIVRTNHKELISQKNEELKLQITRVKQELRNTLKQNEDALGFNIQGLKF
IKQQWDLK-HNF-EFVD--EY----DQR-IQEEKKAKKRIFE----------TLV-----
---
>XP_449533_Candida_glabrata
------------------------------------------------------------
------------------------------------------------------------
------------------------------------------------------------
------------------------------------------------------------
------------------------------------------------------------
------------------------------------------------------------
---------------------------------MVKSYQ---------------------
-------RFEQANV----------------------------------------------
------------------------------------------------------------
----------------------------FG------VISSNSNSVWI------EPEAS--
--------KRKTGNLGQVIVGGLENILVWDIKTGEQIAQLTDGL--PPGASDAK-LSKPA
ETTFLKYHP-ETNLLAAGYADGVIKIWDLISKTVLISFNGHKSAITVLAFDTTGTRLISA
SKDSDIIVWDLVGESGLYKLRSHKDAITGLWC----------------------EDE---
---NWLISTSKDGLVKIWDLKS-QQCVETHLAHT-GECWSLGII---EDMAVTCSADSQV
KLWKL---DLQAE---NGSK-----------LTEKGIIEKQSKQRGVEIDFA-------V
APDGVKFFYIQNADKTIEIYRLRKEEEISRALKKREKRLQDKGM----------------
-----SEEEIKEAMG-SPVSLMYHLFQVVRSPYKIKSAQWTV--CSNSK-LELVVTTSNN
SIEYYSI-----PYSK-----REPTQP---APLKLHTIDLHGQRTDIRSTSIS-DDNKLL
ATASNGSLKIWNIKTKRCIRSF--ECGYALTCKFLPGGALVVVGTRNGELQLFDIASSTM
LDNKEGAHD-----------------AAIWSLDLTSDGRKLVTGSADKTVRFWTFEVSEV
PVSDESNKTMPMLQLFHDTTLELDDDILSVVISPDDKFIAVSLLDNTVKVFFLDSMKFFL
SLYGHKLPVLSMDISYDSKLIVTCSADKNIKIWGLDFGDCHKSLFAHQDSIMNVKFLPES
-----YNFFSCSKDATVKYWDGQKFECIQKLAAHQSEVWSISVSNDGTFVISTGHDHSIR
VWEETEDQVFLEEEREKEMDEQYEDTLLTSLEGG--AGDEMLSVKKGDNEES--EEV-EG
VHKQTVESLKAGERLMEALEIGVNDIIAMEEFNEQLNAWKKSK-KGIQ-----PIRPQEN
TLL-VAL-KKTPEEYIIETLVKIKPSQIEDALMVMPFSYILKFLKFIDVVTTKAALLQK-
-HISLVCKTLFFVIRFNYKELVAQKNANLKLQITRVKDNLRKSLKSNVDELGFNIEGMKF
IKQQWELN-HHL-EFND--EY----EEK-NFEEKHSKKRVFG----------TLA-----
---
>XP_004177712_Tetrapisispora_blattae
------------------------------------------------------------
------------------------------------------------------------
------------------------------------------------------------
------------------------------------------------------------
------------------------------------------------------------
------------------------------------------------------------
---------------------------------MVKSYQ---------------------
-------RFEQSSV----------------------------------------------
------------------------------------------------------------
----------------------------FG------VISSNSNCVWV------PPSS---
---------KKSKSLGKVITGALENISVWDLKTSELEYVLSDGL--PPGSVDLK-SSKPA
EVSYLQFHS-ETGLIAAGYADGVIKLWDLVSKTVLLSFNGHKSRITMLKFDKTGTQLISG
SEDSNIIVWDLVSEVGLYKLRSHKGTITGLWC----------------------DSD---
---NWLISTSKDGLIKVWDLKT-QQCIETHIAHT-GECWALGIM---TDFVVTSSADSQL
KIWQM---DLEGE---PGSK-----------LIEKGAFEKQSKQRGLSIEFT-------T
TSDGVHFFYVQNADKTVEIFRLRKDIEIAKAIKRREKRLTEKGM----------------
-----TEEDIKTNISESYVSFVMHPFQVVRSMYKIKSVAWTL--SLSTK-LEVVVTTNSN
TIEYYSV-----PYEK-----RDPTSP---TPIKAHTIELQGSRTDVRSIDIS-DDNALL
ATASNGELKIWNLNTKSCIRTF--ECGYALTCKFLPGGLLVVVGTREGNLQLFDLASSVL
LTTIEAAHE-----------------GAIWSLDVTNDGKRLVTGSADKSIKFWDFQVKQE
LIAGTSDKYVPQMNIVHDSTLELGDDILSIKISGDDKFLAISLLDNTVKVFFLDSMKFFL
SLYGHKLPVLSLDISDDTKVIITSSADKNIKIWGLDFGDCHKSLFAHQDSIMCVKFLPGS
-----HNFFSASKDGFVKYWDGDKFECIQKLAAHQSEVWALAVSDNGERVVSVSHDHSIR
IWEETDDQVFLEEEREKELEEQYEDTLLASLEEG--NADDTFKGDVKNDED---DEA-TR
VSKQTIESLKAGERLMDALDLGIKEIEEMENYEAEMVKYKKKQRIDA------PVKPTGN
AIL-LAV-RKTPVEYIMDTLIGIKPSQLEDSLLVLPFSYVLKFLKFFDYVMKVPNILNN-
-RLALICKNLFFILKSNSKELVSQKNEELKLQISRVKHQLRSALQTNEDDLGFNIQGLKF
IKQQWNMK-HNF-EFVD--DY----DQQ-AQAEKSAKKEYSV----------P-------
---
>XP_003684671_Tetrapisispora_phaffii
------------------------------------------------------------
------------------------------------------------------------
------------------------------------------------------------
------------------------------------------------------------
------------------------------------------------------------
------------------------------------------------------------
---------------------------------MVKSYQ---------------------
-------RFEQDSV----------------------------------------------
------------------------------------------------------------
----------------------------FG------VITTNANCVWL------PSSD---
--------SRKSNV-GQVLTGALENINLWDIKTGELLSVLSDGL--PPGSIDVK-SSKPA
EVTYLEYHD-ETNLLAAGYADGVIKIWDLMSKTVLLSFSGHKSGVTILKFDSTGTRLMSG
SRDSDIIIWDLVSEVGVFKLRSHKDAITGIWC----------------------EGE---
---DWLVSTAKDGLIKLWDLKT-QQCVETHIAQT-GECWALGVH---GDLVVTTGTDSQI
KIWNL---DTSKE---NGSK-----------IVEKGTYEKQSKQRGLSVNFK-------T
TADETTFLYIQNSDKTVEIFRIRKQDEISRALKKREKRMKEKGS----------------
-----TDEQIQQYFIDTYVSLMLQPFQIIKSTYKIKAVSWTV--AANSK-IELVVTTSSN
TIEYYSI-----PYEK-----RLPKNP---SPSKLYTIEQKGHRTDIRSIDIS-DDNKLL
ASASNGLLKIWNLKTKSCIRTF--DCGYALTCKFLPSGTLCVIGTREGQIQLFDLVTSTL
IESIDVAHN-----------------AAIWSLDITQDGKRLVTGSADKSIKFWNFSIEQD
LVPGTTDKFVPVMKLIHDTTLELNDDILSVKISPEDKYLAVSLLDNTVKVFFLDSMKFFL
SLYGHKLPVLSIDISFDSKLIITSSADKNIKIWGLDFGDCHKSLFAHQDSIMNVCFLPES
-----HNFFSSSKDGLVKYWDGDKFECVQKLAAHQSEVWALAITSDGSTVVSSSHDHSMR
VWKETDDQVFLEEEREKELEEQYEDTLLTSLEEG--SGDSAFKADIEDGM----DES-TS
VRNQTMESLKSGERLMEALELGFSEIEALEKYNKDYKQWEKKK-AGEP-----PVKPQGN
AIL-LAI-NRRPDQYIMDTLIKIKPSQLEDALLVLPFSYVLQFLKFIDIVMDDPEILKN-
-RLALICKNLFIIVKANHKELISQRNDVLKKQITSVKNKLRTSLQANVDDLGFNIQGLKF
IKQQWNLK-HNY-EFID--EE----DQK-KQEEKNSKKRIFG----------TLA-----
---
>XP_001647181_Vanderwaltozyma_polyspora
------------------------------------------------------------
------------------------------------------------------------
------------------------------------------------------------
------------------------------------------------------------
------------------------------------------------------------
------------------------------------------------------------
---------------------------------MVKSYQ---------------------
-------RFEQASV----------------------------------------------
------------------------------------------------------------
----------------------------FG------VISTNANCVWM-------SPE---
--------SKKSNSPGSVITSALENINIWDIKTGELISVLSDGL--PAGSIDVK-SSKPA
EVSYLHYHD-ETNLLAAGYMDGTIKVWDLLSKSVLLTFNGHKSAITVMKFDVTGTRLISG
SRDSNIIVWDLVSEVGLYKLRSHKDAISGIWC----------------------EGE---
---DWLVSTSKDGLIKIWDLKV-QQCIETHIAHT-GECWAMGVH---EDLLITSGADTQL
KLWNL---DFSKE---AGSK-----------LIEKGVYDKQSKQRGLDIKFS-------V
APNGTAFFYIQNADKTTEVFRIRREEEISKALKKREKRLKEKGM----------------
-----TDEEIQQNIKESYSSIIMHPFQVIKSQYKIKSVSFTT--VSNTK-LEFVVTTSSN
SIEYYSI-----PYEK-----RDPTSP---APTRLYTIELPGHRTDIRSVDIS-DDDKLL
ATASNGLLKVWNLKTKACIRVF--DCGYALTCKFLPGGTLVIVGTREGSLQLFDLASSTL
LENKEDAHE-----------------TAIWSLDITSDGRRLVTGSADKTIKFWNFQVEED
LVPGTADKYLPVMKLIHDTTMEVNEDVLSVRISPEDKFLAISLLDNTVKVFYLDSMKFFL
SLYGHKLPVLSIDISFDSKLIITSSADKNIKIWGLDFGDCHKSLFAHQDSIMNVKFLPES
-----HNFFSSSKDGLVKYWDGDKFECIQKLAAHQSEVWSIAITSDGTSVISASHDHSLR
VWEETDDQVFLEEEREKELEEQYEDTLLASLEEG--SGDDAFKGDAEKVE----DES-TS
VRNQTMESLKAGERLMEALDLGMSEIEANEKYQIDMKAWEKKKSSGEP-----PIKPQGN
AIL-IAM-KKQPHEYIMETLVKIKPSQLEDALLVLPFSYVLKLLKFIDIVMKDKKMTKN-
-YLMLICKNLFFVIRSNHKELISQRNEALKNQILNVKNSLRDSLQENVDDLGFNIQGLKF
IKQQWNLK-HNF-DFTD--DF----D---KKEESSGKKRIFG----------TLS-----
---
>XP_003682472_Torulaspora_delbrueckii
------------------------------------------------------------
------------------------------------------------------------
------------------------------------------------------------
------------------------------------------------------------
------------------------------------------------------------
------------------------------------------------------------
---------------------------------MVKSYQ---------------------
-------RFEQSAS----------------------------------------------
------------------------------------------------------------
----------------------------FG------VISSNSNCVYI------PPAN---
---------RK--GLGQVLTGGLEKVNLWDLKTGDLVSCLSDGL--PPGSIDAK-STKPA
ETTYLEYHA-ETNLLAVGYAEGVIKVWDLMSKTVLLTLNGHKSAVTILKFDITGTRLISG
SQDSNIIMWDLIGEVGLYKLRSHKGAISGLWL----------------------EKD---
---EWLISTSRDGLIKVWDLKT-QQCVETHIAHT-GECWSLGVH---EDLAITASADSQV
KIWHL---NFESE---AGSK-----------LIEKGIYEKQSNQRGSSIEFV-------T
TTDETTFFYIQNADKSIEIFRIRKEEEILKATRKREKRLKEKGL----------------
-----SDEEIKQNIQDGYISMIMHPFQILRSNFKVKAAAWGQ--ATASK-LDLVVTTASN
TVEYYTI-----PYEK-----REPKLP---APNRLHSVELQGHRTDVRAMDIS-NDSSLL
ATASNGTLKVWNLKTRMCLRTF--DCGYALCCRFLPGGFLIVVGTRNGDLQLFDLASSTM
LDNKEGAHD-----------------AAIWSLDITSDGKKLVTGSADKSVKFWKFQVEKD
LIAGTVDKFAPVMKLSHDTTLELNDDVLSVRISPEDKYFAISLLDNTVKVFFLDSMKFYL
SLYGHKLPVLSIDISFDSKVIITSSADKNIKIWGLDFGDCHKSLFAHQDSIMSVKFLPES
-----HNFFSCSKDGLVKYWDGDKFECIQKLAGHQSEVWALAISNNGKYVVSASHDRSIR
IWEETEDQVFLEEEREKELEEQNETALLSSLEEG--SGDAAFRKDVGGDEADQ-DEA-AD
VRKQTIESLKAGERLMEALDLGIPEIENREHYEKELKAWNKHK-GDAK-----PVKPPGN
AIL-TAI-SKTPEEYILETLARIKPSQLEDALLVLPFSYVLKFFRFIDAALLDNRILQH-
-NLPLICKNLFFIVKSNHRELVSQKNEELKLRIAKVKDLLRGALKSNEDDLGFNIEGLKF
IRRQWDLR-HKL-EFVD--DY----SQR-EQEDKTAKKRVFE----------TIV-----
---
>XP_037146225_Zygotorulaspora_mrakii
------------------------------------------------------------
------------------------------------------------------------
------------------------------------------------------------
------------------------------------------------------------
------------------------------------------------------------
------------------------------------------------------------
---------------------------------MVKSYQ---------------------
-------RFEQANS----------------------------------------------
------------------------------------------------------------
----------------------------FG------VIASNANCVWI------PPAS---
---------GKQNNPGRAVTAALENVNIWDIKTAELVSSLSDGL--PPGAADAK-SIKPA
ETTYLQYHR-DTNILAAGYADGTIKIWDLMSKTVLLSLSGHKSAITVLKFDSTGTRMVSG
SRDSDIILWDLIGEVGLYKLRSHKDAISGIWM----------------------QDD---
---EWLISTSKDGLVKIWDLKT-QQCVETHIAHT-GECWGLGIC---EDLAITTGADSQI
KIWQL---DLEAN---SGSK-----------LIERGTHEKQSKQRGLSVEFM-------T
TPDDVKFFYIQNADKTIEVFRIRKKEEIAKAMKKREKRLKEKGM----------------
-----TDEEIQENIKSSYVSTVMHSFQVIRSTFKIKGSSWAH--ATSSK-LEIAVTTSSN
TVEYYSI-----PYEK-----REPRHP---VPNRIYSIDLNGHRTDIRAIDIS-RDNTLL
ATASNGQLKIWNLKTRLCIRTF--ECGYALCCKFLPGGVLVIVGTREGELQLFDLASSTL
IDAKDDAHN-----------------AAIWSLDISYDGKRLVTGSADKTVKFWNFKIEDS
LVPGTLNKFIPTLKLSHNTTLELNDDILSVRLSPENKLLAVSLLDNTVKVFFFDTMKFFL
SLYGHKLPVLSIDISFDSKLIITSSADKNIKVWGLDFGDCHKSLFAHQDSIMNVKFLPES
-----HNFFSCSKDGQIKYWDGDKFECIQKLCAHQSEVWTLAISSDGEHVVSTAHDHSIR
IWEETGDQVFLEEEREKEAEEQYENTLLSSLEDG--AGDDMFKKE--NDAVER-DEA-TD
VRNLNIESLKAGERLMEALDLGIPEIEQREAYEKELKKWKKEK-KHAK-----PSKPTEN
SIL-SAL-KKSPEQYIMDVLTKIKPSQLEDALLVLPFSYVLNFLTFFDYVMRNKSLLQN-
-NLACVCRNLYFIVRSNHKELVAQKNEELKIRITRVKEELRNALKSNEDDLGFNVAGLKF
IKQQWDLK-HKL-EYVD--EY----DQL-EEEKKLARKRVFE----------TVV-----
---
>XP_002497650_Zygosaccharomyces_rouxii
------------------------------------------------------------
------------------------------------------------------------
------------------------------------------------------------
------------------------------------------------------------
------------------------------------------------------------
------------------------------------------------------------
---------------------------------MVKSYQ---------------------
-------RFEQSSV----------------------------------------------
------------------------------------------------------------
----------------------------FG------VVSSGDNSIWI------PAEN---
---------KRTNGPGQIITGALENVNIWDIKTGELVSHLSDGL--PPGAIDAR-TTKPA
EVTYMQYYS-DTSLLAVGYADGVIKIWDMFSKTVLLSFNGHRSAVTQLLFDSTGTRLISG
SRDSNIIVWDLVSEVGLYKLRSHKDSITGLSL----------------------PDE---
---NWLMSVSKDGLIKLWDLKI-QQCVETHIAHP-GECWALGVD---EDVVVTTSSDSQI
KIWHL---DLDAD---AGVK-----------VTEKGIFEKQSKQRGVAVSFI-------T
VSDGTKFFYVQNADKTLEIIRLRKEEEISRALKKREKRFKEKGM----------------
-----TDEEIQQNFKESYISIIMHSFQVLRSAFKIRAASWAV--TTSSK-LELTVTTSGN
TIEYYSI-----PYEK-----REPKHP---TPIRVHSIELQGHRTDVRAIDIS-DDGKLL
ATASNGLLKIWNIRTKTCLRTF--ECGYALTCKFLPGGVLVIVGTRSGQLQLFDLASSTI
LENNEEAHD-----------------AAIWSLDITSDGRRLVTGSADKTVKFWNFIVEEK
KVPGTTDKLIPTMSLHHDTTLEMSDDILSVKISPENKLLAVSLLDNTVKVFYLETMKFFL
SLYGHKLPVLSIDISFDSKLIITSSADKNIKIWGLDFGDCHKSLFAHQDSIMNVKFLPES
-----HNFFSCSKDATVKYWDGDKFETIQKLAGHQSEVWALAVARSGTCVISVSHDSSIR
VWEETDDQVFLEEERERELEEQNEEGLLTSLEEG--SGDSAFKQDEKDDDH---DDA-VD
VHKQTVESLKAGERLMEAIDLGIPEIEAWEIYEKELQLWKKKK-QGVE-----PERPQDN
AIL-LAI-NKRPEEYIMDTLVRIKPSQLEDALLTLPFSYVLKFLKFLDTVLQDKKLLHN-
-HLSLICKNLFFIVQSNHRELVSQKNEELKQRITRVKNELREALKNNEDDLGFNIEGLKF
IKQQWNLK-HNY-EFVD--EF----DQR-KQAEKTAKKRVFE----------TLS-----
---
>XP_003646137_Eremothecium_cymbalariae
------------------------------------------------------------
------------------------------------------------------------
------------------------------------------------------------
------------------------------------------------------------
------------------------------------------------------------
------------------------------------------------------------
---------------------------------MVNSYQ---------------------
-------RFEQRSF----------------------------------------------
------------------------------------------------------------
----------------------------FG------VIASNSNCVWI------PTEG---
----------SRTSPGQIITSSLENINCWDIKTGNLLKTLSDSI--PPGSIDAK-YEKPA
EVAYLEYHH-ETNLLAAGYADGVIKIWDMQTQTVLIIFNSHTAAITFLKFDPSGTRLISG
SRDSNIIIWDLVGEVGLCKLRSHKDSITGIWF----------------------END---
---DWLISTSKDGLIKVWDIKS-QQCVETHMAHT-TECWSLAIS---DDLVVTANADSEL
KIWEL---DLERE---NGSK-----------LKEKGIYEKQSRQRSVDVKIV-------T
NPDEVKFFYVQNADKTTEVFRIRTSSELSKALKKREKRLKEKGI----------------
-----SEDEIQEKIKSSFVNDIIQPFQVVRSSFKFKSAAWTR--CSLSK-LELVFTTSNN
TIEYYSI-----PYKN-----QKPTQV---AASKLYTIELQGHRTDVRSIDIS-EDNKLL
AAASNGMLKIWNITTQSCIRTF--DCGYALCCKFLPGGTLVVVGTRGGELQLFDLASSIV
LENKEAAHD-----------------AAIWSLDLTSDGRRLITGSADKTVKFWNFQVEKE
LISSSTDKYNSRLQMVHDTTLELGEDILSVKISPEDRFLAVSLLDNTVKVFFLDSMKFFL
SLYGHKLPVLSIDISYDSKLIITSSADKNIKIWGLDFGDCHRSLFAHQDAIMNVKFVPQS
-----HNFFSCGKDGVIKYWDGVKFDCIQKLIAHKSEVWALALSSDGQFFVSVSHDRSIR
VWEETEDQVFLEEEREKEMDEQYEEKLLSTLEND--ASDEKFARNSEEDTDV--TEV-TD
VHKQTIESLKAGERLMEALDLGISELEAQEEYHRNLLLWNKNK-SGDQ-----PMKPQSN
SIL-IAV-NKLPEEYIMDTLVRIKPAQLEDALLVLPFSYVLKFLKFIDASIEKKQLVNN-
-HLPLICRNLLYVVKINHKELIAQKNEELKLQINKVKDKLRAALKGNIDDLGFNIEGLKF
IKQQWNVK-HNF-EFVD--EY----DQR-DAETKSSKKRVFT----------TV------
---
>NP_986471_Eremothecium_gossypii
------------------------------------------------------------
------------------------------------------------------------
------------------------------------------------------------
------------------------------------------------------------
------------------------------------------------------------
------------------------------------------------------------
---------------------------------MVKSYQ---------------------
-------RFEQADV----------------------------------------------
------------------------------------------------------------
----------------------------FG------VVTANSNCVWL------PSQ----
----------AKNSPGQVITGALEEVKCWEIKTGELLKTMRDGL--PPGAIDTK-AEKPA
EATYLQYHE-ETFILAVGYADGTIKIWDMQTQTVLIVFHSHSSAITILRFDQTGTRLISG
SRDATIILWDLVAETGLCKLRSHKDAITGIWC----------------------END---
---DWLISVSKDGLIKLWDMKV-HQCVETHMAHT-GECWSLAVK---DNMVITANAESEI
KLWEL---DLERP---NGSM-----------LLEKGSYEKQSKQRCTELSFT-------T
VADGTTFFYSLNSDKTMEIFRIRSETEIAKALKKREKRFKEKGM----------------
-----SDEEIQESFRNSYANLLLHPFQLVRSLFKLKASSWTV--CTPSK-LELVITTANN
TIEYYSI-----PYKK-----KEPLQP---TAIKLHSIESPGHRTDLRAADIS-SDDKLL
ATASNGNLKVWNIKTKTCIRNL--DCGYALCCKFLPGGALVILGTRAGQLQLFDLASSTM
LENIEEAHT-----------------AAIWSLDLTSDGKRLVTASADKTVKFWDFKVEQE
LVAGTLDKFVPKMKLIHDTTLDLGEDLLCVKISPEDRFLAVSLLDNTVKVFFLDSMKFFL
SLYGHKLPVLSMDISHDSKLIITSSADKNIKIWGLDFGDCHKSLFAHQDSIMNVKFLPES
-----HNFFSCSKDGTVKYWDGNSFDCIQKLYGHQGEVWALAVSSDGQAVVSVSHDRSIR
VWEETEDQVFLEEEREKELEEQYEKTLLTSLEGG--SGDDAFISNNGDETAG--VES-TE
VHKQTIESLKAGERLMEALDLGITEIDAWEKYEQQMKLWNK-K-LGDQ-----PTKPQTN
AIL-AAL-DKTPEAYVMETLSKIKPSQLEDALLVLPFSYVLKFLKFIDIAIKNDVILHK-
-QLPLLCKILIFVVRSNHKELVSQKNEELKMQINRVKDQLRAALRSHVDDLGFNIQGLKF
VRNHWNVN-HNY-DFND--EY----DQL-AKEKVHSKKRLFP----------TF------
---
>XP_453783_Kluyveromyces_lactis
------------------------------------------------------------
------------------------------------------------------------
------------------------------------------------------------
------------------------------------------------------------
------------------------------------------------------------
------------------------------------------------------------
---------------------------------MVKSYQ---------------------
-------RFEQSGL----------------------------------------------
------------------------------------------------------------
----------------------------FG------LISTSNQSIYL------PATN---
------------STSGKLITGALENIQIWTLKTNE-VEVLTDGL--PIGAVETN-ISKPS
VVTAMCFHK-ETELLCVGYEDGVIKVWDLLSKSVLMQFNGHKSGVTVLRLDSEGTRLVSG
SKDSDLIIWDLVGEVGLMKLRSHKDAITGIWI----------------------DHN---
--MDWLISVAKDGLIKVWDLKAGGQCVETHMAHT-GQCWSMAID---EEVIITTSMDSQA
KIWEL---DLEKS---NGEK-----------ISERGTFETESKQRGVSTEFI-------T
APNGTRFFYIQNNDKTIEIFRIRPEEEIRKALNRREKRLRDKGA----------------
-----SEEEIQEAVNPNDISVLFHSFSTVRSSYKIKSSNWIQ--ASNSK-LEVVLTTSNN
TIESYQI-----PYSK-----RDAEPP---V--RRYNVELQGHRTDIRSMDIS-DDGKLL
STASNGELKVWNLTTKKCIRTF--SCGYALCSQMLPGGLLVVVGTRQGELQLFDLASSTL
LSTTE-AHT-----------------AAIWSLDLTSNGKRLVTGSADKSCKFWDFEVVEQ
LVPGTKDKYIPQLKLVHDTTLELTDDILAVKISSEDRYLAVSLLDNTVKVFFFDSLKFYL
SLYGHKLPVLSIDFSVDSKMLITSSADKNIKIWGVDFGDCHKSIFAHQDSIMSVRFEADT
-----HNFFSCGKDGAVKRWDGDKFDCIQKLNGHQSEVWCIAVSPDGRTVVSTSHDHSIR
VWQETDDQVFLEEEKEREMEEEYEETLLKSLEGG--SGDDQFLRDKNSGDDGVIDEV-SG
VNKQTLESLKAGEKLMEALDLGVAEIESWENYEKSLKSWKKKK-SGEP-----PMKPQSN
AIL-IAM-KIKPEKYIMDTLGKIKPSQLEDSLLVLPFSYVIKFFKFFDVIMKQKDLVLL-
-HLSLICKILFFIVRTNNKELVAQKNEELKQRIERVKTNIRTMLQKNADDLGFNIAGLNF
IKQQWNLR-HNL-EFTD--DY----SQL-EHEKKVAKKRVFE----------TVR-----
---
>XP_022676946_Kluyveromyces_marxianus
------------------------------------------------------------
------------------------------------------------------------
------------------------------------------------------------
------------------------------------------------------------
------------------------------------------------------------
------------------------------------------------------------
---------------------------------MVKSYQ---------------------
-------RFEQSAV----------------------------------------------
------------------------------------------------------------
----------------------------FG------LISTSSQSVYL------PANN---
------------STSGRLITGALENLEIWTLKTNE-VEVMSDGL--PIGAVDSK-LARPA
VVTAMCFHK-ETGLLCVGYDDGVIKVWDLLSKSVLMQFNGHNSGITVLRLDSEGTRLVSG
SKDSDLIIWDLVGEVGLMKLRSHKDAITGVWV----------------------DEK---
--MDWLVSVAKDGLIKVWDLKAGGQCIETHMAHT-GQCWSMAVN---EEVIITTSMDSQV
KVWEL---DLEKP---NGNK-----------VVERGSFETESKQRGVATDFI-------T
APNGTRFFFVQNNDKTVEIFRIRPSDEVSKALKKREKRLRDKGA----------------
-----SEEEIQEAINPNDVGVLFHPFSTIRSAYKVKSTNWIH--ASNSK-LELVLTTSNN
TIETYQV-----AYAK-----RDAEPP---V--KRYNVELQGHRTDIRSMDIS-DDGKLL
STASNGELKVWNLMTKKCIRTF--ACGYALCSKLLPGGTLVVVGTRQGEIQLFDLASSTL
LTTIE-AHS-----------------AAIWSLDLTSNGKRLVTGSADKSCKFWDFEVIQQ
LVPGTKDKYLPQLNLIHDTTLELTDDILSVKISPDDRYLAVSLLDNTVKVFFLDSLKFYL
SLYGHKLPVLSIDISVDSKMIITSSADKNIKIWGLDFGDCHKSIFAHQDSIMSVKFEADT
-----HNFFSCGKDGVVKRWDGDKFDCIQKLNGHQSEVWCIAVSRDGRTVVSTSHDHSIR
VWQETDDQVFLEEEKEREMEEEYEETLLKSLEGG--SGDDQFLKDKKSTEDGSVDEV-TG
VNKQTLESLKAGERLMEALDLGVAEIESWEAYEKQLKTWKKKK-SGEA-----PVKPQGN
AIL-IAM-KTKPEKYILDTLAKIKPSQLEDSLLVLPFSYVIKFFKFFDVIMLQKDLVLS-
-HLSLVCKILFFIVRNNNKELVAQKNEELKQRIERVKNSIRSMLQKNADDLGFNIAGLKF
IKQQWNLR-HNL-EFTD--DY----EQL-EHEKKTAKKRVFE----------TVR-----
---
>XP_022629430_Lachancea_lanzarotensis
------------------------------------------------------------
------------------------------------------------------------
------------------------------------------------------------
------------------------------------------------------------
------------------------------------------------------------
------------------------------------------------------------
---------------------------------MVKSYQ---------------------
-------RFEQESV----------------------------------------------
------------------------------------------------------------
----------------------------LG------VIASSTNCLWI------PAET---
-----------RNGSGQVLTGALENVNCWSMKSGELLGTLSDGL--PPGAVDGK-TTRPA
ESSFLQYQA-ETNLLAVGYSDGVIKIWDLLSKSVLIHFNGHKSAITMMRFDNTGTRLISG
SKDSDIIVWDLVGEVGLYKLRSHKDSVTGLWC----------------------QGE---
---EWLVSTSKDGLIKVWDMKT-RQCVETHMAHV-GECWSLGVH---ADLAITTGADNQL
KIWEL---DFDAK---PGNI-----------LTEKGMHEKQSKQRGVDIEFL-------S
VNENSVFFVVQNADRTAEIFRLRTSEEIAKALKKREKRLAEKGL----------------
-----TELEIKQNLKDSYSSFVMHSFQIIRSTFRIRAVCWAA--ATSSK-LELVVTTSNN
NIDYYSI-----PYKK-----REASTP---SPVKLYSIDIKGHRTDVRAVDIS-DDGKLL
ATASNGLLKIWNMKTESCIRTF--ECGYALTCKFLPGGALIVLGTKTGELQLFDLASSTL
LST-DAGHK-----------------DAIWSLDVTSDGKRLVTGSADKTVRFWEFQVEQE
LIPDSVNKTVSKLKLFHDTTLELNDDVLAVKISPDDKFLAVSLLDNTVKVFFLDSKKFFL
SLYGHKLPVLSIDISFDSKLLITSSADKNIKIWGLDFGDCHKSLFAHNDSIMKVCFVPES
-----HNFFSCSKDTLVKYWDGDKFECIQKLAAHQKEVWALAISSDARTVVSASHDQSIR
VWSETDDQVFLEEERERESEETYEETLLTSLEDG--NGDDMFQKGNDESEEGA-DHA-TG
VHKQTTESLKASEKLIDAMDLGMAEIRTMSEYEKAVKAWEKKK-LGPQ-----PGIPQPN
SIL-LAV-QKTPLEYIMDVLVRIKPSQLEDALLVLPFSYVLDMLQYIYLVVEDKSIMTR-
-RLPLVCRILFFLIRSNHRELFSQKNPELKVQVDKIRSSLRESIQSKADDLGFNLQGLKF
IKNQWNLK-HNF-DFTD--DV----TKT-AVMDKRVKKRVFE----------TLV-----
---
>XP_002555566_Lachancea_thermotolerans
------------------------------------------------------------
------------------------------------------------------------
------------------------------------------------------------
------------------------------------------------------------
------------------------------------------------------------
------------------------------------------------------------
---------------------------------MVKSYQ---------------------
-------RFEQASV----------------------------------------------
------------------------------------------------------------
----------------------------LG------VISSNSNCIWI------PAET---
-----------RNASGQVLTGALENVNCWSMKSGDLLSTLSDGL--PPGAVDAK-SSKPA
ETTFLQYHP-ETKLLAAGYNDGVVKIWDLLSKSVLINFNGHKSAITVLKFDSTGTRLISG
SKDSDIIVWDLVGEVGLFKLRSHKDSITGLWC----------------------EGE---
---DWLVSTSKDGLIKVWDLKT-QQCVETHVAHV-GECWSMGVH---EDLVVTCGGDNQI
KLWSV---DYEKP---VGSM-----------LTERGTHEKQSKQRGVSVEFT-------T
ISDGVTFFFVQNADRTVETFRLRTEDEISKALKKREKRLSDKGL----------------
-----TGEEIQANLKESYTSFIMHPFQILRSPYKIKSACWAV--TTTSK-LEIVVSTSNN
TVDYYSI-----PYNK-----KEPKLP---SPPKIYSIDIKGHRTDVRAIDIS-DDNKLL
ATASNGSLKIWNIKTKSCIRTF--ECGYALACKFLPGGALVVIGTKTGDLNLFDLASSTL
LSSIEAAHS-----------------GAIWSLDLTADGKRLVTGSADKSVRFWDFQVEQE
LVPGTTDKFVPKLKMFHDTTLELNDDVLAVKISPDNRLLAISLLDNTVKVFFLDSMKFFL
SLYGHKLPVLSIDISFDSKLLITSSADKNIKVWGLDFGDCHKSLFAHSDSIMKVAFLPES
-----HNFFSCGKDGLVKYWDGDKFECIQKLAAHQKEVWTIAISHDGTFVVSASHDQSIR
VWVETDDQVFLEEEREKEMDEQYEKTLLNSLEDG--AGDAMFHGDGNGGAEIG-DEA-TD
VHKQTTESLKASERLMEAMDMGMAEISNHLEYEQALKEWQKKK-SGPH-----PGRPQPN
SIL-IAI-NKTPLEYIMDVLARIKPSQLEDALLVLPFSYVLEFLHFIELVIEDKSLVRR-
-HLPLLCKNLFFIIKANHRELFSQKNEKLKIQIDRIKYGLRNSIKAKADDLGFNIQGLKF
IKQQWNLK-HNF-EFSD--DV----I-I-SKQDKKVKKRVFE----------TVV-----
---
>XP_020057447_Aspergillus_aculeatus
------------------------------------------------------------
------------------------------------------------------------
------------------------------------------------------------
------------------------------------------------------------
------------------------------------------------------------
------------------------------------------------------------
---------------------------------MVKSYL---------------------
-------KFEHSKT----------------------------------------------
------------------------------------------------------------
----------------------------FGL-----IASGSSNAIWA------RDEDSLG
--------TARRTGSGRAIVGASEEVLCWDVKKGELLGRWRD-------------SACKA
QVTVITHSKTDEDIFAVGYEDGSIRLWDSRTESVIISFNGHKSAITQLAFDNAGVRLASG
SKDTDIILWDLIAEVGLFKMRGHTDQVTSLNFLTP----STE----------LLNAAGLS
DHAGFLLSTGKDALIKVWDLAS-QHCIETHVAQSNGECWSLGLSPD-ESGCITAGNDGEL
KVWSI---DESAMIEISKEKVGS---EGQKILTDRGTLYRTGKDRTIGISFHPRS-----
-----DYIGIHGSEKAVEIWRIRSQVEVQKSLARKRKRRKEKDA-------QR-AADKEG
AVPETDSKTPDDDAASAPVSEVFVPHTIVRTGGKVRSFDWIR--TKSSGNLHLLAATTNN
QIEAYSVV--TANKKN-----KDEDES---EYTRNLAVDIPGHRTDIRSVALS-SDDRML
ASASNGSLKIWNVRTQSCLRTL--ECGYALCSAFLPGDKIVVVGNKDGQLEVFDIASSTL
LDTIK-AHD-----------------GPVWSLQVHPDGKSLVSGSADKSAKFWSFQVVQE
DIPG-TKRTTPRLKLVHTRTLKVSDDILNVRFSPDARLLAVALLDNTVKVFFVDSLKLFL
NLYGHKLPVLSMDISWDSKLIVTCSADKTARVWGLDFGDCHKSFLAHEDSVMAVAFVPNN
KEGNGHNFFSASKDRLIKYWDGDKFEHIQKLAGHHGEIWALAISHSGEFIVTASHDKSIR
TWEQTDEQLFLEEEREKELEEMYDNSLTASLEQ------EDG---EDGE----KAEA-VD
AGKQTSATLMAGEKIIEALDLGMEDLEVVREWRAIKAK--QPN----------AAPPKRN
PLY-MALGDVSAERHLLNVVQKIPAAALQDALLVLPFSKIPALFTFLNIWAGREW-----
-NVPLTCRVLFFILKTHHRQIVASK--MMRPMLDGIRASLRRVLARQKDEMGFNMSALQF
VGQQIQES-STK-DYIDEAAY----EEQE-GMTGTGKKRQFI----------SIA-----
---
>XP_001269864_Aspergillus_clavatus
------------------------------------------------------------
------------------------------------------------------------
------------------------------------------------------------
------------------------------------------------------------
------------------------------------------------------------
------------------------------------------------------------
---------------------------------MVKSYL---------------------
-------KFEHSNT----------------------------------------------
------------------------------------------------------------
----------------------------FGL-----VASASSNAIWA------RDDDFLG
--------TARRTGAGRAIVGASDEVLCWDIKKGELLARWRD-------------TSCKA
QVTAITQSRTDEDVFAVGYDDGSIRIWDSRTATVIISFNGHKSAITQLAFDNAGVRLASG
SRDTDIIVWDLIAEVGLFKLRGHTDQVTSLHFLYL----STE----------LLQAAGLS
EHAGFLLTTGKDSLIKVWDLAS-QHCIETHVAQSNGECWSLGLSPD-QSGCITAGNDGEL
KVWSI---DESAMLEISREKVGS---EGRKILTDRGTFYRNGKDRTIGISFHPRA-----
-----DYVGFHGSEKAVEIWRIRSETEVQKSLARKRKRRKEKEA-------QR-A--KDG
ELVKVD-NDKADDVSAAPVTEVFVPHVIVRTGGKIRSFDWIR--TKSTGNIQLLAATTNN
QLEVFSVV--TANKKK------DEEDS---DYSRNLAVDIPGHRTDIRSIALS-SDDRML
ASASNGSLKIWNVRTQTCLRTL--ECGYSLCSAFLPGDKIVVVGNKNGELEVFDIASSTL
LDTIK-AHD-----------------GPVWSLHVHPDGKSMVTGSADKTAKFWSFQVVQE
EIPG-TKRTTPRLKLVHTRTLKVADDILCLRFSPDARLLAVALLDNTVKVFFTDSLKLFL
NLYGHKLPVLSMDISWDSKLIVTCSADKTVRLWGLDFGDCHKSFLAHEDSIMAVAFVPTN
KEGNGHNFFSASKDRVIKYWDGDKFEHIQKLQGHHGEIWALAISHMGEFIVSASHDKSIR
TWQQTDEQLFLEEEREKELEEMYDNTLTASLDQE-----EDA----DGE----KAEA-VD
AGKQTAATLMAGEKIMEALDLGMEDLEVMRQWRAVKAS--QPN----------AAPPSRN
PLY-MALGDISAEQYLLNVVQKIPAAALQDALLVLPFSKLPALFTFLNIWANRGW-----
-NIPLTCRVLFFMLKTHHRQIIASK--MMKPMLDDIRATLRRVLTRQKDEMGFNLSALQI
IGQQVRES-STK-DYVDEETW----EQEHPQVSGTGKKRSFV----------HIA-----
---
>XP_001265380_Aspergillus_fischeri
------------------------------------------------------------
------------------------------------------------------------
------------------------------------------------------------
------------------------------------------------------------
------------------------------------------------------------
------------------------------------------------------------
---------------------------------MVKSYL---------------------
-------KFEHSNT----------------------------------------------
------------------------------------------------------------
----------------------------FGL-----VASGSSNAIWT------RDDDLAG
--------TARRTGAGRAIVGAGEEVLCWDVKKGDLLGRWRD-------------TSCKA
QVTVITQSKTDEDVFAVGYDDGSIRIWDSRTETVIISFNGHKSAVTQLAFDAAGVRVASG
SKDTDIIVWDLLAEVGLFKLRGHTDQVTSLHFLNL----SSE----------LLQAAGLS
EHAGFLLTTGKDSLIKIWDLAT-QHCIETHVAQSNGECWSLGLSPD-QSGCITAGNDGEL
KVWSI---DESAMLEISREKVGS---EGRKILTDRGTLYRNGKDRTIGISFHPRA-----
-----DYIGFHGSEKAIEIWRIRSATEVQKSLARKRKRRKEKEA-------QR-AADKEG
AVAEVD-NEKVDDISSAPVTEVFVPHVIVRTGGKVRSFDWIR--TKATGNLQLLASTTNN
QLESYSVT--TANKKK------DDDDS---DYNRNLAVDIPGHRTDIRSIALS-SDDRML
ASASNGSLKIWNVRTQSCLRTL--ECGYSLCSAFLPGDKIVVVGNKNGELEVFDIASSTL
LDTIK-AHD-----------------GPVWSLHVHPDGKSMVSGSADKSAKFWNFQVVQE
EIPG-TKRTTPRLKLVHTRTLKVADDILSLRFSPDARLLAVALLDNTVKVFFTDSLKLFL
NLYGHKLPVLNMDISYDSKLIVTCSADKTVRLWGLDFGDCHKAFLAHEDSIMAVTFVPTN
KEGNGHNFFSASKDRVIKYWDGDKFEHIQKLQGHHGEIWALTISHSGEFIVSASHDKSIR
IWQQTDEQLFLEEEREKELEEMYDNTLTASLEQD-----EDA----DGE----KAEA-VD
AGKQTTETLMAGEKIMEALDLGMADLEVMRQWRAVKAS--QPN----------AAPPARN
PLY-MALGNISAEQHVLSVVQKVPAAALQDALLVLPFSKVPALFTFLNIWANRGW-----
-NIPLTCRVLFFMLKTHHRQIIASK--MMRPMLDSIRSTLRRVLTRQKDEMGFNLSALQI
IGQQVREA-STK-DYVDEETW----EQEHPQVTGTGKKRAFV----------QIAS----
---
>XP_041141074_Aspergillus_flavus
------------------------------------------------------------
------------------------------------------------------------
------------------------------------------------------------
------------------------------------------------------------
------------------------------------------------------------
------------------------------------------------------------
---------------------------------MVKSYL---------------------
-------KFEHSKT----------------------------------------------
------------------------------------------------------------
----------------------------FGL-----VASATSNAIWA------RDDEFAG
--------SARQTGSGRAIVGAGEEVLCWDIKKGELLGRWQD-------------SSCKA
QVSVVTQSKTDEDIFAVGYEDGTIRLWDSRTATVMISFNGHKSAITHLAFDSAGVRLASG
SKDTDIILWDLIGEVGLFKLRGHTDQVTSLHFLVP----SME----------LLNAAGLS
EHAGFLLTTGKDSLIKVWDLSS-QHCIETHVAQSNGECWSLGLSPD-QSGCITAGNDGEL
KVWSI---DESALIEISKEKVGS---EDRRILTERGTFYRNGKDRTIGVSFHPRA-----
-----DYIGIHGSEKAVEIWRIRSETEVQKALARKRKRRKEKEA-------QR-AAEKEG
VAAEAD-NEKSDDISSAPVTEVFVPHTIVRTGGKVRSFDWIR--IKSTHSIQLVAATTNN
QLEAYTVN--TAKGKK------DEDEE---DYNRNLAVDIPGHRTDIRSLALS-SDDRML
ASASNGSLKIWNVRTQSCLRTL--ECGYALCSAFLPGDKIVVVGNKDGQLEVFDIASSTL
LDTIN-AHD-----------------GPVWSLHVHPDGKSVVSGSADKSAKFWNFQVVQE
EIPG-TKRTTPRLKLVHTRTLKVSDDILNLRFSPDARLLAVALLDNTVKVFFTDSLKLFL
NLYGHKLPVLNMDISYDSKLIVTCSADKTVRLWGLDFGDCHKAFLAHEDSIMGVAFVPHN
RDGNGHNFFSASKDRVIKYWDGDKFEHIQKLSGHHGEIWALTISHTGEFIVSASHDKSIR
IWEQTDEPLFLEEEREKELEEMYDNNLV----DE-----EDE----EGE----KAEA-VD
AGKQTSETLMAGERIMEALDLGMEDLEIVREWRAMKAA--QPN----------IAPPDRN
PLY-LALGNISAEQHLLNVVQKIPAAALQDALLVLPFSKVPALFTFLNIWADREW-----
-NISLTCRVLFFMLKTHHRQIVASK--MMRPMLDSIRSTLRRVLARQKDEMGFNLSALQY
IGNQVKEQ-GTK-DYVDEEQW----EEQQ-KTTATGKKRQFI----------SIA-----
---
>XP_750018_Aspergillus_fumigatus
------------------------------------------------------------
------------------------------------------------------------
------------------------------------------------------------
------------------------------------------------------------
------------------------------------------------------------
------------------------------------------------------------
-------------------MTAGGGDLSGVVALAARSFFLAHFGLSIADSFGALKFSLLS
TWAFQRWKFEHSST----------------------------------------------
------------------------------------------------------------
----------------------------FGL-----VASGSSNAIWT------RDDDLTG
--------TVRRTGAGRAIVGAGEEVLCWDVKKGDLLGRWRD-------------TSCKA
QVTVITQSKADEDVFAVGYDDGSIRIWDSRTETVIISFNGHKSAVTQLAFDAAGVRVASG
SKDTDIIVWDLLAEVGLFKLRGHTDQVTSLHFLNL----SSE----------LLHAAGLS
EHAGFLLTTGKDSLIKIWDLST-QHCIETHVAQSNGECWSLGLSPD-QSGCITAGNDGEL
KVWSI---DESAMLEISREKVGS---EGRKILTDRGTFYRNGKDRTIGISFHPRA-----
-----DYIGFHGSEKAIEIWRIRSATEVQKSLARKRKRRKEKEA-------QR-----EG
AVAEVD-NEKVDDVSSAPVTEVFVPHVIVRTGGKVRSFDWIR--TKTTGNLQLLASTTNN
QLESYSVT--TANKKK------DDDGS---DYNRNLAVDIPGHRTDIRSIALS-SDDRML
ASASNGSLKIWNVRTQSCLRTL--ECGYSLCSAFLPGDKIVVVGNKNGELEVFDIASSTL
LDTIK-AHD-----------------GPVWSLHVHPDGKSMVSGSADKSAKFWNFQVVQE
EIPG-TKRTTPRLKLVHTRTLKVADDILSLRFSPDARLLAVALLDNTVKVFFTDSLKLFL
NLYGHKLPVLNMDISYDSKLIVTCSADKTVRLWGLDFGDCHKAFLAHEDSIMAVAFVPTN
KEGNGHNFFSASKDRVIKYWDGDKFEHIQKLQGHHGEIWALTVSHSGEFIVSASHDKSIR
IWQQTDEQLFLEEEREKELEEMYDNTLTASLEQD-----EDA----DGE----KAEA-VD
AGKQTTETLMAGEKIMEALDLGMADLEVMRQWRAVKAS--QPN----------AAPPARN
PLY-MALGNISAEQHVLSVVQKVPAAALQDALLVLPFSKVPALFTFLNIWANRAW-----
-NIPLTCRVLFFMLKTHHRQIIASK--MMRPMLDSIRSTLRRVLTRQKDEMGFNLSALQI
IGQQVREA-STK-DYVDEETW----EQEHPQVAGTGKKRAFV----------QIAS----
---
>XP_657909_Aspergillus_nidulans
------------------------------------------------------------
------------------------------------------------------------
------------------------------------------------------------
------------------------------------------------------------
------------------------------------------------------------
------------------------------------------------------------
---------------------------------MVKSYL---------------------
-------KFEHSKT----------------------------------------------
------------------------------------------------------------
----------------------------FGV-----ITSASSNAIWV------RDDAIAG
--------ISRQTGAGRSVVGAGEEVLCWDIKKGELLGRWKD-------------SACRA
QVTVITQSKTDEDIFAVGYEDGSIRLWDSRTETVMISFNGHKSAITQLAFDNAGVRLASG
SRDTNIILWDLISEVGLFKLRGHTDQITSLHFLVP----TLE----------LLNEAGLS
EHAGFLITTGKDALIKVWDLAS-QHCIETHIAQSNGECWSLGLAPD-QSGCITGGNDGEL
KAWSI---DEGAMIEISKEKTGS---ENRRILADRGSFYRNGKDRTTGISFHPRA-----
-----DYVAFHGSEKAVEIWRIRSETEVQKSLARKRKRRKEKEA-------QR-AAETGE
TAEKTENGKAEDDVSTAPVTEVFVSHTIVRTGGKVRSFDWIR--TKSSGKIQLLAATTNN
QLEAYSVT--TLNKKS-----KSEGDV---EYNRTLAIDIPGHRTDIRSVALS-SDDRML
ASASNGSLKVWNVRTQNCLRTL--ECGYALCSAFLPGDKIVVVGNKDGELEIFDIASSTL
LDTIK-AHD-----------------GPVWSLQVHPDGKSLVSGSADKSAKFWNFQVVQE
EIPG-TKRTTPRLRLVHTRTLKVSDDILSVRFSPDARLLAVALLDNTVKVFFNDSLKLFL
NLYGHKLPVLNMDISWDSKLIVTCSADKTVRLWGLDFGDCHKSFLAHEDSIMAVAFVPSN
NEGNGHNFFSVSKDRVIKYWDGDKFEHIQKLSGHHGEIWAMAISHTGEFIVTASHDKSIR
TWEQTDEQLFLEEEREKELEEIYDNNLAASLEEE-----EGG---ADGE----KAEA-VD
AGKQTTDTLMAGEKIMEALDLGMEDLEVMREWRVIKAK--NPN----------AAPPARN
PLY-MALNNISAEQHLLNVVQKIPPAALQDALLVLPFSKIPALFTFLNIWASREW-----
-NVPLTCRVLFFMLKTHHRQIVASK--LMRPMLDSIRSSLRRVLTRQKDEMGFNLSALQF
VGEQVKAH-GTK-DYIDEQAW----EEEQ-RTTGTGKKRVFS----------SIA-----
---
>XP_001388974_Aspergillus_niger
------------------------------------------------------------
------------------------------------------------------------
------------------------------------------------------------
------------------------------------------------------------
------------------------------------------------------------
------------------------------------------------------------
---------------------------------MVKSYF---------------------
-------KFEHSKT----------------------------------------------
------------------------------------------------------------
----------------------------FGL-----IASGSSNAIWA------RDDELAG
--------SARRTGSGRAFVGASEEVLCWDIKKGELLGRWHD-------------TSCKA
QVTIITRSKTDEDIFAVGYEDGSIRIWDSRTETVIISFNGHKSAITQLAFDSTGVRLASG
SRDTDIIVWDLVAEVGLFKLRGHTDQITSLHFLTP----SIE----------LLNEAGLS
EHAGFLLTTGKDALIKVWDLAA-QHCIETHVAQSNGECWSLGLSPD-QSGCITAGNDGEL
KVWSI---DESAMIHISKEKVGS---EGQKILTDRGIFYRNGKDRTIGISFHPRA-----
-----DYIGIHGSEKAVEIWRIRSQTEVQKSLARKRKRRKEKDA-------QR-AADKDG
ATAE-DANDKSEDASSAPVSEVFVPHTIVRTGGKVR--------------LQLLAATTNN
QLEAYSVV--TANKKN-----KDEEEP---DYSRNLAVDIPGHRTDIRSVALS-SDDRML
ASASNGSLKIWNVRTQTCLRTL--ECGYALCSAFLPGDKIVVVGNKDGQLEVFDIASSTL
LDTIK-AHD-----------------GPVWSIQVHPDGKSLVSGSADKSAKFWNFQVVQE
EIPG-TKRTTPRLKLVHTRTLKVSDDILNVRFSPDARLLAVALLDNTVKVFFVDSLKLFL
NLYGHKLPVLNMDISWDSKLIVTCSADKTVRVWGLDFGDCHKSFLAHEDSVMAVAFVPNN
KDGNGHNFFSASKDRVIKYWDGDKFEHIQKLAGHHGEIWALTISHSGDFIVTASHDKSIR
TWEQTDEPLFLEEEREKELEEMYDNNLMASLEQD-----EDG---QDGE----KAEA-VD
AGKQTAETLMAGEKIMEALDLGMEDLEVMRQWRALKAR--QPN----------AAPPQRN
AQY-MALNNISAERYLLNVVQKIPAAALQDALLVLPFSKVPALFTFLNIWASREW-----
-NIPLTCRVLFFILKTHHRQIVASK--MMRPMLDGIRATLREVLARQKDEMGFNLSALQF
VGQQIQEQ-STK-DYIDEAAY----EEQE-RQTGTGKKRQFT----------SIA-----
---
>XP_015407817_Aspergillus_nomiae
------------------------------------------------------------
------------------------------------------------------------
------------------------------------------------------------
------------------------------------------------------------
------------------------------------------------------------
------------------------------------------------------------
---------------------------------MVKSYL---------------------
-------KFEHSKT----------------------------------------------
------------------------------------------------------------
----------------------------FGL-----VASATSNAIWA------RDDEFSG
--------AARQTGSGRAIVGAGEEVLCWDIKKGELLGKWQD-------------SSCKA
QVSVVTQSKTDEDIFAVGYEDGSIRLWDSRTATVMISFNGHKSAITHLAFDSAGVRLASG
---------------------------TSLHFLAP----SME----------LLNAAGLS
EHAGFLLTTGKDSLIKVWDLSS-QHCIETHVAQSNGECWSLGLSPD-QSGCITAGNDGEL
KVWSI---DESALIEISKEKVGS---EDRRILTERGTFYRNGKDRTIGVRFHPQA-----
-----DYIGIHGSEKAVEIWRIRSETEVQKAMVRKRKRRKEKEA-------QR-AAEKEG
TVAEAD-TEKPDDISSAPVTEVFVSHTIVRTGGKVRSFDWIR--TKSTRSIQLVAATTNN
QLEAYTVN--TAKGKK------DEDDE---DYSRNLAVDIPGHRTDIRSLALS-SDDRML
ASASNGSLKIWNVRTQSCLRTL--ECGYALCSAFLPGDKIVVVGNKDGQLEVFDIASSTL
LDTIN-AHD-----------------GPVWSLHVHPDGKSVVSGSADKSAKFWNFQVVQE
EIPG-TKRTTPRLKLVHTRTLKVSDDILNLRFSPDARLLAVALLDNTVKVFFTDSLKLFL
NLYGHKLPVLSMDISYDSKLIVTCSADKTVRLWGLDFGDCHKAFLAHEDSIMGVAFVPHN
RDGNGHNFFSASKDRVIKYWDGDKFENIQKLSGHHGEIWALTISHTGEFVVSASHDKSIR
IWEQTDEPLFLEEEREKELEEMYDNNLV----DE-----EDE----EGE----KAEA-VD
AGKQTSETLMAGERIMEALDLGIEDLEVVREWRAMKAV--QPN----------VAPPDRN
PLY-LALGNISAEQHLLNVVQKIPAAALQDALLVLPFSKVPALFTFLNIWADREW-----
-NISLTCRVLFFMLKTHHRQIIASK--MMRPMLDSIRSSLRRVLTRQKDEMGFNLSALQY
IGNQVKEH-GTK-DYVDEEQW----EEQQ-QTTGTGKKRQFV----------SIA-----
---
>XP_023089114_Aspergillus_oryzae
------------------------------------------------------------
------------------------------------------------------------
------------------------------------------------------------
------------------------------------------------------------
------------------------------------------------------------
------------------------------------------------------------
---------------------------------MVKSYL---------------------
-------KFEHSKT----------------------------------------------
------------------------------------------------------------
----------------------------FGL-----VASATSNAIWA------RDDEFAG
--------SARQTGSGRAIVGAGEEVLCWDIKKGELLGRWQD-------------SSCKA
QVSVVTQSKTDEDIFAVGYEDGTIRLWDSRTATVMISFNGHKSAITHLAFDSAGVRLASG
SKDTDIILWDLIGEVGLFKLRGHTDQVTSLHFLVP----SME----------LLNAAGLS
EHAGFLLTTGKDSLIKVWDLSS-QHCIETHVAQSNGECWSLGLSPD-QSGCITAGNDGEL
KVWSI---DESALIEISKEKVGS---EDRRILTERGTFYRNGKDRTIGVSFHPRA-----
-----DYIGIHGSEKAVEIWRIRSETEVQKALARKRKRRKEKEA-------QR-AAEKEG
VAAEAD-NEKSDDISSAPVTEVFVPHTIVRTGGKVRSFDWIR--IKSTHSIQLVAATTNN
QLEAYTVN--TAKGKK------DEDEE---DYNRNLAVDIPGHRTDIRSLALS-SDDRML
ASASNGSLKIWNVRTQSCLRTL--ECGYALCSAFLPGDKIVVVGNKDGQLEVFDIASSTL
LDTIN-AHD-----------------GPVWSLHVHPDGKSVVSGSADKSAKFWNFQVVQE
EIPG-TKRTTPRLKLVHTRTLKVSDDILNLRFSPDARLLAVALLDNTVKVFFTDSLKLFL
NLYGHKLPVLNMDISYDSKLIVTCSADKTVRLWGLDFGDCHKAFLAHEDSIMGVAFVPHN
RDGNGHNFFSASKDRVIKYWDGDKFEHIQKLSGHHGEIWALTISHTGEFIVSASHDKSIR
IWEQTDEPLFLEEEREKELEEMYDNNLV----DE-----EDE----EGE----KAEA-VD
AGKQTSETLMAGERIMEALDLGMEDLEIVREWRAMKAA--QPN----------IAPPDRN
PLY-LALGNISAEQHLLNVVQKIPAAALQDALLVLPFSKVPALFTFLNIWADREW-----
-NISLTCRVLFFMLKTHHRQIVASK--MMRPMLDSIRSTLRRVLARQKDEMGFNLSALQY
IGNQVKEQ-GTK-DYVDEEQW----EEQQ-KTTATGKKRQFI----------SIA-----
---
>XP_040637318_Aspergillus_ruber
------------------------------------------------------------
------------------------------------------------------------
------------------------------------------------------------
------------------------------------------------------------
------------------------------------------------------------
------------------------------------------------------------
---------------------------------MVKSYL---------------------
-------KFEHSNT----------------------------------------------
------------------------------------------------------------
----------------------------FGL-----VTSASSNAIWA------RDDVLSG
--------AARKTGAGRAFVGASEEVLSWDVKKGELLGRWRD-------------TSCKA
QVTAITQSKTDEDIFAVGYEDGSIRIWDSRTATVIISFNGHKSAITQLAFDNAGVRLASG
SRDTDIILWDLVAEVGLFKLRGHTDQITSLHFIFP----SME----------LLNATGMS
DHAGFLLTTSKDSLIKVWDLAS-QHCIETHVAQSNGECWSLGLAPD-QSGCITAGNDGEI
KVWSI---DEAAMLEISKEKVGA---EDQKVLTARGTFYRTGKDRTIGISFHPRA-----
-----DYVGFHGSEKAIEIWRIRSETEVQKSLARKRKRRKEKDT-------QR-STDGQ-
-----E-ESKPEDISSAPITEIFVSHVIVRTGGKVRSFDWVR--TKSSGNIQLIAASANN
QLEVYTVP--TANKKK-----EDDDES---DYNRSLAVDIPGHRTDIRSIALS-SDDRML
ASASNGSLKIWNTKTQSCLRTL--ECGYSLCSSFLPGDKIVVVGNKNGELEVFDIASSTL
LDTIR-AHD-----------------GPVWSLHVHPDGKSMVTGSADKTAKFWDFQVVQE
EIPG-TKRTTPKLKLAHTRTLKVSDDILSLRFSPDSRLLAVSLLDNTVKVFFADSLKLFL
NLYGHKLPVLSMDISYDSKLIVTCSADKTVRLWGLDFGDCHKAFLAHEDSIMGVVFVPNN
KEGNGHNFFSASKDRVIKYWDGDKFEHIQKLQGHHGEIWALAISHTGEFIVSASHDKSIR
TWIQTDEPLFLEEEREKELEEMYDSTLTASL-ED-----EEG----EGE----QAEA-VD
AGKQTNVTLMAGEKIIEALDLGMEDLEIMREWRAVKAS--NPN----------AAPPTRN
PVY-MALGNISAEQHLLKTVQKIPPASLQDALLVLPFSKVPALFTFLNIWANRQW-----
-NIPLVCRVLFFMLKTHHRQIIASK--MMRPMLDSIRSSLRRVLAAQKDEMGFNLSALQF
IGNQVREQ-GTK-DYVDEDTW----EQDHPVITGTGKKRQFV----------QIAS----
---
>XP_040706022_Aspergillus_sydowii
------------------------------------------------------------
------------------------------------------------------------
------------------------------------------------------------
------------------------------------------------------------
------------------------------------------------------------
------------------------------------------------------------
---------------------------------MVKSYL---------------------
-------KFEHSKT----------------------------------------------
------------------------------------------------------------
----------------------------FGL-----VTSASSNAIWV------RDDAIAG
--------VARQTGAGRAVAGAGEEVLCWDIKKGELLGRWKD-------------SSCKA
QVTVVTQSKTDEDIFAVGYEDGSIRLWDSRTESVIISFNGHKSAITQLAFDGAGVRLASG
SRDTDIIVWDLISEIGLFKLRGHTDQVTSLRFLVP----SPE----------LLNQAGLS
DHAGFLITTGKDALIKVWDLAS-QHCIETHIAQSNGECWSLGLAPD-QSGCITGGNDGEL
KAWSI---DEGAMIDISKEKVGS---EDRKILTDRGAFYRNGKDRTTGISFHPRA-----
-----DYVAFHGSEKAVEIWRIRSETEVQKSLARKRKRRKEKEA-------QR-AAENGE
STEKTGEKKEEDDVSTAPVTEVFVSHIIVRTGGKVRSFDWIR--TKSSGKLQLLAATTNN
QLEAYSVA--TLNKKA-----KDEDDV---DYSRTLAVDIPGHRTDIRSVALS-SDDRML
ASASNGSLKVWNVRTQNCLRTL--ECGYALCSAFLPGDKIVVVGNKDGELEVFDIASSTL
LDTIK-AHD-----------------GPVWSLQVHPDGKSLASGSADKSAKFWNFQVVQE
EIPG-TKRTTPRLKLIHSRTLKVSDDILSLRFSPDARLLAVALLDNTVKVFFNDSLKLFL
NLYGHKLPVLNMDISWDSKLIVTCSADKTVRLWGLDFGDCHKSFLAHEDSIMAVAFVPSN
NEGNGHNFFSVSKDRVIKYWDGDKFEHIQKLAGHHGEVWAMAISHTGEFIVTASHDKSIR
TWEQTDEPLFLEEEREKELEEIYDNNLAASLEEE-----E-G---ADGE----KAEA-VE
AGKQTTDTLMAGEKIMEALDLGMEDLEVMREWRAVKAR--QPN----------AAPPARN
PLY-MALNNVSAEQHLLNVVQKIPPAALQDALLVLPFSKVQALFTFLNIWASREW-----
-NVPLTCRVLFFMLKTHHRQIVASK--MMRPMLDSIRSSLRRVLSRQKDEMGFNLSALQF
VGQQVKAH-GTK-DYIDEENW----EEQE-RTTGTGKKRVFS----------SIT-----
---
>XP_001211115_Aspergillus_terreus
MDETVAPNLVAESLHLQLREAFGDLISATFPLTFATFSRRVDPDWKVFVQRHAKTQPVAI
TLSVRCLTTWYLALRHQDQDKITASRHMYSRALRSLAGLLRNPATITSDTTLACAMALAV
YEMWDGVSPNSWLVHSRGVRALFRLRGPDAHLDGFGRTLFTTYRSFLVADALIHQEPCFM
AETSWRQMVLAALAREEREGKASRLVDVTEKLFSEIVLCPGFLKQTRDIIAQATLEPSTE
TLMSEIRRSQSILKRLRQTLTLGQIQEEGRVDSPIGADFVQPITRLSLEGADSALALLNQ
LLVILDTHKNQSLDPESKMGLSGENPWRKPPVPRTMLLPAGRHTENKLDDRLDRIRRNDQ
LCPSGKAVKRPNLVSIAKTLSTLPKFFQHRRPTMVKSYL---------------------
-------KFEHANT----------------------------------------------
------------------------------------------------------------
----------------------------FGL-----IASASSNAIWA------RDDDLTG
--------AARRTGSGRAIVGASEEVLCWDIKKGELLGRFTM-------------AEMLL
LLPLVTRANIS---LESSYEDGSIRVWDSRTATVIIAFNGHKSAITQLAFDPSGVRLASG
SKDTDIILWDLVAEVGQFKLRGHTDQVTSLQFLTP----SME----------LLNAAGLS
EHAGFLLTTGKDSLVKVWDLAS-QHCIETHVAQSNGECWGLGLSPD-QSGCITAGNDGEL
KVWSI---DESAMLEISKEKVGS---ENRRVLTERGTFYRNGKDRTIGVSFHPRA-----
-----DYVAFHGSEKAVEIWRIRSETEVQKSLARKRKRRKEKEA-------QR-AAEQDG
TAPEAD-TDKPEDIASAPVTEIFVQHVIVRTGGKVRSFDWVK--PKSTGNLQLIAATTNN
QLEAYSVV--QANKKN-----KDEDES---DYTRSLAVDLPGHRTDVRSIALS-SDDRML
ASASNGSLKIWNLRTQSCLRTL--ECGYSLCSAFLPGDKIVVVGNKDGQLEVFDIASSTL
LDTIN-AHD-----------------GPVWSLHVHPDGKSLVSGSADKSAKFWNFQVVQE
DIPG-TKRTTPRLKLVHTRTLKVSDDILNIRFSPDARLLAVALLDNTVKVFFADSLKLFL
NLYGHKLPALSMDISWDSKLIVTCSADKTVRLWGLDFGDCHKAFLAHEDSIMAVAFVPTN
KEGNGHNFFSASKDRLIKYWDGDKFEQIQKLPGHHGEIWALAISHNGEFVVSASHDKSIR
TWQQTDEPLFLEEEREKELEEMYDNTLTASLEQE-----E-G---EDGE----KAEA-VD
AGKQTTVTLMAGEKIMEALDLGMEDLEVMREWRAIKAS--QPN----------AAPPSRN
PLY-MALGNISAEQHVLSVVQKVPAASLQDALLVLPFSKLPALFTFLNIWATREW-----
-NIPLTCRVLFFMLKTHHRQIIASK--MMRPMLDSIRASLRRVLARQKDEMGFNLSALQF
VGRQIKEQ-STK-DYVDEDLW----EEQE-KTTATGKKRQFTIYLKLRYLHPTLALALIT
RKT
>XP_022485199_Penicillium_arizonense
------------------------------------------------------------
------------------------------------------------------------
------------------------------------------------------------
------------------------------------------------------------
------------------------------------------------------------
------------------------------------------------------------
---------------------------------MVKSYF---------------------
-------KFEHSNT----------------------------------------------
------------------------------------------------------------
----------------------------FGL-----VASASSNAIWA------KEEQ-TG
--------AARQTGAGRAIVGASEEVLCWDVKKGELLGRWRD-------------SACRA
QVSVVTQSKTDEDIFAVGYDDGSIRLWDSRTATVIISFNGHKSAITQLVFDNAGVRLASG
SKDTDIVVWDLITEVGLFKLRGHTDQITSLHFLFP----SAD----------LLTASGLG
DHAGFLLTTGKDALIKVWDLAS-QHCIETHVAQSNGECWSLGLSPD-QGGCITAGNDGEL
KVWSI---DEAAMVEISKEKVGA---DGRRILTDRGTFYRHGKDRTIGIRFHPRS-----
-----DYIGIHGSEKSVEVWRIRSQSEVQKSMARKKKRRKEKEA-------QK-AGEN--
-AAEQE-ADKADDVANAPVSEVFVPHVIVRTGGKVRSFDWML--NKSSG-LNLLAATTNN
QLEAYNVV--PANKKN-----TDSEDS---DYTRSLAVDIPGHRTDIRSIALS-SDDRML
ASASNGSLKIWNVQTESCLRTL--ECGYSLCSAFLPGDKIVVVGNKNGELEVFDIASSTL
LDTIK-AHD-----------------GPVWSLHVHPDGKSMVSGSADKTAKFWEFKVIQE
EIPG-TKRTTPRLKLSHTRTLKVNDDILNLRFSPDARLLAVSLLDNTVKVFFVDSLKLFL
NLYGHKLPVLSMDISYDTKLIVTCSADKTVRLWGLDFGDCHKAFLAHEDSIMSVAFVPHN
KDGNGHNFFSASKDRQIKYWDGDKFEQIQRLVGHHGEIWALAMSRSGEFIVSASHDKSLR
IWQQTDEPLFLEEEREKEMEEQYDSTLTASLEQD-----EEG---EDGE----KPEA-VD
AGKQTTGTLMAGEKIMEALDLGIEDLEVVREWRLVKAA--NPN----------AAAPDRN
PVY-LALNNVSAEQHVLNTVQKIPAAALQDALLVLPFSALPNLFTFLNIWADREW-----
-NVPLTCRVLFFILKTHHRQIVASK--MMRPMLDSIRVSLRRVLARQKDEMGFNLSALQF
IGNQIREQ-GTT-DYVDEETW----EEQQ-THKGTGKKRQFV----------SVA-----
---
>XP_014538430_Penicillium_digitatum
------------------------------------------------------------
------------------------------------------------------------
------------------------------------------------------------
------------------------------------------------------------
------------------------------------------------------------
------------------------------------------------------------
---------------------------------MVKSYF---------------------
-------KFEHSNT----------------------------------------------
------------------------------------------------------------
----------------------------FGL-----VASASSNAVWA------KDDQ-TG
--------IARQTGAGRAIVGASEEVLCWDVKKGELLGRWRD-------------SACRA
QVSVVTQSMTDEDIFAVGYEDGSIRLWDSRTATVIISFNGHKSAVTKLAFDNAGVRLASG
SKDTDIILWDLITETGLFRLRGHTDQITSLHFLFP----SPE----------LLTSSGLN
EHSGFLLTTGKDALIKVWDLSS-QHCIETHVAQSNGECWSLGLSPD-QGGCITAGNDGEL
RVWSI---DEAAMMEISKEKVGA---DGRRILNERGTFYRHGKDRTLGIRFHPRS-----
-----DYVGFHGSDKSVEVWRIRSQSEVQKSLARKKKRRKEKEA--------R-SEET--
-GPEED-NDKSEDVSAAPVSEVFVQHVIVRTGGKVRSFDWMT--NKSSG-LNLLAATTNN
QLEAYSIV--PANKKT-----ADSEDP---DYTRILAVDIPGHRTDIRSIALS-SDDRML
ASASNGTLKIWNVRTESCLRTL--ECGYSLCSAFLPGDKIVVVGNKNGELEVFDIASSTL
LDTIK-AHD-----------------GPVWSLHVHPDGKSMVSGSADKTAKFWNFQVVQE
EIPG-TKRTTPRLKLAHTRTLKVNDDILNLRFSPDARLLAVSLLDNTVKVFFVDSLKLFL
NLYGHKLPVLSMDISYDSKLIVTCSADKTVRLWGLDFGDCHKAFLAHEDSIMAVAFVPHN
KDGNGHNFFSASKDRIIKYWDGDKFEQIQRLVGHHGEIWALAMSHTGDFIVSASHDKSIR
IWQQTDEPLFLEEEREKEMEEAYDSTLTASLEQE-----EDG---EDGE----KAEA-VD
AGKQTTGTLMAGEKIMEALELGLEDLEVVRDWRKVKAA--NPN----------AAAPDRN
PVY-LALNNVSAEQHVLNTVQKIPAAALQDALLVLPFSKLSALFTFLNIWADREW-----
-NVPLTCRVLFFILKTHHRQIVASK--MMRPMLDSIRVSLRRVLARQKDEMGFNLSALQF
IGNQIREQ-STT-DYVDEDTW----EEQQ-TSKGTGKKRQFV----------SVA-----
---
>XP_016598888_Penicillium_expansum
------------------------------------------------------------
------------------------------------------------------------
------------------------------------------------------------
------------------------------------------------------------
------------------------------------------------------------
------------------------------------------------------------
---------------------------------MVKSYF---------------------
-------KFEHSNT----------------------------------------------
------------------------------------------------------------
----------------------------FGL-----VASASSNAVWA------KDDQ-IG
--------IARQTGAGRAIVGASEEVLCWDVKKGELLGRWRD-------------SACRA
QVSVVTQSMTDEDIFAVGYEDGSIRLWDSRTATVIISFNGHKSAVTKLAFDNAGVRLASG
SKDTDIILWDLITETGLFRLRGHTDQITSLHFLFP----SPE----------LLTASGLN
EHPGFLLTTGKDALIKVWDLAS-QHCIETHVAQSNGECWSLGLSPD-QGGCITAGNDGEL
RVWSI---DEAAMMEISKEKVGA---DGRRILTERGTFYRHGKDRTLGIRFHPRS-----
-----DYVGFHGSDKSVEVWRIRSQSEVQKSMARKKKRRKEKEA--------R-TEEN--
-GAEED-NDKPEDVSAAPVSEVFVQHVIVRTGGKVRSFDWMT--NKSSG-LNLLAATTNN
QLEAYNIV--PANKKN-----TDSEDP---DYTRSLAVDIPGHRTDIRSIALS-SDDRML
ASASNGTLKIWNVRTESCLRTL--ECGYSLCSAFLPGDKIVVVGNKNGELEVFDIASSTL
LDTIK-AHD-----------------GPVWSLHVHPDGKSMVSGSADKTAKFWNFQVVQE
EIPG-TKRTTPRLKLAHTRTLKVNDDILNLRFSPDARLLAVSLLDNTVKVFFVDSLKLFL
NLYGHKLPVLSMDISHDSKLIVTCSADKTVRLWGLDFGDCHKAFLAHEDSIMAVAFVPHN
KDGNGHNFFSASKDRIIKYWDGDKFEQIQRLVGHHGEIWALAMSHTGDFIVSASHDKSIR
IWQQTDEPLFLEEEREKEMEEAYDSTLTASLEQE-----EDG---EDGE----KAEA-VD
AGKQTTGTLMAGEKIMEALELGLEDLEVVRDWHKVKAA--NPN----------AAAPDRN
PVY-LALNNVSAEQHVLNTVQKIPAAALQDALLVLPFSKLPALFTFLNIWADREW-----
-NVPLTCRVLFFILKTHHRQIVASK--MMRPMLDSIRVSLRRVLARQKDEMGFNLSALQF
IGNQIREH-STT-DYVDEDTW----EEQQ-TSKGTGKKRQFV----------SVA-----
---
>XP_040644761_Penicillium_griseofulvum
------------------------------------------------------------
------------------------------------------------------------
------------------------------------------------------------
------------------------------------------------------------
------------------------------------------------------------
------------------------------------------------------------
---------------------------------MVKSYF---------------------
-------KFEHSNT----------------------------------------------
------------------------------------------------------------
----------------------------FGL-----VASASSNAVWA------KDDQ-IS
--------VARQTGAGRAIVGAGEEVLCWDVKKGELLGRWRD-------------SACRA
QVSVVTQSMTDEDIFAVGYEDGSIRLWDSRTATVIISFNGHKSAVTKLAFDNAGVRLASG
SKDTDIILWDLITETGLFRLRGHTDQITSLHFLFP----SPE----------LLTASGLS
EHSGFLLTTGKDALIKVWDLAS-QHCIETHVAQSNGECWSLGLSPD-QGGCITAGNDGEL
RVWSI---DEAAMMEISREKVGA---DGRRILTERGTFYRHGKDRTIGIRFHPRS-----
-----DYVGFHGSDKSVEVWRIRSQSEVQKSMARKKKRRKEKEA--------R-TEEN--
-APEED-NDKSEDVSAAPVSEVFVQHVIVRTGGKVRSFDWMT--NKSSG-LNLLAATTNN
QLEAYNVV--PANKKN-----TDSEDP---DYTRSLAVDIPGHRTDIRSIALS-SDDRML
ASASNGSLKIWNVRTESCLRTL--ECGYSLCSAFLPGDKIVVVGNKNGELEVFDIASSTL
LDTIK-AHD-----------------GPVWSLHVHPDGKSMVSGSADKTAKFWNFQVVQE
EIPG-TKRTTPRLKLVHTRTLKVNDDILNLRFSPDARLLAVSLLDNTVKVFFVDSLKLFL
NLYGHKLPVLSMDISYDSKLIVTCSADKTVRLWGLDFGDCHKAFLAHEDSIMAVAFVPHN
KDGNGHNFFSASKDRIIKYWDGDKFEQIQRLVGHHGEIWALAMSHTGDFIVSASHDKSIR
IWEQTDEPLFLEEEREKEMEEAYDNTLTASLEQE-----EDG---EDGE----KAEA-VD
AGKQTTGTLMAGEKIMEALELGLEDLEVVRDWRKVKAA--NPN----------AAAPDRN
PVY-LALNNVSAEQHVLNTVQKIPAAALQDALLVLPFSKLSALFTFLNIWADREW-----
-NVPLTCRVLFFILKTHHRQIVASK--MMRPMLDNIRVSLRRVLARQKDEMGFNLSALQF
IGNQIREQ-GTT-DYVDEDTW----EEQQ-TSKGTGKKRQFV----------SVA-----
---
>XP_038932567_Penicillium_roqueforti
------------------------------------------------------------
------------------------------------------------------------
------------------------------------------------------------
------------------------------------------------------------
------------------------------------------------------------
------------------------------------------------------------
---------------------------------MVKSYF---------------------
-------KFEHSNT----------------------------------------------
------------------------------------------------------------
----------------------------FGL-----IASASSNAVWA------KDDQ-IG
--------IARQTGAGRAIVGAGEEVLCWDVKKGELLGRWRD-------------SACRA
QVSVITQSMTDEDIFAVGYEDGSIRLWDSRTATVIISFNGHKSAVTKLAFDNAGVRLASG
SKDTDIILWDLITETGLFRLRGHTDQITSLHFLFP----SPE----------LLTASGLN
EHSGFLLTTGKDALIKVWDLAS-QHCIETHVAQSNGECWSLGLSPD-QGGCITAGNDGEL
RVWSI---DEAAMMEISKEKLGA---DGRRILTERGTFYRHGKDRTIGIRFHPRS-----
-----DYVAFHGSDKSVEVWRIRSQSEVQKSMARKKKRRKEKEA--------R-TEEN--
-APEED-NDKPEDVSAAPVSEVFVQHVIVRTGGKVRSFDWMT--NKSSG-LNLLAATTNN
QLEAYNIV--PANKKN-----TDSEDP---DYTRSLAVDIPGHRTDIRSIALS-SDDRML
ASASNGTLKIWNVRTESCLRTL--ECGYSLCSAFLPGDKIVVVGNKNGELEVFDIASSTL
LDTIK-AHD-----------------GPVWSLHVHPDGKSMVSGSADKTAKFWNFQVVQE
EIPG-TKRTTPRLKLAHTRTLKVNDDILNIRFSPDARLLAVSLLDNTVKVFFVDSLKLFL
NLYGHKLPVLSMDISHDSKLIVTCSADKTVRLWGLDFGDCHKAFLAHEDSIMAVAFVPHN
KDGNGHNFFSASKDRIIKYWDGDKFEQIQRLVGHHGEIWALAMSRTGDFIVSASHDKSIR
IWQQTDEPLFLEEEREKEMEEAYDSTLTASLEQ------EDG---EDGE----KAEA-VD
AGKQTTGTLMAGEKIMEALELGLEDLEVVRDWRKVKAA--NPN----------AAAPDRN
PVY-LALNNVSAEQHVLNTVQKIPAAALQDALLVLPFSKLPALFTFLNIWADREW-----
-NVPLTCRVLFFILKTHHRQIVASK--MMRPMLDSIRVSLRRVLARQKDEMGFNLSALQF
IGNQIREQ-SVT-DYIDEDTW----EEQQ-ASKGTGKKRQFV----------SVA-----
---
>XP_002560307_Penicillium_rubens
------------------------------------------------------------
------------------------------------------------------------
------------------------------------------------------------
------------------------------------------------------------
------------------------------------------------------------
------------------------------------------------------------
---------------------------------MVKSYF---------------------
-------KFEHSNT----------------------------------------------
------------------------------------------------------------
----------------------------FGL-----VASASSNAVWA------KDDQ-TG
--------IARQTGAGRAIVGASEEVLCWDVKKGELLGRWRD-------------SACRA
QVTVVTQSMTDEDIFAVGYEDGSIRLWDSRTATVIISFNGHKSAVTKLAFDNAGVRLASG
SKDTDIILWDLITETGLFRLRGHTDQITSLHFLFP----SPE----------LLTASGLS
EHSGFLLTTGKDALIKVWDLAS-QHCIETHVAQSNGECWSLGLSPD-QGGCITAGNDGEL
RVWSI---DEAAMMEISREKVGA---DGRRILTERGTFYRHGKDRTIGIRFHPRA-----
-----DYVGLHGSDKSVEVWRIRSQSEVQKSMARKKKRRKEKEA--------R-TEEN--
-GPEQD-NDKPEDVSAAPVSEVFVQHVIVRTGGKVRSFDWMT--NKSSG-LNLLAATTNN
QLEAYNVV--PANKKN-----ADSEDP---DYTRSLAVDIPGHRTDIRSIALS-SDDRML
ASASNGTLKIWNVRTESCLRTL--ECGYSLCSAFLPGDKIVVVGNKNGELEVFDIASSTL
LDTIK-AHD-----------------GPVWSLHVHPDGKSMVSGSADKTAKFWNFQVVQE
EIPG-TKRTTPRLKLAHTRTLKVNDDILNLRFSPDARLLAVSLLDNTVKVFFVDSLKLFL
NLYGHKLPVLNMDISYDSKLIVTCSADKTVRLWGLDFGDCHKALLAHDDSIMAVAFVPHN
KDGNGHNFFSASKDRNIKYWDGDKFEQIQRLVGHHGEIWALAMSHTGDFIVSASHDKSIR
IWQQTDEPLFLEEEREKEMEEAYDSTLTASLEQ------EDG---EDGE----KAEA-VD
AGKQTTGTLMAGEKIMEALELGLEDLEVVRDWRRVKAV--NPN----------AAPPDRN
PVY-LALNNVSAEQHVLNTVQKIPAAALQDALLVLPFSKLSALFTFLNIWADREW-----
-NVPLTCRVLFFILKTHHRQIVASK--MMRPMLDSIRASLRRVLARQKDEMGFNLSALQF
IGNQIREQ-STT-DYVDEETW----EEQQ-ASKGTGKKRQFV----------SVA-----
---
>XP_040809318_Penicillium_solitum
------------------------------------------------------------
------------------------------------------------------------
------------------------------------------------------------
------------------------------------------------------------
------------------------------------------------------------
------------------------------------------------------------
---------------------------------MVKSYF---------------------
-------KFEHSNT----------------------------------------------
------------------------------------------------------------
----------------------------FGL-----VASASSNAVWA------KDDQ-TG
--------IARQTGAGRAIVGASEEVLCWDVKKGELLGRWRD-------------SACRA
QVSVVTQSMTDEDIFAVGYEDGSIRLWDSRTATVIISFNGHKSAVTKLAFDNAGVRLASG
SKDTDIILWDLITETGLFRLRGHTDQITSLHFLFP----SPE----------LLTASGLN
EHSGFLLTTGKDALIKVWDLAS-QHCIETHVAQSNGECWSLGLSPD-QGGCITAGNDGEL
RVWSI---DEAAMMEISKEKVGA---DGRRILTERGTFYRHGKDRTLGIRFHPRS-----
-----DYVGFHGSDKSVEVWRIRSQSEVQKSMARKKKRRKEKEA--------R-TEEN--
-GPEED-NDKPEDVSAAPVSEVFVQHVIVRTGGKVRSFDWMT--NKSTG-LNLLAATTNN
QLEAYNVV--PANKKN-----TDSEDP---DYTRSLAVDIPGHRTDIRSIALS-SDDRML
ASASNGTLKIWNVRTESCLRTL--ECGYSLCSAFLPGDKIVVVGNKNGELEVFDIASSTL
LDTIK-AHD-----------------GPVWSLHVHPDGKSMVSGSADKTAKFWNFQVVQE
EIPG-TKRTTPRLKLAHTRTLKVNDDILNLRFSPDARLLAVSLLDNTVKVFFVDSLKLFL
NLYGHKLPVLSMDISYDSKLIVTCSADKTVRLWGLDFGDCHKAFLAHEDSIMAVAFVPHN
KDGNGHNFFSASKDRAIKYWDGDKFEQIQRLVGHHGEIWALAMSHTGDFIVSASHDKSIR
IWEQTDEPLFLEEEREKEMEEAYDNTLTASLEQE-----EDG---EDGE----KAEA-VD
AGKQTTGTLMAGEKIMEALELGLEDLEVVRDWRKVKAA--NPN----------AAAPDRN
PVY-LALNNVSAEQHVLNTVQKIPAAALQDALLVLPFSKLSALFTFLNIWADREW-----
-NVPLTCRVLFFILKTHHRQIVASK--MMRPMLDSIRVSLRRVLARQKDEMGFNLSALQF
IGNQIREQ-STT-DYVDEDTW----EEQQ-TSKGTGKKRQFV----------SVA-----
---
>XP_022582438_Penicilliopsis_zonata
------------------------------------------------------------
------------------------------------------------------------
------------------------------------------------------------
------------------------------------------------------------
------------------------------------------------------------
------------------------------------------------------------
---------------------------------MVKSYL---------------------
-------KFEHSNT----------------------------------------------
------------------------------------------------------------
----------------------------FGL-----VATASSNAIWT------RDADVPG
--------TARRTGVGRAVVGASEEVLCWDVKKGELIGRWRD-------------SSCKA
QVTAIIQSKTDEDIFAVGYEDGTIRIWDSRTSTVIISFNGHKSAITRLAFDNAGVRLASG
SKDTDIIVWDLISEVGLFKLRGHTDQITSLHFLFP----PAE----------LLQAAGQT
EHAGFLLTTSKDSLIKVWDLAT-QHCIETHVAQSNGECWSLGLSPD-QSGCITGGNDGEL
KVWSI---DESAMIEVAKERTGS---ESRKILTDRGTLYRNGKDRTTGICFHPRS-----
-----DYIGIHGSEKAVEIWRIRSQTEVQKALARKRKRRNQKEA-------QRAAADGEE
AAAEND-NQKSEDPASAPVSEVFVPHVIVRTGGKARSFDWIA--TKSSHNLQLLVATTNN
QLEAYTVV--TSNKKA-----KDDEDN---EYSRNLAVEIPGHRTDIRSIALS-SDDRML
ASASNGSLKIWNVRTQSCLRTL--ECGYSLCSAFLPGDKIVVVGNKNGELEVFDIASSTL
LDTIK-AHD-----------------GPVWSLHVHPDGKSMASGGADKTAKFWTFQIVQE
EIPG-TKRTTPRLKLVHTRTLKVSDDILSLRFSPDARLLAVSLLDNTVKVFFVDSLKLFL
NLYGHKLPVLNMDISYDSKLIVTCSADKTVRLWGLDFGDCHKSFLAHEDSIMAVAFVPNN
NEGNGHNFFSASKDRVIKYWDGDKFELIQKLEAHHGEIWCLAVGHSGEFIASASHDKSIR
IWEQTDEQIFLEEEREKELEEMHDKNLLDSLGDD-----EDG----EGE----KAEA-VD
ASKQTADTLMAGEKIMEALDLGMEDLQLMQEWKEIKAS--QPN----------ALPQGRN
PLY-IALGNISAERHVLKVIQKIPAASLQDALLVLPFSKVTSLFTFLEIWAGREW-----
-DVPLTCRVLFFILKTHHRQIIASK--MMRPMLDSIRASLRRVLARQQDEMGFNLAALQF
ISTQVREQ-GTK-DYVDVDTW----EDQQQQKMGSGKKRTFV----------SVA-----
---
>XP_016622335_Cladophialophora_bantiana
------------------------------------------------------------
------------------------------------------------------------
------------------------------------------------------------
------------------------------------------------------------
------------------------------------------------------------
------------------------------------------------------------
---------------------------------MVKSYL---TDIRR-------------
-------KFEHSKT----------------------------------------------
------------------------------------------------------------
----------------------------FGQ-----ICTASANVVWD------PSSENED
--------STSRGGAGRAYVGANEEVVLWDLKKSEKVGIWNT-------------ADNNA
IVTVICRSQVDPDVFAVGYDDGKIRIWDSRTATVIITFNGHRTAITQLTFDHSGVRLASG
SKDTNVIVWDLVAEVGLYRLRGHKDQITSLNFL------TAGDS--------PDTLNSGP
SSHDFLLSTSKDALIKVWDLST-QYCIETHVTQTNGECWALGLARD-GSGCITAGNDGEL
KVWSI---SEIVL----REKFRANVPEGQYILQERGTLYRQGRDRPLGITFHPQR-----
-----DLIAVHGSDKAVEILRIRSETELRKSLARKRKRRKEKEG----------TTDADS
GVDVADGVEDSTNISNAAAADIFVPYVLVRTGGKVRSMDWAG--GKSGKSIRILVATSNN
QLELFEVA--ASDK-K-----KSSDAP---EYNRALTVDMPGHRTDIRCVALS-SDDRML
ATVSHGSLKIWNTRTQTCLRTL--DCGHALCVAFLPGDKIVVVGTREGTLEVFDIAASTL
LDTIN-AHE-----------------RDIWSLQVSPDGKSLVTGSADKNAKFWQFKVIQE
QVLG-TTRKSARLTLVHTRTLKVTDDILSICFSPDEKLLAVSTLDNTVKVFFTDTLKLFL
TLYGHKLPVLSMDISYDSKLIVTSSADKNVRVWGLDFGDCHKAFFAHQDSILTVKFVPNN
DEGNGHHFFSASKDTVIKYYDADKFEQIQKLEGHHGEIWAMAVAHSGEFIVTASHDKSIR
IWQQTDEQIFLEEEREKELEDMYENTLLTSLEND-----ANE---FDGEGNADGVET-GP
AGKQTAQTLMAGERIAEALEVGMEDLKTMRIYAEAKRT--KPK----------AAAPQRN
PIF-LANNNMSASTYVLSTVQRIPSASLQDALLVLSFSQVPALFTFLALWAEEGR-----
-SIPLTCRILLFMLKTHQKQIVSSR--AMKGMLEEVRSKLRSTLMRQKGELGFNLAGLRV
LGRRVREVAGET-EYVDEETW--QEGDGAAPGMARGTKREFV----------NIA-----
---
>XP_008729319_Cladophialophora_carrionii
------------------------------------------------------------
------------------------------------------------------------
------------------------------------------------------------
------------------------------------------------------------
------------------------------------------------------------
------------------------------------------------------------
---------------------------------MVKSYL---------------------
-------KFDHSKT----------------------------------------------
------------------------------------------------------------
----------------------------FGQ-----ICTTAANVVWD------PTPDHED
L-------TTGRGGAGCAYVGANEDVLVWDLKKSEKIREWHV-------------EDNNA
LVTVIRRSLVDLDIFAVGYDDGKIRIWDARTATVIITFNGHRTAISQLTFDQSGVRLASG
SKDTDIIVWDLVAELGLYRLRGHKDQITSLNFL------SPEDA--------QDGTDETS
TSQGFLLSTSKDALIKVWDLST-QHCVETHVTQTNGECWALGLAKD-RTGCITAGNDGEL
KVWSI---NESVL----QEKLGASIQEGHSILRERGALYRHGRDRPIAVTFHPRR-----
-----DLIAVHGAEKAVELLRIRSETEIRKSLARKRKRRKEKEG----------PADADS
GVDVADDTEEAADISKATGADVFVPYVIVRTGGKVRSIDWAG--GKSGKSVQILVATSNN
QLELFDVS--ASEKRK-----KSSETP---EYNRTLSVDMPGHRTDIRCVAIS-SDDRML
ATASQGSLKIWNTKTQTCLRTL--DCGHALSLTFLPGDKIVVVGTREGTLQVFDIAASIL
LDTID-AHE-----------------RDIWSLQVSPDGKSLVTGSADKSAKFWQFKVLQE
EVLG-TTRKTSKLTLVHTRTLKVVDDILSVCFSPDERLLAVSTLDSTVKVFFVDTLKLFL
TLYGHKLPVLSMDVSYDSKLIVTSSADKNVRVWGLDFGDCHKAFFAHNDSILAVKFVPTN
NEGNGHHFFSASKDRVIKYYDADKFEQIQKLDGHKGEIWAMAVAHSGEFLVTASHDKSIR
LWNQTDEQIFLEEEREKELEDLYESTLLTSLENE-----ANE---L-ADPNGNAAEA-GP
AGKQTAQTLMAGEKIAEALELGLEDLRTMQAYDAARKI--GQK----------AAVPQRN
PVF-LAHNNVSAASYVLSVFQKIPAASLQDALLVLSFSQIPALFTFLALWAQEER-----
-ATPLTCRILLFMLKTHQRQIVSSR--QMKGMLEDVRAKLRRTLTRQKSEMGFNLAGLRV
LGRRVREAAGES-EFVDEETWG-EAQNAAGQKGQKGRKREFV----------NIA-----
---
>XP_016252637_Cladophialophora_immunda
------------------------------------------------------------
------------------------------------------------------------
------------------------------------------------------------
------------------------------------------------------------
------------------------------------------------------------
------------------------------------------------------------
---------------------------------MVKSYL---------------------
-------KFEHSKT----------------------------------------------
------------------------------------------------------------
----------------------------FGQ-----ICTASANVVWD------PTSEHED
--------AASRGGAGRAYAGANEAVLVWDLKKSEKVGEWNV-------------EDNNA
AVTVICRSQVDPDVFAVGYDDGKIRIWDSRTATVIITFNGHRRAITQLIFDHSGVRLASG
SKDTDIILWDLVAEVGLYRLRGHKDQITSLNFL------TAGDA--------RDALDGDS
ASHDSLLSTSKDALIKLWDLST-QHCIETHVTQTNGECWALGLTRD-GSGCITAGNDGEL
KVWSI---NEAVL----KESVGMNIQGGQNILQEQGTLYRHGRDRPLGITFHPKR-----
-----DLVAVHGSDKAVEILRIRSETELRKSLARKRKRRKEKEG----------ATDADS
GVDVADNVEDPTDISNATAADIFVPYVLVRTGGKVRSMDWAG--GKSGKSIRVLVATSNN
QLELFEVA--ASDK-K-----KSTEAP---EYQRALTVDMPGHRTDIRCVAVS-SDDRML
ATASQGSLKIWNTRTQTCLRTL--DCGHALCVAFLPGDKIVVVGTREGTLEVFDIAASTL
LDTIN-AHD-----------------RDIWSLQVSPDGKSLLTGSADKSAKFWQFKVIQE
EVLG-TTRKSAKLTLVHTRTLKVSDDILTICFSPDERLLAVSTLDNTVKVFFTDTLKLFL
TLYGHKLPVLAMDISYDSKLIVTSSADKNVRVWGLDFGDCHKAFFAHQDSILAVKFIPNN
DEGNGHHFFSASKDKVIKYYDADKFEQIQKLEGHQGEIWAMAVAHSGEFVVTASHDKSIR
IWQQTDEQIFLEEEREKELEDMYENTLLTSLDND-----ANE---VDGEGNTDSVEA-GP
AGKQTAQTLMAGEKIAEALEIGVEDLETMRIYDKARRT--NPK----------TAPPQRN
PIF-LANSNMSASTYVLSTFQKIPSASLQDALLVLSFSQIPALFTFLALWAEEGR-----
-AIPLTCRILLFMLKTHQRQIVSSR--AMKGMLEEVRSKLRRTLMRQKGELGFNLAGLRV
LGRRVREVAGET-EYVDEETW--REGDGAAAGMTRGKKREFV----------NIA-----
---
>XP_007748857_Cladophialophora_psammophila
------------------------------------------------------------
------------------------------------------------------------
------------------------------------------------------------
------------------------------------------------------------
------------------------------------------------------------
------------------------------------------------------------
---------------------------------MVKSYF---TDVRR-------------
-------KFEHSKT----------------------------------------------
------------------------------------------------------------
----------------------------FGQ-----ICTASANVVWD------PSSENED
--------STSRGGAGRAYVGANDEVLLWDLKKSEKVGIWNT-------------ADNNA
IVTVICRSQVDPDVFAVGYDDGKIRIWDSRTATVIITFNGHRTAITQLIFDHSGVRLASG
SKDTDVIVWDLVAEVGLYRLRGHKDQITSLNFL------TAGDS--------PDALHGGS
SSHDFLLSTSKDALIKVWDLST-QHCIETHVTQTNGECWALGLARD-GSGCITAGNDGEL
KVWSI---NEIVL----KEKFRTNVPEGQYILQERGTLYRHGRDRPLGIAFHPQR-----
-----DLIAVHGSDKAVEILRIRSETELRKSLARKRKRRKEKTG----------TTDADS
GVDVADEVEDPTDISNAAAADIFVPYVLVRTGGKVRSMDWAG--GKSGKSIRILVATSNN
QLELFEVA--ASDM-K-----KSSDAP---EYNRALTVDMPGHRTDIRCVALS-SDDRML
ATASNGSLKIWNTRTQTCLRTL--DCGHALGVAFLPGDKIVVVGTREGTLEVFDIAASTL
LDTIN-AHE-----------------RDIWSLQVSPDGKSLVTGSADKSAKFWQFKVIQE
QILG-TTRKSARLTLVHTRTLKVTDDILSICFSPDERLLAVSTLDNTVKVFFTDTLKLFL
TLYGHKLPVLAMDISYDSKLIVTSSADKNVRVWGLDFGDCHKAFFAHQDSILTVKFVPNN
DEGNGHHFFSASKDKVIKYYDADKFEQIQKLEGHHGEIWAMAVAHSGEFVVTASHDKSIR
IWQQTDEQIFLEEEREKELEDMYENTLLTSLEND-----ANT---FDGEGNADGVEA-GP
AGKQTAQTLMAGERIAEALEVGMEDLKTMQSYAEAKRT--NPK----------GAAPQRN
PIF-LANNNMSASTYVLSTFQKIPSASLQDALLVLSFSQVPALFTFLALWAEEGR-----
-SIPLTCRILLFMLKTHQKQIVSSR--AMKGMLEEVRSKLRSTLMRQKGELGFNLAGLRV
LGRRVREVAGET-EYVDEETW--QEGDAAAPGMARGKKREFV----------NIA-----
---
>XP_018693715_Fonsecaea_erecta
------------------------------------------------------------
------------------------------------------------------------
------------------------------------------------------------
------------------------------------------------------------
------------------------------------------------------------
------------------------------------------------------------
---------------------------------MVKSYL---------------------
-------KFEHSKT----------------------------------------------
------------------------------------------------------------
----------------------------FGQ-----ICTASANVVWD------PTSEHED
--------TASRGGAGRAYVGANEEVLVWDLKKSENIGVWNV-------------EDNNA
IVTVICRSEVDPDVFAVGYDDGKIRIWDSRTATVIITFNGHRRAITQLAFDHSGVRLASG
SKDTDIILWDLVAEVGLYRLRGHKDQITSLNFL------TVGDT--------PDGLDGDS
VSHDSLLSTSKDALIKVWDLAT-QHCIETHVTQTNGECWALGLTRD-GSGCITAGNDGEL
KVWSI---NQVVL----KQKNGIDMLEGNNILRQQGTLYRHSRDRPLGITFHPKR-----
-----DLIAVHGSDKAIEILRIRSETEVRKSLARKRKRRKNKEG----------AADADS
GVDVADDVEDSTDISSATAADIFVPYVLVRTGGKVRSMDWAG--GKSGKSIRLLVATSNN
QLELFDVA--ASDK-K-----KSPETP---EYNRALTVDMPGHRTDIRCVALS-SDDRML
ATASQGSLKIWNTRTQTCLRTL--DCGHALCVAFLPGDKIVVVGTREGTLEVFDIAASTL
LDTIT-AHE-----------------RDIWSLQVSPDGKSLLTGSADKCAKFWQFKVIQE
EVLG-TTRKNAKLTLVHTRTLKVSDDILSICFSPDEKLLAVSTLDNTVKVFFTDTLKLFL
TLYGHKLPVLAMDISYDSKLIVTSSADKNVRIWGLDFGDCHKAFFAHQDSILAVKFVPNN
DEGNGHHFFSAGKDKIIKYYDADKFEQIQKLEGHHGEIWAMAVAHSGEFVVTASHDKSIR
IWQQTDEQIFLEEEREKELEDLYENTLLTSLEND-----SNE---VEGETNADGVEA-GP
AGRQTAQTLMAGEKIAEALEVGMEDLETMRVYDETKRT--NPK----------AAPPQRN
PIF-VANNNMSASTYVLSTFQKIPSASLQDALLVLSFSQIPALFTFLALWAEEGR-----
-AIPLTCRILLFMLKTHQKQIVSSR--AMKGMLEEVRAQLRWTLMRQKGELGFNLAGLRV
LGRRVREVAGES-EYVDEATW--QEADGAAAGMTRGKKREFV----------NIA-----
---
>XP_022507788_Fonsecaea_monophora
------------------------------------------------------------
------------------------------------------------------------
------------------------------------------------------------
------------------------------------------------------------
------------------------------------------------------------
------------------------------------------------------------
---------------------------------MVKSYL---------------------
-------KFEHSKT----------------------------------------------
------------------------------------------------------------
----------------------------FGQ-----ICTAAANVVWD------PISEHE-
----------GRGGAGRAYVGANEAVLVWDLKTSEKVGVWNI-------------EDNHA
VVTVICRSQVDPDVFAVGYDDGKIRIWDSRTATVIITFNGHRRAITQLKFDHSGVRLASG
SKDTDVILWDLVAEVGLYRLRGHKDQITSLNFL------TAGDA--------QDALDDDS
TSHDFLLSTSKDALIKVWDLST-QHCIETHVTQTNGECWALGLMSG-DSGCITAGNDGEL
KVWSI---NDAVL----KLKTGMNIPEGQNILREQGALYRHGRDRPLGITFHPKR-----
-----DLIAVHGSEKAVEIFRIRSETEVRKSLARKRKRRKEKAG----------TTDADS
GVDVGDDVEDSTDISHATAADIFVPHVLIRTGGKVRSMDWAG--GKSGKSIRVLVATSNN
QLELFDVA--ASDK-K-----KSSEAP---EYNRALTVDMPGHRTDIRCVALS-SDDRML
ATASHGSLKIWNTRTQTCLRTL--DCGHALCVAFLPGDKIVVVGTREGTLEVFDIAASTL
LDTIN-AHE-----------------RDIWSLQVSPDGKSLLTGSADKSAKFWQFQVIQE
DVLG-TTRKSAKLTLAHTRTLQVSDDILSVCFSPDERLLAISTLDNTVKVFFVDTLKLFL
TLYGHKLPVLAMDISHDSKLIVTSSADKNVRVWGLDFGDCHKAFFAHQDSILAVKFVPNN
DEGNGHHFFSASKDKVMKYYDADKFEQIQKLEGHQGEIWAMAVAHSGEFVVTASHDKSIR
MWHQTDEQIFLEEEREKELEDLYENTLLTSLEND-----ANE---IDGEGNTDGLEA-GP
AGKQTAQTLMAGEKIAEALEIGMEDLETMRTYDEAKRT--NPK----------AAPPQRN
PIF-LANNNISASSYVLSTFQKIPSASLQDALLVLSFSQIPALFTFLALWAEEGR-----
-AIPLACRILLFMLKTHQKQIVSSR--AMKGMLEEVRSKFRRTLTRQKGELGFNLAGLRV
LGRRVREVAGET-EYVDEETW--QENDGAATGMSRGKKREFV----------NIA-----
---
>XP_016635056_Fonsecaea_multimorphosa
------------------------------------------------------------
------------------------------------------------------------
------------------------------------------------------------
------------------------------------------------------------
------------------------------------------------------------
------------------------------------------------------------
---------------------------------MVKSYL---------------------
-------KFEHSKT----------------------------------------------
------------------------------------------------------------
----------------------------FGQ-----ICTASANVVWD------PTTEHED
--------STSRSGSGRAYVGANEEVIVWDLKKSEKIGVWNV-------------EDDNA
IVTVICRSQVDPDVFAVGYDNGKIRIWDSRTATVIITFNGHKRAITQLTFDHSGVRLASG
SKDTDIILWDLVAEVGLYRLRGHKDQITSLNFL------TAGDT--------PDTLDGDS
ASHDFLLSTSKDALIKVWELAT-QHCIETHVTQTNGECWALGLTRD-GSGCITAGNDGEL
KVWSI---NQLGL----KEKISINIQEGQNILREQGTLYRHGRDRPLGITFHPKR-----
-----DLIAVHGSDKSVEILRIRSEAELRKSLARKRKRRKEKDG---------AAADADS
GVDVADDVEDSTDISNATAADIFVPYVLVRTGGKVRSMDWAG--GKSGKSIRVLVATSNN
QLELFDVA--ASEK-K-----RSSEAP---EYNRALTVDMPGHRTDIRCVALS-SDDRML
ATASQGSLKIWNTRTQTCLRTL--DCGHALCVAFLPGDKIVVVGTREGTLEVFDIAASTL
LDTIN-AHE-----------------RDIWSLQVSPDGKSLLTGSADKSAKFWQFKVVQE
EVLG-TTRKNAKLTLVHTRTLKVSDDILSVCFSPDERLLAVSTLDNTVKVFFTDTLKLFL
TLYGHKLPVLAMDISYDSKLIVTSSADKNVRVWGLDFGDCHKAFFAHQDSILAVKFIPNN
DEGNGHHFFSASKDKVMKYYDADKFEQIQKLEGHHGEIWALAVAHSGEFVVTASHDKSIR
IWQQTDEQIFLEEEREKELEDLYENTLLTSLENE-----SNE---VDGEGNADGVEA-GP
AGKQTAQTLMAGERIAEALEVGVEDLETMRIYDETKRT--NPK----------AAPPQRN
PIF-LANNNMSASTYVLSTFQKIPSASLQDALLVLSFSQIPALFTFLALWAEEGR-----
-AIPLTCRILLFMLKTHQKQIVSSR--AMKGMLEEVRSKLRRTLMRQKGELGFNLAGLRV
LGRRVREVAGET-EYVDEETW--QEGEGAAAGMTRGKKREFV----------NIA-----
---
>XP_022503249_Fonsecaea_nubica
------------------------------------------------------------
------------------------------------------------------------
------------------------------------------------------------
------------------------------------------------------------
------------------------------------------------------------
------------------------------------------------------------
---------------------------------MVKSYL---------------------
-------KFEHSKT----------------------------------------------
------------------------------------------------------------
----------------------------FGQ-----ICTASANVVWD------PTSEHE-
----------GRGGAGRAYVGANEAVLVWDLKTSEKVGVWNI-------------EDNNA
VVTVICRSQVDPDVFAVGYDDGKIRIWDSRTATVIITFNGHRRAITQLNFDHSGVRLASG
SKDTDVILWDLVAEVGLYRLRGHKDQITSLNFL------TAVDA--------QDALDNDS
TSHDFLLSTSKDALIKVWDLST-QHCIETHVTQTNGECWALGLMIG-DSGCITAGNDGEL
KVWSI---NDAVL----KQKTGMNIPEGQNVLREQGTLYRHGRDRPLGITFHPKR-----
-----DLIAVHGSDKAVEIFRIRSETEVRKSLARKRKRRKEKAG----------TTDADS
GVDVGDDVEDSTDMSHATAADIFVPHVLIRTGGKVRSMDWAG--GKSGKSIRVLVATSNN
QLELFDVA--ASDK-K-----KSSEAP---EYNRAVTVDMPGHRTDIRCVALS-SDDRML
ATASHGSLKIWNTRTQTCLRTL--DCGHALCVAFLPGDKIVVVGTREGTLEVFDIAASTL
LDTIN-AHE-----------------RDIWSLQVSPDGKSLLTGSADKSAKFWQFQVIQE
EVLG-TTRKSAKLTLAHTRTLQISDDILSVCFSPDERLLAISTLDNTVKVFFVDTLKLFL
TLYGHKLPVLAMDISHDSKLIVTSSADKNVRVWGLDFGDCHKAFFAHQDSILAVKFVPNN
DEGNGHHFFSASKDKVIKYYDADKFEQIQKLEGHQGEIWAMAVAHSGEFVVTASHDKSIR
MWHQTDEQIFLEEEREKELEDLYENTLLTSLEND-----ANE---IDGEGNTDGLEA-GP
AGKQTAQTLMAGEKIAEALEVGMEDLETMRIYDEAKRT--NPK----------AAPPQRN
PIF-LANNNISASSYVLSTFQKIPSASLQDALLVLSFSQIPALFTFLALWAEDGR-----
-AIPLACRILLFMLKTHQKQIVSSR--AMKGMLEEVRSKFRGTLTRQKGELGFNLAGLRV
LGRRVREVAGET-EYVDEETW--QENDGAALGMIRGKKREFV----------NIA-----
---
>XP_013289111_Fonsecaea_pedrosoi
------------------------------------------------------------
------------------------------------------------------------
------------------------------------------------------------
------------------------------------------------------------
------------------------------------------------------------
------------------------------------------------------------
---------------------------------MVKSYLRSSTDLFS-------------
-------KFEHSKT----------------------------------------------
------------------------------------------------------------
----------------------------FGQ-----ICTAAANVVWD------PTSEHE-
----------GRVGAGRAYVGANEAVLVWDLKTSEKVGVWNI-------------EDDHA
VVTVICRSQVDPDVFAVGYDDGKIRIWDSRTATVIITFNGHRRAITQLKFDHSGVRLASG
SKDTDVILWDLVAEVGLYRLRGHKDQITSLNFL------TAGDA--------QDALDDDS
TSHDFLLSTSKDALIKVWDLST-QHCIETHVTQTNGECWALGLMSG-DSGCITAGNDGEL
KVWSI---NDAVL----KLKTGMNIPEGQNILQEQGALYRHGRDRPLGITFHPKR-----
-----DLIAVHGSDKAVEIFRIRSETEVRKSLARKRKRRREKAG----------TADADS
GVDVGDDVEDSTDISHATAADIFVPHVLIRTGGKVRSMDWAG--GKSGKSIRVLVATSNN
QLEVFDVA--ASDK-K-----KSSEAP---EYNRALTVDMPGHRTDIRCVALS-SDDRML
ATASHGSLKIWNTRTQTCLRTL--DCGHALCVAFLPGDKIVVVGTREGTLEVFDIAASTL
LDTIN-AHE-----------------RDIWSLQVSPDGKSLLTGSADKSAKFWQFQVIQE
DVLG-TTRKSAKLTLAHTRTLQVSDDILSVCFSPDERLLAISTLDNTVKVFFVDTLKLFL
TLYGHKLPVLAMDISHDSKLIVTSSADKNVRVWGLDFGDCHKAFFAHQDSILAVKFVPNN
DEGNGHHFFSASKDKVIKYYDADKFEQIQKLEGHQGEIWAMAVAHSGEFVVTASHDKSIR
MWHQTDEQIFLEEEREKELEDLYENTLLTSLEND-----ANE---IDGEGNTDGLEA-GP
AGKQTAQTLMAGEKIAEALEVGMEDLETMRIYDEAKRT--NPK----------AAPPQRN
PIF-LANNNISASSYVLSTFQKIPSASLQDALLVLSFSQIPALFTFLALWAEEGR-----
-AIPLACRILLFMLKTHQKQIVSSR--AMKGMLEEVRSKFRRTLTRQKGELGFNLAGLRV
LGRRVREVAGET-EYVDEETW--QENDGAATGMIRGKKREFV----------NIA-----
---
>XP_007757945_Cladophialophora_yegresii
------------------------------------------------------------
------------------------------------------------------------
------------------------------------------------------------
------------------------------------------------------------
------------------------------------------------------------
------------------------------------------------------------
---------------------------------MVKSYL---------------------
-------KFEHSKT----------------------------------------------
------------------------------------------------------------
----------------------------FGQ-----ICTTAANVVWD------PASDHED
S-------TTGRGGAGCAYVGANEDVLVWELKKSEKIREWHV-------------EDNNA
LVTVIHRSQTDPDIFAVGYDDGKIRIWDARTATVIITFNGHRTAISQLTFDQSGVRLASG
SKDTDVIVWDLVAEVGLYRLRGHKDQITSLNFL------SAEDA--------QDTTDETS
TTHGFLLSTSKDALIKVWDLST-QHCVETHVTQTNGECWALGLTKD-KTGCITAGNDGEL
KVWSI---NESVL----QEKLGTNIQEGRNILQERGALYRHGRDRPIAVTFHPTR-----
-----DLFAVHGAEKAVELLRIRSETEIRKSLARKRKRRKEKEG----------PADADS
GVDVADDAEEVADISTATVADVFVPYVIVRTGGKVRSIDWAG--GKSGKSVQILVSTSNN
QLELFDVS--ASEKRK-----KSSEPP---DYNRTLSVDMPGHRTDIRCVALS-SDDRML
ATASQGSLKIWNTKTQTCLRTL--DCGHALSLTFLPGDKIVVVGTREGTLEVFDIAASIL
LDTID-AHE-----------------RDIWSIQVSPDGKSLVTGSADKSAKFWQFKVIQE
EVLG-TTRKTSRLTLVHTRTLKVADDILSVCFSPDERLLAVSTLDSTVKVFFVDTLKLFL
TLYGHKLPVLSMDISYDSKLIVTSSADKNVRVWGLDFGDCHKAFFAHNDSILAVNFVPTN
NEGNGHHFFSASKDRVIKYYDADKFEQIQKLDGHKGEIWAMAVAHTGDFLITASHDKTIR
TWTQTDEQIFLEEEREKELEDLYETTLLTSLEND-----TNE---L-AD---NVTEA-GP
AGKQTAQTLMAGEKITEALDLGLEDLRTMQAYDAARKS--GQR----------AAVPQRN
PVF-LANNNVSASSYVLSVFQKIPAASLQDALLVLSFSQIPALFTFLALWAQEER-----
-AIPLTCRILLFMLKTHQRQIVASR--QLKGMLEDVRGKLRRTLVRQKSEMGFNLAGLRV
LGRRVREAAGES-EFVDEETWGSEAQDA----GQKGRKREFV----------NVA-----
---
>XP_016237263_Exophiala_spinifera
------------------------------------------------------------
------------------------------------------------------------
------------------------------------------------------------
------------------------------------------------------------
------------------------------------------------------------
------------------------------------------------------------
---------------------------------MVKSYL---------------------
-------KFEHSKT----------------------------------------------
------------------------------------------------------------
----------------------------FGQ-----ICTASANVVWD------PSGG-DD
--------SAARGGAGLAYVGANEDVLVWNVKKSERVGTWTV-------------EDNTA
VVTVICRSDTDPDVFAVGYDDGKIRIWDSRTATAIITFNGHKTAVTQLKFDKSGVRLASG
SRDTDIILWDLVAEVGLYRLRGHKDQITSIAFL------S--RAIP------GEGLEDSN
ESDGFLLTTSKDALIKIWDLST-QHCIETHVTQTNGECWAMGLMKD-REGCITAGNDGEL
KVWSI---DESAL----THDVGTQRQAHQQILHERGAIYRQGRDRPLAVKFHPQK-----
-----DLIAIHGAEKAIELLRIRSENEIRKTLTRKRKRRKEKTE---------TTAEAES
GVDVADGKEDVTDMTTVSISDIFVPYVLVRTGGKVRSMDWST--QH-GRAIRVLVSTSNN
QLELFDIV--GSDN-K-----KSQETP---DYSRTLSVDMPGHRSDVRCVALS-SDDRML
ATASHGSLKIWNTRTQSCLRTL--ECGYALCMAFLPGDKIVVVGTREGTLEIFDIAASNL
LDTIS-AHE-----------------RDIWSLQVSPDGKSLVTGSADKSAKFWQFKVVQE
EVLG-TNRKNARLTLVHSRTLKVADDILSVCFSPDERLLAVSTLDNTVKVFFVDSLKLFL
TLYGHKLPVLSMDISYDSKLIVTSSADKNVRVWGLDFGDCHKAFFAHQDSILSVLFVPNN
NEGNGHHFFSASKDKTIKYYDADKFEQIQKLDGHQGEIWAMAMAHSGEFLVSASHDKSIR
IWQQTDEQIFLEEERERELEELYEKTLLTSLEKD-----EQQ---ADAE--MEGVEA-TS
AGKQTAQTLMAGEKIAEALEVGFEDLKLMQQYELSKRS--NPK----------TAPPPRD
TVF-LANNNISASAYVLNTFQKVPSASLQDALLVLSLSQLPALFTFLGLWAKEGR-----
-NIPLTCRILFFMLKTHQKQIVSSQ--ALRVALDETRERLRKTLQKQKHDLGFNLAGLRV
MGRRVREL-GES-DYVDESTW----LDT-QVTGTRGTKRGFV----------TVA-----
---
>XP_016267911_Exophiala_oligosperma
------------------------------------------------------------
------------------------------------------------------------
------------------------------------------------------------
------------------------------------------------------------
------------------------------------------------------------
------------------------------------------------------------
---------------------------------MVKSYL---------------------
-------KFEHSKT----------------------------------------------
------------------------------------------------------------
----------------------------FGQ-----ICTASANVVWD------PSGG-DD
--------STARGGAGLAYVGANEDVLVWDVKKSERVGLWTV-------------EDNTA
VVTVICRSDTDPDVFAVGYDDGKIRIWDSRTATAIITFNGHKTAVTQLKFDKSGVRLASG
SRDTDIILWDLVAEVGLYRLRGHKDQITAIVFL------S--RTTP------GGDPEDDD
DSDSFLLSTSKDALIKVWDLST-QHCIETHVTQTNGECWAMGLMRD-GEGCITAGNDGEL
KVWAI---NESAL----THEVGAQGQEQLKILHERGAIYRQGRDRPVAVNFHPQK-----
-----DLIAIHGSEKAIELFRIRSENEIRKTLVRKRKRRKEKTG---------TTADAES
GIDVADSKEDVEDMSTVAISDIFVPYVLVRTGGKVRSMDWNH--LH-GRAIRILVSTSNN
QLELFDIT--GSD--K-----KSQEAP---DYSRTLSVDMPGHRSDVRCVALS-SDDRML
ATASHGSLKIWNTRTQSCLRTL--DCGYALCMAFMPGDKIVVVGTREGTLEIFDIAASNL
LDTIN-AHE-----------------RDIWSLQVSPDGKSLVTGSADKSAKFWQFKVVQE
EILG-TNRKNARLTLVHSRTLKVADDILSVCFSPDERLLAVSTLDNTVKVFFVDSLKLFL
TLYGHKLPVLSMDISYDSKLIVTSSADKNVRVWGLDFGDCHKAFFAHQDSILSVLFVPNN
NDGNGHHFFSASKDKTMKYYDADKFEQIQKLDGHKGEIWAMAIAHSGEFLVSASHDKSIR
IWQQTDEQIFLEEEREKELEELYENTLLTSLEKD-----EQQ---ADAD--MEGVEA-TA
AGKQTAQTLMAGEKIAEALEVGFEDLKIMQQYEQAKRG--NPK----------TAPPPRD
AVF-LANNNISASTYVLNTFQKVPAASLQDALLVLSLSQLPALFTFLGLWAKEGR-----
-NIPLTCRILFFMLKTHQKHIVSSQ--ALREALEETRDRLRQTLQKQKHDLGFNLAGLRV
MGRRVREL-GET-DYVDESTW----LDT-EVTATRGTKRGFV----------TVA-----
---
>XP_013316920_Exophiala_xenobiotica
------------------------------------------------------------
------------------------------------------------------------
------------------------------------------------------------
------------------------------------------------------------
------------------------------------------------------------
------------------------------------------------------------
---------------------------------MVKSYL---------------------
-------KFEHSKT----------------------------------------------
------------------------------------------------------------
----------------------------FGQ-----ICTASANVVWD------PSTS-ED
--------STGRGGAGLAYVGANEEVLVWDLKKSERVGNWNI-------------EGNNA
AVTVICRSETDPDVFAVGYEDGKIRIWDSRTATVIITFNGHKTAVTQLKLDRSGVRLASG
SRDTDIILWDLVAEVGLYRLRGHKDQITSLNFL------STEKEDPS----TGEAQEEDS
GSDSFLLSTSKDALIKVWDLST-QHCIETHVTQTNGECWALGLMKD-GGGCITAGNDGEL
KVWSI---NKAAL----EQKLGINAQEGQNILQERGILYRQGRDRPLAVKFHPKK-----
-----DLIAIHGSDKAIELMRIRSENEVRRTLARKRKRRKEKAE---------TAADADS
GVDVADDNDDMTDISTASAADVFVSYVLVRTGGKVRSMDWSG--HH-GKSIRILVATSNN
QLELFDVT--GSDQ-K-----KTAEAP---DYARTLSVDMPGHRSDIRCVALS-SDDRML
ATASHGSLKIWNTRTQSCLRTL--DCGYALCMAFLPGDKIVVIGTREGTLEVFDIAASSL
LDTIN-AHE-----------------RDIWSLQVSPDGKSLVTGSADKSAKFWQFKVVQE
EVLG-TNRTNAKLTLVHSRTLKVADDILSVCFSPDERLLAVSTLDNTVKVFFVDSLKLFL
TLYGHKLPVLSMDISYDSKLIVTSSADKNVRVWGLDFGDCHKAFFAHQDSILSVLFVPNN
NEGNGHHFFSASKDKVIKYYDADKFEQIQKLDGHHGEIWAMAVAHSGEFLISASHDKSIK
MWQQTDEQIFLEEEREKELEELYENTLLTSLEKN-----DEQ---ADGE--NGGIEA-TT
AGKQTAQTLMAGEKISEALEVGFEDLKIMQQYEQAKRT--DPR----------VAPPQRD
ALF-LANNNVSASVFVLNTFQKIPSASLQDALLVLSFSQLPALFTFLALWAKEGR-----
-NIPLTCRVLVFMLKTHQKQIVSSQ--VLRVTLEEVRDRLRQTLQKQKHDLGFNLAGLRV
LGRRVREL-GET-DYVDESTW----QEN-QVNMTRGTKRGFI----------TVA-----
---
>XP_007723183_Capronia_coronata
------------------------------------------------------------
------------------------------------------------------------
------------------------------------------------------------
------------------------------------------------------------
------------------------------------------------------------
------------------------------------------------------------
---------------------------------MVKSYL---------------------
-------KFQHSKT----------------------------------------------
------------------------------------------------------------
----------------------------FGQ-----ICTAAANVVWD------PAAGHDG
--------STSRGGAGRAYVGANEEVLVWDLKTSERVGVWNV-------------EDNHA
LVTVICRSDVDPDVFAVGYEDGKIRIWDSRTATVIITFNGHKTAVTQLKFDRSGVRLASG
SRDTDIILWDLVAEVGLYRLRGHKDQITSLNFL------TVDDNAALSGETQDEQSE-NR
DSDQFLLSTSKDALIKVWDLST-QHCLETHVTQTNGECWALGLTRD-GTGCITAGNDGEL
KVWSI---DDSVM----KEKLGLSGQGQQNILHERGALYRQGRDRPLAVHFHPKR-----
-----DLIAVHGSDKSIELLRIRSENEVRRALTRKRKRRKEKGE---------NGGDVDS
GVDVAHDIDNPNDISAATAADIFVPYVIIRTGGKVRSVAWAG--ERSGKSIHILVATSNN
QLELFDVT--ASD--K-----KTAEAP---EYSRTLSVDMPGHRTDIRCVALS-SDDRML
ATASHGSLKIWNTRTQSCLRTL--DCGYALCMAFLPGDKIVVVGTREGTLEVFDIAASTL
LDTIN-AHE-----------------RDIWALQVSPDGKSLVTGSADKSAKFWQFKVVQE
EVLG-TNRKNAKLVLVHSRTLKVADDILSLRFSPDERLLAVSTLDNTVKVFFVDTLKLFL
TLYGHKLPVLSMDISYDSKLIVTSSADKNVRVWGLDFGDCHKAFFAHQDSILSVLFVPNN
NEGNGHHFFSASKDRVIKYFDADKFEQIQKLDGHHGEIWALAIAHSGDFLVSASHDKSIR
LWEQTDEQIFLEEEREKELEELYENTLLTSLEQD-----DTQ---VNGD--AEGVEV-AA
AGKQTAQTLMAGEKIAEALEVGLEDLGLMRQYEQAKRT--NPK----------VAMPQRD
AVF-LANNNVSASVYVLGVFQKVPSASLQDALLVLSFSQLPALFTFLALWAAEGR-----
-NIPLTCRILFFMLKVHQKQIVSSR--TMRVMLEDLRDKFRHVLEQQKHDLGFNLAGLRV
LGRRVQEL-GES-DYVDESTW----QDGPQEERNRGIKRGFV----------SVG-----
---
>XP_007729658_Capronia_epimyces
------------------------------------------------------------
------------------------------------------------------------
------------------------------------------------------------
------------------------------------------------------------
------------------------------------------------------------
------------------------------------------------------------
---------------------------------MVKSYL---------------------
-------KFEHSKT----------------------------------------------
------------------------------------------------------------
----------------------------FGQ-----ICTATANVVWD------SAAGYEG
--------LTTRGGAGRAYVGANEEVLVWDLKTSEKIGSWNV-------------DDNNA
LVTVICRSDVDPDVFAVGYEDGKIRIWDSRTATVIITFNGHKTAVTQLKFDRSGVRLASG
SRDTDIILWDLVAEVGLYRLRGHKDQITSLHFL------TVDDVQPL----QRERQEDQN
DSDKFLLSTSKDALVKVWDLST-QHCIETHVTQTNGECWALALTKD-GSGCITAGNDGEL
KVWSI---NESVI----KDKLGSGGQEQNNILQEQGTLYRQGRDRPLAIHFHPRR-----
-----NLVAVHGSDKSIELLRIRSENEVRRALTRKRKRRKDKEE---------SNADANP
GVDAADEAHDPNDISTATVADIFVPYVILRTGGKVRSIAWAG--EKAGKSIHILVATSNN
QLELFDIA--ASDK-T-----KTAEPP---EYSRTLSVDMPGHRTDIRCVALS-SDDRML
ATASQGSLKIWNTKTQSCLRTL--ECGYALCISFLPGDKIVVVGTREGTLEVFDIAASTL
LDTIN-AHD-----------------RDIWALQVSPDGKTLVTGSADKSAKFWQFKVVQE
EVLG-TNRKNAKLTLVHSRTLKVADDILSVRFSPDERLLAVSTLDSTVKVFFVDTLKLFL
TLYGHKLPVLSMDISYDSKLIVTSSADKNVRVWGLDFGDCHKAFFAHQDSILSVLFVPNN
NDGNGHHFFSASKDRVIKYYDADKFEQIQKLEGHHGEIWALAIAHSGDFLISASHDKSTR
IWQQTDEQIFLEEEREKELEELYENTLLTSLEHG-----DEQ---VNGN--GEGIEA-TA
AGKQTAQTLMAGEKIAEALELGLEDLIVMRQYEQAKRT--NPK----------VAMPQRD
AVF-LANNNVSASVYVLGVFQKVPSASLQDALLVLSFSQLPALFTFLALWAVEGR-----
-NIPLTCRILFFMLKIHQKQIVSSR--TMRVSLEDLRDKLRHTLEHQKHDIGFNLAGLRI
LGRRAGES-GES-DFVDDSKW----QDNRQLDSTRGMKRGFV----------NVA-----
---
>XP_009160992_Exophiala_dermatitidis
------------------------------------------------------------
------------------------------------------------------------
------------------------------------------------------------
------------------------------------------------------------
------------------------------------------------------------
------------------------------------------------------------
---------------------------------MVKSYL---------------------
-------KFQHSKT----------------------------------------------
------------------------------------------------------------
----------------------------FGQ-----ICTASANVVWD------SAAGHEG
--------STSRGGAGRAYVGANEEVLAWDLKTSEKVGSWNV-------------EDNNA
LVTVICRSDVDPDVFAVGYEDGKIRIWDSRTATVIITFNGHKTAVTQLKFDRSGVRLASG
SRDTDIILWDLVAEVGLYRLRGHKDQITSLNFL------TADDDDNLLQDGHDEEQDGNK
DSDKFLLSTSKDALIKVWDLST-QHCIETHVTQTNGECWALGLTKD-GNGCITAGNDGEL
KVWSI---NQSAM----VAKLGASDQAQLSVLQECGVLYRQGRDRPLAIHFHPKR-----
-----DLIAVHGSDKSVELLRIRSESEVRKALIRKRKRRKGKGD---------KEVDGEA
GADVADDDHDSNDISAATATDIFVPYVIVRTGGKVRSIAWAG--EKAGKSIHILVATANN
QLELFDVT--TTDK-K-----KSTEAA---EYSRTLSVDMPGHRTDVRCVALS-SDDRML
ATASHGSLKIWNARTQSCLRTL--ECGYALCMSFLPGDKIVVVGTREGTLEVFDIAASTL
LDTIH-AHE-----------------RDIWSLQVSPDGKSLVTGSADKTAKFWQFKVVQE
EVLG-TTRKNAKLTLVHSRTLKVADDILSVRFSPDERLLAVSTLDNTVKVFFVDTLKLFL
TLYGHKLPVLSMDISYDSKLIVTSSADKNVRVWGLDFGDCHKAFFAHQDSILSVLFVPNN
NEGNGHHFFSASKDRIIKYYDADKFEQIQKLDGHHGEIWAMAIAHSGDFLVSASHDKSIR
LWQQTDEQIFLEEEREKELEELYENTLLTSLDND-----DTQ---ANGD--ADGVEA-TA
AGKQTAQTLMAGEKIAEALEVGLEDLHLMQQYEEAKRT--NPK----------VAMPQRD
AVF-LANNNVSASVYVLGVFQRVPSASLQDALLVLSFSQLPALFTFLALWASEGR-----
-NIPLTCRILFFMLKVHQKQIVSTR--TMRVMLEDLGQKLRHTLEQQKHDLGFNLAGLRV
LGRKVREL-GES-DYVDDLLL----EDSRPSNSNRGVKRGFV----------NVA-----
---
>XP_013261995_Exophiala_aquamarina
------------------------------------------------------------
------------------------------------------------------------
------------------------------------------------------------
------------------------------------------------------------
---------MGAGTIMVHGFPLHKRPFWGAIIAFIHTLATVPVPLLGGVLIDHFAWRACF
GINLPIRVLTFGFTTYYFHSSITSADATLPLKEKVKKMDLLGTFFFVPDVVCLLIALQWG
GIRYGWQNARIITLLVLFAGLIGIFGYIHGVLAITEYYIAIYFQGVK-------------
-------GFSATKSGALGLPTIVGLSVSALTAGMLTTALGYYYPLMIVTSITAPVAAGLL
TTLDLDESLVKVLGLLGFLGASVGLGLQAPFVAVQTVLDPKDVPIGMAINGFAGGIGSGL
FLSASSALFQNGLVKEVSAHAPGTNITVFEQGGLTDICTATANVVWDSHSSSSSSSGDTG
TTLGSGSSTVKKGVVGHAYAPANESVLVWDLKTSVILSSWTV-------------ANNTS
LVTVITRSQTDPDVFAVGYEDGKIRVWDSRTATVIITFNGHKTAVTQLRFDHSGARLASG
SKDTDIIIWDLVAEVGLVRLRGHKDQITSLNFL------TTDESGAVEDGTAPVSPDDSS
NTDTFLLSTSKDALIKVWDLST-QHCIETHVTQTNGECWALCVTRD-GTGCITAGNDGEI
KVWSI---DQGAL----KSKLTTTQDEGISVLHERGTLYRQGRDKPSAVVSHPKR-----
-----DIIAIHGSEKAIELFRIRSEKEVRKALMRKRKRRKEKEAEGATTTATTTTTDADS
GVVVADEAEGTTDISSATISDIIVPYVTVRTGGKVRSMDWAG--SKSGKSFSVLVATANN
QLEVFEVL--SGDETKQNKKSKGTQIP---DYNRTLSIDMPGHRTDIRCVALS-SDDRML
ATASNGSLKIWNTRTQSCLRTL--DCGYALCLAFLPGDKIVVVGTREGTLEVFDIAASTL
LDTIT-AHE-----------------RDIWALAVQPDGKGLVTGSADKSAKFWDFKVVQE
EVLG-TNRKTAKLTLVHSRTLKVADDILSVCFSPDSRLLAVSTLDSTVKVFFLDTLKLFL
TLYGHKLPVLSMSISHDSKLIATSSADKNVRVWGLDFGDCHKAFFAHQDSILSVAFVPNN
NDGSGHHFFSASKDKTIKYYDGDKFEQIQKLDGHHGEIWAMAVAGSGEFLVTASHDKSIR
IWAQTDEQIFLEEEREKELEMLYESTLLTSLETD-----ASHEFGADGDG-DDGPEA-TT
AGKQTSQTMMAGERISEALELGLEDLRVMRDYEDTRRI--NPK----------AALPQRD
PVF-LANNHVSASVYVLNTLQRIPSASLQDALLVLSFAQLPGLFTFLALWAAEGR-----
-NIPLTCRVLFFMLKTHQKQIVSSQ--AMKVMLEEVRDKLRVTVQAQKQDFGFNLAGLRV
LRRRVRYL-GES-DYVDEATW--ENDQQQQSAMSRGKKRGFR----------NVA-----
---
>XP_016222016_Exophiala_mesophila
------------------------------------------------------------
------------------------------------------------------------
------------------------------------------------------------
------------------------------------------------------------
------------------------------------------------------------
------------------------------------------------------------
---------------------------------MVKSYL---------------------
-------KFEHSKT----------------------------------------------
------------------------------------------------------------
----------------------------FGQ-----ICTANANVIWD------PSSPNTD
SEETSAGKSRARNGAGRAFAPANESVFVWDLKTATLTDTWTA-------------SDNTA
LVTVLVRSRTDPDVFAVGYSDGKIRIWDSRTSTVIITFNGHKTAVTQLRFDRSGVRLASG
SKDTDVIVWDLVSEVGLVRLRGHKDQITSLHFLSE----SADDGDQ------SPGGNDEP
ESDTYLVSTSKDALIKVWDLST-QHCIETHVTQTNGECWAAAITRE-GNACITAGNDGEV
KFWEL---NQSAL----RTKQSTESNSAGDILRERGALYRHGRDRPLAVVCHAQR-----
-----DLIAIHGSEKAVELFRIRSESEVRKTLARKKKRRKEKSE---------AVTDPDS
GVDVADETD---DISSAAITDIVVPYVIIRTGGKVRSIDWSS--SRSGKSFSILVATSNN
QLEVFEVM--AKDK-V-----KSTEVP---DYNRTLSVDMPGHRSDIRCIALS-SDDRML
ATASNGSLKIWNTRTQTCLRTL--ECGYALCLAFLPGDKIVVVGTREGTLEVFDIAASTL
LDTIK-AHE-----------------RDVWSLQVSPQGKSLVTGSADKTAKLWEFKVVQE
EVLG-TTRKNAKLTLVPFKTLKVADDILSVRFSPDERLLAVSTLDNTVKVFFLDSLKLFL
TLYGHKLPVLSMDISYDSKLIVTSSADKNVRVWGLDFGDCHKSFFAHQDSILSVLFVPNN
NEGNGHHFFSASKDKVIKYYDADKFEQIQKLTGHHGEIWAMAIANSGDFVVSASHDKSIR
VWQQTDEQIFLEEEREKELEELYEDTLLTSLENE-----GE------GEGDEGGPEATTT
TGKQTGQTLMAGEKISEALELGLVDLKLMQEYDRAKMKTGNSK----------IAVPQRD
PVF-LANNNVSASVYVLNTIQRIPSASLQDALLVLSFSQLPALFTFLALWAAEGR-----
-SVPLTCRILFFMLKTHQKQIVSSR--QMKLMLEGVRDQLRRTVQKQKHDLGFNLAGLRI
LGRRLGEL-DQS-EYVDEAKWIQEESTS-----SRGKKRGFV----------NVA-----
---
>XP_013268986_Rhinocladiella_mackenziei
------------------------------------------------------------
------------------------------------------------------------
------------------------------------------------------------
------------------------------------------------------------
------------------------------------------------------------
------------------------------------------------------------
---------------------------------MVKSYL---------------------
-------KFEHRKT----------------------------------------------
------------------------------------------------------------
----------------------------FGQ-----ICTATANVVWD------PSAAHED
--------STSRGGAGRAYVGANEDVLVWDLKKSERIDVWNV-------------EDNTA
LVTVICRSHVDPDVFAVGYEDGKIRIWDSRTATVIITFNGHKTAVTQLRFDPSGVRLASG
SKDTDIIVWDLVAEVGLYRLRGHKDQITSLNFL------AGDDTDSLEDRSPPGAHE-NP
ASDNFLLSTSKDALIKLWDLST-QHCIETHVTQTNGECWALGLTRE-RGGCITAGNDGEL
KVWSI---NASVM----KQKLRTSHQEGHNILQERGTLYRHGRDRPLAVSFHPRR-----
-----DFIAVHGSDKAIELFRIRSESEVRRILTRKRRRRKEKGG---------TAADVDL
GADLVDDAETSTEISSAAAADIFVPYVIVRTGGKVRSMDWAR--QKSGKSIQILVATSNN
QLELFDIT--ASDK-K-----KSNEAP---DYGRTLSVDMPGHRSDIRCVALS-SDDRML
ATASHGSLKIWNTRTQTCLRTL--DCGYALCMAFLPGDKIVVVGTREGTLEVFDIAASNL
LETVN-AHE-----------------QDIWSLQVSPDGKSLVTGSADKSAKFWQFKVVQE
EVLG-TTRTNAKLTLVHSRTLKVADDILSVCFSPDGKLLAVSTLDNTVKVFFVDSLKLFL
TLYGHKLPVLNMDISYDSKLIVTSSADKNVRVWGLDFGDCHKAFFAHQDSILSVLFVPND
NEGNGHHFFSASKDKVIQYYDADKFEQIQRLDGHHGEIWAMAIAHSGDFLVSASHDKSIR
IWQQTEEQIFLEEEREKELEELYENTLLTSLEND-----AEQ---IDGE--ADGIEA-TA
AGRPTAQTLMAGEKIAEALEVGLDDLKLMQQYEKTRQT--NPR----------VALPQRD
AVF-LANNNVAASVYVLSVFQKIPSASLQDALLVISFSQLPALFTFLALWAEEGR-----
-SIPLTCRILFFMLKTHQKQIVSSR--VMKLMLEEVRDKLRQTLQKQKQDLGFNLAGLRV
LGRRVREL-GES-DYVNESTW----QTGPPFDLHRGKKREFV----------NVA-----
---
>XP_018004967_Phialophora_attinorum
------------------------------------------------------------
------------------------------------------------------------
------------------------------------------------------------
------------------------------------------------------------
------------------------------------------------------------
------------------------------------------------------------
---------------------------------MVKSYL---------------------
-------KFEHSKT----------------------------------------------
------------------------------------------------------------
----------------------------FSQ-----ICSPTSNVVYDAHALST-------
--------STTQTSAGRAVVGANDSILSWDIKKAELLDTWRI-------------PD---
----------DPS---------PIRVWDAVTATVVITFNGHKSAVTVLQFDTAGGRLVSG
SRDTDVIVWDMVGEVGLYRLRGHKDQVTSAHFL--------------------QSPEAGE
EGETFVVSTGKDSLVKVWDLSS-QHCVETHVVQTNGECWTSAVGPD-GSALLTAGNDGEI
KAWTV---NAAAF----QQ---STTAKRVNILTEQGTFYRHGRDRTTGIHFHPKR-----
-----DLLAFHGSEKSIEIFRIRSDAEVRKALARKKKRKREKAA----------AEEAAA
QDEMALDNDQPDPETIPTITDFIVTYVTVRTSGKVRSMDWAG--GKSGKSISMLISTSNN
QLELFEVTLPPPDQKS-----KKAEQP---EYSRTQAVDTPGHRTDIRCLALS-SDDRML
ASASNGSLKIWNTRTQSCLRTL--ECGYALCAAFLPGDKIVVIGTREGTLELFDIASSVL
LDTVA-AHE-----------------KELWSMQVSYDGKALVTASADKSAKFWDFKVVHE
AVLG-TERTTPKLTLVHTRTLKVADDILAVRLSPDSRLIAVSTLDNTIKVFFMDSLKLYL
TLYGHKLPVLSISISYDSKLLVSSSADKNVRVWGLDFGDCHKTFFAHNDSILSVAFVPTN
EDQNGHHFFSVSKDRSIKYYDADKFEQIQVLNGHHGEIWALAIATDGSFIATASHDKSIR
VWSQTDEQIFLEEEREKELEDLYESQLLTNLESD-----ERN---AAQNEDGTPADAVLD
PSKQTAQTLMAGEKITEALTLGMEDLEITSAHSALQSTNPNTQ----------LAPPQRN
PILTIAHNNVSASAYVLSVFEKIPAASLQDALLVLSFTQLPALFTFLGLWAEEGR-----
-NVPLICRVLVFMLKVHQRQIVSQG--NLRADLEALKVKLRKLLEGRRKEAGWNLAGLRV
LGRRVAEAEEDK-GWIDDIDEEGAPESKKTTTTTKGVKRGFV----------SVA-----
---
>NP_595524_Schizosaccharomyces_pombe
------------------------------------------------------------
------------------------------------------------------------
------------------------------------------------------------
------------------------------------------------------------
------------------------------------------------------------
------------------------------------------------------------
---------------------------------MVKSYT---------------------
-------RYEPTEF----------------------------------------------
------------------------------------------------------------
----------------------------FGV-----IASSGCNILGQ------P------
--------SSSAKSVGRAIVGGLESVLEWDLKTGQLLSKWKD-------------SDCSA
KVTCIANFD---EMYAVGYADGSIRLW--KDGELLITLNGHKSAVTTMDFDKMGTRLASG
SMDTDIIVWDIVAETGLFRLRGHKDQITKLLFITPPSKNTAEETVVDTDIDSGDMDVDSK
SSDSFLLSVGKDSFMKLWDLSI-QHCVETHVDH-QGEIWAMCVSPD-AKRCLTAGTGSDV
KVWEISFPDDNNFTPTTKA------------FQQLGTFTRQSRDRPITLAYDVSN-----
-----RYVVFQAHDRLLEVFRLRSSAELEKILNRRRRRKKSEDV----------------
---------------SITLKDEYEPFALIRTTARASSVAWIP--G--NRTPTLVTSLQNN
SIEVY-----ALDVKS-----EGSAAPLTERASRISAIEIPGHRADVRTLALS-ANHDVI
LSGANGSLKLWNKKTTSCIRTI--ECGYVLAASFINNDKCIVSAYKSGELEVYDIASSSL
IERIQ-AHD-----------------GAIWDLAVGHDGTYFATASADHTVKLWSLKSSFD
FVPG-TTRKVTTLKLEQTRQIDFTDDVLAVKISPDGRFVAASLLDNTVKVYYLDSLKFFL
NLYGHKLPVLSMDISYDSKLLVTCSADKNVKIWGLDFGDCHKSIFAHQDSIMEVTFQPDT
-----YNFFTCSKDREVRYWDGKSFDLILKLRGHHSEVWALAVGPT--FVVSGSHDHSIR
LWEQGDDLVFLEEERERELEEQYESTLVSSYENA-----E-----ADGEVKDGDVAA---
VTKQTIESLKDGEKILEAITIGIEDLDQEIQYRLDLLK--SPG----------KARGPRN
PI--LAHLGVSAEEYVLNTFKKIRSSHLDDALLVLPFEHVLSLFRFIDIWASRKW-----
-SIPLVSRIIFFLLRTYHRQLTTTV--KMRPLLNNIRSSLRGSLQEERSLIGYNAAGLSY
LRHEWELTHNTSLEDIDSTSL-----------EVDGKKRAFS----------NIV-----
---
```
