## Supplementary material for "Coding Sequence Insertions in Fungal Genomes are Intrinsically Disordered and can Impart Functionally-Important Properties on the Host Protein": MAFFT_MSAs: XP_717648.1_blasthits_MAFFT.txt

```
>XP_717648_Candida_albicans
------------------------------------------------------------
MPSLDELTISTIRGLSVDAVSAANSGHPGAPLGLAPAAHVVWQK-MKFNPKDPNWINRDR
FVLS--------NGHACALLYSLLVLYKFE-LTVDDLKQFRQLGSKTPGHPEATDTA-GV
EVTTGPLGQGISNAVGIAIAQKQFAATYNKPDITLSDSYVYTFVGDGCLMEGVSSETSSL
AGHLQLNNLIAFWDDNRISIDGDTAVSFTENVPDRYRAYGWNVLEVPDANTNIEAIAAAV
DEAKKSTDKPTLIRLVTTIGYGSLKQGSHDVHGSPLKPDDIKQLKKSWGFKEDVDFFIPE
EVSEYLAKHVSE-NQKVQKE-WEAKLAEYKKKYPTEGAEIQRRLDGKLPEGWKEYLPKYT
PADKPLATRKLSENVINALHGKIPEFIGGSADLTGSNLTRAEGSVDFQPPSTGLGNYDGV
YIRYGVREHGMGAIMNGIAAFGANYKNYDGTFLNFVSYAAGALRLSALSHHPVIWVATHD
SIGLGEDGPTHQPIETLAHFRAIPNLSVWRPADGNEVSAAYAAAIESTSHPSVIALTRQN
LPQLEGSSIENALKGGYTLV-KKD--NPDVIIVSSGSEVSISVAASEELAK-Q--GVKAN
VVSLPDFFTFDQQSDEYRLSVLPDGVPILSVEVMSTFGWSKYSHEQFGLNRFGASGKAAD
L------YKYFEFTPEGIAERAQKTIKYYEGKQ-LLSPLDRAF-------
>XP_002417430_Candida_dubliniensis
------------------------------------------------------------
MPSLDELTISTIRGLSVDAVAAANSGHPGAPLGLAPAAHVVWQK-MKFNPRDPNWINRDR
FVLS--------NGHACALLYSLLVLYKFD-LTVDDLKQFRQLGSKTPGHPEATDTA-GV
EVTTGPLGQGISNAVGIAIAQKQFAATYNKPDITLSDSYVYTFVGDGCLMEGVASEASSL
AGHLQLNNLIAFWDDNRISIDGDTAVSFTENVPERYRAYGWNVLEVPDANTNIEAIGAAV
EEAKKSTDKPTLIRLVTTIGYGSLKQGSHDVHGSPLKPDDIKQLKKSWGFKEDVDFFIPE
EVSEYLAKHVSE-NQKVQKE-WEAKFAQYKEKYPTEGAEVQRRLDGKLPEGWKEHLPKYT
PADKPLATRKLSENVINALHGKIPEFIGGSADLTGSNLTRAQGSVDFQPPSTGLGSYDGV
YIRYGVREHGMGAIMNGIAAFGANYKNYGGTFLNFVSYAAGALRLSALSHHPVIWVATHD
SIGLGEDGPTHQPIETLAHFRAIPNLSVWRPADGNEVSAAYAAAIESTSHPSVIALTRQN
LPQLEGSSIENALKGGYTLV-KKD--NPDVIIVSSGSEVSISVAASEELAK-Q--GVNAN
VVSLPDFFTFDKQSDEYRLSVLPDGVPILSVEVMSTFGWSKYSHEQFGLNRFGASGKAGD
L------YKHFEFTPEGIAERAQKTIKYYEGKQ-LLSPLDRAF-------
>XP_002548875_Candida_tropicalis
------------------------------------------------------------
MPSIDELAISTIRGLAVDAVASANSGHPGAPLGLAPAAHVLWKN-MKFNPKDPNWINRDR
FVLS--------NGHACALLYSLLVLFGYD-LTVEDLKQFRQLGSKTPGHPEATDTA-GV
DVTTGPLGQGICNAVGMAIAQKQFAATYNKDDITLSDSYVYAFLGDGCLMEGVSSEASSL
AGHLQLNNLIAFWDDNRISIDGDTAVSFTENVPERYRAYGWNVLEVEKGDTDLEGIAKAI
EEAKKSTNKPTLIRLRTIIGYGSLKQGTHDVHGSPLKADDLKQLKKSWGFPEDSSFYIPE
EVAKFYADHIAE-KQKYQKE-WEAKFAEYKQKYPKEGAEVQRRLDGKLPDNWRQYLPTYT
PADQPLATRKLSENVINALHGHIPEFIGGSADLTGSNLTRATGSVDFQPPSTGLGDYDGV
YIRYGVREHGMGAIMNGIAAFGANYKNYGGTFLNFVSYAAGALRLSALSHHPVIWVATHD
SIGLGEDGPTHQPIETLAHFRAIPNLSVWRPADGNEVSGAYASAIESTDHPAVIALTRQN
LPHLEGSSIENTLKGGYTLV-KQD--KPDVIIVSSGSEVSISVAAAEELGK-E--GIKAN
VVSLPDFFTFDKQSYEYRKSVLPDGVPILSVEVMTTFGWSKYAHEHMGINRFGASGKAAD
L------YKYFGFTPENIAENAKKTIKFYSGKE-VLSPLDTAF-------
>XP_003866303_Candida_orthopsilosis
------------------------------------------------------------
MSAIDKLSVSTIRGLSVDAVNAAQSGHPGAPLGLAPAAHALFRK-MKFNPQDPKWINRDR
FVLS--------NGHACALLYSLLVLYKYD-LTVDDLKQFRQLNSKTPGHPERLDTP-GV
EVTSGPLGQGISNAVGIAIAQKQFAATYNKPDFPISDSKVYSFVGDGCLMEGISSESSSL
AGHLQLDNLIAFWDDNRVSIDGDTACAFTENVPERYKAYGWKVLEVHDANTNIEAISDAI
DEAKKIKGSPVLIRLVTTIGYGSEIAGTGKVHGAPLKAEDIHQLKKGWGFDAEEQFFIPD
EVANYFAEKVEE-NKKEQQA-WEKLFNEYKAKYPKEGAEVQRRLDGKLPDGWKKALPTYT
AKDKAAATRKLSENVLDALYPIIPELIGGSADLTGSNLTRAANSVDFQPPSTDLGNYGGR
YLRYGVREHGMAAIMNGIDAFGANYRNYGGTFLNFVSYAAGAVRLSALSHHGVIFVATHD
SIGLGEDGPTHQPIETLAHLRAIPNMSVWRPADGNEVSAAYISAIEGVHHPTVIALTRQG
VPHLEHSSIEKALKGAYTVW-PQE--KPNIIIVSSGSEVSISIDAAKELEK-K--GVKAA
VVSVTDFFTFDKQPIEYRLEVLPDGVPILSVEVLSSFGWSKYSHEQFGLNRFGASGKAGD
L------YKFFQFTPEGIVKRAEQTIKFYEGKT-IYSPLHTAFEELP---
>XP_001527854_Lodderomyces_elongisporus
-----------------------------------------------------------M
APSIDELSVSTIRGLSVDQVNAAQSGHPGAPLGLAPAAHALWRK-MRFNPQDPKWINRDR
FVLS--------NGHACALLYSLLVLYGYD-LTVDDLKQFRQLNSKTPGHPERLDTP-GV
EVTSGPLGQGISNAVGMAIAQKQLAATYNKPDFPISDSKVYAFMGDGCLMEGVSSEASSL
AGHLQLDNLIAFWDDNRISIDGDTACAFTENVPERYRAYGWHILEVPDANTDIDAISKAI
DEAKTIKNKPVLIRLVTTIGYGSKAAGTGGVHGAPLKADDLKQLKKSWGFDEESNFYIPD
EVANYFAEKVES-NKKEQQA-WEKLFNEYKQKYPKEGADLQRRLEGKFPDGWKDNIPTFT
AKDKALATRKLSEGVLDYLYGVLPELIGGSADLTGSNLTRPEASTDFQPPSTNLGNYGGR
YIRYGVREHGMGAIMNGIDTFGAHSRTYGGTFLNFVSYAAGALRLSALSHQGVIWVATHD
SIGLGEDGPTHQPIETLAHFRAIPNLSVWRPADGNEVSAAYIAAIEAVDHPSVIALTRQN
VPHLENSSIEQALKGGYTVW-PVEDGKPDLIIVSTGSEVSISIDAAKLLAKEK--NQKVA
VVSIPDFHTFDQQPIDYRLSILPDGVPIMSVEVLSTFGWSKYSHEHFGLNRFGASGKAAD
L------YKFFGFTPEGIAERAEKTIQFYKGKV-VGSPVHTAFEELK---
>XP_007376957_Spathaspora_passalidarum
----------------------------------------------------------MT
SATIDQKAVSTIRLLAVDAVAAANSGHPGAPLGLAPAAHVLWKQ-MKFNPRDTKWVNRDR
FVLS--------NGHACALLYSLLVLFKFD-LHVSDLKQFRQLGSKTPGHPEVLDVP-GV
EVTTGPLGQGIANAVGLAIAQKQFAATYNKPDITISDNYTYAFLGDGCLMEGVSGEASSL
AGHLKLNNLIAFWDDNKISIDGSTEVSFDEDVIARYRAYGWNIVEVEDADDNLEAIANAI
VEAKKSKDKPTLIKLVTIIGYGSLAQGTHGVHGSPLKADDIKQLKTKWGFNPEESFAIPQ
EVSDYYSSHVQE-NIKVYND-WHATFKAYKEKYPKEGAEIQRRLDGKLPEGWKDALPRFT
PADKAVATRKLSEGVISALSPIIPEFIGGSADLTPSNLTKVAGSIDFQPPSSGLGDYAGR
YIRYGVREHGMGAIMNGIAAFGANYKNYGGTFLNFVSYAAGAVRLSALSHHPVTWVATHD
SIGLGEDGPTHQPIETLAHFRAIPNLSVWRPADGNETSAAYLSAVEATSHPTIIALTRQN
LPQLEGSSIEAASKGGYTLI-KND--KPDVIIVASGSEVAISVDASKKLAE-E--GIKAN
VVSLPDFFTFDKQSFDYKLSVLPDGVPIMSVEVMSTFGWSKYSHEQFGLNRFGASGKAPE
L------YKYFEFTPEGVAGRAAKTVQFYKGKT-VYSPLNTAF-------
>XP_043049009_Scheffersomyces_spartinae
------------------------------------------------------------
-MSVDTLAISTIRLLAVDAVAAANSGHPGAPLGLAPAAHALFKK-MAFNPANPDWINRDR
FVLS--------NGHACALLYSMLVLYGYD-LTLEDLKHFRQLHSKTPGHPEAHEIP-GV
EVTTGPLGQGICNGVGLALAQKQFAATYNKPGFPISDSYTYVFLGDGCLMEGVSSEASSL
AGHLQLNNLIAFWDDNQISIDGSTKVSFTEDVIARYRAYDWNIIEVIKGDDDIEAISNAI
DEAKKCTNKPTLIRLKTIIGYGSLAAGTHSVHGSPLKADDIKQLKEKFGFDPSKSFVIPE
EVTALYQEHVKE-NQSKEAA-WNDLFASYKKEFPELGAQLQRRLDGQLPEGWEKALPVYT
PQDKAVATRKLSETVLSSLYNVLPELIGGSADLTPSNLTRAAAAVDFQAPSTGLGDYSGR
YIRYGVREHGMGAIMNGIAAFGANYKNFGGTFLNFVSYAAGAVRLSALSQLPSIWVATHD
SIGLGEDGPTHQPIETLAHFRALPNTAVWRPADGNEVSAAYKQAIESTTTPHIIALTRQN
LPQLEGSSIEKASKGGYILCKKSD--TPDLTFVSSGSEVSICVDASAKLAE-Q--GIKAN
VVSIPDFLTFNKQSEDYKLSVLPDGVPIMSVEVMSTFGWSKFSHQQFGINTFGASGKAED
L------YKYFGFTPDNIAAKGLDTINFYKGKQ-VISPIRCAF-------
>XP_001382685_Scheffersomyces_stipitis
-----------------------------------------------------------M
SS-VDQKAISTIRLLAVDAVAAANSGHPGAPLGLAPAAHAVFKK-MRFNPKDTKWINRDR
FVLS--------NGHACALLYSMLVLYGYD-LTVEDLKKFRQLGSKTPGHPENTDVP-GA
EVTTGPLGQGICNGVGIALAQAQFAATYNKPDFPISDSYTYVFLGDGCLMEGVSSEASSL
AGHLQLGNLIAFWDDNKISIDGSTEVAFTEDVIARYKSYGWHIVEVSDADTDITAIAAAI
DEAKKVTNKPTLVRLTTTIGFGSLAQGTHGVHGAPLKADDIKQLKTKWGFNPEESFAVPA
EVTASYNEHVAE-NQKIQQQ-WNELFAAYKQKYPELGAELQRRLDGKLPENWDKALPVYT
PADAAVATRKLSEIVLSKIIPEVPEIIGGSADLTPSNLTKAKGTVDFQPAATGLGDYSGR
YIRYGVREHAMGAIMNGIAAFGANYKNYGGTFLNFVSYAAGAVRLSALSEFPITWVATHD
SIGLGEDGPTHQPIETLAHFRATPNISVWRPADGNETSAAYKSAIESTHTPHILALTRQN
LPQLEGSSIEKASKGGYTLV-QQD--KADIIIVATGSEVSLAVDALKVLEG-Q--GIKAG
VVSLPDQLTFDKQSEEYKLSVLPDGVPILSVEVMSTFGWSKYSHQQFGLNRFGASGKAPE
I------FKLFEFTPEGVAERAAKTVAFYKGKD-VVSPLRSAF-------
>XP_020066076_Suhomyces_tanzawaensis
-----------------------------------------------------------M
SQDLDQLTINTIRLLSVDAVAAANSGHPGAPLGLAPAAHAVWKQ-MKFNPRDTKWINRDR
FILS--------NGHACALLYSLLVLYGYD-LEVEDLKQFRQLNSKTPGHPEALDVP-GV
EVTTGPLGQGISNAVGLALAQTQFAATYNKSDVQISNSYTYSFLGDGCLMEGVASEASSL
AGHLQLGNLIAFWDDNRISIDGSTEVAFTENVVERYKAYGWHVLEVPHGDTDLEGIANAI
EEAKKVTDKPTLIRLTTTIGFGSLAQGTHGVHGSPLKADDIKQLKEKWGFNPEENFAIPA
EVKNYLSEIVKK-NQEGHEE-WKKTFDQYKQKYPELGAEVQRRLDGKLPEGWEKNLPTYT
PQDKAVATRKLSEIVLQSVYDAVPELIGGSADLTPSNLTRTTSAVDFQPPSTGLGDYSGR
YIRYGVREHGMGAIMNGIAAFGANYKNYGGTFLNFVSYAAGAVRLSALSHHPVTWVATHD
SIGLGEDGPTHQPIETLAHFRAIPNVSVWRPADGNETSAAYKSAISSTSTPHIIALTRQN
LPQLEGSSIENASKGGYTLV-KQD--NPDVIIVASGSEVSIAVDASKKLAE-E--GFKAG
VVSLPDFFTFDNQSQSYRLSVLPDGVPIISVEVMSTFGWSKYSHEQFGLNRFGASGKGPE
L------YKFFEFTPEGIADRAAKTIQFYKGKP-VLSPLNRAF-------
>XP_020075678_Hyphopichia_burtonii
-----------------------------------------------------------M
SKDLDQLAISTIRLLSVDQVDAAQSGHPGAPLGLAPAAHAVWKR-MRFNPKNTDWINRDR
FILS--------NGHGCALLYSLLFLYGYD-LSIQDLKQFRQLGSKTPGHPEAHDVP-GV
EVTTGPLGQGISNAVGLAIAQKQFAATYNKPDFTLSDSFVYAFLGDGCLMEGISSEASSL
AGHLQLNNLIAFWDDNRISIDGDTNVAFTEDVIARYKAYGWHTIEIAHGDTDLDAVSKAV
DEAKSIPDKPTLIRLTTTIGFGSLQQGTHGVHGAALKADDVRQLKEKFGFNPDEHFAVPN
EVKDYFHEHVKE-NQKIEAE-WNKTLASYVEKYPKEGKELQRRLSGKLPDGWKDALPSYK
PSDKAAATRKLSETVLSNLLPVLPELIGGSADLTGSNLTKGTDQAEFQPPANGLGKFSGR
YIRYGVREHGMGAIMNGIAAFGANYKNYGGTFLNFVSYASGAVRLSALSHLPVTWVATHD
SIGLGEDGPTHQPIETLAHLRAIPNLSVWRPADGNEVSAAYQSAIESTSTPHVIALTRQG
VPHLEGSSIENASKGGYTLI-KQD--KPDVIIVSSGSEVSISRDAIAQLEK-A--GIKAG
LVSLPDFHTFDKQPQSYRLSVLPDGVPILSVEVLSRFGWSKYSHEQFGLDHFGASGKAPD
I------YKWVEFTPEGVADRAAKTVQFYKGKP-ILSPLNTAF-------
>XP_015465676_Debaryomyces_fabryi
-----------------------------------------------------------M
SQDLDQLAISTIRLLSVDAVALANSGHPGAPLGLAPAAHAVWQE-MKFNPKDTNWINRDR
FVLS--------NGHACALLYSLLVLYGYD-LTVEDLKQFRQLNSKTPGHPEALDVP-GV
EVTTGPLGQGISNAVGLALAQKQFAATYNKPDHKISDSYTYSFLGDGCLMEGVASEACSL
AGHLQLGNLIAFWDDNHISIDGDTNVAFTEDVVLRFKAYGWHIIEIAKGDTDLDAIAKAI
EEAKKVEDKPTLVRLTTTIGFGSLQQGTHGVHGAPLKADDIKQLKEKFGFNTEETFVIPK
EVTDYYNKHVEQ-NQKIQED-WKKLFESYKQKYPELGAELQRRLDGKLPENWADALPTYS
PSDSAVATRKLSETVLSKILPVVPEIIGGSADLTGSNLTRAADSVDFQPPSTGLGDYSGR
YIRYGVREHGMGAIMNGIAAFGANYKNYGGTFLNFVSYAAGAVRLSALSHHPVIWVATHD
SIGLGEDGPTHQPIETLAHLRAIPNLSVWRPADGNETSAAYLKAIESTSTPSVIALTRQN
LPQLEGSTIENAAKGGYTLV-KQD--KPDVIIIASGSEVSISVDAAKKLES-E--GFKAG
VVSLPDFLTFDKQPLDYRLSVLPDGVPIMSVEVMSSFGWSKYSHEQFGLNRFGASGKGPD
I------YKFFEFTPEGVADRAVKTIQFYKGKP-LLSPLNRAF-------
>XP_460538_Debaryomyces_hansenii
-----------------------------------------------------------M
SQDLDQLAISTIRLLSVDSVDKAQSGHPGAPLGLAPAAHAVWQK-MKFNPKDTNWINRDR
FILS--------NGHACALLYSLLVLYGYD-LTVEDLKQFRQLNSKTPGHPEALDVP-GC
EVTTGPLGQGISNAVGLAMAQKQFGATYNKPDHKISDSYTYAFLGDGCLMEGVASETCSL
AGHLQLNNLIAFWDDNHISIDGNTNVAFTEDVMLRFKAYGWHLIEIAEGDTDLDAIAKAI
DEAKKVEDKPTLIRLTTTIGFGSLAQGTHGVHGAPLKADDIKQLKESMGFNPEETFVIPK
EVTDYLKKHVEE-NQKVQED-WKKLFESYKQKYPELGAELQRRLDGKLPENWSDALPTYS
PSDSAVATRKLSETVLTKILPVIPEIIGGSADLTGSNLTRAAGSVDFQPPATGLGDYSGR
YIRYGVREHGMGAIMNGIAAFGANYKNYGGTFLNFVSYGAGAVRLSALSHHPVIWVATHD
SIGLGEDGPTHQPIETLAHLRAIPNLSVWRPADGNETSAAYLQAIESTSTPSIIALTRQN
LPQLEGSSIEKAAKGGYTLV-KQD--KPDVIIVSSGSEVSISADAAKKLES-E--GFKAG
VVSMPDFLTFDKQPLDYRLSVLPDGVPIMSVEVMSSFGWSKYSHEQFGLNRFGASGKGPE
I------YKFFEFTPEGVADRAAKTIQFYKGKP-LLSPLNRAF-------
>XP_006683743_Yamadazyma_tenuis
------------------------------------------------------------
-MSTDQLAVNTIRLLAVDTVSKANSGHPGAPLGLAPAAHVVFQN-MKFNPKDTKWINRDR
FVLS--------NGHACALLYTMLFLYGYD-YTVEDLKSFRQLHSKTPGHPESTDCP-GV
EVTTGPLGQGICNAVGLALAQKQFAATYNKPNYTLSDNFTYCFLGDGCLMEGVSSEASSL
AGHLQLGNLIAFWDDNQISIDGSTEVAFTEDVIARYKAYAWHILEVEDGNSDLAGIAKAI
EEAKKVTDKPTLIRIKTTIGYGSLAQGTHGVHGAPLKPDDVKQLKSKFGFDPEEFFAVPK
EVTESYQKHVES-NLKVQKE-WEATFAAYKKEYPELGAEVQRRLDGKLPEGWEKALPSFT
PADKSVATRKLSEGVINALSDILPEFIGGSADLTPSNLTKATGSVDFQPPSTGLGDYSGK
YIRYGVREHGMGAIMNGIAAFGANYKNYGGTFLNFVSYAAGAVRLSALSGHPITWVATHD
SIGLGEDGPTHQPIETLAHFRALPNCSVWRPADGNEVSAAYKSAVSSTSTPHILALSRQN
LPQLEGSSIEKASKGGYVLK-EAS--KPDVILVASGSEVEIAVNAAKLLEA-E--GKKVS
VVSIPDFLTFDKQSDEYRLSVLPDGAPVVSIEVMSPFGWSKYSHEQFGLSRFGASGKAED
V------YKYLEFTPEGVAERASKTITFYKGKE-VLSPLTRAF-------
>XP_001485611_Meyerozyma_guilliermondii
------------------------------------------------------------
MTDIDQLAIATIRLLSVDQVDAAQSGHPGAPLGLAPAAHAVFKK-MKFNPKNTNWINRDR
FILS--------NGHACALLYSMLCLYGYA-LNVDDLKQFRQVGSKTPGHPERLDVP-GI
EVTTGPLGQGISNAVGLALAQRQFAATYNKPDFPICDSFVYAFLGDGCLMEGVASEASSI
AGHLQLGNLIAFWDDNKITIDGDTAVAFTEDVEARYRAYGWHTIHIKEGDNDLEGIANAI
EEAKKVTDKPTLIRLTTIIGFGSLQQGTHSVHGAALKADDIKQLKEKNGFNPDEKFIIPP
EVTADYAKHVAE-NQKIESD-WNKLVVEYKKKYPTEGAELARRLEGKLPEGWKDALPSYT
PKDKTQATRALSQTVLEKLYPVIPELIGGSADLTGSNLTRATEAVDFQPPSSKLGDYSGR
YIRYGVREHGMGAIMNGIAAFGANYKNFGGTFLNFVSYAAGAVRLSALSHHPVVWVATHD
SIGLGEDGPTHQPVETLAHFRALPNMSVWRPADGNEVSAAYIAALETDSHPSIIALSRQG
CPHLEGSSIEKALKGGYTVH-QVE--NPDIIIVSTGSEVNIAVEGAKQLAN-D--GIKAN
VVSMADFFTFDNQPLSYQLSVLPDGVPIMSFEVMSTFGWSKYSHEHFGMNRFGMSGKGPE
I------YKALGFTPEGVADKAAKTVQFYKNKP-VVSPLNKAF-------
>XP_018713044_Metschnikowia_bicuspidata
------------------------------------------------------------
MSDIDQLAISTIRLLAVDAVASANSGHPGAPLGLAPAAHAVWKE-MKFNPKNPDWVNRDR
FVLS--------NGHACALLYAMLHLYGFD-MSLDDLKHFRQLNLKTPGHPEKFEIP-GA
EVTTGPLGQGISNAVGLAIAQKQFGATFNKPDHTISDLYTYAFLGDGCLMEGISSEASSL
AGHLQLNNLIAFWDDNKITIDGSTDCAFTEDVLKRYEAYGWDTLTIEKGDTDLEGVAAAI
KTAK-ASSKPTLVRLTTVIGFGSLQEGTHSVHGAPLKADDIKQLKEKFGFDPSKSFVVPQ
EVYDYYSSLAKK-NQEIEQQ-WNKTVESYQTAYPEEGAVLARRLEGKLPENWADALPSYT
KDDKPLATRKLSEMALSKILPVLPELLGGSADLTGSNLTRAPDMVDFQHPSTGLGDYTGR
YIRYGVREHGMGAIMNGIQGFGAGFKNYGGTFLNFVSYAAGAVRLSALSHLPVIWVATHD
SIGLGEDGPTHQPIETLAHFRATPNMSVWRPADGNEVSAAYKSAIESVYTPHILALTRQN
LPHLEGSSIEKASKGGYTVYSSAE--KPNVIIVSSGSEVSLSIEAAKKLAS-E--GIKTN
VVSLPDFHTFDKQTQDYRLSVLPDGVPIMSVEVMSSFGWSKYSHEQFGLNRFGASGKAED
L------YKFFDFTPEGVADRAAKTVQFYKGKE-VISPLNRAF-------
>XP_002619011_Clavispora_lusitaniae
------------------------------------------------------------
MTDIDQLAISTIRLLAVDMVGKANSGHPGAPLGLAPAAHALFKQ-MKFNPRNPNWINRDR
FVLS--------NGHACALLYSMLHLYGYG-LTLDDLKEFRQLNSKTPGHPEMHDTP-GV
EVTSGPLGQGISNAVGMAIAQKQFAATYNKEDFVISDNYTYVFLGDGCLMEGVSSEASSL
AGHLKLNNLIAFWDDNKISIDGSTNVAFTEDVIKRYHAYGWNTLEISHGDTDLDGVAKAI
EQAK-ASDKPTLIRLTTTIGFGSLQAGTHGVHGAPLKADDIKQLKEKFGFNPEETFKVPP
EVYEDYAKHVKA-NQEIEAK-WYQTFNEYKAKYPTEGAELARRLDGKLPENWTEALPTYT
PEDKPLATRKLSEMLLSSVFPKVPELIGGSADLTGSNLTKAANSVDFQDPSTKLGDYSGR
YIRYGVREHGMGAIMNGIAAFGANYKNYGGTFLNFVSYAAGAVRLSALSHLPVTWVATHD
SIGLGEDGPTHQPIETLAHLRAIPNLSVWRPADGNEVSAAYKSAIESTSTPHVIALTRQN
LPQLEGSSIEAASKGGYTLV-KAE--NPDIIIVASGSEVSLSVNAAKVLGE-Q--GFKVS
VVSMPDFLTFDKQPQSYRLSVLPDGVPILSVEVMSSFGWSKYSHEQFGLNRFGASGKADD
L------FKFFEFTPEGVSERAAKTIQFYKGKP-ILSPLNRAF-------
>XP_025340731_Candida_haemuloni
------------------------------------------------------------
MTDIDQLCISTIRLLSVDAVSKANSGHPGAPLGMAPVAHALWQQ-MKFDPKNPHWVNRDR
FVLS--------NGHACALLYSMLHLYGFD-MSIDDLKQFRQLNSKTPGHPETHEVP-GV
EVTTGPLGQGISNAVGLAIAQKQFAATYNKDDVTISDSYVYAFLGDGCLQEGVASEASSL
AGHLQLNNLIAFWDDNHISIDGNTDCAFTENVPERYRAYGWHIIEIPHGDTDLAAVKDAI
EEAKKV-DKPTLVRLTTTIGFGSKQAGTGSVHGSPLKADDVKQLKESMGFDPEKSFVVPT
EVYSHYNEHVNK-NQEIYRE-WQSKLETYKSKYPKEGAEVERRLAHKLPENWADALPTYK
PDDKPLATRKLSENVLNAILPIIPELIGGSADLTGSNLTRGADTTDFQPPNTNLGNYAGR
YLRYGVREHGMGAIMNGIAAFGANYKNYGGTFLNFVSYAAGAVRLAALSHLPVTWVATHD
SIGLGEDGPTHQPIETLAWLRATPNISVWRPADGNEVSAAYKSAIDSTSTPHVLALTRQN
LPQLEGSSIEKASKGAYTIH-KAE--NPDLIIVSSGSEVSISIDAAKKLAD-E--GFKTS
VVSVADFHTFDKQTRDYQLSVLPDGVPILSVEVLSSFGWSKYSHEQFGLNRFGASGKADD
L------YKFFEFTPDGIADRGAKTISFYKGKP-ILSPLNHAF-------
>XP_024711837_Candida_pseudohaemulonis
------------------------------------------------------------
MTDIDQLCISTIRLLSVDAVSKANSGHPGAPLGMAPVAHALWQQ-MKFDPKNPHWANRDR
FVLS--------NGHACALLYSLLHLYGFD-MSIDDLKQFRQLNSKTPGHPETHEVP-GV
EVTTGPLGQGISNAVGLAIAQKQFAATYNKDDLALSDSFTYAFLGDGCLQEGVASEASSL
AGHLQLNNLIAFWDDNHISIDGNTNCAFTENVTERYKAYGWHIIEIPHGDTDLGAVKDAI
EEAKKV-DKPTLVRLTTTIGFGSKQAGTGSVHGSPLKADDVKQLKEGMGFDPEKSFVVPT
EVYEHYQKHVGE-NQKIYRE-WQARLETYKQKYPKEGAEVQRRLDNKLPENWADALPTYT
PDDKPLATRKLSENVLNAILPIVPEIIGGSADLTGSNLTRGADSVDFQPPNTGLGDYSGR
YIRYGVREHGMGAIMNGIAAYGANYKNYGGTFLNFVSYAAGAVRLAALSHLPVTWVATHD
SIGLGEDGPTHQPIETLAWLRATPNISVWRPADGNEVSAAYKSAIESTSTPHVLALTRQN
LPQLAGSSIEKASKGAYTIH-AAE--NPDLIIVSSGSEVSISIDAAKKLAE-A--NIKTS
VVSVADFHTFDQQTRDYQLSVLPDGVPILSVEVLSTFGWSKYSHEQFGINRFGASGKADD
L------YKFFEFTPEGIADRGAKTVQFYKGKP-ILSPLNRAF-------
>XP_025334697_Candida_duobushaemulonis
------------------------------------------------------------
MTDIDQLCISTIRLLSVDAVSKANS-----------VAHALWQQ-MKFDPKNPHWANRDR
FVLS--------NGHACALLYSLLHLYGFD-MSIDDLKQFRQLNSKTPGHPETHDVP-GV
EVTTGPLGQGISNAVGLAIAQKQFAATYNKDDLALADSYTYAFLGDGCLQEGVASESSSL
AGHLQLNNLIAFWDDNHISIDGNTNCAFTENVTERYKAYGWHIIEIPHGDTDLGAVKDAI
EEAKKA-DKPTLVRLTTTIGFGSKQAGTGSVHGAPLKADDVKQLKEGMGFDPEKSFVVPT
EVYEHYQKHVGE-NQKIYRE-WQAKLETYKKKYPKEGAEVQRRFDNKLPENWADALPTYT
ADDKPLATRKLSENVLNAILPIVPEIIGGSADLTGSNLTRGADSVDFQPPNTGLGDYSGR
YIRYGVREHGMGAIMNGIAAYGANYKNYGGTFLNFVSYAAGAVRLAALSHLPVTWVATHD
SIGLGEDGPTHQPIETLAWLRATPNISVWRPADGNEVSAAYKSAIESTSTPHVLALTRQN
LPQLAGSSIEKASKGAYTIH-AAE--NPDLIIVSSGSEVSISIDAAKKLAE-A--NIKTS
VVSVADFHTFDQQTRDYQLSVLPDGVPILSVEVLSTFGWSKYSHEQFGINRFGASGKGDD
L------YKFFEFTPEGIADRAAKTVQFWKGKP-ILSPLNRAF-------
>XP_028890906_Candida_auris
------------------------------------------------------------
MTDIDQLCISTIRLLAVDAVSKANSGHPGAPLGMAPVAHALWQQ-MKFDPKNPHWVNRDR
FVLS--------NGHACALLYSLLHLYGFD-MSIDDLKQFRQLNSKTPGHPETHEVP-GV
EVTTGPLGQGISNAVGLAIAQKQFAATYNKDDISLSDSYTYVFLGDGCLQEGVASEASSL
AGHLQLNNLIAFWDDNHISIDGNTNCAFTEDVTARYKAYGWHIIEIPHGDTDLAAVKAAI
EEAKKV-DKPTLVRLTTTIGFGSLQAGTHSVHGSPLKPDDVKQLKEKMGFDPEKSFVVPQ
EVYDHYNKHVAE-NQKVYRD-WQAKLESYKQKYPKEGAEVQRRLDHVLPEGWADALPTYK
PDDKPLATRKLSENVLNAILPVIPELIGGSADLTGSNLTRGKDSVDFQPPNTGLGNYAGR
YIRYGVREHGMGAIMNGIAAFGANYKNYGGTFLNFVSYAAGAVRLAALSHLPVTWVATHD
SIGLGEDGPTHQPIETLAWLRATPNISVWRPADGNEVSAAYKSAIESTSTPHVLALTRQN
LPQLEGSSIEKASKGAYTIY-PVD--KPDLIIVSSGSEVSISIDAAKKLAD-A--NIKTA
VVSVADFHTFDQQPRDYQLSVLPDGVPIMSVEVLSSFGWSKYSHEQFGLNRFGASGKADD
L------YKFFEFTPEGIADRGAKTVQFYKGKP-LLSPLNRAF-------
>NP_015399_Saccharomyces_cerevisiae
---------------------------------------------------------MTQ
FTDIDKLAVSTIRILAVDTVSKANSGHPGAPLGMAPAAHVLWSQ-MRMNPTNPDWINRDR
FVLS--------NGHAVALLYSMLHLTGYD-LSIEDLKQFRQLGSRTPGHPE-FELP-GV
EVTTGPLGQGISNAVGMAMAQANLAATYNKPGFTLSDNYTYVFLGDGCLQEGISSEASSL
AGHLKLGNLIAIYDDNKITIDGATSISFDEDVAKRYEAYGWEVLYVENGNEDLAGIAKAI
AQAKLSKDKPTLIKMTTTIGYGSLHAGSHSVHGAPLKADDVKQLKSKFGFNPDKSFVVPQ
EVYDHYQKTILKPGVEANNK-WNKLFSEYQKKFPELGAELARRLSGQLPANWESKLPTYT
AKDSAVATRKLSETVLEDVYNQLPELIGGSADLTPSNLTRWKEALDFQPPSSGSGNYSGR
YIRYGIREHAMGAIMNGISAFGANYKPYGGTFLNFVSYAAGAVRLSALSGHPVIWVATHD
SIGVGEDGPTHQPIETLAHFRSLPNIQVWRPADGNEVSAAYKNSLESKHTPSIIALSRQN
LPQLEGSSIESASKGGYVLQ-DVA--NPDIILVATGSEVSLSVEAAKTLAA-K--NIKAR
VVSLPDFFTFDKQPLEYRLSVLPDNVPIMSVEVLATTCWGKYAHQSFGIDRFGASGKAPE
V------FKFFGFTPEGVAERAQKTIAFYKGDK-LISPLKKAF-------
>XP_018219090_Saccharomyces_eubayanus
---------------------------------------------------------MTQ
FTDIDKLAVSTIRILAVDTVSKANSGHPGAPLGMAPAAHVLWSQ-MRMNPTNPDWINRDR
FVLS--------NGHAVALLYSMLHLTGYD-LSIEDLKQFRQLGSRTPGHPE-FELP-GV
EVTTGPLGQGISNAVGMAMAQANLAATYNKPEFTLSDNYTYAFLGDGCLQEGISSEASSL
AGHLKLGNLIALYDDNKITIDGATSISFDEDVAKRYEAYGWEVLYVENGNEDLAGIAKAI
AQAKLSKEKPTLIKMTTTIGYGSLHAGSHSVHGSPLQPDDVKQLKTKFGFNPDKSFVVPQ
EVYDHYQKTILKPGVEANNK-WDKLFSEYQKKYPELGAELARRLSGQLPANWESKLPTYT
TKDSAVATRKLSEIVLEDVYNNLPELIGGSADLTPSNLTRWKEALDFQPPSSGLGDYSGR
YIRYGIREHAMGAIMNGISAFGANYKPYGGTFLNFVSYAAGAVRLSALSGHPVIWVATHD
SIGVGEDGPTHQPIETLAHFRSLPNIQVWRPADGNEVSAAYKNSLESKHTPSIIALSRQN
LPQLEGSSIEKAAKGGYVLQ-DVA--NPDIILVATGSEVSLSVEAAKTLAA-S--NVKAR
VVSLPDFFTFDKQSLEYRLSVLPDNVPIMSVEVLATTCWGKYAHQSFGIDRFGASGKAPE
V------FKYFGFTPEGVAERAQKTVAFYKGDK-LVSPLKKAF-------
>XP_033769826_Saccharomyces_paradoxus
---------------------------------------------------------MTQ
FTDIDKLAVSTIRILAVDTVSKANSGHPGAPLGMAPAAHVLWSQ-MRMNPTNPDWINRDR
FVLS--------NGHAVALLYSMLHLTGYD-LSIEDLKQFRQLGSRTPGHPE-FELP-GV
EVTTGPLGQGISNAVGMAMAQANLAATYNKPDFTLSDNYTYVFLGDGCLQEGISSEASSL
AGHLKLGNLIAIYDDNKITIDGATSISFDEDVAKRYEAYGWEVLYVENGNEDLAGIAKAI
AQAKLSKDRPTLIKMTTTIGYGSLHAGSHSVHGAPLKPDDVKQLKTKFGFNPEKSFVVPQ
EVYDHYQKTILKPGVEANNK-WNKLFSEYQKKYPELGAELARRLSGQLPANWESKLPTYT
TKDSAVATRKLSETVLEDVYNQLPELIGGSADLTPSNLTRWKEALDFQPPSSGSGNYSGR
YIRYGIREHAMGAIMNGISAFGANYKPYGGTFLNFVSYAAGAVRLSALSGHPVIWVATHD
SIGVGEDGPTHQPIETLAHFRSLPNIQVWRPADGNEVSAAYKNSLESKHTPSIIALSRQN
LPQLEGSSIESASKGGYVLQ-DVA--NPDIILVATGSEVSLSVEAAKTLAA-K--NIKAR
VVSLPDFFTFDKQPLEYRLSVLPDNVPIMSVEVLATTCWGKYAHQSFGIDRFGASGKAPE
V------FKFFGFTPEGVAERAQKTIAFYKGDK-LISPLKKAF-------
>XP_003674062_Naumovozyma_castellii
---------------------------------------------------------MSQ
FGAIDKLAVSTIRLLAVDEVSKANSGHPGAPLGMAPAAHVVWSQ-MNMNPKNPDWINRDR
FVLS--------NGHAVALLYAMLHLTGYD-FSIEDLKQFRQLGSKTPGHPE-FELP-GV
EVTTGPLGQGVTNAVGMAIAQKNLAATYNKPNFTLSDNFTYVFLGDGCLQEGISSEASSL
AGHLELGNLICVYDDNKITIDGSTEVSFDEDVAKRYEAYGWEVLYVENGNEDLEGIAAAI
AKAKLSTTKPTLIKMTTTIGYGSLHQGNHSVHGAPLKADDVKQLRKKFGFDSEKSFVVPQ
EVYDFYQAKIGTPGAAANKK-WDQLFSQYQQKFPQEGAEFARRLRGELPANWDSALPVYT
PKDSALATRKLSEMTLDKIFNELPEIIGGSADLTPSNLTRTQGAVDFQPPSSGLGDYSGR
YIRYGIREHAMGAIMNGISAYGAHYLPYGGTFLNFVSYAAGAVRLSALSGHPVIWVATHD
SIGVGEDGPTHQPIETLAHFRALPNIHVWRPADGNEVSAAYKVAIESKSTPSIIALSRQN
LPQLEGSSIEKAAKGGYVLQ-DVA--NPDIILLATGSEVSLSVEAAKVLAA-K--GIKAR
VVSLPDFYNFDKQDEAYRLSVLPDGIPVLSVEVLTTSCWGKYAHQSFGLDRFGASGKAPE
V------FKFFGFTAEGVAERATKTIAFYKGKD-VISPLRRAF-------
>XP_003667904_Naumovozyma_dairenensis
---------------------------------------------------------MSQ
FGAIDKLAVSTIRLLAVDEVAKANSGHPGAPLGMAPAAHVVWSQ-MNMNPKNPDWINRDR
FVLS--------NGHAVALLYAMLHLTGYD-FSIDDLKQFRQLGSKTPGHPE-FELP-GV
EVTTGPLGQGITNAVGMAIAQRNLAATYNKPNFTLSDNFTYVFLGDGCLQEGISSEASSL
AGHLKLGNLICIYDDNNITIDGNTEVSFDEDVAKRYEAYGWEVLYVENGNEDLEGIAKAV
AQAKKSTDKPTLIKMTTIIGYGSQQQGSHAVHGSPLKPEDIKQLRIKFGFNPDKSFVVPQ
EVYDFYQTKILNPGVEANKK-WNSLFEQYQQKYPELGAELARRLAGKLPANWEKALPVYT
PKDSAVATRKLSEIVLQSIHEELPELIGGSADLTPSNLTRWSGAVDFQPPSSKLGDYSGR
YIRYGIREHAMGAIMNGISAYGAHYLPYGGTFLNFVSYAAGAVRLSALSGHPIIYVATHD
SIGVGEDGPTHQPIETLAHFRALPNTHVWRPADGNETSAAYKVAIESKHTPSIIALTRQN
LPHLEGSSIEKAAKGGYVLQ-DVA--NPHIILAATGSEVSTSVEAAKLLAS-Q--GINAR
IVSLPDFLAFDRQSEEYRLSVLPDGIPVLSVEVLSTSCWGKYAHQSFGLDRFGASGKAPE
V------FKSFGFTPEGVAERAAKTVAFYKGQK-VISPLRKAF-------
>XP_003958629_Kazachstania_africana
----------------------------------------------------------MA
FGEIDKLAVSTIRLLAVDEVAAANSGHPGAPLGMAPAAHVVWSQ-MNFNPKNPDWIARDR
FILS--------NGHAVALLYAMLHLTGYP-LTIEDLKQFRQLGSKTPGHPE-FETP-GI
EVTTGPLGQGISNAVGLAIAQKQFASTYNKPGFKLSDSFVYVFLGDGCLQEGVSSEASSL
AGHLKLGNIIAIYDDNKITIDGATEVSFDEDVAKRYEAYGWEVLHVENGNEDLDAIAKAV
AKAKKSTDKPTLIKMTTTIGYGSLMAGSHAVHGAPLKTDDIKQLRTKFGFDPEQSFTVPQ
EVYDFYQSKIGNPGQQANNH-WDKLFSQYQQKFPELSAELARRLKGELPAAWEKALPTYT
AKDSAVATRKLSEIVLESIHGELPELIGGSADLTPSNLTRWREAVDFQPESSKLGDYSGR
YIRYGIREHAMGAIMNGISAFGANYKPYSGSFLNFVSYAAGAVRLSALSGHPVVWVATHD
SIGVGEDGPTHQPIETLAHFRALPNIQVWRPADGNETSAAYKVSLESKHTPSIIALSRQN
LPQLEGSSIDKAVKGGYVLH-DVA--NADITLAATGSEVSLSVDAAKALAA-K--GINAR
VVSLPDFFTFEKQPEDYKLSVLPDGIPVLSVEVLSTSCWGKYAHQSFGIDSFGASGKAPE
V------FKHFGFTTEGVAERAERTIAFYKGKD-VISPLRRAF-------
>XP_022462835_Kazachstania_naganishii
--------------------------------------------------------MSVQ
FSDIDKLAVSTLRLLSVDQVSKANSGHPGAPLGLAPTAHVLLRH-MHLNPTNLDWINRDR
FVLS--------NGHACALLYSMLHLCGYD-FSIEDLKQFRQIDSKTPGHPE-FELP-GV
ELTTGPLGQGISNAVGIAIAQENFAATYNKPGYTLSDSFTYVLLGDGCLQEGVSSEACSL
AGHLKLGNLIAFYDDNHITIDGSTSFSFDEDVLKRYEAYGWEVMTVEKGDADLESINRAL
ESAKKNKDKPTIIKVTTTIGFGSLNQGTAGVHGAALKPDDVKQLKKKFGFNPDKFFTVPQ
EVYDFYKKSVVEPGVKANQQ-WDELFRNYREKFPQLGMELDRRLRGELPKNWEQKLPVFK
PTDSAVATRKISELVLENIYPVLPELIGGSADLTPSNLTRTKTAIDFQPPSSGLGDYSGR
YIRYGIREHGMGAIMNGISAFGANYKPYGGTFLNFVSYAAGAVRLAALSGHTVIWVATHD
SIGLGEDGPTHQPIETLTHLRAIPNLHVWRPADGNETNAAYKAAIEAKGSPSIIALSRQN
LPQLEGSCKDKSTKGAYVVQ-DVE--NPDLIIASTGSEVHLCIEAAKILAS-KPSPIKVR
VVSMPDFMTFDCQSEEYRVSVLPDGIPILSVEVAATSGWGKYSHEHFGIDRFGCSGKGPD
V------YKFFDFVPEGIAKRAEKVADYYKGKT-LYSPIKKALPFKSTNV
>XP_445471_Candida_glabrata
----------------------------------------------------------MS
FGEIDKLAVSTIRLLSVDQVSKANSGHPGAPLGMAPAAHVVWSQ-MRTNPKNPDWIARDR
FVLS--------NGHACALLYSMLHLTGFD-FSIDDLKNFRQLNSRCPGHPE-FELP-GV
EVTTGPLGQGISNAVGMAIAQANFAATYNKPDFTLSDSYVYTFLGDGCLQEGVSSEACSL
AGHLKLGNIIAIYDDNKITIDGNTTVSFDEDVCKRYEAYGWEVLHVENGNEDLNAIAQAV
NKAKQSKDKPTLIKMTTTIGYGSLNAGSHSVHGSPLKEDDLKQLRKKFGFDPEKSFVVPQ
EVYDYYQAKIATPGAKANQE-WDAKFAKYQQKYPEQGKELARRLAGELPAGWCSKLPTYT
PADSAVATRKLSEIVFQSIYDELPEMIGGSADLTPSNLTRWKEAVDFQPPSSGLGDYSGR
YIRYGIREHGMAAIMNGISAFGANYKAYGGTFLNFVSYAAGAVRLSALSGHPVIYVATHD
SIGVGEDGPTHQPIETLAHFRALPNLHVWRPADGNETSAAYKVALESKHTPSVIALSRQN
LPQLEGSSVEKALKGGYVLK-EAN--NADITLVSTGSEVYLTVDAVKVLAA-K--GITAR
VVSLPDFLAFDQQPEDYKLSVLPDGAPVMSVEVLSTKSWGKYAHESFGIDRFGASGKAPE
V------YDYFGFTPEGIAERAEKVVKFYHGQK-LSSPLKKAL-------
>XP_004181954_Tetrapisispora_blattae
------------------------------------------------------MTQIDK
FTDVDKLAVSTIRLLAVDQVASANSGHPGAPLGMAPAAHVLFTQ-MRMNPKNPDWINRDR
FVLS--------NGHAVALLYSMLHLSGYN-YSIEDLKQFRHLNSKTPGHPE-FELE-GV
EVTTGPLGQGISSAVGLAIAQANLAATYNKPDFVLSDNYTYVFLGDGCLEEGISSEASSL
AGHLRLGNLIAIYDDNKITIDGATNVSFEEDVAKRYEAYGWEVLYVENGNEDLNGIYNAI
QQAKLSKDKPTLIKMSTTIGFGSLAAGSHAVHGSPLKPDDIKQLRTKFGFDPNTSFTVPQ
EVYDLYQRKVVTPGQQAEDD-WNKLFASYEKKYPDYAACLSRRLRGELPEGWESKLPTYT
PADSAIATRKTSEIALDAIHS-IPEVLGGSADLTPSNLTRWKEAVDFQPPSTGLGDYSGK
YIRFGVREHAMGAIINGISAYGANYKPYAGTFLNFVSYAAGALRLSALSGHPVIWVATHD
SIGVGEDGPTHQPIETLAHFRALPNVHVWRPADGNETSAAYKVALSSKTSPSILALSRQN
LPQLEGSSIEKASKGGYILN-DVS--NPDIIFVATGSEVSLAVETSKQLAA-K--NIKAR
VVSMPDMLTFDRQPEDYRLSVLPDSVPILSVEVLTTFGWGKYAHQSFGLDRFGASGPAPS
V------FKKFEFVPEGLASRAEKTIAFYKGKE-VISPLRKPF-------
>XP_003683860_Tetrapisispora_phaffii
---------------------------------------------------------MSH
FTEIDNLAVNTLRLLSVDTVDAAQSGHPGAPLGMSPAAHVVWTKFLNLNPKNPDFCNRDR
FVLS--------NGHAVAMLYSLLHLAGFN-YKIEDLQQFRQLGSKTPGHPE-FDLE-GV
EITTGPLGQGISNAVGMAIAQANLAATYNKPGFELSNNHTYVFLGDGCLQEGVASEAASL
AGHLQLKNLIAIYDHNHITIDGSTDVSFTEDVLKRFEAYGWEVLTVENGDSDLDAIYNAI
AQAKQS-NKPTLIQNKTTIGYGSVNEGTHSVHGSPLKADDIAQLKTKFGFDPKKKFDVPQ
EVYDLYKTQLAQRGLESNKI-WDQNFAQYKQKYPELGAEFQRRLNGELPANWDSTLPVYT
PKDSAIATRKLSEMLLDSIHSTLPEVLGGSADLTPSNLTRWKEAKDFQPPSSGLGDYSGR
YIRYGIREHAMGAILNGISAYGVGYKPYSGTFLNFVAYAAGAVRLSALSGHPIVWVATHD
SIGVGEDGPTHQPIETLAHFRALPNLHVWRPADGNEVSAAYKVAIESKSTPSIIALTRQN
LPQLEGTSIEKASKGGYVLQ-DVA--NPDLIFVATGSEVSLSVDAAKILAS-Q--NIKAR
VVSLPDWLSFDRQPEQYRKSVLPDGVPILSVEVLATNGWGKYAHQHIGMTTFGASGKAPL
V------FKHFGFTPEVVAEKAAKTVSFYKGKT-IVSPLSSPF-------
>XP_001643470_Vanderwaltozyma_polyspora
---------------------------------------------------------MSQ
FNETDKLAVNTLRLLSAELPSAANSGHPGAPLGMSPAAHVLWTRFLRANPKNADWINRDR
FVLS--------NGHAVAMLYSLLHLAGYD-YSIEDLKQFRQLGSKTPGHPE-YELE-GV
EVTTGPLGQGVSNAVGLAIAQANLAATYNKPGFTLSDNYTYTFLGDGCLQEGVSSEACSL
AGHLELGNLIAIYDDNKITIDGNTKVSFTEDVLKRYEAYGWEILKVDNGDEDLDAIYNAI
LQAKKS-NKPTIIQNRTTIGYGSLKAGSHDVHGSPLSADDMAQMKVKFGFDPNTHFAVPQ
EVYDLYQQRLTTPGMEANKQ-WDALFAEYQKKFPELGSELARRLKCELPANWDSFLPTYT
PKDSALATRKLSEMCLQSIHNALPEMVGGSADLTPSNLTRWKEAVDFQPPSSGLGDYSGK
YIRYGIREHAMGAILNGIAAFGANYRPYSGTFLNFVAYAAGAVRLSALSGHPITWVATHD
SIGVGEDGPTHQPIETLAHFRAMPNLHVWRPADGNEVSAAYKCAMESQHSPNMLALTRQN
LPHLAGSSIEKALKGGYVIE-DVA--NPDIIFVATGSEVSLSIDAAKILAA-Q--NIKSR
IVSMPDFLSFDRQPEEYRKSVLPDGVPILSVEVLTTFGWGKYSHQHIGLDRFGASGKAPE
V------FKYFGFSPDVVADKAMKTVAFYKGKE-VVSPLSKPF-------
>XP_003680614_Torulaspora_delbrueckii
---------------------------------------------------------MVE
FTDIDKLAISTMRLLAVDAVSKANSGHPGAPLGMAPAAHVLLRH-MRLNPKNPEWINRDR
FVLS--------NGHACALLYSMLHLTGYD-FSIEDLKQFRQLNSKTPGHPE-FELP-GV
EVTTGPLGQGISNAVGIAIAQANFAATYNKPDFTLSDSYTYSFLGDGCLQEGVSSEACSL
AGHLQLGNLIAIYDDNKITIDGATDVSFTEDVLKRYEAYGWEVLTVDNGNEDLNSISAAI
EKAKQSKNKPTLIKMSTIIGFGSLHAGSHSVHGSPLKADDVKQLKQRFGFDPEQSFVVPQ
EVYDFYQKSVAQPGAKLNAE-WDQLFAKYQKKYAQLGKDLARRLSGKLPEKWDSKLPTYT
PADSAIATRKLSEMIIEDIYAELPELIGGSADLTPSNLTRWKEAVDFQPPSTGLGDYSGR
YIRYGIREHGMGAIMNGISAFGANYKPYGGTFLNFVSYAAGAVRLSALSGHPVVWVATHD
SIGLGEDGPTHQPIETLAHFRAIPNLGVWRPADGNEVSAAYKNALESTHTPNIIALSRQN
LPQLEGSSIEKALKGGYVLQ-DVA--KPDVILVATGSEVSLCVEAAKVLKE-K--NVNAR
IVSLPDTLTFDKQPEEYRFSVLPDNVPIMSVEVLSTSGWSKYAHQSFGLNRFGASGKAAD
V------FKYLDFVPEGVASRAEKTVSFYKGKD-VVSPLRTAF-------
>XP_037142002_Zygotorulaspora_mrakii
---------------------------------------------------------MTT
FSDIDRLAISTMRLLAVDAVSKANSGHPGAPLGMAPAAHVLLRN-MRMNPKNPGWINRDR
FVLS--------NGHACALLYSMLHLTGYD-FSIEDLKSFRQLHSKTPGHPE-FELP-GV
EVTTGPLGQGVCNAVGIAIAQANFAATYNKPEFTLSDSYTYVFLGDGCLQEGVSSEASSL
AGHLQLGNLVAIYDDNKITIDGDTKVSFDEDVLKRYEAYGWEVLTVNKGDDDLASIDAAI
KQAQKSKDKPTIIKLTTIIGYGSLNEGSHSVHGSPLKADDVKQLKKKFGFDPEQSFVVPQ
EVYDFYQKSVAQPGAELNAK-WDQLFSSFQKRYPEVGKELVRRLSGKLPENWDEKLPRYT
PKDSAVATRKLSEMVFEDIYAELPELIGGSADLTPSNLTRWNEAVDFQPTNSGIGNYAGR
YIRYGIREHGMGAIMNGISAFGANYKPYGGTFLNFVSYAAGAVRLSALSGHPVIWVATHD
SIGLGEDGPTHQPIETLAHFRALPNTSVWRPADGNEVSAAYKSALESKHTPHIIALSRQN
LPQLKGSTVENALKGGYVLQ-EVS--NPDIILIGTGSEVSLCVEAAQLLAA-K--NIKTR
IVSMPDTLTFDKQPTEYRLSVLPDRVPIMSVEVLSTAGWSKYAHQSFGLHTFGASGKASD
V------FKYFDFVPEGVASRAEKTIAFYKGKE-VDSPLKTAF-------
>XP_002496362_Zygosaccharomyces_rouxii
------------------------------------------------------MVAPHE
FSKIDDLAIRTLKLLAVDQPCNSNSGHPGAPLALAPAAHALLKA-TNINPKNPDWINRDR
FVLS--------NGHACALLYALLHLVGNDYFRIEDLKQFRKLNSRTPGHPE-FHLS-GV
EVTTGPLGQGIANAVGMAIAQKNFAATYNKPGFTISDNHTFVFAGDGCLQEGISSEASSL
AGHLQLGNLIMVYDNNSITIDGSTNLSFTEDTKKRYKAYGWEVIDLDGDSESPELLLGAI
EQAKKTTDKPTMIRLTTIIGHGSLNQGTHGVHGAPLKADDLAQLKEKLGFDPKQSFVVPQ
EVYDFYRKTVAEPGIEANEK-WDKLFAEYQKKYPEEGKALVRRLSGELPADWDKTLPAFT
PKDKAVATRKLSEGVIEQVYNALPELIGGSADLTPSNLTRWVEAEDFQPPSSGLGSYKGR
YIRYGVREHGMAAILNGISAWGANYKPYGGTFLNFVSYASGAVRLSALSGHPVIYVATHD
SIGVGEDGPTHQPIETLAHFRALPNMHVWRPADGNEVSGAYKNAIESKHTPAILALSRQN
LPQLEGSCRVKTQKGAYVLQ-DVE--KPDVVLIATGSEVSLIVESAKVLAA-K--GIKAR
IVSAPCLDLFDEQSEEYRVSVLPDGVPIMSVEVASTVGWERYAHQSFGINRFGVSAPCPD
A------YKYFDFVPEGVASRAEKTVAFYKGKT-LYTPVRRAFESPSIEF
>XP_003645755_Eremothecium_cymbalariae
---------------------------------------------------------MAG
YTDIDRLAISTIRLLAVDQVSKANSGHPGAPLGLAPAAHVIWKQ-MKFNPKSPEWINRDR
FVLS--------NGHAVALLYSLLHLFGYP-LSVEDLKQFRQVGSRTPGHPE-ADLD-GI
DVTTGPLGQGICNAVGLAIAQANFAATYNKPGFELSNNYTYVFLGDGCLQEGVSSEASSL
AGHLQLGNLIAIYDDNRITIDGDTKVSFDEDVRKRYEAYGWEVLSVENGNEDLDAIAHAL
EQAKKSKDKPTLIKLTTMIGYGSLEAGSHAVHGAPLKADDVKQLKTSLGFTADEAFVVPQ
EVYDLYNKSTIQPGAQAETE-WNALFERYIESHPKEGAELKRRLAGELPENWVSKLPVYN
PSDSAIASRKLSEIVLQSIYNELPELIGGSADLTPSNLTRWNEAVDFQPPQSGLGDYTGR
YIRYGVREHGMGAIINGISAFGANYKPFGATFLNFVSYAAGAVRLAALSGHPVIWVATHD
SIGLGEDGPTHQPVETLTHLRALPNMQVWRPADGNEVSAAYKVALESKHTPAVLALSRQN
LPQLEGSSIEKASKGGYILK-DIQ--NPDISIISTGSEVSIAVEAAKLLAE-K--NVKVR
VVSLPDFHTFAQQPKDYQMSVLPDGVPILSFEVLSTSGWAKYAHQSFGLDTFGASGKGPD
V------YKHFGFTVEGVVDKAEKTIAFYKGKQ-VISPLNKAF-------
>NP_983730_Eremothecium_gossypii
---------------------------------------------------------MTQ
FSDVDRLAVSTIRLLSVDQVSKANSGHPGAPLGLAPAAHVVWKQ-MRLNPKSPKWINRDR
FVLS--------NGHACALLYSLLHLFGYD-LSIEDLKQFRQVGSKTPGHPE-YELP-GV
EVTTGPLGQGISNAVGLAIAQANLAATYNKPGYELSDNYTYVFLGDGCLQEGVSSEASSL
AGHLKLGNLIAFYDDNKITIDGHTEVSFDEDVLKRYEAYGWEVLNVANGDENLEDIASAL
EQAKKNKDKPTLIKLTTTIGFGSLNAGSHTVHGAPLKADDVKQLKTKLGFNPDESFIVPQ
EVYDLYHNSTIQPGAESEKE-WNALLEKYAGEYPKEAAELKRRLAGKLPENWESKLPVYK
PTDSAVASRKLSEIVLQSIFEDVPELIGGSADLTPSNLTRTTNAVDFQPPQSGLGDYSGR
YIRFGVREHGMGAIINGLSAYGANYKVFGATFLNFVSYAAGAVRLAALSGHPVIWIATHD
SIGLGEDGPTHQPIETLAHLRAIPNMMVWRPADGNEVSAAYKVALESQDTPSVIALSRQN
LPQLDGSSIEKASKGGYILQ-DVE--NPDIAIVSTGSEVGIAVEAAKLLAE-K--NMKVR
IVSLPDFHTFSRQPKEYQLSVLPDRVPILSVEVLSTSGWSEYAHQSFGLNRFGASGKGPE
V------YKFFEFTPEGIASRAEKTVAFYKGKE-VLSPLNKAF-------
>XP_451936_Kluyveromyces_lactis
---------------------------------------------------------MSQ
YTDIDRLAVSTIRLLAVDQVSAANSGHPGAPLGLAPAAHVIWKQ-MRLNPKNPEWINRDR
FVLS--------NGHACALLYSLLHLFGYD-MSIEDLKHFRHLGSKTPGHPE-FELP-GV
EVTTGPLGQGISNAVGMAIAQANFAATYNKPDYELSDSYTYVFLGDGCLQEGVSSEASSL
AGHLRLKNLIAFYDDNQITIDGNINVSFDEDVSKRYEAYGWEVLHVENGNDDLDAISKAL
EQAKLS-DRPTLIKLTTTIGFGSLNAGSHSVHGAPLKADDVKQLKVKFGFNPEESFVVPQ
EVYDLYNKSTIEPGIEANKQ-WDALLDAYVGQFPELGAEVKRRLAGEFPEGWESKLPTYT
PEDSAVASRKLSEIVLDNVFDTLPELLGGSADLTPSNLTRSKGAVDFQPPITGLGDYSGR
YIRYGVREHGMGAIMNGISAFGANYRPYGGTFLNFVSYASGAVRLSALSGHPVIWVATHD
SIGLGEDGPTHQPIETLAHFRAIPNLQVWRPADGNEVTAAYKVALTNKHTPAIIALSRQN
LPQLQGSSVEKAVKGGYILQ-DVD--QPDLAIVSTGSEVGIAVEAAKVLAE-K--NIKAR
IVSLPDFHSFGQQSKEYQLSVFPDGVPILSVEVLATSGWSKYAHQSFGLDRFGASGKGPA
V------YEKFEFTPQGIATRAEKTVEFYKGKQ-VISPLNTAF-------
>XP_022678351_Kluyveromyces_marxianus
---------------------------------------------------------MSQ
YSDIDRLAINTIRLLSVDQVASANSGHPGAPLGLAPAAHVVWKQ-MRLNPKNPEWINRDR
FVLS--------NGHACALLYSLLHLFGYD-FSIEDLKQFRHLGSKTPGHPE-FELP-GV
EVTTGPLGQGISNAVGLAIAQANFAATYNKPDFELSDSFTYVFLGDGCLQEGVSSEACSL
AGHLKLKNLIAFYDDNKITIDGNTNVSFDEDVGKRYEAYGWEVLSVENGNDDLDSISKAL
EQAKRS-DKPTLIKLVTTIGFGSLQAGTHAVHGAPLKADDIKQLKTKFGFNPEESFVVPQ
EVYDLYNKSTIEPGIEANNK-WNALFEAYSAKFPELGAEIKRRLAGELPTGWENKLPTYT
PKDSAVASRKLSELLLQNIFEDIPELIGGSADLTPSNLTRTKEVVDFQAPSSGLGDYTGR
YIRYGVREHGMGAIMNGISAFGANYKPYGGTFLNFVSYAAGALRLSALSGHPVIWVATHD
SIGLGEDGPTHQPIETLAHFRALPNLQVWRPADGNEVSAAYKVALKSKHTPAVIALSRQN
LPQLEGSSIEKAAKGGYVLQ-DVE--QPDIAIVSTGSEVGIAVEAAKVLAE-K--NIKAR
IVSLPDFHTFDQQPKEYQLSVLPDGVPILSVEVLSTSGWAKYSHQQFGLNRFGASGKGPA
V------YEKFDFTPQGIASRAEKTVEFYKGKQ-VYSPLNTAF-------
>XP_022627814_Lachancea_lanzarotensis
---------------------------------------------------------MSQ
FTDIDRLAISTIRLLSVDQVAAANSGHPGAPLGLAPAAHVIFKQ-MKLNPEHPEWINRDR
FVLS--------NGHACALLYSMLHLTGFD-FKIEDLKQFRQLGSKCPGHPE-FELP-GV
EVTTGPLGQGISNAVGLAIAQANFAATYNKPEFVLSDSYTFAFVGDGCLQEGVASEASSL
AGHLKLGNLIAIYDDNQITIDGNTNVSFTEDVPKRYEAYGWEVLHVENGNEDLDSIAACI
AQAKQSKDKPTLIKMTTTIGFGSLQAGTHSVHGSPLKPDDVKQLKKNMGFDPEQSFVVPQ
EVYDFYNSDVIQPGIKQFNE-WNQLLEKYGSKYPELNSEITRRIAGELPQDWEKTLPLFT
PKDSPVATRKLSEIVLQNIQGTLPEMIGGSADLTGSNLTRWKEAVDFQHPSTGLGDYAGR
YIRYGVREHGMSAIMNGISAFGANYKAYGGTFLNFVSYAAGAVRLSALSGHPVIWVATHD
SIGLGEDGPTHQPIETLAHFRALPNMQVWRPADGNEVSASYKVALTSKHTPAIIALSRQN
LPHLEGSSLEKAVKGGYVLQ-EVE--NADITLVSTGSEVSITVDAAKQLAQ-K--NVKAR
VVSLPDFHTFDQQSEEYQLSVFPDNIPILSIEVLSTSGWSKYAHESFGLDRFGASGPAPE
I------YKAFEFTPEGISTRAEKTIAFYKNKQ-VISPLHKPF-------
>XP_002554712_Lachancea_thermotolerans
---------------------------------------------------------MSN
FSDIDRLAISTIRLLSVDQVAAANSGHPGAPLGLAPAAHVIWKQ-MRLNPKNPEWINRDR
FVLS--------NGHACALLYSMLHLSGFD-FSIEDLQSFRQLGSKCPGHPE-FELP-GV
EVTTGPLGQGISNAVGIAIAQANFAATYNKPNYTLSDSFTYAFLGDGCLQEGVSSEASSL
AGHLKLGNLIAFYDDNQITIDGNTNVSFTEDVAKRYEAYGWEVLHVQNGNEDLDGILEAL
NQAKKSQDKPTLIKMTTTIGFGSLNAGSHSVHGSPLKPDDVKQLKTALGFNADQSFVVPQ
EVYDFYNKEIIQPG-QQLNEAWNKTLEEYSAKYPELAAELKRRISGELPQGWESALPLYT
PKDSAVATRKLSEIVLQNIQGTLPEMIGGSADLTPSNLTRWKEAVDFQPPSTGLGDYAGR
YIRYGVREHGMGAIMNGISAFGANYKAYGGTFLNFVSYASGAVRLSALSGHPVIWVATHD
SIGLGEDGPTHQPIETLAHFRALPNMQVWRPADGNEVSAAYKVALTHKHTPAVIALSRQN
LPQLEGSSIEKASKGGYVLQ-EVD--NADITLVSTGSEVSITVEAAKVLAG-K--NIKAR
VVSLPDFHTFDQQPEEYQLSVFPDGVPIMSIEVLSTSGWSKYAHESFGLDRFGASGKAPE
I------YKAFEFTPEGISTRAEKTIAFYKNKQ-VTSPLHKPF-------
>XP_020061080_Aspergillus_aculeatus
----------------------------------------------------------MG
YSDVDQLAINTIRLLAVDATFKANSGHPGAPMGMAPVSHVLFNKFMTFNPQNPDFPNRDR
FVLS--------NGHGCMLQYALLHLFGYK-VSMDDLKNFRQIDSITPGHPEAHDTP-GI
EVTTGPLGQGFANAVGLAIAQKHSAGVFNKPGYELFNNHTFCFFGDGCAMEGIASEAASM
AGHLKLGNLIAIYDDNHISIDGDTKCAFTEDVTKRFEAYGWHTVWVKDGDNDLDAIEAAI
REAKSVTDKPSVIRLTTTIGFGSKLQGTGGVHGNPLKADDIESVKQRFGFDPKQTFVVPQ
EVYDLYHKHAAE-GAAAEQE-WNKLLEKYASEYKSEHAELTRRLSGKLAEGWEKSLPTYK
PSDPAVATRKLSEAVLEKIHDVVPELLSGSADLTGSNNTRWKNAVDFQPPEYNIGDWSGR
YLRYGVREHAMAAVMNGLAAYGT-VIPAGGTFLNFVSYAAGAVRLSALSRVRAIHVATHD
SIGLGEDGPTHQPIETLAHFRALPNCMVWRPADGNETSAAYYSALTAKHTPSILALTRQN
LPHLENSTIENALKGAYVAV-DAP--DAAVTLISTGSEVSICIEAATYLKEKH--GIAAR
VVSVPCFEVFDAQDKSYRLQVLPDGIPILSVEALTTMGWERYSHEQFGLNRFGASGPYKE
V------YAKFEFTPEGISKRAIATIDFYKGHK-VRSPINRAFQQIL---
>XP_001268905_Aspergillus_clavatus
----------------------------------------------------------MG
FTDVDQLAINTIRILAIDATSKANSGHPGAPMGMAPVAHVLFNRFMNFNPKNPDWLNRDR
FVLS--------NGHGCMLQYALLHLFGYA-LTLDDLKNFRQLDSITPGHPEAHDTP-GI
EVTTGPLGQGFANAVGLAIAQAHTGAVFNKPGYDLVNNYTYCFFGDGCAMEGIASEAASL
AGHLKLGNLIAIYDDNHISIDGDTKCAFTEDVMKRFEAYGWHHVWVKDGDNDLDAIEAAI
KEAQSVTDKPTVIRLTTTIGYGSKLQGTGGVHGNPLKADDAQSVKAKFGFDPNQSFVVPQ
QVYDLYNKHAAE-GAAKEQA-WNQLLEKYASEYKTEHADLVRRLSGKLPEGWEKRLPTYN
PSDAAIASRKLSETVLEKVHDVLPELISGSADLTGSNNTRWKNAVDFQPPVYGIGEWSGR
YIRYGVREHAMAAIMNGLAAYGT-IIPAGGTFLNFVSYAAGALRLSALSRVRVIHVATHD
SIGLGEDGPTHQPIETLAHFRALPNCMVWRPADGNETSAAYYSALTAKHTPSVLALTRQN
LPQLENSTIEVALKGAYPAV-EAP--NAAVTLISTGSEVSICIEAATYLKEKH--NVVAR
VVSVPCFEVFDAQPKDYRLKVLPDGIPVLSVEALTTMGWERYSHEQFGLNRFGASGPYKE
V------YKKFEFTPEGISKRALATIDFYKGHT-VRSPINRAFEQIL---
>XP_001264408_Aspergillus_fischeri
----------------------------------------------------------MG
YTDLDQLAINTIRILAVDATFKANSGHPGAPMGMAPVAHVLFNKFMNFNPKNPNWLNRDR
FVLS--------NGHGCMLQYALLHLFGYN-VTMDDLKNFRQIDSITPGHPEAHDTP-GV
EVTTGPLGQGFANAVGLAIAQAHTAAVFNKPGYDLVNNYTYCFFGDGCAMEGIASEAASM
AGHLKLGNLIAIYDDNHISIDGDTKCAFTEDVMKRFEAYGWHTVWVKDGDNDLEGIEAAI
HEAKKVTDKPTVIRLTTTIGFGSKLQGTGGVHGNPLKADDCESVKQKFGFDPKQSFVVPQ
QVYDLYHKHAAE-GAAKEQA-WNQLLEKYATEYKAEHADLVRRLSGKLPEGWEKSLPTYK
PSDAAVASRKLSEAVLEKIHDVIPELLSGSADLTGSNNTRWKNAVDFQPPVYGIGEWSGR
YIRYGVREHAMAAVMNGLAAYGT-IIPAGGTFLNFVSYAAGALRLSALSRVRVIHIATHD
SIGLGEDGPTHQPIETLAHFRALPNCMVWRPADGNETSAAYYSAITAKHTPSVLALTRQN
LPQLENSTIEAALKGAYPVV-EAP--NAAITLISTGSEVSICIEAATYLKEKH--NIVAR
VVSVPCFEVFDAQSKDYRLKVLPDGIPVLSVEALSTMGWERYSHEQFGLNRFGASGPYKE
V------YKKFEFTPEGISKRALATIDFYKGQP-VRSPINRAFEQIL---
>XP_041145966_Aspergillus_flavus
----------------------------------------------------------MG
YTDLDQLAINTIRVLAVDATSKANSGHPGAPMGMAPVSHVLFNKFMNFNPQNPDWVNRDR
FVLS--------NGHGCMLQYALLHLFGYQ-LSLDDLKNFRQLDSITPGHPEAHDTP-GV
EVTTGPLGQGFSNAVGLAIAQAHTAAIYNKPGYDLINNYTYTFFGDGCAMEGVASEAASL
AGHLKLGNLIAIYDDNHISIDGDTKCAFTEDVMKRFESYGWHHVWVKDGDNDLEAIEKAI
QECREVKDKPSVIRLTTTIGFGSKLQGTGGVHGNPLKADDAESVKAKFGFDPKQSFVVPQ
QVYDLYHKTASQ-GAAKEQE-WNQLFEKYASEYKDEHADLTRRLAGKLPEGWEKSLPTYK
PTDSAVASRKLSEAVLEKVHSVIPELLSGSADLTGSNNTRWKNAVDFQPPEYNIGDWSGR
YLRYGVREHAMAAIMNGLAAYGT-VIPAAGTFLNFVSYAAGAVRLSALSRVRVIHVATHD
SIGLGEDGPTHQPIETLAHFRALPNCMVWRPADGNETSAAYYSALTSKHTPSILALTRQN
LPQLENSSIEAALKGAYVAI-EAP--NAAVTIISTGSEVSIAIEAATYLKENH--NVVAR
VVSVPCFEVFDAQDKDYKLKVLPDGIPVLSVEAASTMGWERYAHEQFGLNRFGASGPYKQ
V------YEKFEFTPAGISKRALATIDFYKGHP-VRSPINRAFQQIL---
>XP_752720_Aspergillus_fumigatus
----------------------------------------------------------MG
YTDLDQLAINTIRLLAVDATFKANSGHPGAPMGMAPVAHVLFNKFMNFNPKNPNWLNRDR
FVLS--------NGHGCMLQYALLHLFGYD-VTMDDLKNFRQLDSITPGHPEAHDTP-GV
EVTTGPLGQGFANAVGLAIAQAHTAAVFNKPGYDLINNYTYCFFGDGCAMEGIASEAASM
AGHLKLGNLIAIYDDNHISIDGDTKCAFTEDVMKRFEAYGWHTVWVKDGDNDLEGIEAAI
HEAKKVTDKPTVIRLTTTIGFGSKLQGTGGVHGNPLKADDCESVKQKFGFDPKQSFVVPQ
QVYDLYHKHAAE-GAAKEQA-WNQLLEKYATEYKAEHADLVRRLSGKLPEGWEKSLPTYK
PTDAAVASRKLSEAVLEKIHAVVPELMSGSADLTGSNNTRWKNAVDFQPPEYGIGEWSGR
YIRYGVREHAMAAVMNGLAAYGT-IIPAGGTFLNFVSYAAGALRLSALSRVRVIHIATHD
SIGLGEDGPTHQPIETLAHFRALPNCMVWRPADGNETSAAYYSAITAKHTPSVLALTRQN
LPQLENSTIEAALKGAYPVV-EAP--NAAITLISTGSEVSICIEAATYLKEKH--NIVAR
VVSVPCFEVFDAQPKDYRLKVLPDGIPVLSVEALSTMGWERYSHEQFGLNRFGASGPYKE
V------YKKFEFTPEGISKRALATIDFYKGQP-VRSPINRAFEQIL---
>XP_658292_Aspergillus_nidulans
----------------------------------------------------------MG
YTELDQLAINTIRLLAVDATAKANSGHPGAPMGMAPVAHVLFNKFMKFNPKNPEWANRDR
FVLSYEAHFSCDNGHGCMLQYALLHLFGYG-ISMDDLKAFRQLDSITPGHPEAHDTP-GI
EVTTGPLGQGFANAVGLAIAQAHSGGVFNKPGYNLFDNYTYCFFGDGCAMEGVASEAAST
AGHLKLGNLIAIYDDNHISIDGDTKCAFTEDVTKRFEAYGWHVVWVKDGDNDLEGIEAAI
KEAQAVKDKPSMIRLTTTIGFGSKLQGTGGVHGNPLKADDIEGVKKRFGFDPAQSFVVPQ
QVYDLYHKHAEE-GAAQEQE-WNQLLQKYAGEYPNEHADLTRRLSGKLPEGWEKSLPVYK
PSDPAIASRKLSEAVLEKIHSVIPELLSGSADLTGSNNTRWKNAVDFQPPEYGIGEWSGR
YLRYGVREHAMAAIMNGLAAYGT-VIPAAGTFLNFVSYAAGAVRLSALSRVRAIHVATHD
SIGLGEDGPTHQPIETLAHFRALPNCMVWRPADGNETSAAYYSALTAKHTPSILALTRQN
LPQLENSSIEAALKGAYPVF-EAA--DAKVTIISTGSEVSICIDAAKYLQEKH--GVVAR
VVSIPCFEVFDAQDKEYRLKVLPDGIPILSVEVCSTMGWERYSHEQFGLNRFGASGPYKE
V------YAKFEFTPEGISKRALATIDFYKGVP-VRSPINRAFQQIL---
>XP_001392772_Aspergillus_niger
----------------------------------------------------------MG
YNDVDQLAINTIRTLAVDATFKANSGHPGAPMGMAPVSHVLFNKFMSFNPQNPDWANRDR
FVLS--------NGHGCMLQYALLHLFGYQ-VSMDDLKSFRQLDSITPGHPEAHDTP-GV
EVTTGPLGQGFANAVGLAIAERHSAAVFNKPGYTLFNNYTYCFFGDGCAMEGIASEAASM
AGHLKLGNLIAIYDDNGISIDGDTKCAFTEDVMKRFEAYGWHTEYVKDGDHDLEGIEAAI
KKCQAVTDKPSVIRLTTTIGFGSKLQGTGGVHGNPLKADDCEGVKQLFGFDPKQTFVVPQ
QVYDLYHKHAAE-GAAKEQE-WNQLLQKYASEYPKEHAELTRRLSGKLAEGWEKSLPVYK
PTDAAVATRKLSEAVLEKIHDVVPELLSGSADLTGSNNTRWKNAVDFQPPEYNIGDWSGR
YLRYGVREHAMAAVMNGLAAYGT-VIPAGGTFLNFVSYAAGAVRLSALSRVRTIYVATHD
SIGLGEDGPTHQPIETLAHFRALPNCMVWRPADGNETSAAYYSALTSKHTPSILALTRQN
LPQLEASTIEKALKGAYVAL-EAP--DAAVTLISTGSEVSICIEAATYLKEKH--GIAAR
VVSVPCFEVFDAQDKAYKLQVLPDNIPVLSVEALTTMGWERYAHEQFGLNRFGASGPYKD
V------YKKFEFTPEGISKRAVATIDFYKGHT-VRSPINRAFQQIL---
>XP_015410544_Aspergillus_nomiae
----------------------------------------------------------MG
YTDLDQLAINTIRVLAVDATSKANSGHPGAPMGMAPVSHVLFNKFMNFNPQNPDWVNRDR
FVLS--------NGHGCMLQYALLHLFGYQ-LSLDDLKNFRQLDSITPGHPEAHDTP-GV
EVTTGPLGQGFSNAVGLAIAQAHTAAIYNKPGYDLINNYTYTFFGDGCAMEGVASEAASL
AGHLKLGNLIAIYDDNHISIDGDTKCAFTEDVMKRFESYGWHHVWVKDGDNDLDAIEKAI
QECREVKDKPSVIRLTTTIGFGSKLQGTGGVHGNPLKADDAESVKTKFGFDPKQSFVVPQ
QVYDLYHKTASQ-GAAKEQE-WNQLFQKYAAEYKDEHADLTRRLAGKLPEGWEKSLPTYK
PTDPAVASRKLSEAVLEKVHSVIPELLSGSADLTGSNNTRWKNAVDFQPPEYNIGDWSGR
YLRYGVREHAMAAVMNGLAAYGT-VIPAAGTFLNFVSYAAGAVRLSALSRVRVIHVATHD
SIGLGEDGPTHQPIETLAHFRALPNCMVWRPADGNETSAAYYSALTSKHTPSILALTRQN
LPQLENSSIEAALKGAYVAI-EAP--NAAVTIISTGSEVSIAIEAAAYLKEKH--NVVAR
VVSVPCFEVFDAQDKEYKLKVLPDGIPVLSVEAASTMGWERYAHEQFGLNRFGASGPYKQ
V------YEKFEFTPAGISKRALATIDFYKGHP-VRSPINRAFQQIL---
>XP_001727530_Aspergillus_oryzae
----------------------------------------------------------MG
YTDLDQLAINTIRVLAVDATSKANSGHPGAPMGMAPVSHVLFNKFMNFNPQNPDWVNRDR
FVLS--------NGHGCMLQYALLHLFGYQ-LSLDDLKNFRQLDSITPGHPEAHDTP-GV
EVTTGPLGQGFSNAVGLAIAQAHTAAIYNKPGYDLINNYTYTFFGDGCAMEGVASEAASL
AGHLKLGNLIAIYDDNHISIDGDTKCAFTEDVMKRFESYGWHHVWVKDGDNDLEAIEKAI
QECREVKDKPSVIRLTTTIGFGSKLQGTGGVHGNPLKADDAESVKAKFGFDPKQSFVVPQ
QVYDLYHKTASQ-GAAKEQE-WNQLFEKYASEYKDEHADLTRRLAGKLPEGWEKSLPTYK
PTDPAVASRKLSEAVLEKVHSVIPELLSGSADLTGSNNTRWKNAVDFQPPEYNIGDWSGR
YLRYGVREHAMAAIMNGLAAYGT-VIPAAGTFLNFVSYAAGAVRLSALSRVRVIHVATHD
SIGLGEDGPTHQPIETLAHFRALPNCMVWRPADGNETSAAYYSALTSKHTPSILALTRQN
LPQLENSSIEAALKGAYVAI-EAP--NAAVTIISTGSEVSIAIEAATYLKENH--NVVAR
VVSVPCFEVFDAQDKDYKLKVLPDGIPVLSVEAASTMGWERYAHEQFGLNRFGASGPYKQ
V------YEKFEFTPAGISKRALATIDFYKGHP-VRSPINRAFQQIL---
>XP_040636031_Aspergillus_ruber
----------------------------------------------------------MP
YSEVDQLAINTIRTLAVDATFKANSGHPGAPMGMAPVSHVLFNKFMNFNPKNPDWANRDR
FVLS--------NGHGCMLQYALLHLFGYE-LSMDDLKNFRQLDSKTPGHPEAHDTP-GI
EVTTGPLGQGFANAVGLAIAQAQAAGTFNKPGYDLFNNYTYCFFGDGCAMEGVASEAASM
AGHLKLGNLITIYDDNGISIDGDTKCAFTEDVMKRYEAYGWHTVHVKDGDNDLEAIEAAI
RECQQVTDKPSVIKLTTTIGFGSKLQGTGGVHGNPLKADDCQGVKSLFGFNPEESFVVPQ
QVYDLYHQHAAE-GAAKEQE-WNQLLQKYSSEHKAQHDDLVRRLSGKLPEGWEKSLPTYQ
PSDAAIASRKLSETVLEKIHDVVPELVSGSADLTGSNNTRWKNAVDFQPPEYGIGEWSGR
YLRYGVREHAMAAVMNGLAAYGT-VIPASGTFLNFVSYAAGAVRLSALSRVRVIHVATHD
SIGLGEDGPTHQPIETLTHFRALPNCMVWRPADGNETSAAYYMALTSKHTPSILALTRQN
LPQLENSTIESAIKGAYVAV-DAP--NAAVTLISTGSEVSIAIDAATSLKEKH--GVIAR
VVSIPCFEVFDAQPKEYKLQVLPDNIPVLSIEAASTMGWERYSHEQFGLNRFGASAPYKQ
V------YEKFEFTPEGISKRALATIDFYKGHS-VRSPINRAFQQIL---
>XP_040706595_Aspergillus_sydowii
----------------------------------------------------------MG
YTDLDQLAINTIRLLAVDATAKANSGHPGAPMGMAPVSHVLFNKFMKFNPKNPDWANRDR
FVLS--------NGHGCMLQYALLHLFGYA-VSMDDIKAFRQLDSITPGHPEAHDTP-GV
EVTTGPLGQGFANAVGLAIAQAHSGGVFNKPGYNLFDNYTYVYFGDGCAMEGIASEAAST
AGHLKLGNLIGIYDDNHISIDGDTKCAFTEDVSKRFEAYGWHVVWVKDGDNDLEGIEAAI
KEAQSVKDKPTMIRLTTTIGFGSKLQGTGGVHGNPLKADDIEGVKKLFGFDPAQSFVVPQ
QVYDLYQKHANE-GAAQEQE-WNQLLQKYATEFPQEHADLTRRLSGKLPEGWEKSLPVYK
PSDPAIASRKLSEAVLEKIYSVIPELLSGSADLTGSNNTRWKAAVDFQPPEYGIGEWSGR
YLRYGVREHAMAAIMNGLAAYGT-VIPAAGTFLNFVSYAAGAVRLSALSRVRVIHVATHD
SIGLGEDGPTHQPIETLAHFRALPNCMVWRPADGNETSAAYYSALTAKHTPSILALTRQN
LPQLEHSSIEAALKGAYPVL-EAP--NATVTIISTGSEVSICLDAATYLQKNH--GVVAR
VVSVPCFEVFDAQDKEYKLKVLPDGIPVLSVEVCSTMGWERYSHEQFGLNRFGASGPYKE
V------YAKFEFTPEGISKRALATIDFYKGVP-VRSPINRAFQQIQ---
>XP_001210638_Aspergillus_terreus
----------------------------------------------------------MP
YSDLDQLAINTIRILAVDATFKANSGHPGAPMGMAPVAHVLFNKFMNFNPQNPDWANRDR
FVLS--------NGHGCMLQYALLHLFGYK-VSLDDLKNFRQLDSITPGHPEAHDTP-GV
EVTTGPLGQGFSNAVGLAIAQAQVGATFNKPGYNLFDNYTYTFFGDGCAMEGIASEAASM
AGHLKLGNLIAIYDDNHISIDGDTKCAFTEDVTKRFESYGWHTVWVKDGDNDLEAIEAAI
KEAQSVKDKPSMIRLTTTIGFGSKLQGTGGVHGNPLKADDCQGVKQRFGFDPNQSFVVPQ
QVYDLYAKHAAE-GAAKEQA-WNQLLQKYTAEFKAEGAELTRRLAGKLPEGWEKSLPTYK
PSDAAVATRKLSEAVLEKIHDVVPELLSGSADLTGSNNTRWKNAVDFQPPEYGIGDWSGR
YLRYGVREHAMAAVMNGLAAYGL-VIPAGGTFLNFVSYAAGAVRLSALSRVRTIYVATHD
SIGLGEDGPTHQPVETLAHFRALPNCMVWRPADGNETSAAYYSALTSKHTPSILALTRQN
LPQLELSSIEAALKGAYPVV-EVP--NAAITLISTGSEVSICIDAATYLKEKH--GVNAR
VVSVPCFEVFDAQDKAYKLQVIPDGIPVMSVEALSTMGWERYSHEQFGLNRFGASGPYKE
V------YKKFEFTPEGISKRALATIDFYKGQP-VRSPINRAFQQIL---
>XP_022491840_Penicillium_arizonense
----------------------------------------------------------MG
FTDLDQLAINTIRVLAIDATSKANSGHPGAPMGMAPVAHVLFNKFMNFNPKNPDWANRDR
FVLS--------NGHGCMLQYALLHLFGYA-LSMDDLKQFRQIDSITPGHPEAHDTP-GI
EVTTGPLGQGFANAVGLAMAQAHSGGVYNKPGFELFNNYTYMFFGDGCAMEGIASEAASM
AGHLKLGNLIAIYDDNHISIDGDTKCAFTEDVLKRFEAYGWHTEWVKDGDHDLEGIEAAI
RKCQQVTDKPSVIKLTTTIGFGSKLAGTGGVHGNPLKADDAQGVKKLFGFNPEESFVVPQ
SVYDLYHKHAAD-GAAKEQE-WNQLFQKYQSEYKTEGADLARRLSGKLPEGWEKSLPVYK
PTDAAVASRKLSEAVLEAIHDVVPELVSGSADLTGSNNTRWKNAVDFQPPDLGIGEWAGR
YVRYGVREHAMAAVMNGLAAYGT-IIPAGGTFLNFVSYAAGALRLSALSRVRVIHVATHD
SIGLGEDGPTHQPIETLAHFRALPNCMVWRPADGNETSAAYYSALTAKHTPTVMALTRQN
LPQLELSTIESALKGGYVVV-DTP--NAAVTIVSTGSEVSIAIEAATYLQEKH--GVAAR
VVSIPCFEVFDAQDKAYRLKVLPDGIPVLSVEACSTMGWERYSHEQFGLNRFGASGPYKE
V------YAKFEFTPEGISKRALATIDFYKGHN-VRSPINRAFQQIL---
>XP_014536123_Penicillium_digitatum
MLYPVNTEYNIQHTDHPSPPPSPPDIIPHQQIRSPPSSLLLSSHLSHIIPFTQNKSAIMG
YTDLDQLAINTIRLLAVDATSKANSGHPGAPMGMAPVAHVLWN-LMNFNPQNPEWANRDR
FVLS--------NGHGCMLQYALLHLFGYK-LSLDDLKNFRQLDSITPGHPEAHDTP-GI
EVTTGPLGQGFANAVGLAMAQAHSGGVYNKPGFELFNNYTYMFFGDGCAMEGIASEAASM
AGHLKLGNLIAIYDDNHISIDGDTKSAFTEDVTKRFEAYGWHTEWVKDGDNDLAGIEAAI
RKCQQVTDKPSMIKLTTTIGFGSKLAGTGGVHGNPLKADDAQSVKKLFGFNPEESFAVPQ
QVYDMYHKHAAQ-GAAKEQE-WNQLFQKYQTEYKAEGADLARRLSGKLPEGWEKKLPVYK
PTDAAIASRKLSEACLEAIHDVLPELVSGSADLTGSNNTRWKNAVDFQPPDLGIGEWAGR
YIRYGVREHAMAAVMNGLAAYGT-IIPAGGTFLNFVSYAAGALRLSALSRVRVIHIATHD
SIGLGEDGPTHQPIETLAHFRALPNCMVWRPADGNETSAAYYSAITSKHTPTVMALTRQN
LPQLELSTLENAIKGGYVAV-DTP--NAAVTIVSTGSEVSIAIEAATYLQEKH--GVAAR
VVSIPCFEVFDAQSKEYRLQVLPDGIPILSVEACCTMGWERYSHEQFGLNRFGASGPYKE
V------YAKFEFTPEGISKRALATIDFYKGVP-VRSPINRAFQQIL---
>XP_016596054_Penicillium_expansum
----------------------------------------------------------MG
YTDLDQLAINTIRLLAVDATSKANSGHPGAPMGMAPVAHVLWN-LMNFNPQNPEWANRDR
FVLS--------NGHGCMLQYALLHLFGYK-LTIDDLKNFRQLDSITPGHPEAHDTP-GI
EVTTGPLGQGFANAVGLAMAQAHSGGVYNKPGFELFNNYTYMFFGDGCAMEGIASEAASM
AGHLKLGNLIAIYDDNHISIDGDTKCAFTEDVTKRFEAYGWHTEWVKDGDNDLAGIEAAI
RKCQQVTDKPSMIKLTTTIGFGSKLAGTGGVHGNPLKADDAASVKKLFGFNPEETFAVPQ
QVYDKYHKHAAQ-GAAKEQE-WNQLFEKYQAEYKTEGADLARRLSGKLPEGWEKKLPVYK
PTDAAVASRKLSEACLEAIHDVLPELVSGSADLTGSNNTRWKNAVDFQPPDLGIGEWAGR
YIRYGVREHAMAAVMNGLAAYGT-IIPAGGTFLNFVSYAAGALRLSALSRVRVIHVATHD
SIGLGEDGPTHQPIETLAHFRALPNCMVWRPADGNETSAAYYSAITSKHTPTVMALTRQN
LPQLELSTLENAIKGGYVAV-DTP--NAAVTIISTGSEVSIAIEAATYLQEKH--GVAAR
VVSIPCFEVFDAQSKEYRLQVLPDGIPILSVEACCTMGWERYSHEQFGLNRFGASGPYKE
V------YAKFEFTPEGISKRALATIDFYKGVP-VRSPINRAFEQIL---
>XP_040647685_Penicillium_griseofulvum
----------------------------------------------------------MG
YTDLDQLAVNTIRVLAVDATSKANSGHPGAPMGMAPVAHVLFNKFMNFNPKNPDWANRDR
FVLS--------NGHGCMLQYALLHLFGYA-ISLDDLKNFRQLDSITPGHPEAHDTP-GV
EVTTGPLGQGFANAVGLAMAQAHTGGVFNKPGFELFNNYTYMFFGDGCAMEGIASEAASM
AGHLKLGNLIAIYDDNHISIDGDTKCAFTEDVMKRFESYGWHTEWVKDGDNDLAGIEAAI
RKCQQVTDKPSVIKLTTTIGFGSKLAGTGGVHGNPLKADDAQGVKKLFGFNPEESFAVPQ
QVYDMYHKHAAE-GAAKEQE-WNQLFQKYQSEHKTEGADLARRLSGKLPEGWEKKLPVYK
PTDAAVASRKLSEACLEAIHDVIPELVSGSADLTGSNNTRWKNAVDFQPPDLGIGEWAGR
YIRYGVREHAMAAVMNGLAAYGT-IIPAGGTFLNFVSYAAGALRLSALSRVRAIHIATHD
SIGLGEDGPTHQPIETLAHFRALPNCMVWRPADGNETSAAYYSALTSKHTPTVMALTRQN
LPQLELSTIENAIKGGYVAV-DTP--NAAITIVSTGSEVSIAIEAATYLQEKH--GVAAR
VVSIPCFEVFDAQTKEYRLQVLPDGIPVLSVEALSTMGWERYSHEQFGLNRFGASGPYKE
V------YAKFEFTPEGISKRALATIDFYKGHT-VRSPINRAFQQIL---
>XP_038932117_Penicillium_roqueforti
----------------------------------------------------------MG
YTDLDHLAVNTIRLLAVDAVAKANSGHPGAPMGMAPVAHVLWN-MMNFNPKNPEWPNRDR
FVLS--------NGHGCMLQYALLHLFGYK-ISLDDLKNFRQLDSITPGHPEAHDTP-GI
EVTTGPLGQGFANAVGLAMAQAHSGGVFNKPGFELFNNYTYMFFGDGCAMEGIASEAASM
AGHLKLGNLIAIYDDNHISIDGDTKCAFTEDVMKRFEAYGWHTEWVKDGDHDLEGIEAAI
RRCQQVTDKPSVIKLTTTIGFGSKLAGTGGVHGNPLKAEDAKHVKALFGFNPEESFVVPQ
QVYDQYHKHAAE-GAAKEQE-WNQLFQKYQAEHKTEGADLARRLSGKLPEGWEKKLPVYK
PTDAAIASRKLSEACLEAIHDVLPELVSGSADLTGSNNTRWKNAVDFQPPDLGIGEWAGR
YVRYGVREHAMAAVMNGLAAYGT-IIPAGGTFLNFVSYAAGALRLSALSRVRVIHVATHD
SIGLGEDGPTHQPIETLAHFRAMPNCMVWRPADGNETSAAYYSAITSKHTPTVMALTRQN
LPQLELSSLENALKGGYVAV-DTP--NAAVTIVSTGSEVSIAIEAATYLQEKH--GVAAR
VVSIPCFEVFDSQTKEYRLQVLPDGIPVLSVEACCTMGWERYSHEQFGLNRFGASGPYKE
V------YAKFEFTPEGISKRALATIDFYKGVP-VRSPINRAFQQIL---
>XP_002559661_Penicillium_rubens
----------------------------------------------------------MG
YTDLDQLAINTIRVLAVDATSKANSGHPGAPMGMAPVAHVLFNKFMNFNPKNPDWANRDR
FVLS--------NGHGCMLQYALLHLFGYE-LSMDDLKNFRQLDSPTPGHPEAHDTP-GV
EVTTGPLGQGFANAVGLAMAQAHSGGVYNKPGFELFNNYTYMFFGDGCAMEGIASEAASM
AGHLKLGNLIAIYDDNHISIDGDTKCAFTEDVMKRFEAYGWHTEWVKDGDNDLAGIEAAI
RKCQQVTDKPSVIKLTTTIGFGSKLAGTGGVHGNPLKADDAQSVKKLFGFNPEESFAVPQ
QVYDMYHQHAAE-GAAKEQE-WNQLFEKYQAEHKTEGADLARRLSGKLPEGWEKKLPVYK
PTDAAVASRKLSEACLEAIHDVLPELVSGSADLTGSNNTRWKNAVDFQPPDLGIGEWAGR
YIRYGVREHAMAAVMNGLAAYGT-IIPAGGTFLNFVSYAAGALRLSALSRVRVIHIATHD
SIGLGEDGPTHQPIETLAHFRALPNCMVWRPADGNETSAAYYSAITSKHTPTVMALTRQN
LPQLELSTIESALKGGYVAV-NTP--NAAVTIVSTGSEVSIAIEAATYLQEKH--GVAAR
VVSIPCFEVFDAQSKEYRLQVLPDGIPVLSVEACSTMGWERYSHEQFGLNRFGASGPYKE
V------YAKFEFTPEGISKRALATIDFYKGVP-VRSPINRAFQQIL---
>XP_040812535_Penicillium_solitum
----------------------------------------------------------MG
YTDLDQLAVNTIRVLAVDATSKANSGHPGAPMGMAPVAHVLWN-MMNFNPQNPDWANRDR
FVLS--------NGHGCMLQYALLHLFGYK-LTIDDLKNFRQLDSITPGHPEAHDTP-GI
EVTTGPLGQGFANAVGLAVAQAHSGGVYNKPGFELFNNYTYMFFGDGCAMEGIASEAASM
AGHLKLGNLIAIYDDNHISIDGDTKCAFTEDVTKRFESYGWHTEWVKDGDNDLAGIEAAI
RKCQQVTDKPSMIKLTTTIGFGSKLAGTGGVHGNPLKADDAQSVKKLFGFNPEESFAVPQ
QVYDLYHKHAAQ-GAAKEQE-WNQLFQKYQAEHKTEGADLARRLSGKLPEGWEKKLPVYK
STDAAIASRKLSEACLEAIHDVLPELVSGSADLTGSNNTRWKNAVDFQPPDLGIGEWAGR
YIRYGVREHAMAAVMNGLAAYGT-IIPAGGTFLNFVSYAAGALRLSALSRVRVIHVATHD
SIGLGEDGPTHQPIETLAHFRALPNCMVWRPADGNETSAAYYSAITSKHTPTVMALTRQN
LPQLELSTLENALKGGYVAV-DTP--NAAVTIVSTGSEVSIAIEAATYLQEKH--GVAAR
VVSIPCFEVFDAQTKEYRLQVLPDGIPVLSVEACCTMGWERYSHEQFGLNRFGASGPYKE
V------YAKFEFTPEGISKRALATIDFYKGVP-VRSPINRAFQQIL---
>XP_022584472_Penicilliopsis_zonata
----------------------------------------------------------MG
YTDVDQLAINTIRLLAVDATAKANSGHPGAPMGMAPVAHVLFNKFMTFNPKNPKWVNRDR
FVLS--------NGHGCMLQYALLHLFGYA-VSLDDLKNFRQLDSITPGHPESHDTP-GI
EVTTGPLGQGFANAVGLAIAQAHTGALFNKPGFDLINNHTYVFFGDGCAMEGVASEAASM
AGHLKLGNLICIYDDNHISIDGDTKCAFTEDVMARFESYGWHTEWVKDGDNDLEAIEAAI
RRAKEVTDKPSVIKLTTTIGYGSKLQGTGGVHGNPLKADDIEGVKKRFGFDPAQSFVVPQ
QVYDMYNQHAAE-GAAAEQK-WNDLFAKYASEYKAEHADLARRLAGKLPEGWEKSLPTYK
PSDPAIATRKLSEAVLEKVHSVVPELLSGSADLTGSNNTRWKNAVDFQPPEYGIGEWSGR
YLRYGVREHAMAAAMNGLAAYGT-VIPAGGTFLNFVSYAAGAVRLSALSRVRTIHVATHD
SIGLGEDGPTHQPIETLAHFRALPNVMVWRPADGNETSAAYYSALTSQHTPSILALTRQN
LPQLEESTIERALRGGYPVV-EAP--GAAVTIVSTGSEVSICIDAATYLKEKH--GIVAR
VVSIPCFEVFDAQDKEYRLSVLPDGIPVLSVEALTTMGWERYSHEQFGLNRFGASGPYKK
V------YERFEFTPEGISKRAISTIEFYKGHS-VRSPVNRAFQQIL---
>XP_016617392_Cladophialophora_bantiana
----------------------------------------------------------MG
YSDLDWKAINTIRLLAVDATLKANSGHPGAPMGMAPVAHVLFNKFMTFNPKNPDYINRDR
FVLS--------NGHGCMLQYALLHLFGYA-VSMDDLKHFRQVDSITPGHPEAHDTP-GI
EVTTGPLGQGFSNAVGLAIAQAHTAAVFNKPGYELINNYTYCFFGDGCAMEGVASEAAST
AGHLQLGNLICIYDDNHISIDGDTKVAFTEDVVKRFEAYGWHVQHVKDGDHDLDGIEAAI
KKAKEVKDKPSMIKLTTTIGFGSKLQGTGGVHGNPLKADDAAQVKQKFGFNPEESFVVPQ
EVYDLYHKHAAE-GAAAEQA-WNDLFKKYGNEFPELAKDFTRRLSRKLPEGWEKSLPVWK
PTDAAVATRKTSEKVLECIHEAVPELLSGSADLTGSNNTRWKNAVDFQPPSLGIGDWTGR
YLRYGVREHGMAAIMNGISAYGT-LIPAGGTFLNFVSYAAGAVRLSSLSHQRVIYIATHD
SIGLGEDGPTHQPIETLVHFRALPNMMVWRPADGNETSAAYYMALTSTSTPSILALTRQN
LPQLENSTIENAIKGGYVAV-EAQ--NADITIVSTGSEVGICVDTIKVLKDQH--GITAR
VVSMPCTEVFDAQPKDYQLKVIPDGIPTLSVEVMSTLGWEKYSHEQFGLNRFGASGPYKD
V------YKKFEFTPEGIAKRAVATVEFYKGMK-PRSPINRAFQQLI---
>XP_008730243_Cladophialophora_carrionii
----------------------------------------------------------MG
YSDLDWKAINTIRLLAVDATLKANSGHPGAPMGMAPVAHVLFNKFMTFNPKNPEYINRDR
FVLS--------NGHGCMLHYALLHLFGYA-VSMDDLKHFRQVDSITPGHPEAHDTP-GI
EVTTGPLGQGFSNAVGLAIAQAHTAAVFNKPGYELVNNYTYTFFGDGCAMEGVASEAAST
AGHLQLGNLIAIYDDNHISIDGDTKCAFTEDVEKRFEAYGWHVQHVKDGDHDLEGIEAAI
AKAKEVKDKPSMIKLTTTIGFGSKLQGTGGVHGNPLKADDAAQVKQKFGFNPEESFVVPQ
EVYDMYHKHAAE-GAAAEQA-WNDLFKKYSSEFPELAKDFSRRLTRALPDGWEKSLPIWK
PTDSAVATRKTSEKVLESIHEAVPELLSGSADLTGSNNTRWKNAVDFQPPSLGIGDWSGR
YLRYGVREHAMAAIMNGISAYGT-LIPAGGTFLNFMSYAAGAVRLSSLSHQRVIYVATHD
SIGLGEDGPTHQPIETLVHFRALPNMMVWRPADGNETSAAYYMALTSKSTPSILALTRQN
LPQLENSTLENAIKGGYVAI-EAQ--NADITLVSTGSEVGICVDTVKVLKDQH--GLTAR
VVSMPCTEVFDAQPKDYQLKVIPDGIPALSVEVMSTLGWEKYSHEQFGLNRFGASGPYKD
--------QKFEFTPEGIAKRAVATVDFYKGIK-PRSPVNRAFQQLI---
>XP_016253874_Cladophialophora_immunda
----------------------------------------------------------MG
YSDLDWKAVNTIRLLAVDATLKANSGHPGAPMGMAPVAHVLFNKFMTFNPKNPNYINRDR
FVLS--------NGHGCMLQYALLHLFGYA-VSMDDLKHFRQVDSITPGHPEAHDTP-GI
EVTTGPLGQGFSNAVGLAIAQAHTGAVFNKPGYDLINNYTYCFFGDGCAMEGVASEAASV
AGHLQLGNLICIYDDNHISIDGDTKVAFTEDVVKRFEAYGWHVQHVKDGDHDLEGIEAAI
KKAKEVKDKPSMIKLTTTIGFGSKLQGTGGVHGNPLKADDAAQVKQKFGFNPEESFVVPQ
EVYDLYHKHASE-GAAAEQA-WNDLFKKYGSEFPELAKDFSRRLSRKLPEGWEKTLPVWK
PTDAAVATRKTSEKVLECIHEAVPELLSGSADLTGSNNTRWKNAVDFQPPSLGIGDWTGR
YLRYGVREHAMAAIMNGISAYGT-LIPAGGTFLNFVSYAAGAVRLSSLSHQRVIYVATHD
SIGLGEDGPTHQPIETLVHFRALPNMMVWRPADGNETSAAYYMALTSTSTPSILALTRQN
LPQLENSTIENAIKGGYVAV-EAQ--NADITLVSTGSEVGLCVDTIKVLKDQH--GLTAR
VVSMPCTEVFDAQPKDYQLKVIPDGIPALSVEVMSTLGWEKYSHEQFGLNRFGASGPYKE
V------YKKFEFTPEGIAKRAVATVEFYKGLK-PRSPINRAFQQLI---
>XP_007740048_Cladophialophora_psammophila
----------------------------------------------------------MG
YSDLDWKAINTIRLLAVDATLKANSGHPGAPMGMAPVAHVLFNKFMTFNPKNPNYINRDR
FVLS--------NGHGCMLQYALLHLFGYA-VSMDDLKHFRQVDSITPGHPEARDTP-GI
EVTTGPLGQGFSNAVGLAIAQAHTAAVFNKPGYDLINNYTYCFFGDGCAMEGVASEAAST
AGHLQLGNLICIYDDNHISIDGDTKVAFTEDVAKRFEAYGWHVQHVKDGDHDLDGIEAAI
QKAKEVKDKPSMIKLTTTIGFGSKLQGTGGVHGNPLKADDAAQVKQKFGFNPEESFVVPQ
EVYDLYHKHAAE-GAAAEQA-WNDLFKKYGNEFPELAKDFTRRLSRKLPEGWEKSLPVWK
PTDAAVATRKTSEKVLECIHEAVPELLSGSADLTGSNNTRWKNAVDFQPPSLGIGDWTGR
YLRYGVREHGMAAIMNGISAYGT-LIPAGGTFLNFVSYAAGAVRLSSLSHQRVIYVATHD
SIGLGEDGPTHQPIETLVHFRALPNMMVWRPADGNETSAAYYMALTSTSTPSILALTRQN
LPQLENSTIENAIKGGYVAI-EAQ--NADITIVSTGSEVGICIDTIKVLKDQH--GITAR
VVSMPCTEVFDAQPKDYQLKVIPGGIPTLSVEVMSTLGWEKYSHEQFGLNRFGASGPYKE
V------YKKFEFTPEGIAKRAVATVEFYKGMK-PRSPINRAFQQLI---
>XP_018696344_Fonsecaea_erecta
----------------------------------------------------------MG
YSDVDWKAINTIRLLAVDATIKANSGHPGAPMGMAPVAHVLWNKFMTFNPKNPQYINRDR
FVLS--------NGHGCMLQYALLHLFGYG-VSMDDLKHFRQVDSITPGHPEAHDTP-GI
EVTTGPLGQGFSNAVGLAIAQAHTGAVFNKPGYDLINNYTYCFFGDGCAMEGVASEAAST
AGHLQLGNLICIYDDNHISIDGDTKVAFTEDVVKRFEAYGWHVQHVKDGDHDLEGIEAAI
KKAQEVKDKPSMIKLTTTIGFGSKLQGTGGVHGNPLKVDDAKQVKQKFGFNPEESFVVPQ
EVYDLYHKHSAE-GAAAEQA-WNDLFKRYSSEFPELAKDFSRRLSRKLPEGWEKTLPVWK
PTDPAEATRKTSEKVLESIHEAVPELLSGSADLTGSNNTRWKNAVDFQPPSLGIGDWSGR
YLRYGVREHGMAAIMNGISAYGT-LIPAGGTFLNFVSYAAGAVRLSSLSHQRVIYVATHD
SIGLGEDGPTHQPIETLVHFRALPNMMVWRPADGNETSAAYYMALTSTSTPSILALTRQN
LPQLENSTIENAIKGGYVAV-EAQ--NADITLVSTGSEVGICVDTIKVLKDQH--GLTAR
VVSMPCTEVFDAQPKDYQLKVIPDGIPALSVEVMSTLGWEKYSHEQFGLNRFGASGPYKE
V------YKKFEFTPEGIAKRAVATVEFYKGTK-PRSPINRAFQQLI---
>XP_022516819_Fonsecaea_monophora
----------------------------------------------------------MG
YSDLDWKAINTIRLLAVDATLKANSGHPGAPMGMAPVAHVLFNKFMTFNPKNPDYINRDR
FVLS--------NGHGCMLQYALLHLFGYA-VSMDDLKHFRQVDSITPGHPEANDTP-GV
EVTTGPLGQGFSNAVGLAIAQAHTGAVFNKPGYDLLNNYTYCFFGDGCAMEGVASEAASV
AGHLQLGNLICIYDDNHISIDGDTKVAFTEDVSKRFEAYGWHVQHVKDGDHDLDGIEAAI
KKAQEVKDKPSMIKLTTTIGFGSKLQGTGGVHGNPLKADDAAQVKKKFGFNPEESFVVPQ
EVYDLYNKHAAE-GAAAEQA-WNDLFKKYSSEFPDLAKDFSRRLSRKLPEGWEKSLPVWK
PTDAAEATRKTSEKVLESIHEAVPELLSGSADLTGSNNTRWKNAVDFQPPSLGIGDWTGR
YLRYGVREHAMAAIMNGISAYGT-LIPAGGTFLNFVSYAAGAVRLSSLSHQRVIYVATHD
SIGLGEDGPTHQPIETLVHFRALPNMMVWRPADGNETSAAYYMALTSTSTPSILALTRQN
LPQLENSTIENAIKGGYVAI-EAD--NADITIVSTGSEVGICIDAIKVLKDQH--GLTAR
VVSMPCTEVFDAQPKDYQLKVIPDGIPALSVEVMSTHGWEKYSHEQFGLNRFGASGPYKE
V------YKKFEFTPEGISKRAVATVEFYKGLK-PRSPINRAFQQII---
>XP_016637986_Fonsecaea_multimorphosa
----------------------------------------------------------MG
YSDLDWKAINTIRLLAVDATLKANSGHPGAPMGMAPVAHVLFNKFMTFNPKNPDYVNRDR
FVLS--------NGHGCMLQYALLHLFGYA-VSMDDLKHFRQVDSITPGHPEAHDTP-GI
EVTTGPLGQGFSNAVGLAIAQAHTGAVFNKPGYDLINNYTYTFFGDGCAMEGVASEAASV
AGHLQLGNLIAIYDDNHISIDGDTKVAFTEDVVKRFEAYGWHVQHVKDGDHDLEGIEAAI
KKAQEVKDKPSMIKLTTTIGFGSKLQGTGGVHGNPLKADDAAQVKQKFGFNPEESFVVPQ
EVYDLYHKHASE-GAAAEQA-WNDLFKKYGNEFPDLAKDFSRRLSRKLPEGWEKSLPIWK
PTDAAVATRKTSEKVLESIHEAVPELLSGSADLTGSNNTRWKNAVDFQPPSLGIGDWTGR
YLRYGVREHAMAAIMNGISAYGT-LIPAGGTFLNFVSYAAGAVRLSSLSHQRVIYVATHD
SIGLGEDGPTHQPIETLVHFRALPNMMVWRPADGNETSAAYYMALTSTSTPSILALTRQN
LPQLENSTIENAIKGGYVAV-EAE--NADITLVSTGSEVGICVDAIKVLKDQH--GLTAR
VVSMPCTEVFDAQPKDYQLKVIPDGIPALSVEVMSTLGWEKYSHEQFGLNRFGASGPYKE
V------YKKFEFTPEGISKRAVATVEFYKGLK-PRSPINRAFQQLI---
>XP_022498261_Fonsecaea_nubica
----------------------------------------------------------MG
YSDLDWKAINTIRLLAVDATLKANSGHPGAPMGMAPVAHVLFNKFMTFNPKNPDYVNRDR
FVLS--------NGHGCMLQYALLHLFGYA-VSMDDLKHFRQIDSITPGHPEAHDTP-GI
EVTTGPLGQGFSNAVGLAIAQAHTGAVFNKPGYDLLNNYTYCFFGDGCAMEGVASEAASV
AGHLQLGNLICIYDDNHISIDGDTKVAFTEDVSKRFEAYGWHVQHVKDGDHDLDGIEAAI
KKAQEVKNKPSMIKLTTTIGFGSKLQGTGGVHGNPLKADDAAQVKKKFGFNPEESFVVPQ
EVYDLYNKHAAE-GAAAEQA-WNDLFKKYSSEFPDLAKDFSRRLSRKLPEGWEKSLPVWK
PTDAAEATRKTSEKVLESIHEAVPELLSGSADLTGSNNTRWKNAVDFQPPSLGIGDWTGR
YLRYGVREHAMAAIMNGISAYGT-LIPAGGTFLNFVSYAAGAVRLSSLSHQRVIYVATHD
SIGLGEDGPTHQPIETLVHFRALPNMMVWRPADGNETSAAYYMALTSTSTPSILALTRQN
LPQLENSTIENAIKGGYVAI-EAD--NADITIVSTGSEVGICIDAIKVLKDQH--GLTAR
VVSMPCTEVFDAQPKDYQLKVIPDGIPTLSVEVMSTHGWEKYSHEQFGLNRFGASGPYKE
V------YKKFEFTPEGISKRAVATVEFYKGLK-PRSPINRAFQQII---
>XP_013289917_Fonsecaea_pedrosoi
----------------------------------------------------------MG
YSDLDWKAINTIRLLAVDATLKANSGHPGAPMGMAPVAHVLFNKFMTFNPKNPDYINRDR
FVLS--------NGHGCMLQYALLHLFGYA-VSMDDLKHFRQVDSITPGHPEANDTP-GV
EVTTGPLGQGFSNAVGLAIAQAHTGAVFNKPGYDLLNNYTYCFFGDGCAMEGVASEAASV
AGHLQLGNLICIYDDNHISIDGDTKVAFTEDVSKRFEAYGWHVQHVKDGDHDLDGIEAAI
KKAQEVKDKPSMIKLTTTIGFGSKLQGTGGVHGNPLKADDAAQVKKKFGFNPEESFVVPQ
EVYDLYNKHAAE-GAAAEQA-WNDLFKKYSSEFPDLAKDFSRRLSRKLPEGWEKSLPVWK
PTDAAEATRKTSEKVLESIHEAVPELLSGSADLTGSNNTRWKNAVDFQPPSLGIGDWTGR
YLRYGVREHAMAAIMNGISAYGT-LIPAGGTFLNFVSYAAGAVRLSSLSHQRVIYVATHD
SIGLGEDGPTHQPIETLVHFRALPNMMVWRPADGNETSAAYYMALTSTSTPSILALTRQN
LPQLENSTIENAIKGGYVAI-EAD--NADITIVSTGSEVGICIDAIKVLKEQH--GLTAR
VVSMPCTEVFDAQPKDYQLKVIPDGIPALSVEVMSTHGWEKYSHEQFGLNRFGASGPYKE
V------YKKFEFTPEGISKRAVATVEFYKGLK-PRSPINRAFQQII---
>XP_007760913_Cladophialophora_yegresii
----------------------------------------------------------MG
YSDLDWKAINTIRLLAVDATLKANSGHPGAPMGMAPVAHVLFNKFMTFNPKNPEYINRDR
FVLS--------NGHGCMLHYALLHLFGYA-VSMDDLKHFRQVDSITPGHPEAHDTP-GI
EVTTGPLGQGFSNAVGLAIAQAHTAAVFNKPGYELVNNYTYTFFGDGCAMEGVASEAAST
AGHLQLGNLIAIYDDNHISIDGDTKCAFTEDVEKRFEAYGWHVQHVKDGDHDLEGIEAAI
AKAKEVKDKPSMIKLTTTIGFGSKLQGTGGVHGNPLKADDAAQVKQKFGFNPEESFVVPQ
EVYDTYHKHAAE-GAAAEQA-WNDLFKKYSSEFPELAKDFSRRLTRALPEGWEKSLPIWK
PTDSAVATRKTSEKVLESIHEAVPELLSGSADLTGSNNTRWKNAVDFQPPNLGIGEWSGR
YLRYGVREHAMAAIMNGISAYGT-LIPAGGTFLNFMSYAAGAVRLSSLSHQRVIYVATHD
SIGLGEDGPTHQPIETLVHFRALPNMMVWRPADGNETSAAYYMALTSKSTPSILALTRQN
LPQLENSTLENAIKGGYVAI-EAE--NADITLVSTGSEVGICVDTVKVLKDQH--NLSAR
VVSMPCTEVFDAQPKDYQLKVIPDGIPALSVEVMSTLGWEKYSHEQFGLNRFGASGPYKD
V------YKKFEFTPEGIAKRAVATVDFYKGLK-PRSPINRAFQQLI---
>XP_016232007_Exophiala_spinifera
----------------------------------------------------------MG
YSDLDWKAINTIRLLAVDATIKANSGHPGAPMGLAPAAHVLFNKFMTFNPKNPDFINRDR
FVLS--------NGHGCMLHYALLHLFGYA-VSLDDLKNFRQIDSITPGHPEAHDTP-GI
EVTTGPLGQGISNAVGLAIAQAHTGAVFNKPGYELINNYTYCFFGDGCAMEGVASEAAST
AGHLQLGNLICLYDDNHISIDGDTKVAFTEDVDKRFEAYGWHVQHVPDADHDLEGIEAAI
KKAQEVKDKPSMIKLTTTIGFGSKLQGTGGVHGNPLKTDDAKQVKAKFGFNPEESFVVPQ
EVYDLYKKHAAE-GAAAEQA-WNELFKKYATEYKELADDFSRRLTKKLPEGWAKSLPVWK
PTDAANATRKTSEAVLEHIHSAVPELLSGSADLTGSNNTRWKNAVDFQPPSLGIGDWTGR
YLRYGVREHGMGAIMNGISAYGT-LIPAGGTFLNFVSYAAGAVRLSSLSHQRVIWVATHD
SIGLGEDGPTHQPIETLVHFRALPNMMVWRPADGNETSAAYYMALTSTGTPSILALTRQN
LPQLENSTIENGIKGGYVAV-EAE--NADVTLVSTGSEVSICIEAIKVLKDQY--NLTCR
VVSMPCTEVFDAQPKEYQLKVLPDGIPTMSVEVMSTLGWEKYSHEQFGLNRFGASGPYKE
V------YKKFEFTPEGIAKRASATVDFYKGLK-PRSPINRAFQQLI---
>XP_016264313_Exophiala_oligosperma
----------------------------------------------------------MG
YSDLDWKAINTIRLLAVDATLKANSGHPGAPMGLAPAAHVLFNKFMTFNPKNPNYINRDR
FVLS--------NGHGCMLQYALLHLFGYG-VSMDDLKNFRQVDSITPGHPEAHDTP-GI
EVTTGPLGQGFSNAVGLAIAQAHTAAVFNKPGYELINNHTFCFFGDGCAMEGVASEAASA
AGHLQLGNLICLYDDNHISIDGDTKCAFTEDVDKRFEAYGWHVLHVPDADHDLAGIEAAI
KKAKEVKDKPSMIKLTTTIGFGSKLQGTGGVHGNPLKADDAKQVKTKFGFNPEESFVVPQ
EVYDMYHKHAAE-GAAAEQA-WNDLFKKYAGEHKDLADDFSRRLSKKLPEGWVKSLPVWK
PTDAATATRKTSETVLEHIHSAVPELLSGSADLTGSNNTRWKNAVDFQPPSLGIGDWTGR
YLRYGVREHGMAAIMNGISAYGT-LIPAGGTFLNFVSYAAGAVRLSSLSHQRVIYVATHD
SIGLGEDGPTHQPIETLVHFRALPNMMVWRPADGNETSAAYYMALTSTGTPSILALTRQN
LPQLENSTIENGIKGGYVAV-EAE--NADVTLVSTGSEVSICIEAIKVLKDQY--KLTCR
VVSMPCTEVFDAQPKEYQLKVLPDGIPTMSVEVMSTLGWEKYSHEQFGLNRFGASGPYKE
V------YKKFDFTPEGIAKRASATVDFYKGLK-PRSPINRAFQQLI---
>XP_013321178_Exophiala_xenobiotica
----------------------------------------------------------MG
YSDLDWKAINTIRLLAVDATLKANSGHPGAPMGLAPAAHVLFNKFMTFNPKNPDFINRDR
FVLS--------NGHGCMLQYALLHLFGYG-VSMDDLKNFRQVDSITPGHPEAHDTP-GI
EVTTGPLGQGFSNAVGLAIAQAHTAGVFNKPGYDLINNYTYTFFGDGCAMEGVASEAAST
AGHLQLGNLIALYDDNHISIDGDTKCAFTEDVDKRFEAYGWHVQHVADADHDLEAIEAAI
KKAKEVKDKPSMIKLTTTIGFGSKLQGTGGVHGNPLKTDDAKQVKSKFGFNPEESFVVPQ
EVYDMYGKHAAE-GAAAEQA-WNDLFKKYAGEHKELADELSRRLTRKLPNGWEQSLPVWK
PTDAATATRKTSESVLEAIHKAVPELLSGSADLTGSNNTRWKDAVDFQPPSLGIGDWTGR
YLRYGVREHGMAAIMNGMSAYGT-LIPAGGTFLNFVSYAAGAVRLSSLSHQRVIYVATHD
SIGLGEDGPTHQPIETLVHFRALPNMMVWRPADGNETSAAYYMALTSTGTPSILALTRQN
LPQLENSTIENGIKGGYVAV-EAE--SADVTLVSTGSEVSICIEAIKVLKDQY--NLTGR
VVSMPCTEVFDAQPKDYQLKCIPDGIPTMSVEVMSTLGWEKYSHEQFGLNRFGASGPYKE
V------YKKFEFTPEGIAKRASATVDFYKGLK-PRSPINRAFQQLI---
>XP_007721674_Capronia_coronata
----------------------------------------------------------MG
YSDLDWKAINTVRLLAVDATLKANSGHPGAPMGLAPAAHVLWNKFMTFNPKNPLFINRDR
FVLS--------NGHACMLQYALLHLFGYG-VSMDDLKHFRQIDSITPGHPETHDTP-GI
EVTTGPLGQGFANSVGLAIAQAHTAAVFNKPGYELINNYTYCIFGDGCAMEGIASEAAST
AGHLQLGNLICLYDDNHISIDGDTKCAFTEDVSKRFEAYGWHVQHVKDGDHDLAAIEEAI
AKAKEVKDKPSMIKVTTTIGFGSKLQGTGGVHGNPLKADDAKQVKAKFGFNPEESFVVPQ
EVYDLYHKHAAE-GAAAEEA-WNSLFKKYSSEYKELADELTRRLSRKLPEGWEKKLPVYK
PTDPAEASRKLSEKVLEDIHEAIPELLSGSADLTGSNNTRWKNAVDFQPPSLGIGDWSGR
YLRYGVREHGMAGIMNGISAYGT-LIPAGGTFLNFVSYAAGSVRLSALSHQRVIYIATHD
SIGLGEDGPTHQPIETLAHFRALPNIMVWRPADGNETSAAYYMALTSTSTPSILALTRQN
LPQLENSTIEKAIKGGYVAY-EVE--NADVTLVSTGSEVGLCIESVKELKDKH--GITAR
VVSMPCTEVFDAQPKEYQLQVLPDGIPAMSVEVMSTLGWEKYSHEQFGLNRFGASGPYKD
V------YKKFEFTPEGISKRAKATVEFYKGLK-PRSPVNRAFQQLI---
>XP_007733759_Capronia_epimyces
----------------------------------------------------------MG
YTDLDWKAINTVRLLAVDATLKANSGHPGAPMGLAPVSHVLFNKFMTFNPKNPDFINRDR
FVLS--------NGHGCMLQYALLHLFGYG-VSLDDLKNFRQLDSITPGHPEAHDTP-GI
EVTTGPLGQGFSNAVGLAIAQAHTGAVFNKPGYELINNYTYTIFGDGCAMEGIASEAAST
AGHLQLGNLIAIYDDNHISIDGDTKCAFTEDVSKRFEAYGWHVQHVADGDHDLEGIEAAI
AKAKEVKDKPSMIKVTTTIGFGSKLQGTGGVHGNPLKADDAKQVKAKFGFNPEESFVVPQ
EVYDLYNKHAAE-GAAAEQA-WNDLFKKYSSEYKDLAADLTRRISKKLPEGWEKKLPVYK
PSDPAVASRKLSEKVLEDIHEAIPELLSGSADLTGSNNTRWKNAVDFQPPSLGIGDWSGR
YLRYGVREHAMAAIMNGISAYGT-LIPAGGTFLNFVSYAAGAVRLSSLSHQRVIYVATHD
SIGLGEDGPTHQPIETLVHFRALPNMMVWRPADGNETSAAYYMALTSTGTPSILALTRQN
LPQLENSTIEKAIKGGYVAY-EVD--NADITLVSTGSEVSLCIETVKVLKDQH--GITAR
VVSMPCTEVFDAQPKEYQLQVLPDGIPALSVEVMSTLGWEKYSHEQFGLNRFGASGPYKE
VLVLTNTWQKFEFTTEGIAKRAIATVDFYKGLK-PRSPVNRAFQQLI---
>XP_009159831_Exophiala_dermatitidis
----------------------------------------------------------MG
YSDVDWKAINTVRLLAVDATLKANSGHPGAPMGLAPAAHVLFNKFMTFNPKNPHFVNRDR
FVLS--------NGHGCMLQYALLHLFGYG-ISMDDLKNFRQVDSITPGHPEAHDTP-GI
EVTTGPLGQGFSNAVGLAIAQAHTAAVFNKPGYDLINNYTYCIFGDGCAMEGVASEAASL
AGHLQLGNLICIYDDNHISIDGDTKCAFTEDVSKRFESYGWHVQHVKDGDHDLEGIEAAI
AKAKEVKDKPSMIKLTTTIGFGSKLQGTGGVHGNPLKADDAKQVKAKFGFNPEESFVVPQ
EVYDLYQKHSAE-GAAAEQA-WNDRFKKYSNEYKDLAADFSRRLTRKLPEGWEKKLPVYK
PTDAAVASRKLSEKVLEEIHSVIPELLSGSADLTGSNNTRWKDAVDFQPPSLGIGDWSGR
YLRYGVREHAMAAIMNGISAYGT-LIPAGGTFLNFVSYAAGAVRLSSLSHQRVIYIATHD
SIGLGEDGPTHQPIETLAHFRALPNMMVWRPADGNETSAAYYVALTSATTPSILALTRQN
LPQLENSTIEKAIKGGYVAV-EAE--NANVTLVSTGSEVSLCVEAVKVLKDQY--GITAR
VVSMPCTEVFDAQPKEYQLQVLPDGIPAMSVEVMSTLGWEKYSHEQFGLNRFGASGPYKE
V------YKKFEFTPEGIAKRANATVDFYKGQK-PRSPVNRAFQQLI---
>XP_013254218_Exophiala_aquamarina
----------------------------------------------------------MG
YSDLDWKAINTIRLLAVDATLKANSGHPGAPMGMAPVAHVLFNKFMTFNPKNPDFLNRDR
FVLS--------NGHGCMLQYALLHLFGYA-VTLDDLKNFRQVDSITPGHPEAHDTP-GI
EVTTGPLGQGFANAVGLAIGQAHTGGVFNKPGYELSNNHTYVFFGDGCAMEGVASEAAST
AGHLQLGNLIAIYDDNHISIDGDTKVAFTEDVSKRFEAYGWHVQHVADGDHDLEGIEAAI
QKAKDVKDKPSMIKLTTTIGFGSKLQGTGGVHGNPLKADDAKQVKQKFGFNPEESFVVPQ
EVYDLYNKHAAE-GAAAEQA-WNDLFKKYQSEHKELGADLARRLAKKLPEGWAKKLPVYK
PTDAAVASRKLSEKVLEDIHEVLPELLSGSADLTGSNNTRWKNAVDFQPPSLGIGDWTGR
YLRYGVREHAMGAIMNGLSAYGT-VIPAGGTFLNFVSYAAGAVRLSALSHQRVIWVATHD
SIGLGEDGPTHQPIETLAHFRALPNIQVWRPADGNETSAAYYSALTSTGTPSLLALTRQN
LPQLENSTIEHAIKGGYVAV-EAE--NADLTIVSTGSEVAIAIEAIKVLKDQH--NLTAR
VVSLPCWEVFDAQPKEYQLSVLPDGIPSLSVEVMSTLGWEKYSHEQFGLNRFGASGPYLE
V------YKKFEFTPEGIAKRGKLTVDFYKGLK-PRSPVNRAFQQLI---
>XP_016225347_Exophiala_mesophila
----------------------------------------------------------MG
YTDADWKAINTIRLLAVDATLQANSGHPGAPMGMAPVAHVLFNKFMTFNPQNPDYINRDR
FVLS--------NGHGCMLQYALLHLFGYK-LTLDDLKNFRQVDSITPGHPEAHDTP-GI
EVTTGPLGQGFANAVGLAIAQAHLGAVFNKPGYELFNNHTFVFFGDGCAMEGVASEAAST
AGHLQLGNLIAIYDDNHISIDGDTKCAFTEDVLKRFEAYGWHTQHVEDGDHDLDGIEAAI
QKAKEVTDKPSVIKLTTTIGFGSKLQGTGGVHGNPLKADDAAQVKTKFGFNPEESFVVPQ
EVYDQYHKHAAE-GAAADQA-WNELFKKYQGEHKDLGADLARRLAKKLPEGWEKKLPVYK
PTDAAVASRKLSEKVLEDIHDVIPELLSGSADLTGSNNTRWKKAIDFQPPSLGIGEWSGR
YLRYGVREHAMGAIMNGLAAYGG-LIPAGGTFLNFVSYAAGAVRLSALSHQRVIWVATHD
SIGLGEDGPTHQPIETLAHFRALPNVQVWRPADGNETSAAYYNALTATGTPSILALTRQN
LPQLENSTIENAIKGGYVAV-EAE--DAGLTIVSTGSEVGIAIEAVKVLKDQY--GITTR
VVSLPCWEVFDAQPKEYQLKVFPDGIPTLSVEVMSTLGWSKYSHEQFGLNRFGASGPYKE
V------YKKFEFTPEGIAKRGKATVDFYQGLK-PRSPVNRAFQQLI---
>XP_013271452_Rhinocladiella_mackenziei
----------------------------------------------------------MG
YTDLDWKAINTIRLLAVDATLKANSGHPGAPMGLAPAAHVLFNKFMTFNPKNPDFINRDR
FVLS--------NGHGCMLQYALLHLFGYA-ISMDDLKHFRQVDSITPGHPEAHDTP-GI
EVTTGPLGQGFTNAVGLAIAQAHTAAVFNKPGYDLINNYTYCIFGDGCAMEGVASEAAST
AGHLQLGNLICIYDDNHISIDGDTKVAFTEDVEKRFEAYGWHVQHVKDGDHDLEGIEAAI
AKAKEAKDKPSMIKLTTTIGFGSKLQGTGGVHGNPLKADDAKQVKVKFGFNPEESFVVPQ
EVYDLYHKHAAE-GAAAEEA-WNELFKKYSAEYKDLGSDFGRRLAKKLPEGWEKKLPAYK
PTDAPVASRKLSEKVLEDIHEVIPELLSGSADLTGSNNTRWKNAVDFQPPSLGIGDWSGR
YLRYGVREHGMAGIMNGISAYGT-LIPAGGTFLNFVSYAAGAVRLSSLSHQRVIYIATHD
SIGLGEDGPTHQPIETLVHFRALPNMMVWRPADGNETSAAYYMALTSTSTPSILALTRQN
LPHLENSTIENAIKGGYVAL-EAE--NADVTLVSTGSEVAICIEAVKVLKDQY--GVTTR
VVSMPCTEVFDAQPKEYQLKVIPDGIPAMSVEVMSTLGWEKYSHEQFGLNRFGASGPYKD
V------YKKFEFTPEGIAKRAAATVDFYKGLK-PRSPINRAFQQLI---
>XP_017998609_Phialophora_attinorum
----------------------------------------------------------MG
YTDADWKAINTIRILAVDATSKANSGHPGAPMGLAPAAHVLFNKFMTFNPKNPSWINRDR
FVLS--------NGHGCMLQYALIHLFGYK-VSIDDLKAFRQVDSITPGHPESHDTP-GI
EVTTGPLGQGFANAVGLAIAQAHTGAVFNKPGFDLINNHTYMFFGDGCAQEGVACEAASL
AGHLQLGNLIAIYDDNHISIDGDTKCAFTEDVLKRFEAYGWHTQHVEKGDDDLEGIEAAI
KKAKEVTDKPSVIKLTTTIGFGSKLQGTGGVHGNALKADDAKHVKQKFGFNPEESFVVPQ
EVYDQYHKHAAE-GAAAEEA-WNDLFKKYQSEHKEAGADLARRISRKLPDGWEKSLPQWK
PTDAADATRKTSEKVLESIHKAVPELLSGSADLTGSNNTRWKDAVDFQPPSTGIGEWSGR
YLRYGVREHAMAAAMNGISAYGT-LIPAGGTFLNFVSYAAGAVRLSSLSHQRVIYVATHD
SIGLGEDGPTHQPIETLVHFRALPNMMVWRPADGNETSAAYYMALTSVHTPSILALTRQN
LPQLENSTLQNGIKGGYVAI-DTA--DADITLVSTGSEVGICVEAVKTLGDE---GIKAR
VVSMPCTEVFDAQPKEYQLKVLPDGKPIMSVEVMSTHGWEKYSHEQFGLNRFGASGPYKD
V------YKKFEFTPEGIAKRAKQTIEFYKGVN-PRSPVNRAFQQLQ---
>NP_596066_Schizosaccharomyces_pombe
-------------------------------------------------------MTSSS
YTDIDTLAINTIRTLAVDTTAHAKSGHPGAPMGLAPAAHVLFSRIMKFNPAHPKWLNRDR
FILS--------NGHACVLQYIMCHLLGYK-LTIEDLKQFRQVGSKTPGHPETHNPDLNI
ETGAGPLGQGIASAVGLAIGKAHSAAVYNKPGFDLFSNYTFCFLGDGCLQEGVSSEACSL
AGHLKLSNLIAVWDNNKITIDGATSMSFDEDVEKRFEAYGWNIVRVANGDTDLDGIEKGF
REAMSCTDKPTLINLKTTIGYGSELQGTHSVHGSPLKPEDCVHVKKLFGFDPTKTFQVPP
EVYAYYKERVAI-ASSAEEE-YKKMYASYKQSYPDLSNQLERILSRKFPEGWEKHLPVYK
PGDKAVATRKLSEIVLDALCPVLPELVGGSADLTPSNLTRWEGAADFQPPSSKLGTYAGR
YIRYGIREHGMAGIMNGLAVYGP-IIPYGGTFLNFVSYAAGAVRMAALNNSRVIYVATHD
SIGLGEDGPTHQPIETFAHFRAMPNINCWRPADGNETSAAYYSALTSDSTPSILALTRQN
LPQLENSTIENALKGGYVML-ENK--EADITLVGTGSEVSLCIDTVKTLETEY--NLKAR
VVSLPCWEVFEQQPESYRLSVIPDGIPAMSVEVWATNGWRRYVHEAFGMHTFGDSGPAPK
L------YEKFHFTTSGVAQRAKKTVDAYKDIPYIRSPVRRAF-------
```
