## Supplementary material for "Coding Sequence Insertions in Fungal Genomes are Intrinsically Disordered and can Impart Functionally-Important Properties on the Host Protein": MAFFT_MSAs: XP_717649.1_blasthits_MAFFT.txt

```
>XP_717649_Candida_albicans
-----------------------------------------MS-VPTTQKAVIFETNGGK
--LEYKDIPVPKPKANELLINVKYSGVCHTDLHAWKGDWPLATKLPLVGGHEGAGVVVAL
GENVKG--WKVGDYAGVKWLNGSCLNCEYCQSGAEPNCAEADLSGYTHDGSFQQYATADA
VQAARIPAGTDLANVAPILCAGVTVYKALKTAELEAGQWVAISGAAGGLGSLAVQYAKAM
GYRVLAIDGGEDKGEFVKSLGAETFIDFTKEK---DVVEAVKKATNG--GPHGVINVSVS
ERAIGQSTEYVRTLGKVVLVGLPAGAKISTPVFDAVIKTIQIKGSYVGNRKDTAEAVDFF
TRGLIKCPIKIVGLSELPEVYKLMEEGKILGRYVLDNDK---
>XP_002417431_Candida_dubliniensis
-----------------------------------------MS-IPTTQKAVVFETNGGK
--LEYKDIPVPKPKPNELLINVKYSGVCHTDLHAWKGDWPLATKLPLVGGHEGAGVVVAL
GENVKG--WKVGDFAGIKWLNGSCLNCEYCQAGAEPNCAQADLSGYTHDGSFQQYATADA
VQAARIPAGTDLANVAPILCAGVTVYKALKTADLQAGQWVAISGAAGGLGSLAVQYAKAM
GYRVLAIDGGEDKGEFVKSLGAEAYIDFTKEK---DIVAAVKKATDG--GPHGVINVSVS
EKAIDQSVEYVRSLGKVVLVGLPAHAKVSAPVFDSVVKSIQIKGSYVGNRKDTAEAVDFF
SRGLIKCPIKIVGLSELPEVYKLMEEGKILGRYVLDTTK---
>XP_002551184_Candida_tropicalis
-----------------------------------------MS-IPTTQKAVIFETNGGK
--LEYKDIPVPKPKPNELLINVKYSGVCHTDLHAWKGDWPLDTKLPLVGGHEGAGVVVAM
GDNVKG--WKVGDFAGIKWLNGSCMNCEYCQQGAEPNCAEADLSGYTHDGSFQQYATADA
VQAARIPAGTDLANVAPILCAGVTVYKALKTADLQPGQWVAISGAAGGLGSLAVQYAKAM
GYRVVAIDGGDDKGEFVKSLGAEVFIDFLKDK---DIVAAVKKATDG--GPHGAINVSIS
EKAINQSVDYVRTLGKVVLVGLPAGSKVSAPVFDSVVKSIQIKGSYVGNRKDTAEAVDFF
SRGLIKCPIKIVGLSELPEVYKLMEEGKILGRYVLDNSK---
>XP_003870523_Candida_orthopsilosis
-MSIGSKFFSFNLFKSIRLNKVTNPIRITTSTTTKKHFLSPMSEIPKTQKAVVFETSGGK
--LEYKDIPVPKPKSNELLIHVKYSGVCHTDLHAWKGDWPLDTKLPLVGGHEGAGVVVGM
GDNVKG--WKIGDYAGIKWLNGSCLNCEFCEQGAEPNCPDADLSGYTHDGSFEQYATADA
VQAARIPKNADLAKAAPILCAGVTVYKALKTAQLKAGEWVCISGAGGGLGSLAIQYAVAM
GYRVVGIDGGADKGEYVKSLGAEAYIDFTKEK---DIVAAVKKATNG--GPHGVINVSVS
EKAINQSVEYVRPLGKVVLVGLPAGSKVVAPVFDAVVKSVEIKGSYVGNRKDTQEAVDFF
ARGKVNCQIKIVGLSELPEVFKLMEEGKILGRYVLDTSK---
>XP_001524974_Lodderomyces_elongisporus
---------------------------------------MSPS-IPKTQKAVVFETNGGP
--LEYKDIDVPTPKPNELLINVKYSGVCHTDLHAWKGDWPLDTKLPLVGGHEGAGVVVGM
GSNVTG--WEIGDYAGIKWLNGSCMNCEYCQKGAEPNCAKADLSGYLHDGSFQQYATADA
IQAAKIPKSADLAKAAPILCAGVTVYKALKTADLQAGEWVCISGAGGGLGSLAVQYAKAM
GYRVIGIDGGADKGEFVKKLGAEAFIDFTKEK---DIVKAVQDATDG--GPHGAINVSVS
PAAIDQSVQYLRPLGVSVLVGLPAGAKVSASVFDSVVKSIQIRASYVGNRRDTTEALDFF
ARGLVDCPIKIVGLSELPEVFKLMEEGKILGRMVLDTSK---
>XP_007377163_Spathaspora_passalidarum
-----------------------------------------MS-VPKTQKAVIFETNGGP
--LQYKDIPVPVPKPNEILINVKYSGVCHTDLHAWKGDWPLPTKLPLVGGHEGAGVVVAL
GENVKG--WKIGDLAGIKWLNGSCLSCEFCQETNEPNCPNADLSGYTHDGSFQQYATADA
VQAARIPAGTDLAHVAPILCAGITVYKAIKTADRKQGDWICVSGAGGGLGSLAIQYAKAM
GYRVIGIDGGADKGEFVKSLGAEAFIDFTKEK---DVVAAVIKATDG--GPHASINVSVS
EAAIQQSVDYTRSTGTVVLVGLPAGAKVVAPVFDSVVKSLSIKGSYVGNRADSQRAIEFF
SRGAIKCPIKVVGLSELPEVYKLMEEGKILGRYVVDTSK---
>XP_043049010_Scheffersomyces_spartinae
-----------------------------------------MS-IPATQKAVIFETNGGP
--LLYKDIPVPKPKPNELLINVKYSGVCHTDLHAWKGDWPLATKLPLVGGHEGAGVVVAM
GENVKG--WKVGDYAGVKWLNGSCNSCEYCQTTNEPNCPDADLSGYTHDGSFQQYATADA
VHAARIPQGTDLALVSPILCAGITVYKALKTANLKAGQWVAISGAAGGLGSLAVQYAKAM
GYRVVGIDGGSDKEEFAKSLGAEAFVDFTKVK---DIPAEIQKITKG--GPHGVINVSVS
GGAMQQSIDYVRPTGTVVLVGLPAGASVNAPVFSSVVKSISIRGSYVGNRADSAEAIDFF
TRGLIKCPIKVVGLSELPEVYELMEQGKILGRYVVDTSK---
>XP_001383210_Scheffersomyces_stipitis
-----------------------------------------MS-IPTTQKAVIFETNGGP
--LLYKDIPVPKPKPNELLINVKYSGVCHTDLHAWKGDWPLDTKLPLVGGHEGAGVVVAL
GENVTG--WEIGDYAGIKWINGSCLQCEYCVTAHESNCPDADLSGYTHDGSFQQYATADA
IQAARIPKGTDLALIAPILCAGITVYKALKTAQLQAGQWVAVSGAAGGLGSLAIQYAKAM
GYRVVGIDGGADKGEFAKSLGAEVFVDFLSSK---DVVADVLKATNG--GAHGVINVSVS
ERAMQQSVDYVRPTGTVVLVGLPAGAKVSASVFSSVVRTIQIKGSYVGNRADSAEAIDFF
TRGLIKCPIKIVGLSELASVYELMEQGKILGRYVVDTSK---
>XP_020066077_Suhomyces_tanzawaensis
-----------------------------------------MS-IPQTQKAVIFETHGGP
--LQYTDIPVPVPKPNELLINVKYSGVCHTDLHAWKGDWPLDVKLPLVGGHEGAGVVVAK
GENVQG--WEIGDYAGVKWLNGSCLNCEYCQNTNESNCADADLSGYTHDGSFQQYATADA
VHAARIPKNVDLAEAAPILCAGITVYKALKTAELSAGQWVAISGAAGGLGSLAIQYAKAM
GYRVVAIDGGADKGEFVKSLGAEAFVDFLATK---DIVAEVKKVTNG--GAHGVVNVSVS
EKAMDQSCEYVRPTGTVVLVGLPAGSKVTVPVFDAVTRSIKVKGSYVGNRADSAEAIDFF
ARGLIKCPIKVVGLSELSNIYDLMQQGKILGRYVVDTSK---
>XP_020075104_Hyphopichia_burtonii
-----------------------------------------MS-VPKTQKAVIFEKNGGE
--LQYKDIAVPTPKSNEILINVKYSGVCHTDLHAWKGDWPLDTKLPLVGGHEGAGVVVGL
GENVKG--WKLGDLAGIKWLNGSCMSCEYCQKSNESNCPEADLSGYTHDGSFQEYATADA
VQAARIPKGTDLAQAAPILCAGITVYKALKTAQLKAGEWVAVSGAGGGLGSLAIQYAKAM
GYRVLAIDGGAEKGEFTKSLGAEVYVDFTQSK---DIVKDVQAATNG--GPHGVINVSVS
ARAMSQSVAYVRSTGTVVLVGLPAGAKIEAPVFDAVVKSVSIRGSYVGNRADSAEAIDFF
SRGLIKCPIKVVGLSELPHIYELMEQGKILGRYVVDTSK---
>XP_015465677_Debaryomyces_fabryi
-----------------------------------------MS-IPKTQKAVIFETSGGE
--LKYTDIPVPKPKSNEILINVKYSGVCHTDLHAWKGDWPLPTKLPLVGGHEGAGEVVAI
GENVQG--WEIGDLAGIKWINGTCLNCEFCQKSFESNCAKADLSGYTHDGSFQQYATADA
VQAARIPKGTDLANVSPILCAGITVYKALKTSGAKPGQWVAVSGAAGGLGSLAIQYAKAM
GLRVLAIDGG-DKEEFVKSLGAESYIDFTKSK---DVVKDVQETTDG--GPHGVINVSVS
IKAINQSTEYVRSCGTVVLVGLPH-ANLETSIFNAVVKCVSIKGSYVGNRADSAEAIEFF
SRGLIKCPIKIVGLSELANIYKLMEEGKITGRYVVDTSK---
>XP_462457_Debaryomyces_hansenii
-----------------------------------------MSSIPETQKAVVFESNGGP
--LEYKEIAVPKPKSTEILINVKFSGICHTDLHAWKGDWPLPVKLPLVGGHEGAGVVVAI
GENVKG--WEIGDLAGIKWLNGTCMNCEFCQNSNESNCPNADLSGYTHDGSFQQYATADA
VQAAKIPKGTDLAEVAPILCAGVTVYKALKSANLKAGQWVVISGAGGGLGSLCIQYAAAM
GYRVISIDGGEEKGEFVKSLGSEAYVDFTKSK---DIVADIKKITNG--GAHGVINVSVS
EKAMSQSCEYVRSRGTVVLVGLPAGAEIKTPVFDAVVRSIAIVGSYVGNRADTTEAIDFF
SRGLIKCPIKIVGLSELPPVYEFMEQGKILGRYVVDTSK---
>XP_006683745_Yamadazyma_tenuis
-----------------------------------------MS-IPKTQKAVIFETNGGP
--LKYADIQVPKPKANELLINVKYSGVCHTDLHAWKGDWPLATKLPLVGGHEGAGVVVGM
GENVVG--WEIGDYAGIKWLNGSCLSCEFCNTSNESNCADADLSGYTHDGSFQQYATADA
VQAARIPKGVDLAQVAPILCAGITVYKALKTANLAAGQWVAISGAGGGLGSLAIQYAKAM
GYRVLGIDGGEEKGEFVKSLGAEYYVDFTKSK---DVAKEIIKVTNG--GPHGVINVSVS
EAAISQSCQYVRSLGTVVLVGLPAGAKVTAPVFESVVKSISIRGSYVGNRADTAEAIDFF
TRGLIKCPIKIAGLSELPKIYELMEQGKIIGRYVVDTSK---
>XP_001485610_Meyerozyma_guilliermondii
-----------------------------------------MA-IPTKQKAVIFETNGGE
--LQYKDIDVPKPKPNEILINVKYSGVCHTDLHAWKGDWPLATKLPLVGGHEGAGEVVAI
GENVTG--WELGDLAGIKWLNGSCLSCEFCITSKESNCPHADLSGYTHDGSFQQYATADA
VQAARIPKGTDLAQVAPILCAGITVYKALKTADLTAGQWVAISGAAGGLGSLAVQYAKAM
GYRVVGIDGGADKGEFAKSMGAEAFVDFLTSK---DLVKDVIKATNG--GPHGVINVSVS
ERAMQQSVEYVRPAGTVVLVGLPAGAKVSASVFDSVVKTISIKGSYVGNRADSAEAIEFF
SRGLIKCPIKVVGLSELPKVYELMAEGKILGRYVVDTYK---
>XP_018712643_Metschnikowia_bicuspidata
-----------------------------------------MS-IPATQKAVIFETNGGP
--LLYKDIDVPQPKANELLINVKYSGVCHTDLHAWKGDWPLATKLPLVGGHEGAGVVVAK
GENVKG--WEIGDYAGIKWLNSLCNSCEFCQTTNESNCAQADLSGYTHDGSFQQYATADA
IHAAKIPRGTDLAQVSPILCAGITVYKALKTAHLNAGQWVAISGAAGGLGSLAVQYAKAM
GYRVLAIDGGDDKGDFAKSLGAEAYVDFFKSL---DVVKDVQEITNG--GPHGVINVSVS
EKAMQQSVEYVRATGTVILVGLPAGAKVVAPVFESVVKSVSIKGSYVGNRADSAEAIDFF
TRGLIKCPIKVVGLSELPSVYELMVQGKILGRYVVDTSK---
>XP_002619012_Clavispora_lusitaniae
-----------------------------------------MS-IPTTQKAVIFETNGGP
--LEYKDIPVPKPKPNELLINVKYSGVCHTDLHAWKGDWPLDTKLPLVGGHEGAGVVVAL
GSNVKG--WKVGDYAGIKWLNSSCNNCEFCQTTNESNCPDADLSGYTHDGSFQQYATADA
IHAAKIPQGTDLALVSPILCAGITVYKALKTANLKAGEWVAVSGAGGGLGSLAIQYATAM
GYRVVGIDGGAEKGEFVKSLGAEAFVDFTQSK---DIVADVKKVTNG--GPKGVINVSVS
EKAISQSVEYVRSTGTVVLVGLPAGAKVTAPVFDSVVKSISIRGSYVGNRADSAEAIEFF
TRGLIKCPIKIVGLSELPSVYKLMEEGKILGRYVVDTYK---
>XP_025340730_Candida_haemuloni
-----------------------------------------MS-VPTTQKAVIFETNGGP
--LQYKDIAVPTPKPTELLINVKYSGVCHTDLHAWKGDWPLPTKLPLVGGHEGAGVVVAM
GENVRG--WEIGDLAGIKWLNSSCNSCEFCQTTNESNCAAADLSGYTHDGSFQQYATADA
IHAARLPKGTDLATAAPILCAGITVYKALKTANLKAGQWVAISGAAGGLGSLAIQYAKAM
GYRVLGIDGGEGKEDFAKGLGAEAFVDFTKVK---DVPAEVVKITNG--GPHGVINVSVS
EAAMQQSVEYVRSTGTVVLVGLPAGAKVAASVFDSVVKSVSIKGSYVGNRADSAEAIDFF
SRGLIKCPIKIVGLSELPSVYELMKDGKILGRYVVDTSK---
>XP_024711838_Candida_pseudohaemulonis
-----------------------------------------MS-VPKTQKAVIFETNGGP
--LQYKDIPVPTPKPTELLINVKYSGVCHTDLHAWQGDWPLPTKLPLVGGHEGAGVVVAM
GENVKG--WEIGDYAGIKWLNSSCNSCEFCQTTNESNCASADLSGYTHDGSFQQYATADA
IHAARIPKGTDLATAAPILCAGITVYKALKTANLKAGQWVAISGAAGGLGSLAIQYAKAM
GYRVLGIDGGEGKEDFAKGLGAEAFVDFTKVK---DVPAEVVKITNG--GPHGVINVSVS
EAAMQQSVEYVRSTGTVVLVGLPAGAKVAASVFDSVVKSVSIKGSYVGNRADSAEAIDFF
SRGLIKCPIKVVGLSELASIYELMKAGKILGRYVVDTSK---
>XP_025334696_Candida_duobushaemulonis
-----------------------------------------MS-VPKTQKAVIFETNGGP
--LQYKDIPVPTPKPTELLINVKYSGVCHTDLHAWQGDWPLPTKLPLVGGHEGAGVVVAM
GDNVKG--WEIGDYAGIKWLNSSCNSCEFCQTTNESNCASADLSGYTHDGSFQQYATADA
IHAAHIPKGTDLATAAPILCAGITVYKALKTANLRAGQWVAISGAAGGLGSLAIQYAKAM
GYRVLGIDGGEGKEDFAKGLGAEAFVDFTKVK---DVPAEVVKITNG--GPHGVINVSVS
EAAMQQSVEYVRSTGTVVLVGLPAGAKVAASVFDSVVKSVSIKGSYVGNRADSAEAIDFF
SRGLIKCPIKVVGLSELASIYELMKAGKILGRYVVDTSK---
>XP_028890905_Candida_auris
-----------------------------------------MS-IPETQKAVIFETNGGP
--LLYKDIPVPKPKPTELLINVKYSGVCHTDLHAWKGDWPLPTKLPLVGGHEGAGVVVAV
GENVKG--WQVGDLAGIKWLNSSCNSCEFCQTTNEPNCASADLSGYTHDGSFQQYATADA
IHAARIPKGTDLAQVAPILCAGITVYKALKTANLKAGQWVAISGAAGGLGSLAVQYAKAM
GYRVVGIDGGEGKEEFAKSLGAEAFVDFTKVK---DIPAEIKKITNG--GPHGVINVSVS
EAAMQQSVEYVRSTGTVVLVGLPAGAKVAASVFDSVVKSVNIRGSYVGNRADSAEAIDFF
SRGLIKCPIKVVGLSELPNVYKLMEEGKILGRYVVDTSK---
>NP_014555_Saccharomyces_cerevisiae
-----------------------------------------MS-IPETQKGVIFYESHGK
--LEYKDIPVPKPKANELLINVKYSGVCHTDLHAWHGDWPLPVKLPLVGGHEGAGVVVGM
GENVKG--WKIGDYAGIKWLNGSCMACEYCELGNESNCPHADLSGYTHDGSFQQYATADA
VQAAHIPQGTDLAQVAPILCAGITVYKALKSANLMAGHWVAISGAAGGLGSLAVQYAKAM
GYRVLGIDGGEGKEELFRSIGGEVFIDFTKEK---DIVGAVLKATDG--GAHGVINVSVS
EAAIEASTRYVRANGTTVLVGMPAGAKCCSDVFNQVVKSISIVGSYVGNRADTREALDFF
ARGLVKSPIKVVGLSTLPEIYEKMEKGQIVGRYVVDTSK---
>XP_018221708_Saccharomyces_eubayanus
-----------------------------------------MS-IPKTQKGVIFYESHGK
--LEYKDIPVPTPKANELLINVKYSGVCHTDLHAWHGDWPLPVKLPLVGGHEGAGVVVAM
GENVKG--WNIGDYAGIKWLNGSCMACEYCELGNESNCPHADLSGYTHDGSFQQYATADS
VQAAHIPKGTDLAECAPVLCAGITVYKALKSANLSAGQWVAISGAAGGLGSLAVQYAKAM
GYRVVGIDGGEGKEELFRSIGGEVFIDFTTEK---DIVGAVIKATDG--GAHGIINVSVS
EAAIEASTRYCRANGTTVLVGMPAGAKCCSDVFNQVVKSISIVGSYVGNRADTREALDFF
ARGLVKSPIKVVGLSTLPEIYEKMEKGQIVGRYVVDTSK---
>XP_033769072_Saccharomyces_paradoxus
-----------------------------------------MS-IPETQKGVIFYESHGK
--LEYKDIPVPKPKANELLINVKYSGVCHTDLHAWHGDWPLPTKLPLVGGHEGAGVVVAM
GENVKG--WNIGDYAGIKWLNGSCMACEYCELGNESNCPHADLSGYTHDGSFQQYATADA
VQAAHIPQGTDLAEVAPVLCAGITVYKALKSANLMAGHWVAISGAAGGLGSLAVQYAKAM
GYRVLGIDGGEGKEELFRSIGGEVFIDFTKEK---DIVGAVLKATNG--GAHGVINVSVS
EAAIEASTRYVRANGTTVLVGMPANAKCCSDVFNQVVKSISIVGSYVGNRADTREALDFF
DRGLVKSPIKVVGLSTLPEIYEKMEKGQIVGRYVVDTSK---
>XP_003673717_Naumovozyma_castellii
--------MLRFTNTRTLQQTS------LMKSFLRLQSTV--T-IPKMQKGVIFYETGGP
--LHYKDIPVPKPKANEILINVKYSGVCHTDLHAWKGDWPLATKLPLVGGHEGSGEVVAM
GENVKG--WKIGDLAGIKWLNGSCMSCELCESGHESNCEHADLSGYTHDGSFQQYATADA
VQAARIPKGTNMAEVAPILCAGITVYKALKEADMRAGQWVCISGAAGGLGSLAVQYAKAM
GYRVIGIDGGPGKEELFKSLGGEIFVDFTKTK---DIVAEIQEATRG--GPQGVINVSVS
EAAISLSTKYVRPTGTVVLVGLPAHSYVKSEVFSHVVKSINIKGSYVGNRADTREALDFF
ARGLIKSPIKIIGLSELPNVYKLMEEGKILGRYVVDTSK---
>XP_003671633_Naumovozyma_dairenensis
--------MLRLTTGRFVSSTTTTTSNLIFKNFLRLQSTAAGS-IPKTQKAVVFYENGGP
--LHYKDIPVPKPKANEILINVKYSGVCHTDLHAWKGDWPLPTKLPLVGGHEGSGVVMQV
GENVKG--WKVGDLAGIKWLNGSCMACELCETGNESNCEHADLSGYTHDGSFQQYATADA
VQAARIPEGTNLAEVAPILCAGITVYKALKEADLKAGQWVCISGAAGGLGSLAVQYAKAM
GYRVIGIDGGKAKEELFKSMGGEVFIDFTKSK---DMVKDIQEATKG--GPQGVINVSVS
EAAISLSTQYVRPTGTVVLVGLPAHAYVKSEVFSHVVKSINIKGSYVGNRADTREALDFF
ARGLIKSPIKIVGLSELPKVYDLMEKGQILGRYVVDTSK---
>XP_003958311_Kazachstania_africana
--------------------------------------MSAPV-IPKTQKGVIFYENGGK
--LEYKDIPVPTPKANELLINVKYSGVCHTDLHAWKGDWPLDVKLPLVGGHEGAGVVVAM
GENVRG--WKIGDYAGIKWLNGSCMSCEYCELSNESNCPEADLSGYTHDGSFQQYATADA
VQAAKIPQGTDLAQVAPILCAGITVYKALKSANLSAGEWVAISGACGGLGSLAIQYAKAM
GYRILGIDGGDEKAALFKELGGEVFIDFTKTK---DIEAAVIEATNG--GAHGVINVSVS
EAAIESSTRYVRSNGTCVLVGLPGGAYCKSEVFSHVVKSISIVGSYVGNRADTREAIDFF
TRGLVKAPIHIAPLSAVPEIFEKMEKGQIVGRYVVDCNQ---
>XP_022464764_Kazachstania_naganishii
--------MLRFQAQSLLRSN--------FKQFLRLQSTV--S-IPQTQKGVIFYEHGGD
--LHYKDIPVPKPKPNEILVNVKYSGVCHTDLHAWKGDWPLSVKLPLVGGHEGAGVVVAK
GSNVNN--FEIGDLAGIKWLNGSCMSCELCESGHESNCEHADLSGYTHDGSFQQYATADA
VQAAKIPEGTNLAEVAPVLCAGITVYKALKEASLSPGQWVCISGAAGGLGSLAVQYGKAM
GLRVIGIDGGPGKEELFKSLGGEVFIDFTKQKTDSDMVAAIQKATNG--GPHGVINVSVS
DAAISLSTKYVRTCGTVVLVGLPAHSVVKSDVFSHVVKSINIKGSYVGNRADTREALDFF
SRGLIKSPIKVVGLSELPAVYKLMEAGKILGRYVVDTAK---
>XP_447590_Candida_glabrata
-------------------------------------MATLHA-VPETQKGVIFYENNGK
--LEYKDIPVPKPKANEILINVKYSGVCHTDLHAWHGDWPLATKLPLVGGHEGAGVVVGM
GENVKG--WKIGDYAGIKWLNGSCMACEYCEKSNESNCPEADLSGYTHDGSFQQYATADY
VQAARIPQGTDLAQVAPILCAGITVYKALKSANLNAGEWVAISGAAGGLGSLAVQYAKAM
GYRILGIDGGDEKKALFHELGGEIFVDFTKSK---NVEQDILVATNG--GAHGVINVSVS
EAAIESSTRYVRSNGTVVLVGLPANAKCSSDVFNHVVKSISIVGSYVGNRADTREALDFF
SRGLVKSPIKIAGLSELPEIYEKMEKGQIVGRYVVDTSK---
>XP_004182293_Tetrapisispora_blattae
-------------MLRLSSRLSTTTQVSPRLFLRLNSTTATSFKIPTTQKAVVFYENGGP
--LKYTTIPVPKPKPNEILINVKYSGVCHTDLHAWKGDWPLAVKLPLVGGHEGAGVVVAK
GSEVKN--FEIGDYAGIKWLNGSCMSCELCEKGFESNCEQADLSGYTHDGSFQQYATADA
VQAAHIPKNVDLAEVAPILCAGVTVYKALKTADVKPGQWVAISGACGGLGSLAVQYAKAM
GLRVVGIDGGDEKKKLFHSLGGDIFVDFTKTH---SIVKDIQDVTNG--GPHGVINVSVS
ELATSMSTEYVRPAGTVVLVGLPANSYVKSEVFSHVVKSINIKGSYVGNRADTREALDFF
QRGLVKSPIKIVGLSELPMVYELMAQNKILGRYVLDTSK---
>XP_003686595_Tetrapisispora_phaffii
-------------MLRLSTTRTIKSTRQTYLGRILTKCYESTYQIPKTQKGVIFYENNGP
--LEYKDIPVPKPKSNEILINVEYSGVCHTDLHAWKGDWPLPVKLPLVGGHEGAGVVVGM
GDNVKN--WKIGDLAGIKWLNGSCMSCELCENGFEANCEHADLSGYTHDGSFQQYATADA
VQAARIPAGTDLANVAPILCAGVTVYKALKTADLKPGDWVAISGAAGGLGSLAVQYAAAM
GLRVIGIDGGEDKKKLFEKCGGEVFIDFTKSK---DIVKDIQEATHG--GPHGVINVSVS
DKAISQSVQYIRPTGTVVVVGMPANAVVKSDVFNQVVKSIQIKGSYVGNRADTREALDFF
TRGLVKSPIKVVGLSELPKVYELMETGKILGRYVVDTSK---
>XP_001642939_Vanderwaltozyma_polyspora
---------MLRISTRSSIITPSKSFYLGRLIGARYQSQFAPN-IPKVQKGVVFTEHNGE
--LKYTDIPVPTPKSNEILINVKYSGVCHTDLHAWKGDWPLAVKLPLVGGHEGAGVVVGI
GENVKG--WKLGDLAGIKWLNGSCMSCELCETGHEANCEHADLSGYTHDGSFQQYATADA
VQAARIPEGSDLAQIAPILCAGITVYKALKTANLKPGEWVAISGAAGGLGSLAVQYAKAM
GYRVVGIDGGEEKEKLFRSLGGEVFVDFTKSK---DIVADIQNATKG--GPQGVINVSVS
EAAITQSTHYVRPTGTVVLVGLPANSVVKSDIFSHVVKSINIVGSYVGNRADTREALDFF
ARGLIKSPIKVVGLSKLPEVYKLMEANKILGRYVVDCAK---
>XP_003678799_Torulaspora_delbrueckii
----------------MLRTTSTRLPRSVSLFGRLTRLNSSFT-IPATQKGVIFYENGGE
--LHYKDIAVPKPKPNEILINIKYSGVCHTDLHAWKGDWPLPVKLPLVGGHEGAGVVVAK
GKDVTN--FEIGDLAGVKWLNSSCMACEYCELGHESNCAKADLSGYTHDGSFQQYATADA
IQAAPIPKDTDLAEVAPILCAGVTVYKALKTSGAKPGQWVAISGAAGGLGSLAVQYATAM
GLRVLGIDGGEGKEELFKSLGGEVFVDFTKTK---DMVSAIQEATNG--GPHAVVNVSVS
EAAIQQSTEYVRPTGTVVLVGLPAHAYVKSEIFSHVVKSISIKGSYVGNRADTREAIDFF
SRNLVKSPIKIIGLSELPKVYELMEEGKILGRYVVDTSR---
>XP_037146706_Zygotorulaspora_mrakii
--------------------------------------MSAPV-IPKTQKGVIFYKNNGP
--LEYKDIPVPEPKGNEILINIKYSGVCHTDLHAWKGDWPLATKLPLVGGHEGAGVVVKL
GANVKG--WKVGDLAGVKWLNGSCMSCEECELSNESNCPEADLSGYTHDGSFQEYCTADA
VHAARIPKGTDLAEVAPVLCAGITVYKALKSAELKAGDWVAISGAAGGLGSLATQYAKAM
GYRVLGIDGGDEKKDFFLSLGGEVFIDFTKSK---DVIADVLAATHG--GAHGVINVSVS
EGAITASTKYCRANGTVVLVGLPAGAVCKSEVFNQVVKSIHIVGSYVGNRADTREALDFF
TRGLIKSPIKVVGLSTLPEIYEKMEKGQIVGRYVVDTTK---
>XP_002496190_Zygosaccharomyces_rouxii
-----------------------------------------MS-IPETQKAVIFSENNGP
--LEYKDIPVPKPKPNEILIHVRYSGVCHTDLHAWKGDWPLPTKLPLVGGHEGAGEVVAL
GSDVKN--WKIGDLAGIKWLNGSCMSCEACEQSHESNCPDADLSGYTHDGSFQQYATADA
VQAAHIPAGTNLAEVAPVLCAGITVYKALKSANLKAGQWVAISGAAGGLGSLAVQYARAM
GLRVLGIDGGPGKEELFKTLGGECFIDFTKEH---DIAEAVIKATNG--GAHGVINVSVS
EGAISASTKYVRSCGTSVLVGMPAGAICKSEVFDQVVRSTKIVGSYVGNRADTREALDFF
ARGLVKAPIKIVGLSTLPEIFEKMEKGLIAGRYVVDTSK---
>XP_003646907_Eremothecium_cymbalariae
-----------------------------------------MS-IPETQKAVIFYENGGE
--LKYTDIPVPKPKPSELLINVKYSGVCHTDLHAWKGDWPLPTKLPLVGGHEGAGVVVAM
GENVRG--WKIGDFAGIKWLNGSCMTCEYCEKSNESNCPDADLSGYTHDGSFQQYATADA
VHAAKIPQGTDLAQVAPVLCAGITVYKALKSARLQAGEWVAISGASGGLGSLAVQYAKAM
GYRILGIDSGEEKKKLFKELGGEYFIDFAESK---DVVAEVIKVTNG--GAHGVINVSVS
EAAIAASAEYCRSNGTVVLVGLPAGAQMRSEVFSHVVKSISVVGSYVGNRADSREAIDFF
TRGLVSAPIKVVGLSQLAEVYEKMEKGMIAGRYVVDTSK---
>NP_984892_Eremothecium_gossypii
--------------------------------------MSAPT-IPRTQKAVIFYENGGP
--LQYTDIEVPKPKATELLINVKYSGVCHTDLHAWKGDWPLPTKLPLVGGHEGAGVVVAM
GENVRG--WKIGDLAGIKWLNGSCMACEYCEKSNESNCPEADLSGYTHDGSFQQYATADA
VQAAHIPAGTDLAQVAPILCAGITVYKALKSANLRAGDWVAISGACGGLGSLAIQYATAM
GYRVLGIDGGEEKEQLFRQLGGEVFIDFRKSK---DIVADVVKATNG--GAHGVINVSVS
EAAIESSTEYVRSNGTVVLVGLPGGAKCKSDVFSHVVKSISIVGSYVGNRADTREALDFF
ARGLVKSPIQVVGLSELPQIYEKMEKGAVVGRYVVDTSM---
>XP_451932_Kluyveromyces_lactis
---------------MLRLTSARSIVSPLRKGAFGSIRTLATS-VPETQKGVIFYENGGK
--LEYKDIPVPKPKPNEILINVKYSGVCHTDLHAWKGDWPLPTKLPLVGGHEGAGVVVAM
GENVKG--WNIGDFAGIKWLNGSCMSCEYCELSNESNCPDADLSGYTHDGSFQQYATADA
VQAARIPKGTDLAEVAPILCAGVTVYKALKSANLKAGDWVAISGAAGGLGSLAVQYAKAM
GYRVVGIDGGEEKGKLVKQLGGEAFVDFTKTK---DMVAEIQEITNG--GPHGVINVSVS
EAAMNASTQFVRPTGTVVLVGLPAGAVIKSEVFSHVVKSINIKGSYVGNRADTREAINFF
ANGHVHSPIKVVGLSELPKVYELMEQGKILGRYVVDTSN---
>XP_022678355_Kluyveromyces_marxianus
--------------------------------------MASVA-IPEKQKGVIFYENGGK
--LEYKDIPVPKPKPNEILINVKYSGVCHTDLHAWKGDWPLATKLPLVGGHEGAGVVVAM
GENVKG--WEIGDYAGIKWLNGSCMSCEFCELSNESNCPDADLSGYTHDGSFQQYATADA
VQAARIPKGTDLAEIAPILCAGVTVYKALKTAGLKAGDWVAISGAAGGLGSLAVQYAKAM
GYRVVGIDGGEEKGKLAKQLGAEAFVDFTKTK---DMIGEIQEITNG--GPHGVINVSVS
EAAMNASTQYVRPTGTVVLVGLPAGAVIKSEVFSHVVKSIAIKGSYVGNRADTREAIEFF
AAGKVKSPIKVVGLSELPKVYELMEQGKILGRYVVDTEK---
>XP_022630437_Lachancea_lanzarotensis
--------------------------------------MSAHQ-IPKTQKGVIFYKNGGA
--LEYKDIDVPTPKANELLVNIKYSGVCHTDLHAWKGDWPLDVKLPLVGGHEGAGVVVAM
GENVKN--WKVGDYAGVKWLNGSCMNCESCELGNESNCPQADLSGYTHDGSFQQYCTADA
VQAAKIPVGTDLAEVAPILCAGVTVYKALKSAELAAGHWVAISGACGGLGSLAVQFAKAM
GYRVLGIDGGEGKEELFRQLGGEIFIDFRTTK---DIVAEVNKLTDG--GAHGVINVSVS
EAAISASTEYVRNNGTVVLVGLPANAYCKSEVFSQVVKSYKIVGSYVGNRADTREALDFF
ARGLVKSPIKICGLSELPEVFELMEQGKIIGRYVVDTSK---
>XP_002552965_Lachancea_thermotolerans
MQRTLYRHTSSTLMQGVRQRLGGYAGLGSQRIGFVGALRFASN-IPSMQKGVIFYEHGGE
--LHYKDLPVPKPKPNEILINVKYSGVCHTDLHAWKGDWPLAVKLPLVGGHEGAGVVVAK
GENVTN--FEIGDYAGIKWLNGSCMSCELCEQGNEPNCEHADLSGYTHDGSFQQYATADA
VQAAQIPKGTDLAQIAPILCAGVTVYKALKTADVRPGQWVAISGAAGGLGSLAVQYAKAM
GLRVLGIDGGEDKKKLFHDLGGETFIDFRTTK---DMVGAIQEATQG--GPHAVINVSVS
EAAISMSTEYVRPTGSVVLVGLPANAYVKSEVFSHVVKSISIKGSYVGNRADTREAIDFF
ARGLVKAPIKIIGLSELPEAYKLMEAGKILGRYVVDTEK---
>XP_020053110_Aspergillus_aculeatus
--------------------------------------MSSPPEIPSTQWAQVVEEKGHP
--PVYKQIPVGKPGPDQILVKIRYTGVCHTDLHAMKGDWPLPLKQPLVGGHEGAGIVVAR
GDLVTE--FEVGDHAGIKWLNGSCLACEFCKQADEPLCPHAELSGYTVDGTFQQYALAKA
SHASKLPKEVALDAVAPILCAGITVYKGLKESGVRPGQTVAIVGAGGGLGSLALQYAKAM
GLRTIAIDGGEEKKEMCQKLGSEAYIDFTTSS---DIVADVKAATPEGLGAHAVILLAVA
EKPFQQATEYVRSRGSVVAIGLPGNAFLRAPVFNTVVRMVNIKGSYVGNRQDGVEAVDFF
ARGLINAPFKTAPLKDLPKIFELMEQGKIAGRYVLEVPE---
>XP_001272453_Aspergillus_clavatus
--------------------------------------MS----VPEMQWAQVAEQVGGP
--LVYKQIPVAKPGPDEILVNIRYSGVCHTDLHAMHGHWPLPVKMPLVGGHEGAGVVVAK
GDLVTE--FELGDHAGVKWLNGSCLACEFCKQAEDPLCPHALLSGYTVDGTFQQYAIAKA
THASKIPKHVPLDAVAPVLCAGITVYKGLKESGARPGQTVAIVGAGGGLGSLAQQYARAM
GLRVIAIDGGEEKRAMCESLGAEAYVDFTQSQ---DLVADVKAATPEGLGAHAVILLAVS
EKPFQQATEYVRSRGTVVAIGLPANAFLRAPVFNTVVRMINIKGSYVGNRQDGVEAIDFF
ARGLIKAPFKVAPLKDLPQIFDLMEQGKIAGRYVLEMPQ---
>XP_001266013_Aspergillus_fischeri
--------------------------------------MT----IPDKQWAQVVEKKGSP
--PIYKEIPVPKPGPDEILVKIHYSGVCHTDLHAMKGDWPLPLKLPLVGGHEGAGVVVAK
GELVTG--FEIGDHAGIKWLNGSCMECEFCKQSEEPLCPHATMSGYTVDGTFQQYCVAKA
THASNIPKDVPLDAAAPILCAGLTVYKGLKESGARPGQTVAIVGAGGGLGSLAQQYAKAM
GLRVVAIDGGDEKREMCEKLGAEAYIDFTISK---NVVEDVKAATPGGLGAHAVLLLAVS
EKPFQQATDYVRSRGTIVAIGMPAEAYLKAPVFNTVIKMITIKGSYVGNRQDGVEAIDFF
ARGLINAPFKKAPLKDLPRIFELMEQGKIAGRYVLEIPE---
>XP_041140289_Aspergillus_flavus
--------------------------------------MS----IPEMQWAQVAEQKGGP
--LIYKQIPVPKPGPDEILVKVRYSGVCHTDLHALKGDWPLPVKMPLVGGHEGAGVVVAR
GDLVTE--FEIGDHAGLKWLNGSCLACEFCKQADEPLCPNASLSGYTVDGTFQQYAIGKA
THASKLPKNVPLDAVAPVLCAGITVYKGLKESGVRPGQTVAIVGAGGGLGSLALQYAKAM
GIRVVAIDGGEEKQAMCEQLGAEAYVDFTKTQ---DLVADVKAATPEGLGAHAVILLAVA
EKPFQQAAEYVRSRGTVVAIGLPAGAFLRAPVFNTVVRMINIKGSYVGNRQDGVEAVDFF
ARGLIKAPFKTAPLQDLPKIFELMEQGKIAGRYVLEIPE---
>XP_746830_Aspergillus_fumigatus
-----------------------------------MTKFD----IPSMQWAQVAEQVGGP
--LVLKQIPVPKPGPDEILVKIRYSGVCHTDLHAMKGDWPLPVKMPLVGGHEGAGVVVAK
GDLVTE--FEIGDHAGIKWLNGSCLACEFCKQADEPLCQNALLSGYTVDGTFQQYTIGKA
THASKIPKHVPLDAVAPVLCAGITVYKGLKESGARPGQTVAIVGAGGGLGSLAQQYARAM
GLRVIAIDGGDEKRAMCEQLGAEAYVDFTKSK---DLVADVKAATPDGLGAHAVILLAVS
EKPFQQATEYVRSRGTVVAIGLPANAFLRAPVLNTVVRMINIRGSYVGNRQDGVEAIDFF
ARGLIKAPYKVAPLADLPKIYELMEQGKIAGRYVLEMPE---
>XP_682248_Aspergillus_nidulans
--------------------------------------MS----IPTMQWAQVAEKVGGP
--LVYKQIPVPKPGPDQILVKIRYSGVCHTDLHAMMGHWPIPVKMPLVGGHEGAGIVVAK
GELVHE--FEIGDQAGIKWLNGSCGECEFCRQSDDPLCARAQLSGYTVDGTFQQYALGKA
SHASKIPAGVPLDAAAPVLCAGITVYKGLKEAGVRPGQTVAIVGAGGGLGSLAQQYAKAM
GIRVVAVDGGDEKRAMCESLGTETYVDFTKSK---DLVADVKAATPDGLGAHAVILLAVS
EKPFQQATEYVRSRGTIVAIGLPPDAYLKAPVINTVVRMITIKGSYVGNRQDGVEALDFF
ARGLIKAPFKTAPLKDLPKIYELMEQGRIAGRYVLEMPE---
>XP_001398382_Aspergillus_niger
--------------------------------------MT----IPEKQWAQVVEKKGGP
--PVYKQIPVAKPGPDEILVKIRYTGVCHTDLHAMKGDWPLGLKLPLVGGHEGAGVVVAT
GDLVNE--FEVGDHAGIKWLNGSCLACEFCKQAEEPLCPHALLSGYTVDGTFQQYAIAKA
SHASKLPKEVPLDAVAPILCAGITVYKGLKESGARPGQTVAIVGAGGGLGSLALQYAKAM
GLRTIAIDGGDEKKAMCEKLGSEAYIDFKTSK---DVVEDVKAATPEGLGAHAVILLAVA
EKPFQQATEYVRSKGSVVAIGMPAGAFLRAPVFNTVVRMINIKGSYVGNRQDGVEAVDFF
ARGLIKAPFKTAPLEDLPRIFELMEQGQIAGRYVLEVPQ---
>XP_015411871_Aspergillus_nomiae
--------------------------------------MS----IPEMQWAQVAEQKGGP
--LIYKQIPVPKPGPDEILVKVRYSGVCHTDLHALKGDWPLPVKMPLVGGHEGAGVVVAK
GDLVTE--FEIGDHAGLKWLNGSCLACEFCKQADEPLCPNASLSGYTVDGTFQQYAIGKA
THASKLPKNVPLDAVAPVLCAGITVYKGLKEAGVRPGQTVAIVGAGGGLGSLALQYAKAM
GIRVVAIDGGEEKQAMCEELGAEAYVDFTKTQ---DLVADVKAATPEGLGAHAVILLAVA
EKPFQQAAEYVRSRGTVVAIGLPAGAFLRAPVFNTVVRMINIKGSYVGNRQDGVEAVDFF
ARGLIKAPFKTAPLKDLPKIFELMEQGKIAGRYVLEIPE---
>XP_001817060_Aspergillus_oryzae
--------------------------------------MS----IPEMQWAQVAEQKGGP
--LIYKQIPVPKPGPDEILVKVRYSGVCHTDLHALKGDWPLPVKMPLVGGHEGAGVVVAR
GDLVTE--FEIGDHAGLKWLNGSCLACEFCKQADEPLCPNASLSGYTVDGTFQQYAIGKA
THASKLPKNVPLDAVAPVLCAGITVYKGLKESGVRPGQTVAIVGAGGGLGSLALQYAKAM
GIRVVAIDGGEEKQAMCEQLGAEAYVDFTKTQ---DLVADVKAATPEGLGAHAVILLAVA
EKPFQQAAEYVRSRGTVVAIGLPAGAFLRAPVFNTVVRMINIKGSYVGNRQDGVEAVDFF
ARGLIKAPFKTAPLQDLPKIFELMEQGKIAGRYVLEIPE---
>XP_040642372_Aspergillus_ruber
--------------------------------------MS----IPEMQWAQVAEKAGGP
--LVYKQIPVPKPGPDEILVKIRYSGVCHTDLHAMKGDWPLPVKMPLVGGHEGAGHVVAK
GELVHE--FNIGDAAGIKWLNGSCLSCEFCMQTDESQCEQCSLSGYTVDGTFQQYAVGKA
AHASKLSPDTPLDAVAPVLCAGITVYKGLKESGVRSGQTVAIVGAGGGLGSLAVQYAKAM
GIRVVAIDGGDEKQAMCEQLGASAFVDFTKST---DLVADVRAATPGGRGAHAVILLAVS
EKPFQQATEYVRSRGSVVAIGLPAGAFLKAPVLSTVIRMISIKGSYVGNRQDGVEAIEFF
DRGLIKAPFKKAPLKDLPHIFELMEQGKIAGRYVLEIPE---
>XP_040705972_Aspergillus_sydowii
--------------------------------------MS----VPQTQWAQVAEKVGGP
--LVYKQIPVPKPGPDQILVKIRYSGVCHTDLHAMMGHWPIPVKMPLVGGHEGAGIVVAK
GELVSE--FQVGDQAGIKWLNGSCGECEFCRQADTPLCANAQLSGYTVDGTFQQYALGKA
THASKIPEGVPLDAAAPVLCAGITVYKGLKESGVRPGQTVAIVGAGGGLGSLAQQYAKAM
GLRVIAIDGGDEKKAMCEKLGTETFVDFTKSK---DVVADVKAATPDGLGAHAVILLAVS
EKPFQQASEYVRSRGTLVAIGLPPDAFLKAPVINTVVRMITIKGSYVGNQQDGVEALDFF
ARGLIKAPFRLAPLKDLPKIFELMEQGKIAGRYVLEMPE---
>XP_001218029_Aspergillus_terreus
--------------------------------------MS----VPEKQWAQVVEQKGGP
--PVYKEIPVRKPAADEILVKIRYTGVCHTDLHAMKGDWPLPVKMPLVGGHEGAGVVVAK
GELVND--FEIGDHAGLKWLNGSCLSCEFCQQAQEPLCPNAQLSGYTVDGTFQQYAIGKA
ALASKIPKNVPLDAVAPILCAGLTVYKGLKESGARPGQTVAIVGAGGGLGSLALQYAKAM
GLRAVAIDGGEEKRQMCQSLGAEAYVDFAASQ---NVVEDVKAATPGGLGAHAVLLLAVA
EKPFQQAADYVRSRGTIVAIGLPANAFLKAPVFNTVVRMINIKGSYVGTRQDGVEAIDFF
ARGLIKAPFKVAPLKDLPKIFELMEQGKIAGRYVLDVPQ---
>XP_022492814_Penicillium_arizonense
--------------------------------------MS--PSIPDMQWAQVIEQKGGP
--SVYKQIPVPKPGPDEVLIKVRYSGVCHTDLHAMKGDWPLPLKQPLVGGHEGAGIVVAK
GELAKG--IEIGDHAGIKWLNGSCLACEFCKTSDEPLCPDAELSGYTVDGTFQQYAIGKA
AHVSKLPKEVALDAVAPILCAGVTVYKGLKESGAKPGQTVAIVGAGGGLGSLAQQYAKAM
GLRVIAIDGGDEKRGMCEQLGAEAYIDFTKSK---DLVEDVKAATPGGLGAHAVLLLAVS
EKPFQQAVEYARPRGSIVAIGMPANAFLKAPVFTTVVKMINIKGSYVGNRQDGVEAVDFF
VRGLIKAPYKTVPLKELPEVFELMEQGKIAGRYVLEIPE---
>XP_014534397_Penicillium_digitatum
-----------------------------------MSSFT----IPETQWAQVIEQPGAS
--PVYKQIPVPKPGPDEVLVKIRYTGVCHTDLHAMNGDWPMPVKKNLVGGHEGAGVVVAT
GSLVKG--IEVGDHAGIKWLNGSCLSCEYCKTSDEPLCPDAQLSGYTVDGTFQQYAIGKA
AHVLKLSKDIPLDTISPILCAGITVYKALKESGVRPGQTVAIVGAGGGLGSLGQQYAKAM
GLRVIAIDGGEEKKAMCLQLGAETYVDFTKST---DVIADVKAATPGGLGAHAVLLLAVA
EKPFQQAVEYARSRGTIVAIGLPANAFLKAPVFETVVRMINIKGSYVGNRQDGEEAVEFF
ARGLINAPFKTVPLKELPEVFELMKQGKIAGRYVLEVPE---
>XP_016603542_Penicillium_expansum
--------------------------------------MS----IPETQWAQVAEKIGGP
--LVLKQIPVPKPGPDQILVKIRYSGVCHTDYHAMMGHWPIPVKMPLVGGHEGAGVVVAK
GDLVNT--FEIGDHAGIKWLNGSCSECEFCRQSDTPLCADAQLSGYTVDGTFQQYAVGKA
THASKIPKGVPLDAAAPVLCAGITVYKGLKESGVRPGQTVAIVGAGGGLGSLAQQYAKAM
GLRVVAIDGGDEKREMCEQLGTETYVDFTKSK---DLVADVKAATPGGLGAHAVILLAVS
EKPFQQASEYVRSRGTIVAIGLPPDAFLKAPVINTVVRMITIKGSYVGNQQDGVEALDFF
ARGLIKAPFKLAPLKDLPKIFELMEQGKIAGRYVLELPE---
>XP_040647793_Penicillium_griseofulvum
--------------------------------------MS----IPETQWAQVAEKIGGP
--LVLKQIPVPKPGPDQILVKIRYSGVCHTDYHAMMGHWPIPVKMPLVGGHEGAGVVVAK
GDLVNT--FEIGDHAGIKWLNGSCGECEFCRQSDTPLCANAQLSGYTVDGTFQQYAVGKA
THASKIPKGVPLDAAAPVLCAGITVYKGLKESGIRPGQTVAIVGAGGGLGSLAQQYAKAM
GLRVIAIDGGDEKREMCEQLGTETYVDFTKSK---DLVADVKAATPGGLGAHAVILLAVS
EKPFQQASEYVRSRGTIVAIGLPPDAYLKAPVINTVVRMITIKGSYVGNQQDGVEALDFF
ARGLIKAPFKLAPLEDLPKIYELMEQGKIAGRYVLELPE---
>XP_038925054_Penicillium_roqueforti
-----------------------------------MTKMT----IPETQWAQIIEHKGER
--PVYKQIPVAKPGADEVLVKMRYTGVCHTDLHAMNGDWPLTVKDHLVGGHEGAGVVVAK
GSLVQD--IEIGDHAGIKWLNGSCLACEFCESSDEPLCPHAQLSGYTVDGTFQQYAIGKA
AHVSKLPKDVPLDAIAPILCAGITVYKGLKESGARPGQTVAIVGAGGGLGSLAQQYAKAM
GLRVLAIDGGEEKEKMCKELGAETYIDFTKST---DVIADVKAATPGGLGAHAVLLLAVS
EKPFQQAVEYVRARGTIVAIGLPAHAFLKAPVFETVVKMVTIKGSYVGNRQDGVEAIEFY
ERGLIKAPFKVVPLKELPEVFKLMEENKIVGRYVLEIPE---
>XP_002557546_Penicillium_rubens
--------------------------------------MS--P-IPETQWAQVVEKKGGP
--PVYKQIPVPKPGPDEVLVKMKYTGVCHTDLHAMNGDWPLTVKQNLVGGHEGAGIVVAK
GSLAQG--IEIGDHAGIKWLNGSCLACEFCKTADEPLCPDAQLSGYTVDGTFQQYAIGKA
AHVAKLPKEVSLDAIAPILCAGITVYKGLKESGARPGQTVAIVGAGGGLGSLAQQYAKAM
GLRVIAIDGGEEKKAMCEKLGAEAYVDFTKST---DLVADVKAATPDGLGAHAVLLLAVS
EKPFQQAVEYARSRGTIVAIGLPAHAFLKAPVFETVVKMISIKGSYVGNRQDGVEAIDFY
ARGLIKAPFKTVPLKELPEVFKLMEEGKIAGRYVLEIPE---
>XP_040811135_Penicillium_solitum
--------------------------------------MS----IPETQWAQVAEKIGGP
--LVLKQIPVPKPGPDQILVKIRYSGVCHTDYHAMMGHWPIPVKMPLVGGHEGAGVVVAK
GDLVST--FDVGDHAGIKWLNGSCSECEFCRQSDTPLCAHAQLSGYTVDGTFQQYAVGKA
THASKIPKGVPLDAAAPVLCAGITVYKGLKESGVRPGQTVAIVGAGGGLGSLAQQYAKAM
GLRVVAIDGGDEKREMCEQLGTETYVDFTKSK---DLVADVKAATPGGLGAHAVILLAVS
EKPFQQASEYVRSRGTIVAIGLPPDAFLKAPVINTVVRMITIKGSYVGNQQDGVEAIDFF
ARGLIKAPFKLAPLKDLPKIFELMEQGKIAGRYVLELPE---
>XP_022584902_Penicilliopsis_zonata
--------------------------------------MA----IPEMQWAQVIESPESG
--VVYKQIPVPKPGPDEVLVNIKYSGVCHTDLHALKGDWPLDRKMPLVGGHEGAGVVVAK
GELVTQ--VEIGDHAGVKWLHGSCLACEFCRQSDEPLCAKALLSGYTVDGTFQQYCTAKA
AHVSIIPKDVPLDAVAPILCAGITVYKGLKESGARPGQTVAIVGAGGGLGSLAQQYAKAM
GLRIIAIDGGEEKRAMCEQLGAQAYVDFTKSS---DLVADVQAATEDGLGPHAVLLLAVS
EGPFQQAASYVRSRGSIVAIGLPANAYLRAPVFGTVVKMINIKGSYVGNRQDGIEAVDFF
RRGLIKAPFKTVPLEDLPKVYELMEQGKIAGRYVLQMPE---
>XP_016615615_Cladophialophora_bantiana
--------------------------------------MT-SYKIPTEQWAQIIDKVGGP
--VQYRKIPVPKPGPEDVLVNIKYSGVCHTDLHAVNGDWPLPTKLPLVGGHEGAGIVVAR
GELVTDDICKLGEAVGVKWLNDSCLNCTFCIQSDEPLCLTPKLSGYTVDGSFQQYCVASA
RHVAHIPEGVPLDEVSPVLCAGITVYKGLKESGARPGQTVAIVGAGGGLGSLAQQYARAM
GIHTIAIDTGDDKKALCEKMGSHAFIDFAKSS---DVVKDVKAATKDGLGPHAVILVAVT
EKPFQQAAEYVRPRGTVIVIGLPAKAYIRAPVFESVVKMIRIQASYVGNRQDSEEALDFF
ARGLIKVPFKTVDLKDLPKVYEMMHAGQIAGRYVLKMPDPE-
>XP_008723497_Cladophialophora_carrionii
---------------------------------------M-SYKIPTEQWAQVIDKVGGP
--LQYKKIPVAKPGPEEVLVNIKYSGVCHTDLHALNGDWPIPTKLPLVGGHEGAGIVVAR
GDLVTDEICKIGEAVGVKWLNDSCLSCTFCQQADEPLCLTPKLSGYTVDGSFQQYCIASA
RHVAHIPEGVPLDEISPVLCAGITVYKGLKESGARPGQTVAIVGAGGGLGTLAQQYAKAM
GLHTIAIDSGDEKKALCQKMGSEHFIDFAKSS---DIVKDVKNATKDGLGPHAVILVAVS
EKPFQQAAEYVRPRGTVIVIGLPAKAYIRAPVFESVLKMVRIQCSYVGNRQDSEEAIDFF
ARGLIKVPFKTVDLKDLPKVYEMMHAGQIAGRYVLKMPDAE-
>XP_016248865_Cladophialophora_immunda
--------------------------------------MT-SYKIPTEQWAQVIDKVGGP
--VQYKKIPVPKPGPEDVLVNIKYSGVCHTDLHAVNGDWPLPTKLPLVGGHEGAGIVVAR
GELVTDDICKIGEAVGVKWLNDSCLNCTFCQQSDEPLCLTPKLSGYTVDGSFQQYCVASA
RHVAHIPDGVPLDEVSPVLCAGITVYKGLKESGARPGQTVAIVGAGGGLGSLAQQYARAM
GIHTIAIDTGDDKKALCEKMGSSTFIDFAKSS---DVVKDVKAATKDGLGPHAVILVAVT
EKPFQQAAEYVRPRGTVIVIGLPAKAYIRAPVFESVVKMIRIQASYVGNRQDSEEALDFF
ARGLIKVPFKTVDLKDLPKVYEMMHAGQIAGRYVLKMPDPE-
>XP_007748558_Cladophialophora_psammophila
--------------------------------------MT-SYKIPTEQWAQVIDKVGGP
--VQYKKIPVPKPGPEDVLVNIKYSGVCHTDLHAVNGDWPLPTKLPLVGGHEGAGIVVAR
GELVTDDICKLGEAVGVKWLNDSCLNCTFCIQSDEPLCLTPKLSGYTVDGSFQQYCVASA
RHVAHIPDGVPLDEVSPVLCAGITVYKGLKESGARPGQTVAIVGAGGGLGSLAQQYARAM
GIHTIAIDTGDDKKALCEKMGSHAFIDFAKSS---DVVKDVKAATKDGLGPHAVILVAVT
EKPFQQAAEYVRPRGTVIVIGLPAKAYIRAPVFESVVKMIRIQASYVGNRQDSEEALDFF
ARGLIKVPFKTVDLKDLPKVYDMMHAGQIAGRYVLKMPDPE-
>XP_018692231_Fonsecaea_erecta
--------------------------------------MT-SYKIPTEQWAQVIDKVGGP
--VQYKKIPVPKPGPEEVLVNIKYSGVCHTDLHAVNGDWPLPTKLPLVGGHEGAGIVVAR
GDLVTDDICKLGEAVGVKWLNDSCLNCTFCQQSDEPLCLTPKLSGYTVDGSFQQYCIASA
RHVAHIPEGVPLDEVSPVLCAGITVYKGLKESGARPGQTVAIVGAGGGLGSLAQQYARAM
GIHTIAIDTGDDKKALCEKMGSSTFIDFAKSS---DVVKDVKAATKDGLGPHAVILVAVT
EKPFQQAAEYVRPRGTVIVIGLPAKAYIRAPVFESVVKMIRIQASYVGNRQDSEEALDFF
ARGLIKVPFKTVDLKDLPKVYELMHAGQIAGRYVLKMPDPE-
>XP_022506905_Fonsecaea_monophora
--------------------------------------MS-SPKIPTEQWAQVIDKVGGP
--VQYKKIPVPKPGPEDVLVNIKYSGVCHTDLHAVNGDWPLPTKLPLVGGHEGAGIVVAR
GELVTDDICKIGEAVGVKWLNDSCLNCTFCQQSDEPLCLTPKLSGYTVDGSFQQYCVASA
RHVAHIPDGVPLDEVSPVLCAGITVYKGIKESGARPGQTIAIVGAGGGLGSLAQQYARAM
GIHTIAIDTGDDKKALCEKMGSSTFIDFAKSS---DVVKDVKAATKDGLGPHAVILVAVT
EKPFQQAAEYVRPRGTVIVIGLPAKAYIRAPVFESVVKMIRIQASYVGNRQDSEEALDFF
ARGLIKVPFKTVDLKELPKVYELMHAGQIAGRYVLKMPDAE-
>XP_016636630_Fonsecaea_multimorphosa
--------------------------------------MT-SHKIPTEQWAQVIEKVGGP
--VEYKKIPVPKPGPEEVLVNIKYSGVCHTDLHAVNGDWPLPTKLPLVGGHEGAGIVVAR
GDLVTDDICKIGEAVGVKWLNDSCLNCTFCQQSDEPLCLTPKLSGYTVDGSFQQYCVASA
RHVAHIPEGVPLDEVSPVLCAGITVYKGLKESGARPGQTVAIVGAGGGLGSLAQQYARAM
GIHTIAIDTGDDKKALCQKMGSEHFIDFAKSS---DVVKDVKAATKDGLGPHAVILVAVT
EKPFQQAAEYVRPRGTVIVIGLPAKAYIRAPVFESVVKMIRIQASYVGNRQDSEEALDFF
ARGLIKVPFKTVDLKELPKVYEMMHAGQIAGRYVLKMPDAE-
>XP_022503745_Fonsecaea_nubica
--------------------------------------MS-SPKIPTEQWAQVIDKVGGP
--VQYKKIPVPKPGPEDVLVNIKYSGVCHTDLHAVNGDWPLPTKLPLVGGHEGAGIVVAR
GELVTDDICKIGEAVGVKWLNDSCLNCTFCQQSDEPLCLTPKLSGYTVDGSFQQYCVASA
RHVAHIPDGVPLDEVSPVLCAGITVYKGIKESGARPGQTIAIVGAGGGLGSLAQQYARAM
GIHTIAIDTGDDKKALCEKMGSSTFIDFAKSS---DVVKDVKAATKDGLGPHAVILVAVT
EKPFQQAAEYVRPRGTVIVIGLPAKAYIRAPVFESVVKMIRIQASYVGNRQDSEEALDFF
ARGLIKVPFKTVDLKELPKVYELMHAGQIAGRYVLKMPDAE-
>XP_013278460_Fonsecaea_pedrosoi
--------------------------------------MS-SPKIPTEQWAQVIDKVGGP
--VQYKKIPVPKPGPEDVLVNIKYSGVCHTDLHAVNGDWPLPTKLPLVGGHEGAGIVVAR
GELVTDDICKIGEAVGVKWLNDSCLNCTFCQQSDEPLCLTPKLSGYTVDGSFQQYCVASA
RHVAHIPDGVPLDEVSPVLCAGITVYKGIKESGARPGQTIAIVGAGGGLGSLAQQYARAM
GIHTIAIDTGDDKKALCEKMGSSTFIDFAKSS---DVVKDVKAATKDGLGPHAVILVAVT
EKPFQQAAEYVRPRGTVIVIGLPAKAYIRAPVFESVVKMIRIQASYVGNRQDSEEALDFF
ARGLIKVPFKTVDLKELPKVYELMHAGQIAGRYVLKMPDAE-
>XP_007756087_Cladophialophora_yegresii
---------------------------------------M-SHNIPTEQWAQVIDKVGGP
--LQYKKIPVAKPGPEEVLVNIKYSGVCHTDLHALNGDWPIPTKLPLVGGHEGAGIVVAR
GDLVTDEICKIGEAVGVKWLNDSCLSCTFCQQADEPLCLTPKLSGYTVDGSFQQYCIASA
RHVAHIPEGVPLDEVSPVLCAGITVYKGLKESGARPGQTVAIVGAGGGLGTLAQQYAKAM
GLHTIAIDSGDEKKELCKKMGSEHFIDFSKSS---DIVKDVKNATKDGLGPHAVILVAVS
EKPFQQAAEYVRPRGTVIVIGLPAKAYIRAPVFESVLKMVRIQCSYVGNRQDSEEAIDFF
ARGLIKVPFKTVDLKDLPKVYEMMHAGQIAGRYVVKVPDAE-
>XP_016231533_Exophiala_spinifera
--------------------------------------MS-APQIPTEQWAQVINQTGGP
--LEYKKIPVAKPGPEEVLVNIKYSGVCHTDLHAVNGDWPIPTKLPLVGGHEGAGIVVAR
GELVTDDICKIGEAVGVKWLNDSCLSCTFCQQSDEPLCLTPKLSGYTVDGSFQQYCIASA
RHVAHIPDGVPLDGVAPVLCAGITVYKGLKESGARPGQTVAIVGAGGGLGSLAQQYAKAM
GLHTIAIDTGDDKKELCKQMGSETFIDFAKSS---DVIKDVKAATKDGLGPHAVILVAVS
EKPFQQAAEYVRPRGTVIVIGLPAKAYIRAPVFESVLKMIRIQASYVGNRQDSEEALDFY
ARGLIKVPFKTVELKDLPKVYDLMHKGQIAGRYVLKMPDA--
>XP_016257592_Exophiala_oligosperma
--------------------------------------MS-APQIPTEQWAQVIEKTGGP
--VQLKKIPVAKPGPEEVLVNIKYSGVCHTDLHAVNGDWPIPTKLPLVGGHEGAGIVVAR
GELVTDDICKIGEAVGVKWLNDSCLSCTFCQQSDEPLCLTPKLSGYTVDGSFQQYCVASA
RHVAHIPEGVPLDGVSPVLCAGITVYKGLKESGARPGQTVAIVGAGGGLGSLAQQYAKAM
GLHTIAIDTGDDKKELCKQMGSETFIDFAKSS---DVIKDVKNATKDGLGPHAVILVAVS
EKPFQQAAEYVRPRGTVIVIGLPAKAYIRAPVFESVLKMIRIQASYVGNRQDSEEALDFY
ARGLIKVPFKTVDLKDLPKVYEMMHAGQIAGRYVLKMPDA--
>XP_013322059_Exophiala_xenobiotica
--------------------------------------MS-APKIPTEQWAQVIEKTGGP
--LQYKKIPVAKPGPEEVLVNIKYSGVCHTDLHAVNGDWPIPTKLPLVGGHEGAGIVVAR
GELVTDEICKIGAAVGVKWLNDSCLSCTFCQQSDEPLCLTPKLSGYTVDGSFQQYCIASA
RHVAHIPEGVPLDEISPVLCAGITVYKGLKESGARPGQTVAIVGAGGGLGSLAQQYAKAM
GLHTIAIDTGDDKKELCKQMGSNTFIDFAKSS---DVIKDVKAATKDGLGPHAVILVAVS
EKPFQQAAEYVRPRGTVVVIGLPAKAYIRAPVFESVLKMIRIQASYVGNRQDSEEALDFF
ARGLIKVPFKTVELKDLPKVYEMMHAGQIAGRYVLKMPDAE-
>XP_007725297_Capronia_coronata
--------------------------------------MS-SPKIPSEQWAQVIDKVGGP
--LQYKKIPVAKPGPEEVLVNVKYSGVCHTDLHALNGDWPLDVKLPLIGGHEGAGIVVAR
GELVTDDICKIGEAVGIKWLNDSCLSCTFCQQADEPLCPNAKLSGYTVDGTFQQYAIASA
RHVSHIPEGVPLDEIAPVLCAGITVYKGLKESGARPGQTVGIVGAGGGLGALAQQYAKAM
GLHTIAIDTGDDKKKLCEEMGSQAFIDFAKSS---DITKDVKAATKDGLGPHAVLLVAAS
EKPFQQAAEYVRPRGTVVVIGLPAKAFIRAPVFESVVKMIRIQCSYVGNRQDGVEALDFF
ARGLIKVPFKTVELKDLPKVYDLMHQGQIAGRYVLKIPDPE-
>XP_007734091_Capronia_epimyces
--------------------------------------MS-APKIPTEQWAQIAEKVGGP
--LQYKKIPVPKPGPADVLINIKYSGVCHTDLHALNGDWPLDVKLPLVGGHEGAGIVVAR
GELVTDDIAKIGEAVGVKWLNDSCLSCTFCQQADEPLCLKAKLSGYTVDGSFQQFCVASA
RHVSHIPEGVPLDEIAPVLCAGITVYKGLKESGARPGQTVAIVGAGGGLGALAQQYAKAM
GLHTIAIDTGDDKKKLCEEMGSKVFIDFAKSS---DIIKDVKAATKDGLGPHAVLLVAVS
EKPFQQAAEYVRPRGTVVVIGLPAKAYIRAPVFESVVKMIRIQASYVGNRQDGEEALDFF
ARGLIKVPFKTVDLKDLPKVFDLMHQGQIAGRYVLKIPDPE-
>XP_009155867_Exophiala_dermatitidis
--------------------------------------MS-SPKIPSEQWAQVIDKVGGP
--PQYKKIPVPKPGPEEVLINIKYSGVCHTDLHAMNGDWPIPTKLPLVGGHEGAGIVVAR
GELVTDDICKIGEAVGVKWLNDSCLSCTFCQQADEPLCLTPKLSGYTVDGSFQQYCIASA
RHVAHIPEGVPLDEISPVLCAGITVYKGLKESGARPGQTVAIVGAGGGLGALAQQYARAM
GLHTIAIDSGDDKKKLCEEMGSKHFIDFAKSS---DIAKDVKAATKDGLGPHAAILVAAS
EKPFQQAAEYVRPRGCVVVIGLPAKAYIRAPVFESVLKMIRIQASYVGNRQDSAEALDFF
ARGLIKVPFKTVELKDLPKVYDLMHQGQIAGRYVLKMPDPEV
>XP_013264635_Exophiala_aquamarina
--------------------------------------MS-GPKIPTEQWAQVIDKVGGP
--LQYKKIPVAKPGPEEVLVNIKYSGVCHTDLHAVNGDWPIPTKLPLVGGHEGAGIVVAR
GELVTDDICKIGEAVGVKWLNDSCLSCTFCQQADEPLCLTPKLSGYTVDGSFQQYCIASA
RHVAHIPEGVPLDEVSPVLCAGITVYKGLKESGAKPGQTVAIVGAGGGLGSLAVQYAKAM
GLHSIGIDSGEEKKALATKLGASSFIDFATSS---DIVKDVKAATKDGLGPHAVILVAVN
EKPFQQAAEYVRPRGTVIVIGLPAKAYIRAPVFESVLKMIRIQASYVGNRQDSEEALDFF
ARGLIKVPFKTVDLKDLPKVYELMHAGQIAGRYVLKMPDAE-
>XP_016228301_Exophiala_mesophila
--------------------------------------MS-GPKIPTEQWAQVIDKVGGP
--LQYKKIPVAKPGPEEVLVNIKYSGVCHTDLHAVNGDWPIPTKLPLVGGHEGAGIVVAR
GELVTDDICKIGEAVGVKWLNDSCLSCTFCQQADEPLCLTPKLSGYTVDGSFQQYAIASA
RHVAHIPEGVPLDEVSPVLCAGITVYKGLKESGAKPGQTVAIVGAGGGLGSLAIQYARAM
GIHVIGIDSGDEKEQLSKKLGASAFIDFAKSS---DIVKDVKAATKDGLGPHAVILVAVN
EKPFQQAAEYVRPRGTVIVIGLPAKAYIRAPVFESVLKMIRIQASYVGNRQDSEEALDFF
ARGLIKVPFKTVDLKDLPKVYELMHQGQIAGRYVLKIPDAE-
>XP_013274739_Rhinocladiella_mackenziei
--------------------------------------MS-SYKIPTEQWAQVIDKAGGP
--LQYKKIPVAKPGPEEVLVNIKYSGVCHTDLHAANGDWPIPTKLPLVGGHEGAGIVVAR
GELVTDDICKIGEAVGVKWLNDSCLSCTFCMQADEPLCLTPKLSGYTVDGSFQQYCIASA
RHVAHIPEGIPLDEISPVLCAGITVYKGLKESGARPGQTVAIVGAGGGLGSLAQQYAKAM
GLHTIAIDTGDDKKVLCQKMGSEIFIDFAKSS---DIIKDVKAATKDGLGPHAVILVAVS
EKPFQQAAEYVRPRGTVIVIGLPAKAYIRAPVFESVLKMIRIQASYVGNRQDSEEALDFF
ARGLIKVPFKTVDLKDLPKVYEMMHAGQVAGRYVLKMPDPE-
>XP_017995892_Phialophora_attinorum
-------------------------------------MSS-QHKIPKEQWAQVIEKVGGP
--VEYKKIPVQEPGPGEVLVNIKYSGVCHTDLHAVNGDWPIPTKLPLVGGHEGAGICVAR
GPGVTDEDCKIGEAVGVKWLNDSCLSCTFCQQADEPLCLTPKLSGYTVDGSFQQYCIASA
KHVAHIPEGVPLDEVSPILCAGITVYKGLKESGARPGQTVAIVGAGGGLGSLAQQYAKAM
GLEVIAIDSGDEKKAMSEKM---AFVDFAKSS---DITKDVRAATKDGLGPHAVILVAVN
EKPFQQAAEYVRPRGTVIVIGLPAGAHIRAPVFESVLKMVRIQASYVGNRQDSEEALAFF
ARGLIHAPFKTIELKELPKVYELMHAGKITGRYVLKMPDPEV
>NP_588244_Schizosaccharomyces_pombe
------------------------------------------MTIPDKQLAAVFHTHGGP
ENVKFEEVPVAEPGQDEVLVNIKYTGVCHTDLHALQGDWPLPAKMPLIGGHEGAGVVVKV
GAGVTR--LKIGDRVGVKWMNSSCGNCEYCMKAEETICPHIQLSGYTVDGTFQHYCIANA
THATIIPESVPLEVAAPIMCAGITCYRALKESKVGPGEWICIPGAGGGLGHLAVQYAKAM
AMRVVAIDTGDDKAELVKSFGAEVFLDFKKEA---DMIEAVKAATNG--GAHGTLVLSTS
PKSYEQAAGFARPGSTMVTVSMPAGAKLGADIFWLTVKMLKICGSHVGNRIDSIEALEYV
SRGLVKPYYKVQPFSTLPDVYRLMHENKIAGRIVLDLSK---
```
