## Supplementary material for "Coding Sequence Insertions in Fungal Genomes are Intrinsically Disordered and can Impart Functionally-Important Properties on the Host Protein": MAFFT_MSAs: XP_717653.1_blasthits_MAFFT.txt

```
>XP_717653_Candida_albicans
---------------------------------------MTTV--EQLETVDITKLNAIA
AGTNKKVPRVVAAGLGGKLMGTSDLVKVTAEEITKDS----------MESLAE--KDAR-
----EKAKYA--------NKK--HISEEPWTLDNFAKKINWLNMILVVFIPVFGAYCAWN
--YPPQWKTLVLTFVMYAFSGISITAGYHRLYSHKSYDAALPVRLFFAFFGAGAIEGSIK
WWGHSHRIHHRYTDTPRDPYDARRGFWFSHMGWMLTKANPKNRARADISDLVADWVVTFQ
HRHYLLLMITAAFIFPTLVAGLGWG--DYWGGFIYAGILKGFAIQQATFCVNSLAHWIGV
QPFDDRRTPRDHVLTAFVTFGEGYHNFHHEFPSDYRNALKWYQYDPTKVTIWCLSKLGLA
WNLKKFSQNAIEQGLVQQQQKKLDRMKNKLNWGAEIEKLPVWTREEFNERAKQEG----L
IIISGIIHNVKNFIKEHPGGQALVRASLGKDATKAFNGAVYAHSNAAHNLLATMRVAVVK
DGEVNADTFDLQE-QMMEK---EKQS----------------------------------
--------------
>XP_002417433_Candida_dubliniensis
---------------------------------------MTTV--EQLETVDITKLNAIA
AGTNKKVPRVVAAGLGGRLMGTSDLVKVTAEEITKDS----------MESLAE--KDAR-
----EKAKYA--------NRK--HISEEPWTLSNFFQKINWLNMVLVVFIPAFGAYCAWY
--YPPQLKTIVLAFVMYAFSGVSITAGYHRLYSHKSYDAALPVRLFFAFFGAGAIEGSIK
WWGHSHRIHHRYTDTSRDPYDARRGFWFSHMGWMLTKANPKNRARADISDLVADWVVTFQ
HRHYLLIMVAAAFVFPTLVAGLGWG--DYWGGFIYAGILKCFAIQQATFCVNSLAHWIGV
QPFDDRRTPRDHVLTAFVTFGEGYHNFHHEFPSDYRNALKWYQYDPTKVTIWCLSKLGLA
WNLKKFSQNAIEQGLVQQQQKKLDRMKAKLNWGAEIEKLPVWTREEFNERAKQEG----L
IIISGIIHNVKDFIKEHPGGQALVRASLGKDATKAFNGAVYAHSNAAHNLLATMRVAVVK
DGDVHADTFDLQQ-QMMEK---EKQS----------------------------------
--------------
>XP_002551181_Candida_tropicalis
---------------------------------------MTTTIEEQVEIVDITKLNAIA
AGTNKKIPRVVAAGLGGKLMGTADLVKVSAEDITKDS----------MESLAE--KDAR-
----EKAKYA--------NKK--HISEEPWTLSNFTQKINWLNMILVVFIPAYGLYNAFY
--YPPPIKTLVLAFVMYVFAGVSITAGYHRLWSHKSYDAALPARLFFAFFGASAIEGSIK
WWGHSHRIHHRYTDTSRDPYDARRGFWFSHMGWMLTKAHPKNRARADISDLVADWVVTFQ
HRHYLLIMVFAAFIFPSLVAGLFWG--DYWGGFIYAGILKSFFTQQATFCVNSLAHWIGV
QPFDDRRTPRDHVLTAFVTFGEGYHNFHHEFPSDYRNALKWYQYDPTKVTIYMMSKVGLA
WNLKKFSQNAIEQGLLQQQQKKLDRMRNKLNWGSKVDELPVWTREEFNERAKSEG----L
IIISGIIHNVKAFIKEHPGGQAVVRASLGKDATKAFSGAVYAHSNAAHNLLATMRVAVVK
DGDINTNTFDVQQ-ELMAK---EKQS----------------------------------
--------------
>XP_003866452_Candida_orthopsilosis
---------------------------------------MTTTT-EQLETVEITKLNAIA
AGTNKKVPRIVAAGLGGKLMGTADLVKVTAEEITQDS----------MESLAE--KDAR-
----EKAKYA--------HKK--HISEEPWTTKNFSQKINWLNLILVAGVPAIGMGAALT
--ITPQVKTLVLAFVLYVFSGISITAGYHRLYAHKSYDAALPVRMFFAFFGAGAIEGSIK
WWGHSHRVHHRYTDTPRDPYDARRGFWYSHMGWMLQKANPKNRARADISDLVADKVVVFQ
HKHYLLLMVFSAFILPTLVAGYFWG--DYWGGFIYGGVFKSFFIQQATFCVNSLAHWIGT
QPFDDRRTPRDHVLTAFVTFGEGYHNFHHEFPSDYRNALKWYQYDPTKMVIYALSQLGLA
WNLKKFSQNAIEQGLLQQQQKKLDRQRQKLNWGSSVEELPVWTREEFNQRAKKEG----L
IIISGIIHNVKNFIKEHPGGQALIRATLGKDATDAFSGAVYRHSNAAHNILATMRVAVVK
DVSVNANTFDAQE-QYMEK---EKQN----------------------------------
--------------
>XP_001528072_Lodderomyces_elongisporus
-----------------------------------MTTETTNTRVDELEVAEVTKLNAIA
AGTNKKVPRIVASGWGGKLMGTADLVKVTAEEITKDS----------MESLAE--KDAR-
----EKAKYA--------NKK--HISEEPWTRENFMAKINWLNVILTVAVPVFGIIQAIL
--SPPQWKTLALGFVLYVFSGISITAGYHRLYSHKSYDAALPVRMFFAFFGAGAIEGSIK
WWGHSHRVHHRYTDTPRDPYDARRGFWYSHMGWMLMKANPKNRARADISDLTADWVVRFQ
HRHYLMIMLVAAFVTPTLVAGLGWG--DYWGGFIYAGIFKSFFIQQATFCVNSLAHWIGV
QPFDDRRTPRDHVLTAFVTFGEGYHNFHHEFPSDYRNALKWYQYDPTKVIIYALSKLGLA
WNLKMFSQNAIEQGLLQQQQKKLDRMRQKLKWGSSVEDLPVWTREEFHARAKDEG----L
IIISGIIHNVKLFIKEHPGGQALVRASLGKDATSAFSGAVYAHSNAAHNLLATMRVAVVK
DIAHDGDTFHVQE-VIMEK---EKQS----------------------------------
--------------
>XP_007376954_Spathaspora_passalidarum
------------------------------------------MSEEQLEVVDITSLNAIA
AGTNKKVPRIVAAGLGGKLMGTADMVKVTAEEITKDS----------MESLAE--KDAR-
----EKAKYA--------NKK--HISEQPVTLSNFHQHVNWLNFILVVAIPAFGVYHSIF
--HPPQIKTLALAFVLYVFSGVSITAGYHRLYSHKSYDAALPVRLFFAFFGAGAIEGSIK
WWGHSHRIHHRYTDTSRDPYDARRGFWFSHMGWMLSKPNPKNRARADISDFAADWVVTFQ
HRHYLLIMILASFITPVLVAGLGWG--DYWGGFIYAGILKCFFIQQATFCVNSLAHWIGV
QPFDDRRTPRDHVLTAFVTFGEGYHNFHHEFPSDYRNAIKWYQYDPTKIVIWGLSKLGLA
WNLKTFSQNAIEQGLLQQQQKKLDRMKSKLNWGTPVEELPVWTRHEFNERAKKEG----L
IIISGIIHNVKAFIKEHPGGQALVRASLGKDATKAFNGAVYAHSNAAHNLLATMRVAVVK
DGDIIADTFELQE-QMMAK---EKQN----------------------------------
--------------
>XP_043049012_Scheffersomyces_spartinae
-------------------------------------------MLDSVEAVDLTQLNAVA
AGTNKKTPRIVAAGLGGKLMGTKSLVDATAEEISKQS----------LQDFAK--ITGQ-
----QRKEEGAASTVDKDSKL--HISEQPWNANNWWKHINWLNFILVVAVPLYGLYHACI
--YIPPVKTLVMAFILYVFSGISITAGYHRLWAHKAYDAALPVRLFFAFFGAGAVEGSIK
WWGHSHRIHHRYTDTHRDPYDARRGFWYSHMGWMLQIANPKYKARADISDLTSDWIIRVQ
HRHYLLFMVLSAVVFPTVVAGLGWG--DWWGGFIWGGLVKAFVIQQATFCVNSLAHWIGT
QPFDDRRTPRDHALTALVTFGEGYHNFHHEFPSDYRNALKWYQYDPTKVTIWALSKLGLA
YNLRTFSQNAIEQGLLQQQQKKLDRLKHKLSWGTPVDELPVWDRDTFNAKGKENG----L
LIVSGIVYDVKKFIGQHPGGQALVRASLGKDATTAFNGGVYAHSNAAHNLLAGMRIAVIK
DAEVHGNTFAVQE-LYMGK---KKDI----------------------------------
--------------
>XP_001383212_Scheffersomyces_stipitis
---------------------------------------MT----EQLDTADITALNALA
AGTNKKTPRIVAAGLGGRLMGTAEMVKVTAEQITEDS----------LESLAD--KDAR-
----EKAKYA--------KTK--HISELPWTFGNFYKKINWLNMILVVAMPAFGTYQAVF
--YPPALKTLILAFVLYLFSGLSITAGYHRLFSHRAYDAATPVKLFFAFFGAGAVEGSIK
WWGHSHRVHHRYTDTDRDPYDARQGFWYSHMGWMLTKANPKNRARADISDLSTDWIVTFQ
HRHYLLMMLVSAFVVPTLTAGLFWG--DYWGGFIYGGILKSFFIQQVTFCINSLAHWIGV
QPFDDRRTPRDHALTAVFTFGEGYHNFHHEFPSDYRNALKWYQYDPTKIVIWVLSKLGLA
WNLKKFSQNAIEQGLVQQQQKKLDRMKAKLNWGLSVDELPVWDREEFNAKAKSDG----L
IIISGIIHNVKNFVKEHPGGQALVRASLGKDATKAFNGAVYAHSNAAHNLLASMRVAVIR
DGNVNANTFDLQQ-QFLDK---EKLN----------------------------------
--------------
>XP_020066079_Suhomyces_tanzawaensis
--------------------------------------------MESLEVADVTKLNALA
AGTNKKTPRIVAAGLGGRLMGTRDLVKITAEQVTQDS----------LESIAE--KDAR-
----EKEHFT--------KNK--HISEKPWTLSNFHQHLNWLNMILVVGFPAFGVYSAIT
--SPPQWKTAVLGFTLYILSGLSITAGYHRLYSHKSYSAALPVRLFFAFFGAGSIEGSIK
WWSHSHRIHHRYTDTPRDPYDARRGFWFSHMGWMLTKANPKNRARADISDLSSDWVVSFQ
HRHYLVIMLLSAFVLPTLIAGIFWG--DYWGGFIYGGILKTFVIQQATFCVNSLAHWIGL
QPFDDRRTPRDHFLTAFITFGEGYHNFHHEFPSDYRNALKWYQYDPTKVVIWALCKVGLA
WNLQTFSQNAIEQGLVQQQQKKIDRMRNKLNWGATVDNLPVWDRSEFNARAKEEG----L
IIISGIVHNVKAFIKEHPGGQALVRASLGKDATKAFNGAVYAHSNAAHNLLANMRIAVIR
DGDINGNTFALQQ-EFLDK---EKLA----------------------------------
--------------
>XP_020075106_Hyphopichia_burtonii
-------------------------------------------MSDNLEVVDITKLNALA
AGTNKRTPRVVAAGLGGKLMGTKGLVNVTAEQIADDSVKAMDTKNAKSMTLAE--KDEL-
----DKQKYL--------KIQ--HISEKPWTLSNWYQHINWLNMILVVVIPVYGFVSAIR
--YPPLWKTTLLGLVLYVFSGISITAGYHRLYAHKSYDAALPVRLFFALFGAGAVEGSIK
WWGHSHRVHHRYTDTPRDPYDARQGFWYSHMGWMLSIPNPKNRARADISDLTSDWVVNFQ
HRHYLTLMVFMALVLPTLIAGLGWG--DYWGGFIYGGILKTFVIQQATFCVNSLAHWIGI
QPFDDRRTPRDHAVTAFVTFGEGYHNFHHEFPSDYRNALKWYQYDPTKITIWFLSKIGLA
WNLKTFSQNAIEQGLIQQEQKKLDRMKAKLNWGSQVSELPVWDREEFNTRAKKEG----L
LIIAGIIHNVSKFIKEHPGGQALVRASIGKDATKAFNGAVYAHSNAAHNLLSSMRVAVLQ
DGDVRSNTFDLQQ-EYLDK----KIE----------------------------------
--------------
>XP_015465678_Debaryomyces_fabryi
-------------------------------------------MLDQVEVADVTSLNALA
AGTNKKNPRIVAAGLGGRLMGTKSLVDVTADQITQDS----------EMSLAE--KDRR-
----DREKYS--------KIT--HISDQPWTWSNWSEHINWLNLILVVLVPTIGFVCALR
--SPPQLKTAVMGFVLYILSGLSITAGYHRLYSHKAYDAATPVRLFFAFFGAGAVEGSIK
WWGHSHRVHHRYTDTPRDPYDARQGLWYSHMGWLLVKANPKNRARADISDLTSDWVVNFQ
HRHYLVIMIFMALVLPTLIAGLGWG--DYYGGFIYGGIIRSFFIQQATFAINSLAHWIGS
QPFDDRRTPRDNVITALVTFGEGYHNFHHEFPSDYRNALNWYQYDPTKITIWILSKLGLA
WGLKTFSQNAIEQGLVQQQQKKLDKMKSKLEWGSKLNDLPIMDKEEFTARAKKDG----L
ILISGIVHDVKQFIKQHPGGQALIRVSLGKDATKAFNGMVYAHSNAAHNMLANMRIAILK
DYAVNGNTFDLQQ-EYLDK---EKVN----------------------------------
--------------
>XP_460535_Debaryomyces_hansenii
-------------------------------------------MSDKVEVADVTSLNALA
AGTNKKNPRVVAAGLGGRLMGTKSLVDVTADEITKDS----------ESSLAE--KDRK-
----DKEKWT--------KMT--HISDQPWTWSNWSEHINWLNLILVVLVPTVGFVCALR
--HPPQLKTAVMGVILYILSGLSITAGYHRLYSHKAYDAAVPVKIFFALFGAGAVEGSIK
WWGHSHRVHHRYTDTARDPYDARQGLWYSHMGWLLIKANPKNRARADISDLTGDWVVNFQ
HRHYLVIMIFMALVLPTLIAGLGWG--DYWGGFVYGGIIRSFFIQQATFAINSLAHWIGS
QPFDDRRTPRDNVITALVTFGEGYHNFHHEFPSDYRNALIWYQYDPTKITIWVLSKLGLA
WGLKTFSQNAIEQGLIQQQQKKLDRMKSKLEWGTMLNELPLMDKEEFTARAKKDG----L
ILISGIVHDVKQFIKQHPGGQALIRVSLGKDATKAFNGMVYAHSNAAHNMLANMRIAILK
DHAVNGNTFDLQQ-EFLDK---EKVN----------------------------------
--------------
>XP_006683748_Yamadazyma_tenuis
-----------------------------------------MSGSEKLEIADLTALNAIA
AGSNKKNPRIVAAGIGGKLMGTKSLVTVTAEQLTEDLKHNNSLSQEQKNKIIQDVKDAKV
ANEVKKTEDA--------TKL--HISEQPWTLNNWYKHVNWLNFVLVIAIPSYGLFQAFQ
--YPPCLKTLVLAFVLYAFSGLSITAGYHRGWAHKAYEMSTPVKWFFALFGAGAIQGSVK
WWAHGHRVHHRYTDTNKDPYDARKGFMYSHLTWMLTIPNPKHRARADISDLIADPVVKFQ
HTHYMALLLLMAFIVPTVTAGLFWG--DYWGGFIYGGILKTFVIQQATFCVNSLAHWIGK
QPFDDRRTPRDHALTALVTFGEGYHNFHHEFPSDYRNALKWYQYDPTKVTIYVLSKLGLA
HNLRTFSQNAIDQGRFQQQQKMLDKMRTNLQWGQQVSELPVWDREEFNTRAKKEG----L
ILISGIIHNVKTFIKEHPGGQAVVRASLGKDASEAFNGAVYAHSNAAHNLLANMRVAVLR
DSNPNNNTFAVQQ-QYLDD---HAIYKKLS------------------------------
--------------
>XP_001482916_Meyerozyma_guilliermondii
-------------------------------------------MSESVDSVDITKLNALA
AGTNRKTPRIVAAGVGGRLMGTKSLVNVTADQITEDSMK--------QMTLAE--KDEA-
----ERQKYT--------RET--HISDQPWTFSNWYQHINWLNLMLVVVFPLYGMWEATK
--HPLQWKTALLGFILYLALGLSITAGYHRLFSHTAYLASTPVRLFYAIVGAGAIQGSIK
WWAHSHRVHHRYTDTPRDPYDARQGLWYSHMGWMLVKANPKNRARADISDLTSDWVVRFQ
HRHYLTLMLLMSLVLPTIIAGVFWG--DWWGGFIYGGIFKSFVIQQATFCVNSLAHWIGS
QPFDDRRTPRDHVITALATFGEGYHNFHHEFPSDYRNALKWYQYDPTKMVIWGLSKIGMA
WNLKTFSQNAIEQGLLQQQEKKLEQMRQKLRWGEQVDALPVMEREEFNERSKKDG----L
ILIAGIVHDCKSFIKEHPGGQALIRASLGKDATKAFNGAVYRHSNAAHNMLAGMRIAVLR
DSDVSSNTFQLQQ-EYLEK---EKVN----------------------------------
--------------
>XP_018713048_Metschnikowia_bicuspidata
-----------------------------------------MSTADNLDSVDVLELNRLA
AGAHKKNPRIVAAGVGGRLMGTKSLVDVTAEQITQDS-----------ESFYE--KDER-
----ERLKFS--------KQM--HISDQPWTLSNWHEHINWLNVILVMAIPAMGLLYGIN
--HAPQWKTVVLAFIMYVFSGLSITAGYHRLFAHKSYDAHWTVRAFFAFFGAGAVQGSIK
WWGHSHRVHHRYTDTNRDPYDARQGFWYSHMGWMLTKANPKNRARADISDLTSDPIVVFQ
HRHYLSLMLLAGVIFPGVIAGVFWG--DWVGGFMYAGIIKYLVIQQATFCVNSLAHWIGV
QPFDDRRTPRDHVLTALVTFGEGYHNFHHEFPSDYRNALKWYQYDPTKVCIWALSKLGLA
WNLKNFSQNAIEQGLFQQQQKKLNRMKEKLNWGASVQSLPVWDRAYFNEIAKKEG----L
MIISGIVHNVKNFIKEHPGGQALVRASLGKDATKAFNGHVYAHSNAAHNLLATMRVAVIK
DTEVNGDTFDLQE-VMMSK---KEA-----------------------------------
--------------
>XP_002619017_Clavispora_lusitaniae
------------------------------------------MSSDNLEAVDLTSLNALA
AGFNKKAPRIVAAGLGGKLMGTKSLVDVTADQMTKDS-----------ETLLE--KDER-
----EREKYM--------RTA--HISEQPWTLSNWHQHVNWLNVILVILIPAFGCYSAYH
--YPPQLKTVLLGALMYLFSGVSITAGYHRLWSHKAYDAAVPVRLFFAFFGAGAVQGSIK
WWGHSHRIHHRFTDTNRDPYDARQGFWFSHMGWMLSIANPKNRARADISDLTADPIVVFQ
HRHYLLLMVTAAVLFPCLIAGLFWG--DYWGGFIYAGILKFFFIQQATFCVNSLAHWIGV
QPFDDRRTPRDHVLTALVTFGEGYHNFHHEFPSDYRNALKWYQYDPTKVTIWLLSKVGLA
WNLKTFSQNAIEQGLFQQQQKKLNRMKNKLNWGPAVSELPVWDKDHFNEIAKEEG----L
IIISGIVHNVKSFIKEHPGGQALVRASLGKDATKAFNGLVYAHSNAAHNMLATMRVAVIK
DGEVNGDTFGLQE-EMMAK---KDL-----------------------------------
--------------
>XP_025340728_Candida_haemuloni
-------------------------------------------MADHLDAVDITSLNALA
AGTNKKNPRIVAAGLGGKLMGTKSLVNVTAEQIAADS-----------KTFFE--KDEE-
----ARKKWS--------TQQ--HISDKPWTLSNWHEHINWLNFILVVAIPAFGLWSAYT
--FPPQLKTLALAFVMYCFSGISITAGYHRLYSHKSFDAHWTVRSFFAFFGAGAVQGSIK
WWGHSHRVHHRFTDTNRDPYDARQGFWYSHMGWMLTKANPKNRARADISDLTSDPIVVFQ
HRHYLMLMLAAAIGLPTVVAGLGWG--DYYGGFVYAGILKYFFIQQVTFCVNSLAHWIGT
QPFDDRRTPRDHVLTAFVTFGEGYHNFHHEFPSDYRNALKWYQYDPTKLTILALSKLGLT
WNLKTFSQNAIEQGLFQQQQKKLNKMKQQLNWGAQVSELPVWDMEHFNEIAKKEG----L
LIISGIVHNVKSFIKEHPGGQALVRASLGKDATKAFNGHVYAHSNAAHNLLATMRVAVIK
DTEVNGNTFDLQE-EMLAK---KETTTLLQNYVRRAPAVVQWGVGVAVILGWPSAVIGYQ
NRAHKIPQINKE--
>XP_024711840_Candida_pseudohaemulonis
-------------------------------------------MADQLDAVDITSLNALA
AGTNKKTPRIVAAGLGGKLMGTKSLVNVTAEQLASDS-----------KTFYE--KDEA-
----ERKKWS--------KQQ--HISDKPWTLSNFHEHINWLNFALVVAIPAFGLWSAYT
--APPQLKTLALAFTLYCFSGISITAGYHRLYSHKAYDAHWAPRAFFAFFGAGAVQGSIK
WWGHSHRVHHRYTDTNRDPYDARQGFWYSHMGWMLTKANPKNRARADISDLTLDPIVVFQ
HRHYLMVMLAAAVGLPTLIAGLGWG--DFYGGFVYAGILKYFFIQQVTFCVNSLAHWIGT
QPFDDRRTPRDHVLTAFVTFGEGYHNFHHEFPSDYRNALKWYQYDPTKLTILALSKLGLA
WNLKTFSQNAIEQGLFQQQQKKLNKMKAQLNWGAEVSQLPVWDMAHFNEIAKKEG----L
LIISGIVHNVKNFIKEHPGGQALVRASLGKDATKAFNGHVYAHSNAAHNLLATMRVAVIK
DTEVNGNTFDLQE-EMLAK---KETTSMLQNYMRRVPAVMQWGVGVGFFLGWPHAVIGYS
NKAHDVPKMNLAYL
>XP_025334694_Candida_duobushaemulonis
-------------------------------------------MADQLDAVDITSLNALA
AGTNKKTPRIVAAGLGGKLMGTKSLVNVTAEQLASDS-----------KTFYE--KDEA-
----ERKKWS--------KQQ--HISDKPWTLSNWHEHINWLNFALVVAIPAFGMWSAYT
--APPQLKTVALALVLYCFSGISITAGYHRLYSHKAYDAHWAPRAFFAFFGAGAVQGSIK
WWGHSHRVHHRYTDTNRDPYDARQGFWYSHMGWMLTKANPKNRARADISDLTSDPIVVFQ
HRHYLMVMLAAAVGLPTLVAGLGWG--DFYGGFVYAGILKYFFIQQVTFCVNSLAHWIGT
QPFDDRRTPRDHVLTAFVTFGEGYHNFHHEFPSDYRNALKWYQYDPTKLTILALSKLGLA
WNLKTFSQNAIEQGLFQQQQKKLNKMKAQLNWGAEVSQLPVWDMAHFNEIAKKEG----L
LIISGIVHNVKNFIKEHPGGQALVRASLGKDATKAFNGHVYAHSNAAHNLLATMRVAVIK
DTEVNGNTFDLQE-EMLAK---KETTSMLQNYMRRVPAVIQWGIGVGFFLGWPHVVIGYS
NRAHNVPKLNAAYL
>XP_028890903_Candida_auris
-------------------------------------------MSDGLDTVDITSLNALA
AGTNKKNPRIVAAGLGGKLMGTKSLVNVTAEQLAEDS-----------KTFYE--KDEE-
----ARKKYS--------KQM--HISDKPWTLSNWHEHINWLNFILVVAIPAFGIWSAYN
--YPPDLKTLALAFVMYCFSGISITAGYHRLWSHKSYDAHWLVRSFYAFFGAGAVQGSIK
WWGHSHRVHHRFTDTNRDPYDARQGFWYSHMGWMLTKANPKNRARADISDLTSDPIVVFQ
HRHYLTLMLLSAIGFPTLIAGLGWG--DYYGGFVYAGILKYFVIQQATFCVNSLAHWIGT
QPFDDRRTPRDHVLTAFVTFGEGYHNFHHEFPSDYRNALKWYQYDPTKLTILGLSKLGLT
WNLKTFSQNAIEQGLFQQQQKKLNKMKAQLNWGTPVSELPVWDMEHFKKIAKDEG----L
LIISGIVHNVKNFIKEHPGGQALVRASLGKDATKAFNGHVYAHSNAAHNLLATMRVAVIK
DSVVNGNTFDLQE-EMLAK---KET-----------------------------------
--------------
>NP_011460_Saccharomyces_cerevisiae
----------------------MPTSGTTIELIDDQFPKDDSASSGIVDEVDLTEANILA
TGLNKKAPRIV-NGF-GSLMGSKEMVSVE---FDKKG----NEKKSNLDRLLE--KDNQ-
----EKEEAK--------TKI--HISEQPWTLNNWHQHLNWLNMVLVCGMPMIGWYFALS
GKVPLHLNVFLFSVFYYAVGGVSITAGYHRLWSHRSYSAHWPLRLFYAIFGCASVEGSAK
WWGHSHRIHHRYTDTLRDPYDARRGLWYSHMGWMLLKPNPKYKARADITDMTDDWTIRFQ
HRHYILLMLLTAFVIPTLICGYFFN--DYMGGLIYAGFIRVFVIQQATFCINSLAHYIGT
QPFDDRRTPRDNWITAIVTFGEGYHNFHHEFPTDYRNAIKWYQYDPTKVIIYLTSLVGLA
YDLKKFSQNAIEEALIQQEQKKINKKKAKINWGPVLTDLPMWDKQTFLAKSKENK-G--L
VIISGIVHDVSGYISEHPGGETLIKTALGKDATKAFSGGVYRHSNAAQNVLADMRVAVIK
ESKNSAIRMASKRGEIYET---GKFF----------------------------------
--------------
>XP_018222176_Saccharomyces_eubayanus
----------------------MPTSGTTLELIDDQFPKDESVSGGLVDEVDLTQANILA
TGLNKKAPRIV-NGF-GSFMGSKEMVSVE---FD---------KKSNLDRLLE--KDNQ-
----EKLEAK--------GKT--HISEQPWTLNNWHQHLNWLNMVLVCGMPIIGWYLAFS
GKVPLHLNVLVFSVLYYVVGGVSITAGYHRLWSHRSYSAHWPLRLFYAVFGCASVEGSAK
WWGHSHRIHHRYTDTLRDPYDARRGLWYSHMGWMLLKPNPKYKARADITDMTDDWTVRFQ
HRHYILLMLLTAFVIPTVVCGYFFN--DYLGGLVYAGFIRVFVIQQATFCINSMAHYIGT
QPFDDRRTPRDNWVTAIVTFGEGYHNFHHEFPTDYRNAIKWYQYDPTKVIIYLTSLVGLA
YDLKKFSQNAIEEALIQQEQKKINQKKAKINWGPVLTDLPVWDKQTFLAKTKDNK-G--L
VIISGIVHDVSGYISEHPGGETLIKTALGKDATKAFSGGVYRHSNAAQNVLADMRVAVIK
ESKNSAIRMASKRGEVYET---GKFF----------------------------------
--------------
>XP_033766308_Saccharomyces_paradoxus
----------------------MPTSGTTIELIDDQFPKDDSAAGGVVDEVDLTEANILA
TGLNKKAPRIV-NGF-GSLMGSKEMVSVE---FDKKG----NEKKSNLDRLLE--KDNQ-
----EKEAAK--------TRT--HISEQPWTLNNWHQHLNWLNMVLVCGMPIVGWYFALS
GKVPLHLNVFLFSVFYYAVGGVSITAGYHRLWSHRSYSAHWPLRLFYAVFGCASVEGSAK
WWGHSHRIHHRYTDTLRDPYDARRGLWYSHMGWMLLKPNPKYKARADITDMTDDWTIRFQ
HRHYILLMLLTAFVIPTVICGYFFN--DYMGGLIYAGFIRVFVIQQATFCINSMAHYIGT
QPFDDRRTPRDNWITAIVTFGEGYHNFHHEFPTDYRNAIKWYQYDPTKVIIYLTSLVGLA
YDLKRFSQNAIEEALIQQEQKKINQKKAKINWGPVLTDLPMWDKQTFLAKSKENK-G--L
VIISGIVHDVSGYISEHPGGETLIKTALGKDATKAFSGGVYRHSNAAQNVLADMRVAVIK
ESKNSAIRMASKRGEVYET---GKFF----------------------------------
--------------
>XP_003676267_Naumovozyma_castellii
-------------------------MAPQITTRSSVEVATTPVLSNDIETVDLIEANIVA
SGANKKTVRVV-NGL-GSLMGSKEITQLD-------------------DSITA--KVQP-
----STTTSG--------EKL--HISEQPWTLNNWHQHINWLNMVLTVFIPAIGFYFALS
GKVPVRKNVVLFALFYYVASGITITAGYHRLWSHRAFEARWPLRLFFAILGAANVQGSIK
WWGHSHRIHHRYTDTPRDPYDARRGLWYSHMGWMLMKPNPKYKARADISDLNDDWIVRFQ
HRHYIPIMILTAFVFPTWVVGKYISPGDYMAGFIYAGILRVFAIQQATFCINSLAHFLGD
QPFDDKRTPRDNWITALVTFGEGYHNFHHEFPTDYRNAIKWYQYDPTKLFIYATSILGLA
LNLKTFDANVIQQGIVQQQEKKVNKMKNKLHWGPTLDELPVWDKKEFVEQAQLNK-N--L
VVISGIIHDISNYIPEHPGGESLIKQALGKDATRAFQGGVYRHSTAAQNVLSELRVAVLK
ENGNAAMNFVKRRGEQFDK---NKFE----------------------------------
--------------
>XP_003671974_Naumovozyma_dairenensis
------------------------------------------------------------
-------------------MGSKEITQLN----------------------------LP-
----NTSYTP--------EQQQPHISELPWTINNWYLKINWLNMILVVFIPIIGFYLAIS
KHVPLQMNILYFSLAYYVIAGITITAGYHRLWSHRSYVAKWPLRLLFALFGAANVEGSIK
WWAHSHRIHHRYTDTPRDPYDARKGLWYSHMGWMLLKPNPKYRARADISDLNDDWIVRFQ
HRHYIPLMIFMSYILPTLICGKFFN-GDYLGGFVYAGIIRVFAIQQATFCINSMAHYLGD
QPFDDKRTPRDNWLTALVTFGEGYHNFHHEFPTDYRNAIKWYQYDPTKVFIYMTSCLGLA
NGLKKFSQNAIKQALVQQREKKLLKFKNNVHWGPTLDELPIWDKNDFMNEVNSNN-NRKL
VIISGIIHDVTNYTKEHPGGEKLLNSAVGKDGTRAFQGGVYRHSNSAHNVLADMRIAILK
EKKDSAINFVKRRGEKFDK---QKLE----------------------------------
--------------
>XP_003955044_Kazachstania_africana
--------------------------MSPTLTGTVMANAAFEEDPTRYEEVDVKHANIIA
TGLNKKQLRVV-NGL-GSFMGSKEMVDLS------------------L------------
----KTPKL--------------HISEQPWTFSNWYKHLNWLNIILVIVIPLIGWMVYFT
NAVPLKRETFYFAIFYYGIGGLSITAGYHRLWSHRSYSAIWPLRLFFAFFGAASVEGSIK
WWGHSHRIHHRYTDTKRDPYDARRGLFYSHMGWMILKPNPKYKARADISDLNDDWIVRFQ
HRHYIPIMVLSAFIVPSLVCGHFFD--DYLGGFIYAGIIRVFMIQQATFCINSMAHYIGT
QPFDDKRTPRDNWLTALVTFGEGYHNFHHEFPTDYRNAIKWYQYDPTKVFIYLSSIIGLS
SNLKKFPQNAIEQGLIQQIEKKINSQKRNLNWGPRLTDLPVWNYSEFQRQIEKNERK--L
TIIGGVVHDVTDFINEHPGGEPLIKEALGKDATRVFSGGVYSHSNAAYNILATLRVAVIN
EKQNTAVTFARKRGEKYDR---TKAN----------------------------------
--------------
>XP_022465233_Kazachstania_naganishii
--------------------------MSQSATATA-TEASSNGKQQVYPEVDLKHANILA
TGLDKKQLRVV-NGL-GNLMGTKEVTDVH------------------IDELTG--KPIS-
----QKERK--------------HISEQPWTLDNWHQHLNWLNVILVVLIPLAGWAVVFS
GLIPLHRNVLYFSVFYFGLGGISVTAGYHRLWSHRSYNAAWPLRALYAFFGAASVEGSVK
WWGHSHRIHHRYTDTPRDPYDARQGLFYSHMGWMIVKPNPKYKARADISDLLEDWVVRFQ
HTHYIIIMLLSAFVVPTLACGYFFN--DYWGGFLYAGVIRVFLIQQATFCINSMAHYIGT
QPFDDRRTPRDNWITALCTFGEGYHNFHHEFPTDYRNAIKWYQYDPTKILIYTTSLLGLA
WDLKKFSQNAIEQGILQQKEKKLNRERSKLNWGPSLNNLPVWDKAEFERNLSQNP-N--L
VVIGGIIHDVTGFVEEHPGGAPLLNDALGKDATTAFTGGVYRHSNAAHNVLANMRVAVAS
EKVNAAYLFAGRRGERYDK----KVN----------------------------------
--------------
>XP_447271_Candida_glabrata
------------------------MSRVETRNVTTEFQKDG------LDEVDLVQANILA
AGLDKKTVRVV-NGL-GKLMGSKEMVQVE---FN---------------------KDKP-
----TSKISA--------STP--HISEQPWTLNNWHEHLNWLNLVLVCGLPMIGWYFVVS
GKAKLTWQMALFATFYYALGGISITAGYHRLWSHRAYSARLPLKIFFAFFGAASVQGSIK
WWGHSHRIHHRYTDTLRDPYDARQGLWYSHMGWMLLKPNPKYKARADISDLTDDWVVRFQ
HKHYIPMMLLSGFVLPCLLGGYLLN--DYLGGLIYGGFIRIFVIQQATFCINSMAHYLGT
QPFDDRRTPRDNWITAIVTFGEGYHNFHHEFPSDYRNAIKWYQYDPTKVFIYLTSLFGLS
YDLKTFSQNIIQQALIQQRQKKIDRDSKSVNWGPKLADLPAWTKEEFLEKNREND-G--L
VIVGGIVHDVSGYITEHPGGEKLLKNALGKDATKAFSGGVYRHSNAAHNTLATMRVAVMK
DNKETAMRFAQKRGERAER---VERAHMN-------------------------------
--------------
>XP_004179937_Tetrapisispora_blattae
-------------------MLDDSSTKTESFSKRSTPEVGAGVQQKKIPSVNTEQANFVA
AGLDKKTARVV-NGL-GSLMGTKKMVDVQ-------------------------------
-------NSN--------SKVDIHISEQPWTLNNWYLKLNWLNFVLVVLIPAAGFYVAFK
QWIPIKRETVLFALFYYVYAGITITAGYHRLWAHRAYSARWPLRLFFAFFGSANVEGSIK
WWGHSHRIHHRYTDTNKDPYDARKGLWYSHMGWMLVKPNPKYKARADISDLLEDPIVVFQ
HKHYIPLMFLSGFILPCLVCGYFFD--DYKGGFLYAGIIRIFLIQQATFCINSLAHYLGA
QPFDNRRTPRDNWITALVTFGEGYHNFHHEFPSDYRNAIKWYQYDPTKIFIFVSYIFGLS
YNLQKFSNNAIQIGIIQQKIKQINKDKAALNWGPRLIDLPIWKVQDFVDNLETNP-N--L
IVVSGIVHDITNYIDRHPGGQKLIKEARGKDATSVFNGGVYNHSNAANNVLATMRVAMLE
DNLPQAFKFAKRRGEVYDE---GKFMKNL-------------------------------
--------------
>XP_003684376_Tetrapisispora_phaffii
-----------------------------------------MSQTHTIEALDVASANVIA
TGLHKKTKRVV-NGL-GSLMGSKEMVDLTNESINTTN----VNLPSSLSSSS--------
-----ST-TT--------NRK--HISEQPWTLHNWHEHINWLNFVLVVLIPAIGWYLALS
GLIPLKLKTALFSVFYYALGGASITAGYHRLWSHRSYSARWPLRLFFALFGSASVQGSAK
WWGHSHRIHHRYTDTNRDPYDARKGLWYSHMGWMLLKPNPKYKARADIQDLNDDWIVRFQ
HRHYIPLMLIFAFILPSIIAGRYFN--DYLGGFLYAGIIRVFCIQQATFCINSMAHYIGA
QPFDDKRTPRDNWLTALVTFGEGYHNFHHEFPSDYRNAIKWYQYDPTKVIIYLTSLVGLS
YDLKTFSSLAIKQALVQQEQKKLDKKKNALTWGPSLTNLPKWDKAQFIEESKTNG-N--L
IVISGIVHDVKGYITEHPGGQLLIKSALGKDATSAFNGGVYRHSNAATNVLANLRVAVIV
ESEESALKFAARRGEHYYD---EKKTI---------------------------------
--------------
>XP_001643639_Vanderwaltozyma_polyspora
-----------------------------------------MSTLTQVESLDVSQANVLA
QGLNKKNERVV-NGF-GSLMGSKEMVDF--------------NKPTSSSSSSS--HSQP-
----QSQ-SQ--------SQK--HISEQPWTFNNWHNHINWLNMVLVVFIPTLGWITAFS
GLVPLHRNTLLFAAAYYVLGGVCVTAGYHRLWSHRAYSARWPLRLFFGIFGSASVQGSIK
WWGHSHRIHHRYTDTPRDPYDARQGLWYSHMGWMLVKPNPKYKARADIQDLNDDWIVRFQ
HRHYVTIMIITAFVIPSLVTGYFFN--DYLGGFLYAGILRVFAIQQATFCINSMAHYIGA
QPFDDKRTPRDNWMTAIVTFGEGYHNFHHEFPSDYRNAIKWYQYDPTKMFIYANYIFGMA
FDLKKFSQNAIEQALIQQQQKKIDAKSAKLNWGPRLTDLPVWSKDQFLENLKSDP-E--L
VVISGVVHNVKNYINDHPGGKTLIKSALGKDATSAFNGGVYRHSNAAQNVLADFRVALLD
DGKESALKLAAKRGEHYYD---EKKSL---------------------------------
--------------
>XP_003682943_Torulaspora_delbrueckii
--------------------------------------------MSKMDEVDLVQANVLA
SGANKKSVRIV-NGL-GSLMGSKSMVDVD---FK---------SDSNMDYLLR--RDEE-
----EKARYA--------KNR--HISEQPWTLNNWHKHLNWLNMILVVFLPSIGWYMALS
GKAPLQLNTLLFSLFYYAVGGASITAGYHRLWSHRSYSARWPLRLLYAFFGSASVEGSVK
WWGHSHRIHHRYTDTVRDPYDARRGLWFSHMGWMLLKPNPKYRARADIEDLADDWIVRFQ
HRHYIPLMLLSAFVLPTIVCGYFFN--DYLGGFVYAGLIRVFCIQQATFCINSLAHYLGD
QPFDDRRTPRDNWITALVTFGEGYHNFHHEFPTDYRNAIRWYQYDPTKVIIYLSSMCGLA
YDLKKFSHNAIQQALVQQQQKKLDRQRSKLNWGPQLTDLPVWDKQDFLKEMETRK-G--L
VVISGIVHDVSGYITEHPGGETLLQAALGKDATKAFNGGVYRHSNAAHNVLATMRVAVVK
DGEDAAIKFAARRGETYAK---SKAE----------------------------------
--------------
>XP_037146052_Zygotorulaspora_mrakii
--------------------------------------------MSKMDEVDLVQANVLA
AGANKKSVRVV-NGF-GSLMGSKGMVEMDSKAFK---------EASQMEEILK--RDQE-
----DKDRYA--------GKK--HISEQPWTLNNWHKHLNWLNMILVVFIPSIGWYLAFS
GKAKMNPKTIAFAFLYYAMGGASITAGYHRLWSHRSFSARWPLRLFFAIFGCANVEGSIK
WWGHGHRLHHRYTDTYRDPYDARRGLWFSHMGWMLLKPNPKYRARADIEDLTDDWIVRFQ
HRHYILLMAFTAFILPSLVCGYFFN--DYFGGFVYAGLIRVFCIQQATFCINSMAHYIGD
QPFDDRRTPRDNWLTALVTFGEGYHNFHHEFPTDYRNAIKWYQYDPTKVIIYTSSLIGLS
FDLKKFSQNAIQQALVQQQQKKLDRKRSHLNWGPQLTDLPVWDKQDFLREVNERK-G--L
VVISGIVHDVSGYIAEHPGGETLIQSALGKDATRAFNGGVYRHSNAAHNVLATMRVAVVK
DGQEAAIKFAARRGEVYKT---AKAE----------------------------------
--------------
>XP_002495876_Zygosaccharomyces_rouxii
--------------------------------------------MSSMEEVDLKQANILA
AGANKKSVRIV-NGL-GSMMGSKSMVNVD---FE---------KDSNMDYLLE--RDQQ-
----EKMKYS--------NRK--HISEQPWTLNNWHKHINWLNMILTVVIPSIGWYFSLS
GKVPLKLGTAVFAVFYYALGGASITAGYHRLWAHRSYSARWPLRLFFAIFGSASVEGSIK
WWGHSHRIHHRYTDTTRDPYDARQGLWFSHMGWMLLKPNPKYRARADIEDLANDWIVRFQ
HRHYILMMAFTAFVLPTLACGYLFN--DYLGGFIYAGIIKVFCIQQATFCINSLAHYLGD
QPFDDKRTPRDNWITALVTFGEGYHNFHHEFPTDYRNAIKWYQYDPTKMIIYCCSLVGLS
YDLKKFSQNAIQQALVQQQQKKLDKQRTKLNWGPPLTDLPVWDKQEYLNQCEGRK-G--L
VVISGIVHDVSGYLTEHPGGETLLKAALGKDATKAFNGGVYRHSNAAHNVLATMRVAVVK
EGEQQAIRFAARRGEVYSA---KKAQ----------------------------------
--------------
>XP_003645409_Eremothecium_cymbalariae
-----------------------------------------------MEQIDLVNTNKIA
AGANKGSVRVI-NGL-GKLMGSKAMVAVD---YE---------NDSNMEYLLA--RDQE-
----EKELYR--------KKK--HISEQPWTLNNWHMHLNWLNMILVVGVPVIGWFLALS
GRVPLRMPVLVFAVVYYAVGGLSITAGYHRLWSHRSYSARWPLRLFFAVFGASSVEGSIK
WWGHSHRIHHRFTDTARDPYDARRGLWYSHMGWMLLQPNPRWRARADIQDLTDDWVVRFQ
HRHYLGLMAFAALVFPALFCHFIYG--DFLGGLVYGGILRVFMIQQATFCINSLAHYLGD
QPFDDHRTPRDNWITALVTFGEGYHNFHHEFPTDYRNAIKWYQYDPTKLFIYCASLVGLA
YNLKKFSQNAIQQGLIQQKQKKLDRERAKLNWGTPLSDLPVWDKAEFMKETKANP-G--L
VVISGIVHDVTGYITEHPGGETLIRASLGKDATKAFNGGVYLHSNAAHNILATMRVAVVK
DGQDAASRFVARRGETYVK---KIA-----------------------------------
--------------
>NP_982696_Eremothecium_gossypii
-----------------------------------------------MEQVDLPNANKIA
AGANKASVRVV-NGL-GALMGSKAMAAVD---FE---------KDS-MAEMLA--RDQR-
----EKEHYR--------HHK--HISEQPWTLNNWHLHVNWVNIVLVVVVPIIGLYLALS
GRVPPRFEVLALAIVYYSLGGLGITAGYHRLWAHRSYSARWPLRVMYALFGASSVEGSIK
WWGHSHRIHHRYTDTPRDPYDARRGLWYSHMGWMLLQPNPRYRARADIEDLMNDWVVRLQ
HRHYVLIMAFMAFLLPAIICHFIFR--DFWGGLVYAGILRVFAIQQATFCINSLAHYLGD
QPFDDRRTPRDNWITALVTLGEGYHNFHHEFPTDYRNAIRWYQYDPTKVFIYCASLVGLA
YDLKKFSQNAIQQGLIQQKQKKLDNARSRLNWGTPLSQLPVWDRSEFVRASRENS-G--L
VVISGIVHDVSGYITEHPGGETLIQAALGKDATRAFNGGVYMHSNAAHNILATMRVAVVK
EGQDAATRFAARRGEALEK---KTA-----------------------------------
--------------
>XP_452447_Kluyveromyces_lactis
-----------------------------------------------MEQVDLVNANVLA
AGANKKSVRVV-NGL-GSLMGSKQMADVD---FE---------NDSNMDYLLE--QDKK-
----EKEKYK--------NKR--HISELPWTLNNWHLHLNWLNLILVVAIPLYGVYMALS
GRVPLRHEILIFSMIYYCIGGISITGGYHRLWAHRAYSAHWPLRLFFAVFGAASVEGSIK
WWSHSHRIHHRYTDTVRDPYDARRGLWYSHMGWMLLQPNPKHRARADIADLTDDWIVRWQ
HRNYIPLMLFSAFILPALFCHYMWN--DFWGGLIYGGVLRVCAIQQATFCINSLAHYLGD
QPFDDRRTPRDNWITALVTFGEGYHNFHHEFPTDYRNAIKWYQYDPTKVLIYLTSLFGLS
YDLKKFSQNAIQQGLVQQQQKKLDRTRSKLNWGSPLSKLPVWDKDEFMEKLKSNN-G--L
VVISGIVHDVSGYITEHPGGETLIQASLGKDATKAFNGGVYLHSNAAHNILATMRIAVVK
DNVDQAAKFAARRGEVYEK---K-------------------------------------
--------------
>XP_022673774_Kluyveromyces_marxianus
-----------------------------------------------MEQVDLVSANMLA
AGANKKSVRVV-NGL-GKLMGSKDMVNVD---FE---------ADSNMDYLLE--QDKK-
----DKEKYK--------NRK--HISEMPWTVNNWHLHLNWLNLTLVVFIPLVGLYYALS
GRVPLKLEVLIFAMIYYCFGGVSITAGYHRLWAHRSYSAHWPLRLFFAVFGAASIEGSIK
WWGHSHRIHHRYTDTVRDPYDARRGLWYSHMGWMLLKPNPKHRARADIADLVDDWIVRWQ
HRNFIPIMIFSAFILPAMFCHYMWN--DFWGGLVYAGILRASAIQQATFCINSLAHYLGD
QPFDDRRTPRDNWITALVTFGEGYHNFHHEFPTDYRNAIKWYQYDPTKVIIYMTSLFGLS
YDLKKFSQNAIQQGLVQQQQKKLDRARSKLNWGSPLSQLPVWEKSEFLEHLKENS-G--L
VVISGIVHDVSGYITEHPGGETLLQASLGKDATKAFNGGVYLHSNAAHNILATMRVAVVK
DNVDQAAKFAARRGEVYEK---K-------------------------------------
--------------
>XP_022629247_Lachancea_lanzarotensis
MFSSLPPHRYKRQPQNWRSVWQSAPSKQSLYYPTHPLNHPIAKIPQTMEQVDLVNANILA
AGANKKSVRVV-NGL-GSLMGSKNMVDVD---FDAAT----AASDSNMDYLLK--RDQE-
----EKDRYK--------ANR--HISEQPWTLNNWHQHINWLNMVLVCGIPAAGWYFALS
GRAPLTRNMLIFSLVYYVLGGVSITAGYHRLWAHRAYSARWPLRLFFAFFGAASVEGSIK
WWGHSHRIHHRYTDTSRDPYDARKGLWYSHMGWMLLQPNPKYRARADIDDLTADWIVRFQ
HRHYIPIMFFSAFVLPALLGKYLFN--DMLGGFIYAGILRSFCIQQATFCINSLAHYLGD
QPFDDRRTPRDNWITALVTFGEGYHNFHHEFPTDYRNAIKWYQYDPTKVFIYVSSVVGLA
FNLKKFSQNAIQQGIVQQQQKRIDRQRSTLNWGTPLTKLPIWDKSEFMDHVKSNP-G--L
VVISGIVHDVSGYITEHPGGETLIQAALGKDATRAFNGGVYLHSNAAHNVLATMRVAVVK
EGVDAATKFAARRGESIEG---KKLV----------------------------------
--------------
>XP_002556175_Lachancea_thermotolerans
----------------------MADTKAD-----------------KMEQVDLVKANILA
AGANKESVRVV-NGL-GSLMGSKNMVNVD---FD---------KDSNMDYLLR--KDQE-
----EKDRYK--------NSK--HISEQPWTIHNWHQHLNWLNMVLVVGIPLAGWYFALS
GKVPLHMNVLLFSIAYYVLGGVSITAGYHRLWSHRAYSARWPLRLFFAIFGAASVEGSIK
WWGHSHRIHHRYTDTVRDPYDARRGLWYSHMGWMLLQPNPKYRARADIADLTDDWIVRFQ
HRHYIPIMAFSAFILPALLCKYLFN--DFIGGLVYGGVLRVFAIQQATFCINSLAHYLGD
QPFDDRRTPRDNWITALVTFGEGYHNFHHEFPTDYRNAIKWYQYDPTKVFIFLSSLVGLS
FNLKKFSQNAIQQGLVQQQQKKIDRQRSHLNWGTPLTQLPVWDKQQFMENIKTNP-G--L
VIISGIVHDVSNYITEHPGGETLIQAALGKDATKAFNGGVYLHSNAAHNVLATMRVAVVK
EGVDAAAKFAARRGESLEG---KKLI----------------------------------
--------------
>XP_020056133_Aspergillus_aculeatus
------------------------------------------------------------
-------------------------------MSA---------------------KPADA
SRSRAAD--P--------KKV--HIADTAINRQNWYKHVNWLNVFLIIGIPLGGCIQAFW
--TPLQLKTAIWAVIYYFFTGLGITAGYHRLWAHCSYSARLPLRIWLAAVGGGAVEGSIR
WWARDHRAHHRYTDTDKDPYSVRKGLLYSHLGWMVMKQNPKRIGRTDISDLNEDPVVVWQ
HRNYLKVVFGMGLAVPMLVAGLGWG--DWMGGFVYAGILRIFFVQQATFCVNSLAHWLGD
QPFDDRNSPRDHVITALVTLGEGYHNFHHEFPSDYRNAIEWHQYDPTKWSIWIWKQLGLA
YDLKQFRANEIEKGRVQQLQKKIDQKRARLDWGTPLDQLPVMEWDDYVEQAK-NGRG--L
VAIAGVVHDVTDFIKDHPGGKAMINSGLGKDATAMFNGGIYYHSNAAHNLLSTMRVGVIR
GGCEV---------EIWKR---AQKEGV-EYVRDGSGQRVIRAGEQVTKIPEPIPTADAA
--------------
>XP_001273428_Aspergillus_clavatus
------------------------------------------------------------
-------------------------------MSA---------------------KPVDA
SRSRAAD--P--------KKV--HIADTVMTRQNWYKHVNWLNITLIIGIPLYGCIQAFW
--VPLQIKTAIWAVIYYFFTGLGITAGYHRLWAHCSYSARLPLRIWLAAVGGGAVEGSIR
WWSRDHRAHHRYTDTEKDPYSVRKGLLYSHIGWMVMKQNPKRIGRTDISDLNEDPVVVWQ
HRNYLKVVLGMGLAMPMLVAGLGWG--DWWGGFIYAGILRIFFVQQATFCVNSLAHWLGD
QPFDDRNSPRDHVITALVTLGEGYHNFHHEFPSDYRNAIEWHQYDPTKWSIWIWKQLGLA
YDLKQFRANEIEKGRIQQLQKKIDQKRAKLDWGVPLDQLPVMEWDDYVEQAK-NGRG--L
IAIAGVVHDVTDFIKDHPGGKAMIASGLGKDATAMFNGGVYYHSNAAHNLLSTMRVGVIR
GGCEV---------EIWKR---AQKESS-EYVRDESGQRIIRAGEQVTKIPEPIPTADAA
--------------
>XP_001261539_Aspergillus_fischeri
------------------------------------------------------------
-------------------------------MSA---------------------KPADA
SRPRAGD--P--------KKV--HIADTAITRQNWYKHVNWLNVFLIIGIPLYGCIQAFW
--VPLQLKTAIWAVVYYFFTGLGITAGYHRLWAHCSYSARLPLRIWLAAVGGGAVEGSIR
WWARDHRAHHRYTDTDKDPYSVRKGLLYSHLGWMVMKQNPKRIGRTDITDLNEDPVVVWQ
HRNYLKVVLMMGLVVPMLVAGLGWG--DWFGGFIYAGILRIFFVQQATFCVNSLAHWLGD
QPFDDRNSPRDHVITALVTLGEGYHNFHHEFPSDYRNAIEWHQYDPTKWTIWIWKQLGLA
YDLKQFRANEIEKGRIQQLQKKIDQKRAKLDWGIPLDQLPVMEWDDYVEQAK-NGRG--L
IAIAGVVHDVTDFIKDHPGGKAMINSGIGKDATAMFNGGVYYHSNAAHNLLSTMRVGVIR
GGCEV---------EIWKR---AQKESS-EYVRDESGQRIIRAGQQVTKIPEPIPTADAA
--------------
>XP_041141411_Aspergillus_flavus
------------------------------------------------------------
-------------------------------MSA---------------------KTADA
TQPRAGD--I--------KKV--HIADTAITRSNWHKHVNWLNVFLIIGIPMYGCVQALW
--VPLQLKTAIWAVIYYFFTGLGITAGYHRLWAHCSYSARLPLRIWLAAVGGGAVEGSIR
WWARDHRAHHRYTDTEKDPYSVRKGLLYSHLGWMVMKQNPKRIGRTDISDLNEDPVVVWQ
HRNYLKVVFTMGLFVPMLVAGLGWG--DWWGGFVYAGILRIFFVQQATFCVNSLAHWLGD
QPFDDRNSPRDHVITALVTLGEGYHNFHHEFPSDYRNAIEWHQYDPTKWSIWIWKQLGLA
YDLKQFRANEIEKGRVQQLQKKIDQKRAKLDWGVPLDQLPVMEWDDYVEQAK-NGRG--L
IAIAGVVHDVTDFIKDHPGGKAMINSGIGKDATAMFNGGVYYHSNAAHNLLSTMRVGVIR
GGCEV---------EIWKR---SQKEST-DYVRDSSGQRVIRAGEQVTKIPEPIPTADAA
--------------
>XP_748918_Aspergillus_fumigatus
------------------------------------------------------------
-------------------------------MSA---------------------KPADA
SRPRAGD--P--------KKV--HIADTAITRQNWYKHVNWLNVFLIIGIPLYGCIQAFW
--VPLQLKTAIWAVVYYFFTGLGITAGYHRLWAHCSYSARLPLRIWLAAVGGGAVEGSIR
WWARDHRAHHRYTDTDKDPYSVRKGLLYSHIGWMVMKQNPKRIGRTDITDLNEDPVVVWQ
HRNYLKVVLVMGLVVPMLVAGLGWG--DWFGGFIYAGILRIFFVQQATFCVNSLAHWLGD
QPFDDRNSPRDHVITALVTLGEGYHNFHHEFPSDYRNAIEWHQYDPTKWTIWIWKQLGLA
YDLKQFRANEIEKGRIQQLQKKIDQKRAKLDWGIPLDQLPVMEWDDYVEQAK-NGRG--L
IAIAGVVHDVTDFIKDHPGGKAMINSGIGKDATAMFNGGVYNHSNAAHNLLSTMRVGVIR
GGCEV---------EIWKR---AQKESG-EYVRDESGQRIIRAGQQVTKIPDPIPTADAA
--------------
>XP_664335_Aspergillus_nidulans
------------------------------------------------------------
-------------------------------MSA---------------------PTADI
-RARAPE--A--------KKV--HIADTAINRHNWYKHVNWLNVFLIIGIPLYGCIQAFW
--VPLQLKTAIWAVIYYFFTGLGITAGYHRLWAHCSYSATLPLRIWLAAVGGGAVEGSIR
WWARDHRAHHRYTDTDKDPYSVRKGLLYSHLGWMVMKQNPKRIGRTDISDLNEDPVVVWQ
HRNYLKVVFTMGLAVPMLVAGLGWG--DWLGGFVYAGILRIFFVQQATFCVNSLAHWLGD
QPFDDRNSPRDHVITALVTLGEGYHNFHHEFPSDYRNAIEWHQYDPTKWSIWAWKQLGLA
YDLKKFRANEIEKGRVQQLQKKLDRKRATLDWGTPLDQLPVMEWDDYVEQAK-NGRG--L
VAIAGVVHDVTDFIKDHPGGKAMISSGIGKDATAMFNGGVYYHSNAAHNLLSTMRVGVIR
GGCEV---------EIWKR---AQKENV-EYVRDGSGQRVIRAGEQPTKIPEPIPTADAA
--------------
>XP_001396044_Aspergillus_niger
------------------------------------------------------------
-------------------------------------------------------MPGET
NIPPRRDRHV--------SKV--HIADTPITLRNWHKHVNWLNVTMIVLIPLYGCIQALW
--TPLRLKTAIWAVAYYFFTALGVTAGYHRLWAHRSYTATLPLRITLALAAGGSVQGSAR
WWARLHRSHHRYTDTERDPYSVHKGIFYAHFGWMILKQNPKRFGRTDISDLNADPVVVWQ
HRHFLKIVVLMGLVVPMLVAGI-WG--DWWGGFVYAGILRIFFVQQATFCVNSLAHWLGE
QPFDDRNSPRDHVVTALATMGEGYHNFHHEFPSDYRNAIRWYQYDPTKWAIWCWGQMGLA
RDLKMFRENEIEKGRVQQLQKKVDKKRAELDWGTPLSELPVMEWEEFVERAR-S-RA--L
VVVAGVVHDVEDFVKEHPGGRAMIQAGVGKDATAMFNGGVYYHSNAAHNLLSMMRVAVIR
GGSEV---------EIWKR---PQKEM---------------------------------
--------------
>XP_015407380_Aspergillus_nomiae
------------------------------------------------------------
--------------LGSGILEVSETTKSTDIMSA---------------------KTADA
TQPRAGD--I--------KKV--HIADTAITRGNWHKHVNWLNVFLIIGIPVYGCVQAFW
--VPLQLKTAIWAVIYYFFTGLGITAGYHRLWAHCSYSARLPLRIWLAAVGGGAVEGSIR
WWARDHRAHHRYTDTDKDPYSVRKGLLYSHLGWMVMKQNPKRIGRTDISDLNEDPVVVWQ
HRNYLKVVFSMGLFVPMLVAGLGWG--DWWGGFVYAGILRIFFVQQATFCVNSLAHWLGD
QPFDDRNSPRDHVITALVTLGEGYHNFHHEFPSDYRNAIEWHQYDPTKWSIWIWKQLGLA
YDLKQFRANEIEKGRVQQLQKKIDQKRAKLDWGVPLDQLPVMEWDDYVEQAK-NGRG--L
VAIAGVVHDVTDFIKDHPGGKAMINSGIGKDATAMFNGGVYYHSNAAHNLLSTMRVGVIR
GGCEV---------EIWKR---SQKEST-DYVRDSSGQRVIRAGEQVTKIPEPIPTADAA
--------------
>XP_001817521_Aspergillus_oryzae
------------------------------------------------------------
-------------------------------MSA---------------------KTADA
TQPRAGD--I--------KKV--HIADTAITRSNWHKHVNWLNVFLIIGIPMYGCVQALW
--VPLQLKTAIWAVIYYFFTGLGITAGYHRLWAHCSYSARLPLRIWLAAVGGGAVEGSIR
WWARDHRAHHRYTDTEKDPYSVRKGLLYSHLGWMVMKQNPKRIGRTDISDLNEDPVVVWQ
HRNYLKVVFTMGLFVPMLVAGLGWG--DWWGGFVYAGILRIFFVQQATFCVNSLAHWLGD
QPFDDRNSPRDHVITALVTLGEGYHNFHHEFPSDYRNAIEWHQYDPTKWSIWIWKQLGLA
YDLKQFRANEIEKGRVQQLQKKIDQKRAKLDWGVPLDQLPVMEWDDYVEQAK-NGRG--L
IAIAGVVHDVTDFIKDHPGGKAMINSGIGKDATAMFNGGVYYHSNAAHNLLSTMRVGVIR
GGCEV---------EIWKR---SQKEST-DYVRDSSGQRVIRAGEQVTKIPEPIPTADAA
--------------
>XP_040642404_Aspergillus_ruber
------------------------------------------------------------
-------------------------------MSA---------------------KV-DT
-RPKATD--S--------KKV--HIADTPLTRQNWYKHVNWLNVFLILGIPVYGCIQAFW
--VPLQLKTAIWAVTYYFFTGLGITAGYHRLWAHCSYSATLPLRIWLAAVGGGAVEGSIR
WWARDHRAHHRYTDTDKDPYSVRKGLLYSHLGWMVMKQNPKRIGRTDITDLNEDPVVVWQ
HRNYLKVVFGMGLAVPMLVAGLGWG--DWWGGFVYAGILRIFFVQQATFCVNSLAHWLGE
QPFDDRNSPRDHVITAFATLGEGYHNFHHEFPSDYRNAIEWHQYDPTKWTIWICKSLGLA
YDLKKFRSNEIEKGRLQQLQKKIDQKRSRLDWGVPLDQLPVLEWDDYVEQAK-SGRG--L
VAIAGVVHDVTDFIKDHPGGKAMINSGIGKDATAMFNGGVYYHSNAAHNLLSTMRVGVIR
GGCEV---------EIWKR---AQKESS-DYVRDATGQRIVRAGEQVTKIPEPIPTADAA
--------------
>XP_040698902_Aspergillus_sydowii
------------------------------------------------------------
-------------------------------MSA---------------------QTADA
-RARAPD--A--------KKV--HIADTAINRHNWYKHVNWLNVFLIIGIPLYGCIQSFW
--VPLQLKTAIWAVTYYFFTGLGITAGYHRLWAHCSYSATLPLRIWLAAVGGGAVEGSIR
WWARDHRAHHRYTDTEKDPYSVRKGLLYSHLGWMVMKQNPKRIGRTDISDLNEDPVVVWQ
HRNYLKVVFGMGLGVPMLVAGLGWG--DWKGGFIYAGILRIFFVQQATFCVNSLAHWLGD
QPFDDRNSPRDHVITALVTLGEGYHNFHHEFPSDYRNAIEWHQYDPTKWTIWAWKQLGLA
YDLKKFRANEIEKGRVQQLQKKLDRKRANLDWGTPLDQLPVLEWDDYVEQAK-NGRG--L
VAIAGVVHDVTDFIKDHPGGKAMISSGIGKDATAMFNGGVYYHSNAAHNLLSTMRVGVIR
GGCEV---------EIWKR---AQKENV-EYVRDDSGQRVIRAGEQPTKIPEPIPTADAA
--------------
>XP_001215520_Aspergillus_terreus
------------------------------------------------------------
-------------------------------MSA---------------------KPADA
SR-------P--------QKV--HIADTAITRQNWYKHVNWLNVTLIIGVPVYGCIQALW
--VPLQLKTAIWAVIYYFFTGLGITAGYHRLWAHCAYSARLPLRIWLAAVGGGAVEGSIR
WWARDHRAHHRYTDTEKDPYSVRKGLLYSHLGWMVMKQNPKRIGRTDISDLNEDPVVVWQ
HRNYLKVVIFMGMVVPMLVAGLGWG--DWWGGFVYAGILRIFFVQQATFCVNSLAHWLGD
QPFDDRNSPRDHVITALVTLGEGYHNFHHEFPSDYRNAIEWHQYDPTKWSIWIWKQLGLA
YDLKQFRANEIEKGRVQQLQKKLDQKRAKLDWGVPLDQLPVMEWDDYVEQAK-NGRG--L
VAIAGVVHDVTDFIKDHPGGKAMISSGIGKDATAMFNGGVYYHSNAAHNLLSTMRVGVIR
GGCEV---------EIWKR---AQKESS-EYVRDAQGQRVIRAGEQVTKIPTPIPTADAA
--------------
>XP_022486113_Penicillium_arizonense
------------------------------------------------------------
------------------------------------------------------------
MTETEPD--G--------RKL--HISEQPFTLGNWHKHVNWVNTSLILIVPFFGCIAAFY
--TELRAATAAWAILYYFWTGLGITAGYHRLWAHRSYEAGLPLRIFLACVGGGAVQGSVR
WWSAKHRAHHRWTDTVKDPYSVMKGVWYSHFMWMVLKQNPKNRGRTDISDLNEDPIVIWQ
HRNYGIVILVFGMLFPMVVAGLGWG--DWKGGLIYAGILRFLFVQQATFCVNSLAHWLGE
QPFDDRNSPRDHVVTALVTLGEGYHNFHHEFPSDYRNAIEWWQYDPTKWSIWVWKQLGLA
TNLKQFRANEIEKGRVQQLQKKIDQKRAKLDWGVPLEQLPVVDWDDFIAEAQ-SGKA--L
VAIAGVVHDVTDFIKEHPGGKTLISSAVGKDATAIFNGGVYSHSNAAHNLLSTMRVGVIR
GGGEV---------EIWRK---SEKQMSSQYT----------------------------
--------------
>XP_014537069_Penicillium_digitatum
------------------------------------------------------------
-------------------------------MSS---------------------KP-DA
SRPRAVD--T--------KKV--HIADTQMTRQNWYKHVNWLNVTFIIGIPLAGCIQAFW
--VPLQLKTAIWAVIYYFFTGLGITAGYHRLWAHCSYSATLPMRIWLALVGGGAVEGSIR
WWSRDHRAHHRYTDTDKDPYSVRKGFLYSHLGWMVMKQNPKRIGRTDITDLNEDPVVVWQ
HRNYIKVVLTMGLIVPMLVSGLGWG--DWYGGFVYAGILRIFFVQQATFCVNSLAHWLGD
QPFDDRNSPRDHVITALVTLGEGYHNFHHEFPSDYRNAIEWHQYDPTKWTIWTCKQLGLA
YDLKQFRSNEIEKGRVQQLQKKIDQKRAKLDWGTPLDQLPVMEWDDYVEQTK-NGRG--L
ISIAGVVHDVTDFIKDHPGGKAMIKSGIGKDATALFNGGVYYHSNAAHNLLSTMRVGVIR
GGGEV---------EIWKR---AQKENT-EYVRDETGQRIIRAGQQVTKMPEPIPTADAA
--------------
>XP_016602034_Penicillium_expansum
------------------------------------------------------------
-------------------------------MSS---------------------KP-DA
SRPRAAD--T--------KKV--HIADTQMTRQNWYKHVNWLNVTFIIGIPLAGCVQAFW
--VPLQLKTAIWAVIYYFFTGLGITAGYHRLWAHCSYSATLPLRIWLALVGGGAVEGSIR
WWARDHRAHHRYTDTDKDPYSVRKGLLYSHLGWMVMKQNPKRIGRTDITDLNEDPVVVWQ
HRNYIKVVLTMGLIVPMLVSGLGWG--DWYGGFVYAGILRIFFVQQATFCVNSLAHWLGD
QPFDDRNSPRDHIITALVTLGEGYHNFHHEFPSDYRNAIEWHQYDPTKWTIWTCKQLGLA
YDLKQFRSNEIEKGRVQQLQKKIDQKRAKLDWGTPLDQLPVMEWDDYVEQTK-NGRG--L
ISIAGVVHDVTDFIKDHPGGKAMIKSGLGKDATAMFNGGVYYHSNGAHNLLSTMRVGVIR
GGGEV---------EIWKR---AQKENS-EYVRDETGQRIIRAGQQVTKMPEPIPTADAA
--------------
>XP_040650969_Penicillium_griseofulvum
------------------------------------------------------------
-------------------------------MSS---------------------KP-DA
SRPRAAD--T--------KKV--HIADTQMTRHNWYKHVNWLNVAFIIGVPISGCIQAFW
--VPLQLKTAIWAVIYYFFTGLGITAGYHRLWAHCSYSATLPMRIWLALVGGGAVEGSIR
WWARDHRAHHRYTDTDKDPYSVRKGLLYSHLGWMVMKQNPKRIGRTDITDLNEDPVVVWQ
HRNYIKVVLGMGLIFPMLVAGLGWG--DWYGGFVYAGILRIFFVQQATFCVNSLAHWLGD
QPFDDRNSPRDHIITALVTLGEGYHNFHHEFPSDYRNAIEWHQYDPTKWTIWTCKQLGLA
YDLKQFRSNEIEKGRVQQLQKKIDQKRAKLDWGTPLDQLPVMEWDDYVEQTK-NGRG--L
ISIAGVVHDVTDFIKDHPGGKAMIKSGLGKDATAMFNGGVYYHSNGAHNLLSTMRVGVIR
GGGEV---------EIWKR---AQKENS-EYVRDETGQRIIRAGQQVTKMPEPIPTADAA
--------------
>XP_038931786_Penicillium_roqueforti
------------------------------------------------------------
-------------------------------MSS---------------------KL-DA
SRPRAAD--T--------KKV--HIADTQMTRQNWYKHVNWLNVTFIIGVPLTGCIQAFF
--VPLQLKTAIWAVIYYFFTGLGITAGYHRLWAHCSYSATLPLRIWLALVGGGAVEGSIR
WWARDHRAHHRYTDTDKDPYSVRKGLLYSHLGWMVMKQNPKRIGRTDITDLNEDPVVVWQ
HRNYIKVVLTMGLIVPMLVAGLGWG--DWYGGFVYAGILRIFFVQQATFCVNSLAHWLGD
QPFDDRNSPRDHIITALVTLGEGYHNFHHEFPSDYRNAIEWHQYDPTKWTIWICKQLGLA
YDLKQFRSNEIEKGRVQQLQKKIDQKRAKLDWGTPLDQLPVMEWEDYVEQTK-NGRG--L
ISIAGVVHDVTDFIKDHPGGKAMIKSGLGKDATAMFNGGVYYHSNGAHNLLSTMRVGVIR
GGGEV---------EIWKR---AQKENS-EYVRDETGQRIIRAGQQVTKMPEPIPTADAA
--------------
>XP_002562699_Penicillium_rubens
------------------------------------------------------------
-------------------------------MSS---------------------KP-DA
TRPRAAD--T--------KKV--HIADTQMTRQNWYKHVNWLNVTFIIGVPISGCIQAFF
--VPLQLKTAIWAVIYYFFTGLGITAGYHRLWAHCSYSATLPMRIWLALVGGGAVEGSIR
WWARDHRAHHRYTDTDKDPYSVRKGLLYSHLGWMVMKQNPKRIGRTDITDLNEDPVVVWQ
HRNYIKVVITMGLIVPMLVAGLGWG--DWYGGFVYAGILRIFFVQQATFCVNSLAHWLGD
QPFDDRNSPRDHIITALVTLGEGYHNFHHEFPSDYRNAIEWHQYDPTKWTIWTCKQLGLA
YDLKQFRSNEIEKGRVQQLQKKIDQKRAKLDWGTPLDQLPVMEWDDYVEQAK-NGRG--L
ISIAGVVHDVTDFIKDHPGGKAMIKSGLGKDATAMFNGGVYYHSNGAHNLLSTMRVGVIR
GGGEV---------EIWKR---AQKENS-EYVRDETGQRIIRAGQQVTKMPEPIPTADAA
--------------
>XP_040812949_Penicillium_solitum
------------------------------------------------------------
-------------------------------MSS---------------------KP-DA
SRPRAAD--T--------KKV--HIADTQMTRQNWYKHVNWLNVTFIIGIPIAGCIQAFW
--VPLQPKTAIWAVIYYFFTGLGITAGYHRLWAHCSYSATLPLRIWLALVGGGAVEGSIR
WWARDHRAHHRYTDTDKDPYSVRKGLLYSHLGWMVMKQNPKRIGRTDITDLNEDPVVVWQ
HRNYIKVVLTMGLIVPMLVSGLGWG--DWYGGFVYAGILRIFFVQQATFCVNSLAHWLGD
QPFDDRNSPRDHIITALATLGEGYHNFHHEFPSDYRNAIEWHQYDPTKWTIWTCKQLGLA
YDLKQFRSNEIEKGRVQQLQKKIDQKRAKLDWGTPLDQLPVMEWDDYVEQTK-NGRG--L
ISIAGVVHDVTDFIKDHPGGKAMIKSGLGKDATAMFNGGVYYHSNGAHNLLSTMRVGVIR
GGGEV---------EIWKR---AQKENS-EYVRDETGQRIIRAGQQVTKMPEPIPTADAA
--------------
>XP_022581354_Penicilliopsis_zonata
------------------------------------------------------------
------------------------------------------------------------
MAETK------------------HISEQPITLHNWYKHVEWINTTLILIIPLLGCVAACY
--TPLRLATAAWTVLYYFWTGLGITAGYHRLWAHRCYEASLPLRIFLACVGGGAVQGSIR
WWSRGHRAHHRWTDTIKDPYSVRKGLWYSHFMWMVLKQNPKHRGRTDVSDLDEDPVVVWQ
HRNYGLFILMFGMIFPMLVAGLGWG--DWKGGLVYAGILRFGFVQQATFCVNSLAHWLGE
QPFDDRNSPRDHVITAFVTLGEGYHNFHHEFPSDYRNAIEWWQYDPTKWSIWVWKQLGLA
YNLKQFRANEIEKGRLQQLQKKVDQKRAQLDWGIPLDQLPVVAWDDFLAETQTTGKA--L
TVIAGVIHDVTDFIKEHPGGKAMISSAIGKDATALFNGGVYTHSNAAHNLLSTMRVGVVR
GGGEV---------EIWRE---REKPMKH-------------------------------
--------------
>XP_016618163_Cladophialophora_bantiana
------------------------------------------------------------
--------MPSSQPTAGDLAVKPEFQSTQPTPMA---------------------KPSEP
NRNAKYD--P--------KKV--HITEMPMTKSNWYKHVNWLNVTLIVGIPLWGCIQAFW
--VPLQFKTAVWAVLYYFATGLGITAGYHRLWAHTSYSATLPLRIFLAAVGGGAVEGSIR
WWSRDHRAHHRYTDTDKDPYSVRKGLLYSHIGWMIMKQNPKRIGRTDISDLNEDSIVVWQ
HKNYLKVVIFMGLLLPTLVAGLGWG--DWWGGFIYAGILRIFFVQQATFCVNSLAHWLGD
QPFDDRNSPRDHVITAFVTLGEGYHNFHHEFPSDYRNAIEWHQYDPTKWFIWTCKQLGLA
YDLKQFRSNEIEKGRLQQQQKKLDQKRAKLDWGIPLDQLPVMEWDEYVDQCK-NGRG--L
IAVAGIVHDVTDFIKDHPGGKAMIGSGIGKDATAMFNGGVYMHSNAAHNLLSTMRVGVIR
GGGEV---------DIWRR---SQMEAKGEVSRDSSGERIIRAGYQPTKVLQNTPTAGAA
--------------
>XP_008723711_Cladophialophora_carrionii
------------------------------------------------------------
--------MPSSQPTAGDLAVKPEFQSPQPPTMA---------------------KPSEP
NRSTKYD--P--------KKP--HITETPMTKSNWYKHVNWLNVTLIVGIPVYGCVQAWW
--TPLQWKTALFSVLYYFATGLGITAGYHRLWAHTSYSATLPLRVFLAAVGGGAVEGSIR
WWARDHRAHHRYTDTEKDPYSVRKGLLYSHLGWMIMKQNPKRIGRTDISDLNEDPVVIWQ
HKNYLKVVMFMGLVFPTLVAGLCWG--DYLGGFIYAGILRIFFVQQATFCVNSLAHWLGD
QPFDDRNSPRDHVITALVTLGEGYHNFHHEFPSDYRNAIEWHQYDPTKWFIWTCKQLGLA
YDLKQFRSNEIEKGRLQQQQKKLDQKRSKLDWGVPLEQLPVMEWDDYVDQTK-NGRG--L
VAIAGIVHDVTDFIKDHPGGKAMIGSGIGKDATAMFNGGVYMHSNAAHNLLSTMRVGVIR
GGGEV---------DIWRR---SQLEAKGEVSRDSSGERIIRAGWQPTKVIQNTPTAGAA
--------------
>XP_016253221_Cladophialophora_immunda
------------------------------------------------------------
--------MPSSQPTAGDLAVKPEFQSSQPTPMA---------------------KPSEP
NRSTKYD--P--------KKV--HITEMPMTRSNWYKHVNWLNVTLIVGIPLWGCIQAFW
--VPLQVKTAVWAVLYYFATGLGITAGYHRLWAHTSYSATLPLRLFLAAVGGGAVEGSIR
WWSRDHRAHHRYTDTDKDPYSVRKGLLYSHIGWMVMKQNPKRIGRTDISDLNEDPIVVWQ
HKNYLKVVIFMGLILPTIVAGLGWG--DWWGGFIYAGILRIFFVQQATFCVNSLAHWLGD
QPFDDRNSPRDHVITAFVTLGEGYHNFHHEFPSDYRNAIEWHQYDPTKWFIWTCKQLGLA
YDLKQFRANEIEKGRLQQQQKKLDQKRAKLDWGVPLDQLPVMEWDEYVDQCK-NGRG--L
IAVAGIVHDVTDFIKDHPGGKAMIGSGVGKDATAMFNGGVYMHSNAAHNLLSTMRVGVIR
GGGEV---------DIWRR---SQLEAKGEVSRDSSGERIIRAGYQPTKVLQNTPTAGAA
--------------
>XP_007751615_Cladophialophora_psammophila
------------------------------------------------------------
--------MPSSQPTAGDLAVKPDFQSSQPTPMA---------------------KPSEP
NRNAKYD--P--------KKV--HITEMPMTRSNWYKHVNWLNVTLIVGIPLWGCIQAFW
--VPLQFKTAVWSVLYYFATGLGITAGYHRLWAHTSYSATLPLRIFLAAVGGGAVEGSIR
WWSRDHRAHHRYTDTDKDPYSVRKGLLYSHIGWMVMKQNPKRIGRTDISDLNEDSIVVWQ
HKNYLKVVIFMGLLLPTLVAGLGWG--DWWGGFIYAGILRIFFVQQATFCVNSLAHWLGD
QPFDDRNSPRDHVITAFVTLGEGYHNFHHEFPSDYRNAIEWHQYDPTKWFIWTCKQLGLA
YDLKQFRSNEIEKGRLQQQQKKLDQKRAKLDWGIPLDQLPVMEWDEYVDQCK-NGRG--L
IAVAGIVHDVTDFIKDHPGGKAMIGSGIGKDATAMFNGGVYMHSNAAHNLLSTMRVGVIR
GGGEV---------DVWRR---SQLEAKGEVSRDSSGERIIRAGYQPTKVLQNTPTAGAA
--------------
>XP_018693198_Fonsecaea_erecta
------------------------------------------------------------
--------MPSSQPTAGDLAVKPEFQSSQPTPMA---------------------KPSEP
NRSTKYD--P--------KKI--HITEMPMTRSNWYKHVNWLNVTLIVGIPLWGCIQAFW
--TPLQVKTAVWAVLYYFATGLGITAGYHRLWAHTSYSATLPLRVFLAAVGGGAVEGSIR
WWSRDHRAHHRYTDTEKDPYSVRKGLLYSHIGWMVMKQNPKRIGRTDISDLNEDPIVVWQ
HKNYLKVVIFMGLILPTIVAGLGWG--DWWGGFIYAGILRIFFVQQATFCVNSLAHWLGD
QPFDDRNSPRDHVITALVTLGEGYHNFHHEFPSDYRNAIEWHQYDPTKWFIWTCKQLGLA
YDLKQFRSNEIEKGRLQQQQKKLDQKRAKLDWGVPLDQLPVMEWDDYVDQCK-NGRG--L
IAIAGIVHDVTDFIKDHPGGKAMIGSGVGKDATAVFNGGVYMHSNAAHNLLSTMRVGVIR
GGGEV---------DIWRR---SQLEAKGEVSRDSSGERIIRAGYQPTKVLQNTPTAGAA
--------------
>XP_022507058_Fonsecaea_monophora
------------------------------------------------------------
--------MPSSQPTAGDLAVKPEFQSSQPSPMA---------------------KPSEP
NRSTKYD--P--------KKV--HITEMPMTRSNWYKHVNWLNVTLIVGIPLWGCIQAFW
--VPLQLKTAVWAVLYYFATGLGITAGYHRLWAHTSYSATLPLRFFLAAVGGGAVEGSIR
WWSRDHRAHHRYTDTDKDPYSVRKGLLYSHIGWMVMKQNPKRIGRTDISDLNEDPIVVWQ
HKNYLKVVIFMGLILPTIVAGLGWG--DWWGGFIYAGILRIFFVQQATFCVNSLAHWLGD
QPFDDRNSPRDHVITALVTLGEGYHNFHHEFPSDYRNAIEWHQYDPTKWFIWTCKQLGLA
YDLKQFRSNEIEKGRLQQQQKKLDQKRARLDWGVPLDQLPVMEWDEYVDQCK-NGRG--L
IAVAGIVHDVTDFIKDHPGGKAMINSGIGKDATAMFNGGVYMHSNAAHNLLSTMRVGVIR
GGGEV---------DIWRR---SQLEAKGEVSRDSSGERIIRAGYQPTKVLQNTPTAGAA
--------------
>XP_016627654_Fonsecaea_multimorphosa
------------------------------------------------------------
--------MPSSQPTAGDLAVKPEFQSSQPPAMA---------------------KPSEP
NRSTKYD--P--------KKV--HITETPMTRSNWYKHVNWLNVTLIVGIPIWGCIQSLW
--TPLQFKTAVWAVLYYFATGLGITAGYHRLWAHTSYSATLPLRLFLAAVGGGAVEGSIR
WWSRDHRAHHRYTDTEKDPYSVRKGLLYSHIGWMVMKQNPKRIGRTDISDLNEDPIVIWQ
HKNYLKVVIFMGLILPTIVAGLGWG--DWWGGFIYAGILRIFFVQQATFCVNSLAHWLGD
QPFDDRNSPRDHVITALVTLGEGYHNFHHEFPSDYRNAIEWHQYDPTKWFIWTCKQLGLA
YDLKQFRSNEIEKGRLQQQQKKLDQKRARLDWGVPLDQLPVMEWDDYVDQCK-NGRG--L
ISVAGIVHDVTDFIKDHPGGKAMIGSGIGKDATAMFNGGVYMHSNAAHNLLSTMRVGVIR
GGGEV---------DIWRR---SQLEAKGEVSRDSSGERIIRAGYQPTKVLQNTPTAGAA
--------------
>XP_022494984_Fonsecaea_nubica
------------------------------------------------------------
--------MPSSQPTAGDLAVKPEFQSSQPSPMA---------------------KPSEP
NRSTKYD--P--------KKV--HITEMPMTRSNWYKHVNWLNVTLIVGIPLWGCIQAFW
--VPLQFKTAVWAVLYYFATGLGITAGYHRLWAHTSYSATLPLRFFLAAVGGGAVEGSIR
WWSRDHRAHHRYTDTDKDPYSVRKGLLYSHIGWMVMKQNPKRIGRTDISDLNEDPIVVWQ
HKNYLKVVIFMGLILPTIVAGLGWG--DWWGGFIYAGILRIFFVQQATFCVNSLAHWLGD
QPFDDRNSPRDHVITALVTLGEGYHNFHHEFPSDYRNAIEWHQYDPTKWFIWTCKQLGLA
YDLKQFRSNEIEKGRLQQQQKKLDQTRARLDWGVPLDQLPVMEWDEYVDQCK-NGRG--L
IAVAGIVHDVTDFIKDHPGGKAMINSGIGKDATAMFNGGVYMHSNAAHNLLSTMRVGVIR
GGGEV---------DIWRR---SQLEAKGEVSRDSSGERIIRAGYQPTKVLQNTPTAGAA
--------------
>XP_013284763_Fonsecaea_pedrosoi
------------------------------------------------------------
--------MPSSQPTAGDLAVKPEFQSSQPSPMA---------------------KPSEP
NRSTKYD--P--------KKV--HITELPMTRSNWYKHVNWLNVTLIVGIPLWGCIQAFW
--VPLQLKTAVWAVLYYFATGLGITAGYHRLWAHTSYSATLPLRFFLAAVGGGAVEGSIR
WWSRDHRAHHRYTDTDKDPYSVRKGLLYSHIGWMVMKQNPKRIGRTDISDLNEDPIVVWQ
HKNYLKVVIFMGLILPTIVAGLGWG--DWWGGFIYAGILRIFFVQQATFCVNSLAHWLGD
QPFDDRNSPRDHVITALVTLGEGYHNFHHEFPSDYRNAIEWHQYDPTKWFIWTCKQLGLA
YDLKQFRSNEIEKGRLQQQQKKLDQKRARLDWGVPLDQLPVMEWDEYVDQCK-NGRG--L
IAVAGIVHDVTDFIKDHPGGKAMINSGIGKDATAMFNGGVYMHSNAAHNLLSTMRVGVIR
GGGEV---------DIWRR---SQLEAKGEVSRDSSGERIIRAGYQPTKVLQNTPTAGAA
--------------
>XP_007757525_Cladophialophora_yegresii
------------------------------------------------------------
--------MPSSQPTAGDLAVKPEFQSPQPPTMA---------------------KPSEP
NRNTKYD--P--------KKQ--HITETPMTKSNWYKHVNWLNVTLIIGIPVYGCVQAWW
--TPLQWKTAIFSVLYYFATGLGITAGYHRLWAHTSYSATLPLRIFLAAVGGGAVEGSIR
WWARDHRAHHRYTDTEKDPYSVRKGLLYSHLGWMIMKQNPKRIGRTDISDLNEDPVVIWQ
HKNYLKVVLFMGLIFPTIVAGLCWG--DYLGGFIYAGILRIFFVQQATFCVNSLAHWLGD
QPFDDRNSPRDHVITALVTLGEGYHNFHHEFPSDYRNAIEWHQYDPTKWFIWTCKQLGLA
YDLKQFRSNEIEKGRLQQQQKKLDQKRSKLDWGVPLEQLPVMEWDDYVDQTK-NGRG--L
VAIAGIVHDVTDFIKDHPGGKAMIGSGIGKDATAMFNGGVYMHSNAAHNLLSTMRVGVIR
GGGEV---------DIWRR---SQLEAKGEVSRDSSGERIIRAGWQPTKVIQNTPTAGAA
--------------
>XP_016232364_Exophiala_spinifera
------------------------------------------------------------
--------MPSSQPAAGDLAVKPEYLSSTPSPMA---------------------KPSEP
NRNSKYD--P--------KKP--HITETPMTTSNWYKHVNWLNVTLIVLIPIYGCVQALW
--VPLQFKTAVWAVLYYFATGLGITAGYHRLWAHTSYSATLPLRIFLAAVGGGAVEGSIR
WWARDHRAHHRYTDTDKDPYSVRKGLLYSHLGWMIMKQNPKRIGRTDISDLNEDPVVIWQ
HKNYLKVVLFMGLICPMLVAGLGWG--DWFGGFIYAGILRIFFVQQATFCVNSLAHWLGD
QPFDDRNSPRDHVITALVTLGEGYHNFHHEFPSDYRNAIEWHQYDPTKWSIWLWKQLGLA
YDLKQFRANEIEKGRLQQQQKKLDQKRAKLDWGVPLDQLPVLEWDDYVEQAK-NGRA--L
VAIAGIVHDVTEFIKDHPGGKAMINSGIGKDATAMFNGGIYMHSNAAHNLLSTMRVGVIR
GGCEV---------EIWKR---AQMEAKGEVSRDSSGERIVRAGLQPTKVLQNTPTAGAA
--------------
>XP_016259338_Exophiala_oligosperma
------------------------------------------------------------
--------MPSSQPTAGDLAVKPEYLSSTPNPMA---------------------KPSEP
NRSSKYD--P--------KKP--HITETPMTTSNWYKHVNWLNVTLIVLIPIYGCVQALW
--VPLQFKTAVWAVLYYFATGLGITAGYHRLWAHTSYSATLPLRAFLAAVGGGAVEGSIR
WWARDHRAHHRYTDTEKDPYSVRKGLLYSHLGWMIMKQNPKRIGRTDISDLNEDPVVIWQ
HKNYLKVVIFMGLVFPMIVSGLGWG--DWFGGFIYAGILRIFFVQQATFCVNSLAHWLGD
QPFDDRNSPRDHVITALVTLGEGYHNFHHEFPSDYRNAIEWHQYDPTKWSIWVWKQLGLA
YDLKQFRANEIEKGRLQQQQKKLDQKRARLDWGVPLDQLPVLEWDDYVEQAK-NGRA--L
VAIAGIVHDVTEFIKDHPGGKAMINSGIGKDATAMFNGGIYMHSNAAHNLLSTMRVGVIR
GGCEV---------EIWKR---AQMAAKGEVSRDSSGERIVRAGLQPTKVLQNTPTAGAA
--------------
>XP_013321697_Exophiala_xenobiotica
------------------------------------------------------------
--------MPSSQPVAGEMAVKPEYLSSKPNSMA---------------------KPSEP
NRNAKYD--P--------KKP--HITEIPMTRSNWYKHVNWLNVTLIVGIPIYGCVQAFW
--VPLQVKTAIWAIAYYFATGLGITAGYHRLWAHTSYSATLPLRVFLAAVGGGAVEGSIR
WWARDHRAHHRYTDTDKDPYSVRKGLLYSHFGWMIMKQNPKRIGRTDISDLNEDPVVIWQ
HKNYLKVVIFMGLILPTIVAGLAWG--DWVGGFIYAGILRIFFVQQATFCVNSLAHWLGD
QPFDDRNSPRDHVITALVTLGEGYHNFHHEFPSDYRNAIEWHQYDPTKWSIWVWKQLGLA
YDLKQFRANEIEKGRLQQQQKKLDQKRSKLDWGVPLDQLPVMEWDDYVEQAK-NGRG--L
VAIAGIVHDVTEFIKDHPGGKAMINSGIGKDATAMFNGGIYMHSNAAHNLLSTMRVGVIR
GGCEV---------EIWKR---AQMEAKGDVVRDSSGERIVRSGNQPTKVLQNTPTAGAA
--------------
>XP_007721393_Capronia_coronata
------------------------------------------------------------
--------MPSSQPTAGDLAVKPEYLSSQPSPMA---------------------KPTEP
NRNTKYD--P--------KKP--HITETPITRSNWYKHVNWLNVTLIILIPLYGCIGALW
--VPLRLKTALWAVAYYFATGLGITAGYHRLWAHTSYSATLPLRIFLAAVGGGAVEGSIR
WWARDHRAHHRYTDTDKDPYSVRKGLMYSHIGWMVMKQNPKRIGRTDISDLNEDPVVVWQ
HRNYLKVVFFMGLILPTIVAGLCWG--DWLGGFIYAGILRIFFVQQATFCVNSLAHWLGD
QPFDDRNSPRDHVITALVTLGEGYHNFHHEFPSDYRNAIEWHQYDPTKWSIWMWKQLGLA
YDLKQFRSNEIEKGRIQQLQKKLDQKRSKLDWGVPLDQLPVMDWEDYVDQAK-NGRG--L
VAIAGIVHDVTDFIKDHPGGKAMIQSGIGKDATAMFNGGVYMHSNAAHNLLSTMRVGVIR
GGCEV---------EIWKR---SQMEAKGE-TRDSNGDRVVRAGLQPTKVLQNTPTAGAA
--------------
>XP_007729079_Capronia_epimyces
------------------------------------------------------------
--------MPSHQPTAGDLAVKPEYLSSQPSPMA---------------------KTTEP
NRNPKYD--P--------KKV--HITETPITRSNWYKHVNWLNVTLIILIPLYGCIGAFW
--VPLHLKTALWAVAYYFATGLGITAGYHRLWAHTSYSATLPLRIFLAAVGGGAVEGSIR
WWARDHRAHHRYTDTDKDPYSVRKGLMYSHIGWMVMKQNPKRIGRTDISDLNEDPVVVWQ
HRNYLKVVVFMGLILPTIVAGVAWG--DWLGGFVYAGILRIFFVQQATFCVNSLAHWLGE
QPFDDRNSPRDHVITALVTLGEGYHNFHHEFPSDYRNAIEWHQYDPTKWSIWIWKQLGLA
YDLKQFRSNEIEKGRLQQLQKKIDQKRAKLDWGVPLDQLPVMEWEDYVDQAK-NGRG--L
IAIAGIVHDVTDFIKDHPGGKAMIQSGIGKDATAMFNGGVYGHSNAAHNLLSTMRVGVIR
GGCEV---------EIWKR---SQMEAKGE-TRDLNGERVVRAGLQPTKVLQNTPTAGAA
--------------
>XP_009154866_Exophiala_dermatitidis
------------------------------------------------------------
--------MPSSQPTAGDLAVKPEYLSSQPSPMA---------------------KTTEP
NRNTKYD--P--------KKV--HITETPITTSNWYKHVNWLNVTLIVLVPLMGCIQAYW
--VPLRWKTAVWAIAYYFATGLGITAGYHRLWAHTSYSATLPLRIFLAAVGGGAVEGSIR
WWARDHRAHHRYTDTDKDPYSVRKGLLYSHIGWMVMKQNPKRIGRTDISDLNEDPVVVWQ
HKNYLKVVITMGLIVPTIVAGLGWG--DWWGGFVYAGILRIFFVQQATFCVNSLAHWLGD
QPFDDRNSPRDHVITALVTLGEGYHNFHHEFPSDYRNAIEWHQYDPTKWSIWIWKQLGLA
YDLKQFRANEIEKGRLQQLQKKIDQKRAKLDWGVPLDQLPVMEWDDYVDQAK-NGRG--L
ISIAGIVHDVTDFIKDHPGGKAMIQAGIGKDATAMFNGGVYMHSNAAHNLLSTMRVGVIR
GGCEV---------EIWKR---SQMEAKGE-TRDSNGERVVRAGLQPTKVLQNTPTAGAA
--------------
>XP_013262516_Exophiala_aquamarina
------------------------------------------------------------
--------MPSSQPTAGHLAVKPEYLSSQPSPMA---------------------KSSEP
NRNSKYD--S--------KKV--HITETPMTKSNWYKHVNWLNVTLIVGIPIYGCIQAFW
--TPLHLKTAVWAIAYYFATGLGITAGYHRLWAHTSYSATLPLRIFLAAVGGGAVEGSIR
WWSRDHRAHHRYTDTDKDPYSVRKGLLYSHIGWMVMKQNPKRIGRTDISDLNEDPVVIWQ
HKHYLKVVLFMGLIMPTLVAGLGWG--DWMGGFIYAGILRIFFVQQATFCVNSLAHWLGD
QPFDDRNSPRDHVITAFVTLGEGYHNFHHEFPSDYRNAIEWHQYDPTKWSIWTWKQLGLA
YDLKQFRSNEIEKGRLQQLQKKLDQKRSRLDWGVPLDQLPVMEWDDYVDQAK-NGRG--L
VAVAGIVHDVTDFIKDHPGGKAMINSALGKDATAMFNGGVYMHSNAAHNLLSTMRVGVIR
GGCEV---------EIWKR---SQAEAKGEVPRDSSGERIVRAGYQPTKVLQNVATAGAA
--------------
>XP_016221135_Exophiala_mesophila
------------------------------------------------------------
--------MPSSQPTAGHLAVKPEFQSSQPSPMA---------------------KPTEP
NRNAAYD--P--------KKV--HITETPMTRSNWYKHVNWLNVYLIVGIPLYGCVQAFW
--VPLQAKTAIWAVLYYFATGLGITAGYHRLWAHTSYSATLPLRVFLAAVGGGAVEGSIR
WWARDHRAHHRYTDTEKDPYSVRKGLLYSHFGWMLMKQNPKRIGRTDISDLNEDPVVIWQ
HKNYLKVVLFMGLVLPTIVAGLAWG--DWWGGFVYAGILRIFFVQQATFCVNSLAHWLGD
QPFDDRNSPRDHVITALVTLGEGYHNFHHEFPSDYRNAIEWHQYDPTKWSIWVWKQLGLA
YDLKQFRSNEIEKGRLQQLQKKLDQKRAKLDWGIPLDQLPVMEWDDFVDQAK-NGRG--L
VAIAGIVHDVTDFIKDHPGGKAMINSALGKDATAMFNGGVYMHSNAAHNLLSTMRVGVIR
GGCEV---------EIWKR---SQQEAKGEVPRDSSGERIVRAGYQPTKVLQNVTTAGAA
--------------
>XP_013269308_Rhinocladiella_mackenziei
------------------------------------------------------------
--------MPSSQTTAGHLAVKSEYPSSQPSAIA---------------------KPAEP
NRNPKYD--P--------KRV--HITETPMTRSNWYKHVNWLNVTLIVLIPFYGCIQAIW
--VPLQFKTAVWAIAYYFATGLGITAGYHRLWAHTSYSATLPLRIFLAAVGGGAVEGSIR
WWARDHRAHHRYTDTDKDPYSVRKGLLYSHIGWMVMRQNPKRIGRTDISDLNEDPVVIWQ
HKNYLKVVLFMGLILPTIVAGLGWG--DWFGGLIYAGILRIFFVQQATFCVNSLAHWLGD
QPFDDRNSPRDHVITALVTLGEGYHNFHHEFPSDYRNAIEWHQYDPTKWSIWIWKQLGLA
YDLKQFRSNEIEKGRLQQLQKKLDQKRAKLDWGIPLDQLPVMEWDDYVEQAK-NGRG--L
VAIAGIVHDVTEFIKDHPGGKAMISSGIGKDATAMFNGGVYMHSNAAHNLLSTMRVGVIR
GGCEV---------EIWKR---SQMEAKGEVTRDSSGERIVRAGYQPTKVLQNTPTAGAA
--------------
>XP_018003699_Phialophora_attinorum
------------------------------------------------------------
--------MPSSQPTAGHLAVKPEYLSSQPSPMA---------------------KASEP
NRSKSYD--P--------KKP--HITETPITRANWYKHVNWLNVTLIVGVPLFGCISAIW
--TPLRLKTAIFAVVYYFFTGLGITAGYHRLWAHTAYSAGLPLRIFLAAVGGGAVEGSVR
WWARDHRAHHRYTDTDKDPYSVRKGLLYSHFGWMLMKQNPKRIGRTDISDLNEDPVVVLQ
HRHYLKVVILMGLIFPTVVAGLGWG--DWWGGYIYAGILRIFFVQQATFCVNSLAHWLGD
QPFDDRNSPRDHVITALVTLGEGYHNFHHEFPSDYRNAIEWHQYDPTKWFIWTCKQLGLA
YDLKQFKANEIEKGRVQQLQKKLDQKRAKLDWGVPLDQLPVMEWDDYVDQAK-NGRA--L
IAVAGVVHDVSNFVKDHPGGKAMISSGIGKDATAMFNGGVYMHSNAAHNLLSTMRVGVIR
GGCEV---------EIWKR---SQMAAKGEILQSADGERIIRAGSQPTKIVQNSESAGAA
--------------
>NP_588170_Schizosaccharomyces_pombe
---------------------------------------------------------MTA
PSATAFSSATTQPTTEGNASMRKRTIPVVPSVPE---------------------RKWDP
KAPK-------------------HIQEQPWTMQNWWRHLNWLHCMLIFGLPMIAIYGVFT
--TPLQTKTLIFAIIYYAYSGLGITAGYHRLWSHRAYKAKKPLEYFLAAGGAAAFEGSIR
WWSRDHRAHHRYTDTDKDPYNVKKGFWYAHVGWMIILQNPRRIGRSDVSDLNSDPFVMFN
HRHFLPIASFMAFIFPSLFCGLLWG--DYRGGYFYAGVCRLVFVHHATFCVNSLAHLIGS
QPFDDTNSARNHFITALVTLGEGNHNYHHAFPNDYRNGLRWYEYDPTKIFIYIASLFGLA
YNLNTFPDNEIQKGIVQQKQKVLDRWRAKLNWGIPLEQLPVMEFEDFLEQSK--TRP--L
VLINGVVHDMTGF--EHPGGQGLLRSAFGKDATAAFNGGVYDHTNGAHNLLSTYRVAVVR
GGMEV---------EVWKSGAGAQLPMK-----DTQGQKIVRVGEQITRIQPPIEAAAAN
--------------
```
