## Supplementary material for "Coding Sequence Insertions in Fungal Genomes are Intrinsically Disordered and can Impart Functionally-Important Properties on the Host Protein": MAFFT_MSAs: XP_717654.2_blasthits_MAFFT.txt

```
>XP_717654_Candida_albicans
------------------------------------------------------------
------------------------------------------------------------
------------------------------------------------------------
------------------------------------------------------------
------------------------------------------------------------
------------------------------------------------------------
------------------------------------------------------------
---------------------------------------------------MVNPPQPRQ
M-----------------------------------------------------------
------------------------------------------------------------
----------------------P-KSPRLSTSTSSGPSAVPNLLGSP------RPSPPQL
QHQPSSA----------------------STSSTTSTATT-----GGSISAT--------
A----PGST--------------------------------------------QH----Y
LHHHPSRKT----SIVEILSS---PPPLPT-DP---------------------------
---------------------------------------------------NDPIHQLSL
SRHASTSS-------------NKSSSQSIAPGSTAITNH---------------------
-------------------------------------------------------AFS--
---LVDWSEIPLTELTESNKLISIHSSHSVQSAFETLLKNNLTSVPVSISKSDPH--DLT
NCLTFDYSDLNTYLLLIMNKINYSELNVDDI------------G-DPNISPQERHEFVTQ
TISKAKRGEEVPVEFIIKL-HPKNPFIKFNETDTLFSVMETLGNGVHRIAITNEEGNK--
ITGILSQRRLIKYMWENARRFPSLDFYLTSTLQDLKIGSSNP--------------ITIY
EDQMLIEALHKMFNERVSSLAVIDRSRTLIGNISIVDVKNVTSSKNSHLLFKSVLNFISY
NLSQKGIEEGQDQFPIFHVNNQTSLGRVIAKLVATQSHRLWIVDSSRQASSMSSASASAP
NSGMNNG-VTVGYPAPADSSITDKAE----EVEASSMS------------------SP--
----QLNAAAAAAAAVATGAPTTATSAQP---DF-----SYTSGTGKLVGVVTLTDILGL
FATSK-----G--RRTDPQAA---RNQRRRSST-STT-----------------------
-RSSID------SALSAEGILPSGSAIIGSSNAANTG-----------------------
-RRGSVEVSSDVFRKSYTKAQENAFSKE------
>XP_002417434_Candida_dubliniensis
------------------------------------------------------------
------------------------------------------------------------
------------------------------------------------------------
------------------------------------------------------------
------------------------------------------------------------
------------------------------------------------------------
------------------------------------------------------------
---------------------------------------------------MVNPPQPRQ
M-----------------------------------------------------------
------------------------------------------------------------
----------------------P-KSPRLSTSTSSGTSAVPNLLGSP------RPSPPQL
QHQPSSA----------------------STSSTSSTATT-----GGSTSAT--------
A----PGSN--------------------------------------------QH----Y
LHHHQSRKT----SIVEILSS---PPPLPT-DP---------------------------
---------------------------------------------------NDPIHQLSL
SRHASTSS-------------NKSSSQSVAVGTTTNTNH---------------------
-------------------------------------------------------TFS--
---SVDWSEVPLTELTESNKLISIHSSHSVQAAFETLLKNNLTSVPVSISKSDPH--DLT
NCLTFDYSDLNTYLLLIMNKINYSELNVEDI------------G-DSNLSPQEKHEFVTQ
TISKAKRGEEVPVEFIIKL-HPKNPFIKFNETDTLFSVMETLGNGVHRIAITNAEGNR--
ITGILSQRRLIRYMWENARRFPSLDFYLTSTLQDLKIGSSNP--------------ITIY
EDQMLIEALHKMFNERVSSLAVIDRSRTLIGNISIVDVKNVTSSKNSHLLFKSVLNFISY
NLSQKGIEEGQDQFPIFHVNNQTSLGRVIAKLVATQSHRLWIVDSSRKASSISSASASAP
NSGMNNG-VTVGYPAPVDSSITDQAE----DIEASSLS------------------SP--
----VTTAATAA-----------ATSAQP---DF-----SYTSGTGKLVGVVTLTDILGL
FATSK-----G--RRTDPHAA---RNQRRRSST-STT-----------------------
-RSSID------SALSAEGILPSGAAIVGSSNAANTG-----------------------
-RRGSVEVSSDVFRKSYTKPQENAFSKE------
>XP_002548884_Candida_tropicalis
------------------------------------------------------------
------------------------------------------------------------
------------------------------------------------------------
------------------------------------------------------------
------------------------------------------------------------
------------------------------------------------------------
------------------------------------------------------------
---------------------------------------------------MVNPPQPRQ
M-----------------------------------------------------------
------------------------------------------------------------
----------------------P-KSPRI--TSSSGPTPVP--LGSP------RSSHPQL
HHQSSTAS-------------------NISTTSTTSTSSTIGGGAGGSVSSG--------
T----GGPT--------------------------------------------SSPPATY
LHHHPSRKP----SIVEMLSS---PPPLPT-DP---------------------------
---------------------------------------------------LDSIHNFSL
SRHASTSS-------------NKSFTQS---GSNVIAPP---------------------
-------------------------------------------------------QLSGA
ANVGLDWSEIPLTELTESNKLISIHSSLSVQAAFETLLDNNLTSVPVSISKNDPT--DLT
NCLTFDYSDLNTYLLLIMNKVNYADLNVEEI------------G-DAKSSAQEKHDVVIQ
NINKAKRGEEVPVEFIIKL-HPKNPFIKFNETDTLFSVMETLGNGVHRIAIANEEGNK--
ITGILSQRRLIRYMWENARRFPSLDFYLTSTLQDLKIGSTNP--------------ITIY
EDQLLIDALHKMFTERVSSLAVIDRSRTLIGNISIVDVKNVTSSKNSHLLFKSVLNFISY
NLSQKGIEEGQDQFPIFHVNYQTSLGRVIAKLVATKSHRLWIVDSSRQPSSVSSA-----
-SGPTNG-VNVGYGNPADANVTDKAEIADRNIDVAQQS--------------PVTPTP--
----STIAAAAAAAASA------TAPTQP---EP-----TYQTGTGKLVGVVTLTDILGL
FATSK-----G--RKTDPLAA---RNQRRRSST-STT-----------------------
-RSSIE------SALSAEGIIPGGS---------NNG-----------------------
-RRGSVDASSDVFRKSVSKS--------------
>XP_003866467_Candida_orthopsilosis
------------------------------------------------------------
------------------------------------------------------------
------------------------------------------------------------
------------------------------------------------------------
------------------------------------------------------------
------------------------------------------------------------
------------------------------------------------------------
---------------------------------------------------MVNPPQPRQ
Q-----------------------------------------------------------
------------------------------------------------------------
----------------------PPTSPRVPTAQMSAKHSPSVSHAQLHFQQSQHPSHSHQ
QHQQPQSQ-------------------LYHTNTASSQSSQASNTSGQGSAAS--------
SNFPHAHSSH------------------------------------GHSISHGHNHSISH
GSNHPSRKP----SIVELLSS---PPPLPVDS----------------------------
---------------------------------------------------DEAIHHLSL
SRNPSISSRTSTGSANPFSYGGVHSSAS-------PQES---------------------
-------------------------------------------------------VPGGP
AIGGIDWSDVPLTEVVQSNKLISIHCSHSVQAAFETLVKNDLTSVPVSVSKDDPS--DLR
NCLTFDYSDLNTYLLLIMNKVDYSELNVEEI------------G-EPTHTLQEKHEIITQ
AVNKAKKGEEVPVEFIIKL-HPKNPFIKFVENDTLFSVMETLGNGVHRVAITNGESTK--
ITGILSQRRLIKYMWENARRFPSLEFYLSSTIQDLKIGSSKP--------------ITIY
DDQPVLDALYKMFYENVSSLAVIDRTKTLIGNISIVDVRNLTSSKNSHMLYKSVLSFISY
NLSQKGIEEGKDQFPIFHVNNQSSLGRVIAKLVATESHRLWVVDTSRKASSISAQGSSAP
NSGSNNSGVTFGYPQPADASILNKAASAEGREQSQA------------------------
----VASEYSGSNASQLGAGTALAASSIQ--QEQ-----GYLGGTGKLIGVVTLTDILGV
FATSK-----G--RRTDPQSA---RNFRRRSST-STT-----------------------
-RSSIESLDNTISGVLNAAAAAGGSASASASTSGNNNTTGHGNVHSGTGSNSATAGVASL
GSNKNASSSSVASNPTATGGCGAPGSSTSFNTTR
>XP_001528071_Lodderomyces_elongisporus
------------------------------------------------------------
------------------------------------------------------------
------------------------------------------------------------
------------------------------------------------------------
------------------------------------------------------------
------------------------------------------------------------
------------------------------------------------------------
---------------------------------------------------MVNPPQPRQ
Q-----------------------------------------------------------
------------------------------------------------------------
----------------------PPTSPRVSQSQASIKHQSPNISHSQLHGHSHPHTHPLI
HHTSTTS----------------------STSSTQSLSSANHHSHGHSHSIG--------
S----GSGSG------------------------------------IGNGAHQQQQQQQH
GSNRPSRKP----SIVELLSS---PPPLPSPDH---------------------------
---------------------------------------------------DDPIHHLSL
SRNPSISSRTSTGSYNPFNSTHQSSISGAGTGTGTVTGS---------------------
-------------------------------------------------------NSIYG
SNTGIDWSDLLLTEVNEPSKLIHIHKSHSVQAAFETLMKNGLTSVPVSVSKDDPN--DLR
NCLTFDYSDLNTYLLLIMNKIDYNELNVDEI------------G-DEKTSLKEKHDIVVE
AINKAKKGEEVPVEFIIKL-HPKNPFIKFSEADTLFSVMETLGNGVHRVAITDEEGLK--
ITGILSQRRLLKYMWENARRFPLLEFYLQSTLQDLKIGSNNP--------------ITIY
DDQPVLDALHKMFNENVSSLAVIDRSKNLIGNISIVDVRNLTSSKNSHLLYKSVLNFISY
NLSQKGIEEGQDQFPIFHVNNQSSLGRVIAKLVATQSHRLWVVDSSRKASSVSSQSASAP
NSGINSGSVVFGTPQPVDAPITNKAT----SVEAALMS------------------NPPI
SHHGSTSGVSGASGTSGTSGASLAASAVQ--QEA-----GYTGGTGKLIGVVTLTDILGV
FANSK-----G--RRTDPQSA---RNQRRRSST-STT-----------------------
-RSSID------SSLSIDNTVAGATGSGSGSGSGNNNNNNTNISGNSSNSHSGSSANLTG
PRVSNTDASSEIFRKQFVKSQENAFAKE------
>XP_007376953_Spathaspora_passalidarum
------------------------------------------------------------
------------------------------------------------------------
------------------------------------------------------------
------------------------------------------------------------
------------------------------------------------------------
------------------------------------------------------------
------------------------------------------------------------
------------------------------------------------------------
------------------------------------------------------------
------------------------------------------------------------
------------------------------------------------------------
------------------------------------------------------------
------------------------------------------------------------
------------------------------------------------------------
------------------------------------------------------------
------------------------------------------------------------
------------------------------------------------------------
------------------------------------------------------------
------------------------------------------------------------
--------------------------------------METLGNGVHRIAITDEPGSK--
ITGILSQRRLIKYMWENARRFPSLDFYLQSTLQDLKIGATNP--------------ITIY
EDQLLIEALHKMFNERVSSLAVIDRSRTLIGNISIVDVKNVTSLKNSHLLFKSVLNFISY
NLTQKGIEEGQDQFPIFHVDQQSSLGRVIAKLVATQSHRLWIVD-SRKVSTNGGQQQQQQ
QQ-------------PPQSPLTSTAATVEGTLKGSL--------------------AP--
----SSAAS--------------STPSTP--QEP-----TYGGFPGKLIGVVSLTDILGL
FATSK-----G--KKTDPQFA---RNQRRRSSTSSTT-----------------------
-RSSLDG-----SSISGEINIPVPI-----------------------------------
--RQPGDSNSDIFRKSYTKTDNGKE---------
>XP_043049013_Scheffersomyces_spartinae
------------------------------------------------------------
------------------------------------------------------------
------------------------------------------------------------
------------------------------------------------------------
------------------------------------------------------------
------------------------------------------------------------
------------------------------------------------------------
--------------------------------------MSSNNTSENGNHRLGIPTTPNN
Q-----------------------------------------------------------
------------------------------------------------------------
----------------------P-TSPLTKPTSAHSHHQ-------------HSHQHSHS
HHPPPTSL-------------------HLPQSSVFPGSIPS-------------------
-----------------------------------------------------NPNTNAS
NSQSSSRKP----SVVELLSS---PPPLPANYSFAD------------------------
---------------------------------------------------DQLLSSFSL
SRNASVSSRVSASNTSASGIVQ--------------------------------------
------------------------------------------------------------
---GIDWTEIPLSELTSLNKLILINNSYSIQDAFKTLDSNSLTSVPVLINPTSPQ--DLT
NCLTFDYSDLNTYLLLIMNKITLAQLATNEL--------------YSDKDPREKQEIIAN
LIAKAKRGEPVPVDFIVKL-HPKNPFLKFLELDTLFKIVEAMGNGQHRIAIHNPRKPEE-
ITGILSQRRLIKYMWENARRFPGLQLIFNLTLQELKIGLTTP--------------ITIY
DDQLLIDALYKMFEYRVSSLAVIDKLKMLVGNISIVDVKNVTSSQKSHLLFKSVLNFISY
NLSQKGIEKGQDQFPIFHVNPNTSLARVIAKLVATQSHRLWIVELTARNSISTMPCLSAP
DT-------------PILTPTSASAQLAAATVESLL---------------------QHQ
QQQLQAQNSAPTLSSPHASPQTQQPPSTPNTNTTSLNEVGSISSNGRLVGVVSLTDILGV
FANSK-----G--TKTDPQFA---RNQRRRSST-STT-----------------------
-RSSIER-----------------------------------------------------
-------SSIEILR--------------------
>XP_001382686_Scheffersomyces_stipitis
------------------------------------------------------------
------------------------------------------------------------
------------------------------------------------------------
------------------------------------------------------------
------------------------------------------------------------
------------------------------------------------------------
------------------------------------------------------------
---------------------------------------------------MSNPPFQRQ
Q-----------------------------------------------------------
------------------------------------------------------------
----------------------P-----------SSPLTTPN------------------
HHPSNHQ-----------------------------------------------------
------------------------------------------------------------
--HHASRKP----SIVELLSS---PPPLPNNTI---------------------------
---------------------------------------------------DDEIHQFSL
SRNTSISSRTSSFSQQQHGAPHHGSNSH--------------------------------
----------------------------------------------------------HL
SVSGMDWSEIPLSELTESNKLIYINSSYSVQKAFETLVSNNLTSVPVSISSSNEN--DLS
SCLTFDYSDLNTYLLLIMNKINLSELSVSEI------------G-NEHDSTAKKHEIITQ
TINKAKRGEEVPIEFIIKL-HPKNPFIKFTENDTLFKVMETLGNGVHRVAITNLESTK--
ITGILSQRRLIKYMWENARRFPSLDFYLNSTLQDLKIGSSTP--------------IFIY
EDQLLIEALYKMFNERVSSLAVIDRTKSLIGNISIVDVKNVSSSKNSHLLFKSVLTFISY
NLSQKGIEEGQDQYPIFHVNKQSSLGRVIAKLVATQSHRLWIVESNTRTHQNS-------
----------------ISSPVTIEATL---NVSA----------------------NP--
----SSASS--------------SNANTP---EG-----NF-GLPGKLIGVVTLTDILGL
FATSK-----G--TKTDPQFA---RNQRRRSST-STT-----------------------
-RSSID------SAIS----VGDGSA----------------------------------
-RTTNANADSEIFRKSYTAAAKNESAISKD----
>XP_020066080_Suhomyces_tanzawaensis
------------------------------------------------------------
------------------------------------------------------------
------------------------------------------------------------
------------------------------------------------------------
------------------------------------------------------------
------------------------------------------------------------
------------------------------------------------------------
---------------------------------------------------MPNPPF--R
Q-----------------------------------------------------------
------------------------------------------------------------
----------------------PPTSPLSKPTAA-------------------HHGHPHH
NHHPSFSS-------------------GSS------------------------------
------------------------------------------------------------
-SQHPSRKP----SIVELLSS---PPPLPVQTPD--------------------------
---------------------------------------------------HDDIHGFSL
SRHTSNSSRSSSVMN---------------------------------------------
-------------------------------------------------------AAQHA
STSGLDWSEIPLKDLTESNKLITINASYSVQKAFETLVTHNLTSIPVLLSSS------AK
DCLTFDYSDLNTYLLLIMNKISTNDLAIHEIDLPLGSNTTPGTGTDD----AKKHELVTQ
TISRAKRGEEVPVEFIIKL-NPKNPFIKFSETDTLFPVVETLGNGVHRIAITDSDN-K--
ITGILSQRRLIKYLWENARRFPSLDCHLNSTLQELDLGSSTP--------------ISIY
EDQLLIDALQKMSHERVSSLAVIDRTRSLIGNISIVDVKHVSTSKNSHLLFKPVLNFISY
NLSQKGIEEGQDQFPIFHVNNQSSLGRVIAKLVATQSHRLWVVESSNRNHSNSMSSTNTT
SSASSVN--------------NGVGSLTPATVEATLGA------------------VP--
-----------------------SSNYTP--TEA--------GRPGKLVGVVTLTDILGL
FASAK-----G--KKTDPSFA---RNQRRGSTS-SAT-----------------------
-RSSFESLMNP-ASTSASTTAGGGA-----------------------------------
-------PNEDIFRKSYVSSQKSDNVFSK-----
>XP_020075107_Hyphopichia_burtonii
------------------------------------------------------------
------------------------------------------------------------
------------------------------------------------------------
------------------------------------------------------------
------------------------------------------------------------
------------------------------------------------------------
------------------------------------------------------------
---------------------------------------------------MNTPTNSNN
N-----------------------------------------------------------
------------------------------------------------------------
----------------------FQRTP----------------------------ASPSL
HHHHSHSN-------------------HLS------------------------------
------------------------------------------------------------
---HPSRKP----SVVELLSS---PPPLPQTPDLAI------------------------
---------------------------------------------------NDELNSFSL
SRNTSISSRASSQIQ---------------------------------------------
------------------------------------------------------------
---LSDWNEIPLSELAEQSKLISINSSYSIQKAFETLVNHDLTSIPVSLSTSNLK--DLS
NCLTFDFSDLNTYLLLIMNKININDLPITEI------------G-DKNWSLNEKRDFFMK
IINKAKRGEEVPVDFIVKL-HPKNPFLQFNSNQPLLKAMEALGNGTHRVAITNNTN-Q--
IIGVLSQRRLIKYMWENARRFPSLEYYLNSTLQDLKIGSTNP--------------FTIY
EDQPLIDALLKMFNERVSSLAVIDRKHLLIGNISIVDVKNVSSTKNSHLLFKSVLNFISY
NLSQKGIEEGQDQFPIFHVNNQLSLGRVIAKLVATQSHRLWIVDSRPSINHNSVSSNSSN
NSG---------------------------PIESAL--------------------SP--
---------------------------QP--SESDLLNLEPSGRPGKLIGVVTLTDILGL
FAQLK-----LNHKKIDPQFA---RNQRRRSST-STT-----------------------
-RSSLD--------------------------------------------------GLPP
AVPNSPNDNGDLFRKSYTANKGDNVFSKN-----
>XP_015465679_Debaryomyces_fabryi
------------------------------------------------------------
------------------------------------------------------------
------------------------------------------------------------
------------------------------------------------------------
------------------------------------------------------------
------------------------------------------------------------
------------------------------------------------------------
-------------------------------------------MSNSFSFQRQNPGSPLQ
Q-----------------------------------------------------------
------------------------------------------------------------
----------------------H-------------------------------------
---------------------------------------------TPIYNSN--------
A----GGHSN------------------------------------SISNQSNNPHPQTP
GHHVPSRKP----SIVEMLSS---PPPLPNTPD---------------------------
---------------------------------------------------QEDIHSFSL
SRNTSVSSRASSIYGNVNGGISKGSIG---------------------------------
------------------------------------------------------------
---GIDWAEIPLVELTESNKLISINSGFSVQKAFETLVEHKLTSVPVSLSKTDST--DLT
NCLTFDYSDLNTYLLLIMNKVNVNDLSIHDI------------G-DPELSQEERQEMIAK
TISKAKRGEEVPVDFIVKL-HPKNPFVKFSEQDTLYKAMESLGNGVHRVAITNMTGTK--
ITGILSQRRLIKYMWENARRFPSLDFYINSTLQDLKIGSNNP--------------ITIY
EDQLLIEALLKMFTERVTSLAVVDRTMTLIGNISIVDVKNVTSSKNSHLLFKSVLGFIGY
NLTQKGIEEGQDQFPIFHVNNQSSLGRVIAKLVATKSHRLWIVENRSSVHHGSVSSNSSS
NSNSNSK------------SVTQSPKASPSTIESTLNQ--------------LVSTPG--
-----------------------NVQSIP--PGG-----ETGGMPGKLVGVVTLTDILGL
FASSK-----SN-KKIDPQFA---RNQRRRSST-STT-----------------------
-RSSFES-----SS----------------------------------------------
-------AGQDLFRKSYTTNAPAKTEGKR-----
>XP_460534_Debaryomyces_hansenii
------------------------------------------------------------
------------------------------------------------------------
------------------------------------------------------------
------------------------------------------------------------
------------------------------------------------------------
------------------------------------------------------------
------------------------------------------------------------
-------------------------------------------MSNSFSFQRQNPGSPLQ
Q-----------------------------------------------------------
------------------------------------------------------------
----------------------H-------------------------------------
---------------------------------------------SPIHNIN--------
T----GGNSN------------------------------------SVSNQSNN-HPQTP
GHHVPSRKP----SIVEMLSS---PPPLPNTPD---------------------------
---------------------------------------------------QEDIHSFSL
SRNTSVSSRASSIYGNVNGGTSKGSIV---------------------------------
------------------------------------------------------------
---GVDWAEIPLVELTESNKLVSINSGFSVQKAFETLMEHNLTSVPVSLSKTDST--DLT
NCLTFDYSDVNTYLLLIMNKINLNDLSIYEG------------G-DDVLSNQQK-DSITK
SINKAKKGEEVPVDFIVKL-HPKNPFVKFSEQDTLYKAMESLGNGVHRVAITNMNGTK--
ITGILSQRRLIKYMWENARRFPSLDFYINSTLQDLKIGSNNP--------------ITIY
EDQLLIEALLKMFTERVTSLAVVDKTMALIGNISIVDVKNVTSSKNSHLLFKSVLGFIGY
NLTQKGIEEGQDQFPIFHVNNQSSLGRVIAKLVATKSHRLWVVENRGSVHHGSVSSTSSS
NSNSNSK------------SVTQSPKASPSTIESTLNQ--------------SVSTPS--
-----------------------NVQNIP--PGS-----EPGGLPGKLVGVVTLTDILGL
FASSK-----SN-KKIDPQFA---RNQRRRSST-STT-----------------------
-RSSFEG-----SS----------------------------------------------
-------AGQDLFRKSYTTSAPAKTEGKR-----
>XP_006683749_Yamadazyma_tenuis
------------------------------------------------------------
------------------------------------------------------------
------------------------------------------------------------
------------------------------------------------------------
------------------------------------------------------------
------------------------------------------------------------
------------------------------------------------------------
------------------------------------------------------------
------------------------------------------------------------
------------------------------------------------------------
------------------------------------------------------------
------------------------------------------------------------
------------------------------------------------------------
------------------------------------------------------------
------------------------------------------------------------
------------------------------------------------------------
------------------------------------------------------------
----MDMHEVQLTELIESNRLITINSSYSIQKAFETLMEHSLTSVPV-ITSPDPR--DLT
NCLTFDYSDLNTYILMIMNKIRYQDLTVGGA------------GSDTDITA----EVFDS
YVEKGKKGEEVPVTFIIAL-HPKNPFVKINENDSLVSVMEILGNGVHRVALVNNIG-H--
IVGILSQRRLIRFIWDNARRFSNLEYYFNQSIEDLKIGSSNP--------------LTIY
GDSLLIEALHKMFVERISSLAVIDRKGNLVANISIVDVKNLTSSKNSHLLYKSVMNFIGF
NLSQKGIEEGKDQFPIFHVNRHTGLGRIIAKLVATESHRLWIVD----------------
-------------------------PPNQSTIEDTL------------------------
---------------------------------S-----FDGGLPGKLTGVITLTDILGF
LASIK-----SNGKKIDPSYA---RNQRRRSST-STT-----------------------
-RSSFDN-----SS----------------------------------------------
-------SSE-IFRK-------------------
>XP_001482915_Meyerozyma_guilliermondii
------------------------------------------------------------
------------------------------------------------------------
------------------------------------------------------------
------------------------------------------------------------
------------------------------------------------------------
------------------------------------------------------------
------------------------------------------------------------
---------------------------------------------------MPNPFLRTP
Q-----------------------------------------------------------
------------------------------------------------------------
----------------------SPL-----------------------------------
------------------------------------------------------------
------------------------------------------------------------
---QASRKP----SVVELLSL---PPPLPSPD----------------------------
---------------------------------------------------HDDVHSFSL
SRHTSMSSVATGATGDRSRGS---------------------------------------
-------------------------------------------------------VSAGT
TSGGVDWSDIKLSELTEPQKLISINSGYTVQEAFKTLVTHNLTSVPVSLSKTDSS--DLE
NCLSFDYSDLNTYLLLLFGRARLDALSVDEI---------------NVEGSMSKLEYAQQ
MVNKAKHGGEVPVDFILRL-HPKNPFIKFPEQETLYPAMEALGNGVHRVAITKDSSPHAP
ITGILSQRRLIKYMWENARRFPSLDFLINSTIQDLNIGLLNP--------------LTIH
GDQPLIDALQKMFTERVSSLAVIDRSRCLMGNISIVDVKHVSSSKNQDLLFKSVLNFISY
NLSQKGIEAGQDQYPIFHVSNQSSLGRVIAKLVATQSHRLWVVESRQVKHHASSSGGFGS
ISGTRSG--------------SISGASSAGPVEAAL--------------------SPQS
SSNNSAAAAAAAAASNPSTGSGSVSGSVSGTNSALGTGAGDLGLPGKLIGVVTLTDILGL
FAESK-----YG-KKIDPGLA---RRQRRRSST--ST-----------------------
-RSSIDT-----------------------------------------------------
-------TQGEIFRKSYTKQEGVFGKE-------
>XP_018713049_Metschnikowia_bicuspidata
------------------------------------------------------------
------------------------------------------------------------
------------------------------------------------------------
------------------------------------------------------------
------------------------------------------------------------
------------------------------------------------------------
------------------------------------------------------------
-----------------------------------------MSHNSSFLRSPQSPVISSQ
L-----------------------------------------------------------
------------------------------------------------------------
----------------------L-------------------------------------
------------------------------------------------------------
-----------------------------------------------N----------PH
KG-PQARKL----SIVEMLSS---PPPLPTEPIN--------------------------
-----------------------------------------------------PLDDFSL
SRNTSISSRSSSLAYQSA--P---------------------------------------
------------------------------------------------------------
---RLDWSEIPLVDLTELNKLISINSSYSVQQAFETLLTNNLTSLPVSLSKNS-F--DLA
NCLSFDYSDLNTYLLLVMNKISLNDLSPSGI--------TDDV-TGRQLSLQEKQERLLA
FIAKAKKGEEVPVDLIVKL-HPKNPFIKFKESQTLFKAVEAFGNGVHRVAILNAEN-K--
ITGILSQRRTLRFLWDNARRFPSLEFLLNSSLQDLKVGSTSP--------------LTIH
GDQPLIEALETMFHLRVSSLAVIDRNKCLIGNISIVDVKNVSSTKNSHFLFKPVMNFISY
NLSKKGIECGQDQFPIFHVSKQSSLGRVIAKLVATQSHRLWIVESRSSSAHPSSQSGSTS
SAASTHS------------------SGPASTIENVL------------------------
----------------------SDTTTIQ--QES--------GRPGTLIGVVSLTDILGL
FAQHK-----SG-VRIDPLTA---RNSRRRSST-STT-----------------------
-RSSIDSVLLNAAG-------------------------------------ANTSSAPTT
PQSAHIQPNQDLFRNSYRSN--------------
>XP_002619018_Clavispora_lusitaniae
------------------------------------------------------------
------------------------------------------------------------
------------------------------------------------------------
------------------------------------------------------------
------------------------------------------------------------
------------------------------------------------------------
------------------------------------------------------------
-----------------------------------------MSHNPSFSRSSQSPMSNHQ
Q-----------------------------------------------------------
------------------------------------------------------------
----------------------L-------------------------------------
------------------------------------------------------------
-----------------------------------------------H----------PH
HGQSSSRKP----SVVEMLSS---PPPLPAD--QT-------------------------
---------------------------------------------------QTSIDEISL
SRNTSISSRSSSV-IQ----P---------------------------------------
------------------------------------------------------------
---TVNWSEILLADLTEANKLITINSSCSVQKAYETLVDHNLTSVPVVLSQSD-D--GST
NYLSFDYSDLNTYLLLIMNRISVDDV----L--------PSQDSDGRRPSLQERKDTLTS
YINRAKKGEEVPVEIIVSL-QPKTPFLRFKESDTLLKAVEVFGSGAHRVAIINNDN-K--
ISGILSQRRTIKFFWDNARRFTSLDYLLNSSLQDLKVISSNP--------------VTIQ
GDCPLIEALEKMFTERMSSLAVIDKNKSLVGNISIVDVKNVSSTNNSHLLFKPVTTFISY
NLSQKGIEKGQDQFPIFHVNPQTSLARVIAKLVATQSHRLWIVEARTS--HYSV------
------S------------------NGPGATVETALAA--------------ESPVAS--
----------------------AAATSIQ--FES--------GRPGKLIGVVTLTDILAL
FAQCK-----SG-VKIDTQSA---RNQRRRSST-STT-----------------------
-RSSLDGV-------------------------------------------SGSITTPTT
PKQPSVPINQEMFRKSYQTGKGDNVFSNE-----
>XP_025340727_Candida_haemuloni
------------------------------------------------------------
------------------------------------------------------------
------------------------------------------------------------
------------------------------------------------------------
------------------------------------------------------------
------------------------------------------------------------
------------------------------------------------------------
---------------------------------------------MSFQRSPSSPHQGNQ
Q-----------------------------------------------------------
------------------------------------------------------------
----------------------L-------------------------------------
------------------------------------------------------------
-----------------------------------------------HQPLAGHHSSSSH
SG-SVSRKH----SIVEMLSS---PPPLPVD--GH-------------------------
---------------------------------------------------QASIDDFSL
SRNTSVSSRASSV-FQAGGNT---------------------------------------
------------------------------------------------------------
---RNDWPDVILGDLAESNKLIAINRTYSVQKAFETLISHNLTSLPVSCSTDS-S--DLS
NCLSFDYSDLNTYLLLIMNKIAISDLCVDDI--------PDENGDTNALTPQQKHEKLHQ
LVARAKKGEEVPVDFIVRL-HPKTPFVRLKDNESLFKAVESFGNGVHRVAIVDNAN-K--
ITGILSQRRTIRFLWENARRFPSLEFLLNSSLQDLKIGSTSP--------------ITIQ
GDQPLIEALQKMFDERVSSLAVIDKNKSLVGNISIVDVKNVSSTKNSHLLFKPVTNFISY
NLSQKGIERGQDQFPIFHVSQQSSLGRVIAKLVATESHRLWIVETRGAS-HIGS------
------A------------------SGPPSTVEAAL------------------------
----------------------SN-EGIQ--PES--------GRPGKLVGVVTLTDILGL
FAHHK-----SG-VKIDPQTA---RNHRRRSST-STT-----------------------
-RSSIESSHL-PSG-------------------------------------NTTASTPTS
--QPHLQPNQDMFRKTYQTGQRESAFEQ------
>XP_024711841_Candida_pseudohaemulonis
------------------------------------------------------------
------------------------------------------------------------
------------------------------------------------------------
------------------------------------------------------------
------------------------------------------------------------
------------------------------------------------------------
------------------------------------------------------------
---------------------------------------------MSFQRSPLSPHQANQ
Q-----------------------------------------------------------
------------------------------------------------------------
----------------------L-------------------------------------
------------------------------------------------------------
-----------------------------------------------HQPLAGHAS----
SG-SVSRKH----SIVEMLLS---PPPLPQD--NH-------------------------
---------------------------------------------------LALIDEFSL
SRNTSVSSRALSV-FQAGGAA---------------------------------------
------------------------------------------------------------
---RNDWPDVILADLAESNKLVAINRTYSVQKAFETLISHNLTSLPVLCTADS-S--DLS
NCLSFDYLDLNTYLLMIMNKIAISDLCVDDI--------PDEHGDPHALTPAQKHEKLHQ
LVAKAKKGEEVPVDFIVRL-HPKTPFVRLKDGESLFRAVEAFGNGVHRVAIVDSAN-K--
ITGILSQRRTIRFLWENARRFPSLEFLLNSSLQDLKIGSTAP--------------ITIQ
GDQPLIEALQKMFDERVSSLAVIDKNKSLVGNISIVDVKNVSSTKNSHLLFKPVTNFISY
NLSQKGIERGQDQFPIFHVSQQSSLGRVIAKLVATESHRLWIVENRG-S-HLGS------
------A------------------SGPPSTVEAAL------------------------
----------------------SN-EGIQ--PES--------GRPGKLVGVVTLTDILGL
FAQHK-----SG-IKIDPQTA---RNHRRRSST-STT-----------------------
-RLSIESSHL-PSV-------------------------------------NTTSSTPSS
--QPHLQPNQDMFRKNYQSGQRESAFEQ------
>XP_025334693_Candida_duobushaemulonis
------------------------------------------------------------
------------------------------------------------------------
------------------------------------------------------------
------------------------------------------------------------
------------------------------------------------------------
------------------------------------------------------------
------------------------------------------------------------
---------------------------------------------MSFQRSPSSPHQANQ
Q-----------------------------------------------------------
------------------------------------------------------------
----------------------L-------------------------------------
------------------------------------------------------------
-----------------------------------------------HQPLAGHAS----
SG-SVSRKH----SIVEMLSS---PPPLPQD--GH-------------------------
---------------------------------------------------SASVDEFSL
SRNTSVSSRASSV-FQAGGAA---------------------------------------
------------------------------------------------------------
---RNDWPDVILADLAESNKLVAINRTYSVQKAFETLISHNLTSLPVSCTADS-S--DLS
NCLSFDYSDLNTYLLMIMNKIAISDLCVDDI--------PDEHGDPHALTPAQKHEKLHQ
LVAKAKKGEEVPVDFIVRL-HPKTPFVRLKDGESLFRAVEAFGNGVHRVAIVDSAN-K--
ITGILSQRRTIRFLWENARRFPSLEFLLNSSLQDLKIGSTAP--------------ITIQ
GDQPLIEALQKMFDERVSSLAVIDKNKSLVGNISIVDVKNVSSTKNSHLLFKPVTNFISY
NLSQKGIERGQDQFPIFHVSQQSSLGRVIAKLVATESHRLWIVENRG-S-HLGS------
------A------------------SGPPSTVEAAL------------------------
----------------------SN-EGIQ--PES--------GRPGKLVGVVTLTDILGL
FAQHK-----SG-IKIDPQTA---RNHRRRSST-STT-----------------------
-RSSIESSHL-PSV-------------------------------------NTTSSTPSS
--QPHLQPNQDMFRKNYQTGQRESAFEQ------
>XP_028890902_Candida_auris
------------------------------------------------------------
------------------------------------------------------------
------------------------------------------------------------
------------------------------------------------------------
------------------------------------------------------------
------------------------------------------------------------
------------------------------------------------------------
---------------------------------------------MSFQRSPSSPHQGNQ
Q-----------------------------------------------------------
------------------------------------------------------------
----------------------L-------------------------------------
------------------------------------------------------------
-----------------------------------------------HQPLNVPHTSSSH
SG-SVSRKH----SIVEMLSS---PPPLPADSANH-------------------------
---------------------------------------------------SASIDEFSL
SRNTSISSRASSV-YQAGGNP---------------------------------------
------------------------------------------------------------
---RHDWTDVILADLAESNKLIAINRTYSVQKAFETLISHNLTSLPVSCTADS-S--DLS
NCLSFDYSDLNTYLLLIMNKIAISDLCVDDI--------PDENGEANTLNTQQKHERFHQ
LVAKAKKGEEVPVDFIVRL-HPKTPFVKLKEHESLFKAVEAFGNGVHRVAIVNSAN-K--
ISGILSQRRTIRFLWENARRFPSLEFLLNSTLQDLKIGSTSP--------------ITIQ
GDQPLIEALQKMFDERVSSLAVIDKNKSLVGNISIVDVKNVSSTKNSHLLFKPVTNFISY
NLSQKGIERGQDQFPIFHVSQQSSLGRVIAKLVATESHRLWIVESRG-G-HMGS------
------V------------------SGQPSTVEAAL------------------------
----------------------SN-EGIQ--PES--------GRPGKLVGVVTLTDILGL
FAHHK-----SG-VKIDPQTA---RNHRRRSST-STT-----------------------
-RSSIESSHL-PSG-------------------------------------TPSTSAPVT
--QPYVQPNQDMFRKTYQTGQRDSAFEQ------
>NP_009773_Saccharomyces_cerevisiae
------------------------------------------------------------
------------------------------------------------------------
------------------------------------------------------------
------------------------------------------------------------
------------------------------------------------------------
------------------------------------------------------------
------------------------------------------------------------
------------------------------------------------------------
------------------------------------------------------------
------------------------------------------------------------
------------------------------------------------------------
--------------------------------------------------MA--------
----------------------------------------------STSNTFPPSQSNSS
NNLPTSRHA----SIVEMLST---PPLLP-----HVQVNDTDDKEQPEESTP--------
----------------------PTA-TAAAPGPGCAATP------------APLRD----
----EKPQF----KLSAVP---------------MTQTP---------------------
-------------------------------------------------------SQCLS
CVHAQKWQHIPLSQLIEQNKLIFVPGSISVEEAFNTLIKYHLNSIPVESFPGD------M
NCFTFDYNDLNSYLLLVLNKITVSN------------------------------KQLTA
---DCQNGKPVPVGEMVKL-TPKNPFYKLPENESLSTVMGILGSGVHRVAITNEEMTK--
VKGILSQRRLIKYLWDNARSFTSLEPLLNSSLQDLHIGVLNI--Q-SKPTSRQSRVISIQ
GEEPLIMGLYKMHVERISSIAVIDKQGNLLGNISVTDVKHVTRTSQYPLLHKTCRHFISV
ILNSRGLETGKDSFPIFHVYPSSSLARTLAKLVATKSHRLWIVQPPE--SSTSASSTNLT
AANTAANAVSATAQSSANGATPMSKSSSSTSLNSHSPL-MTAME--------D------P
PSPRSSAIAIPPPSP-------ASSTNTPNLFEK-------EYRTGKLIGVVSLTDIINL
LARKQ-----TGNKEVDPQSA---RRQRGSIAM---------------------------
------------------------------------------------------------
----------------------------------
>XP_018222175_Saccharomyces_eubayanus
------------------------------------------------------------
------------------------------------------------------------
------------------------------------------------------------
------------------------------------------------------------
------------------------------------------------------------
------------------------------------------------------------
------------------------------------------------------------
------------------------------------------------------------
------------------------------------------------------------
------------------------------------------------------------
------------------------------------------------------------
--------------------------------------------------MP--------
------------------------------------------------------------
---QNTRHT----SIVEMLST---PPQLPN------------------------------
--------------------SADSPILYEQTDRNSVGNKSDTESLHKSISNSSSSSSIST
LDNMEYSNSNNTHSLSTLN-----------------------------------------
-------------------------------------------------------SQNLL
SVHKQEWQHTLLSDLVEQNKLIFIKGSISVEEAFNTLVKHQLTSLPVENFPGD------M
NCLTFDYNDLNAYLLLVLNRIKVSN------------------------------DRITM
---DCQNGKSVPVGEIVKL-TPKNPFYKLPETENLSTVIGILGAGVHRVAITNVEMTQ--
VKGILSQRRLIKYLWDNARCFPTLKPLLDSSLEDLNIGVLNA--SRDKPTSKQSRVISIQ
GDEHLIMALHKMYVERISSIAVVDAQGNLIGNISVTDVKHVTRTSQYPLLHNTCRHFVSV
ILNLRGLETGKDSFPIFHVYPTSSLARTFAKLVATKSHRLWIVQPNDNQSSASSEKSSSP
SPNTAPVTTFPSLASS-------FHSNPHSSRMASSPV-LKSSDVTNNKINVNINLSGSP
PPQPQSSSASMSPAQQQQTSNSSSASPTPAHFEK-------EYRTGKLIGVVSLTDILSV
LARKQ-----THHKEIDPQMA---RKQRGHVG----------------------------
------------------------------------------------------------
----------------------------------
>XP_033764805_Saccharomyces_paradoxus
------------------------------------------------------------
------------------------------------------------------------
------------------------------------------------------------
------------------------------------------------------------
------------------------------------------------------------
------------------------------------------------------------
------------------------------------------------------------
------------------------------------------------------------
------------------------------------------------------------
------------------------------------------------------------
------------------------------------------------------------
--------------------------------------------------MT--------
----------------------------------------------STSNTFPPSQNNSS
NNLPTSRHA----SIVEMLST---PPLLP-----HVQVNDADDKEQPEESTP--------
----------------------PTAVAAAAPAPGPAATP------------APLRD----
----EKPQF----KLSAVP---------------MTQTP---------------------
-------------------------------------------------------SQCLS
CVHAQKWQHIPLSQLIEQNKLIFVPGSISVEEAFNTLIKYHLNSIPVESFPGD------M
NCFTFDYNDLNSYLLLVLNKITVSN------------------------------KQLTA
---DCQNGKPVPVGEMVKL-TPKNPFYKLPENESLSTVMGILGSGVHRVAITNEEMTK--
VKGILSQRRLIKYLWDNARSFTSLEPLLNSSLQDLHIGVLNI--Q-SKPTSRQSRVISIQ
GEEPLIMGLYKMHVERISSIAVIDKQGNLLGNISVTDVKHVTRTSQYPLLHKTCRHFISV
ILNSRGLETGKDSFPIFHVYPSSSLARTLAKLVATKSHRLWIVQPPE--SSNSASSTNLT
AANTAANAASSTAQSSANGATPMSKSSSSTSLSSHSPL-MTAME--------D------P
PSPRSSAIAIPPPGP-------APSTNTPNLFEK-------EYRTGKLIGVVSLTDIINL
LARKQ-----TGNKEVDPQSA---RRQRGSIAM---------------------------
------------------------------------------------------------
----------------------------------
>XP_003677807_Naumovozyma_castellii
------------------------------------------------------------
------------------------------------------------------------
------------------------------------------------------------
------------------------------------------------------------
------------------------------------------------------------
------------------------------------------------------------
------------------------------------------------------------
------------------------------------------------------------
------------------------------------------------------------
------------------------------------------------------------
------------------------------------------------------------
--------------------------------------------------MS--------
---------N------------------------------------NNEPSFPPAVTSNS
N--PTSRHA----SIVEMLST---P--------------------------P--------
----------------------PLSAMAAEVAEEPISQD------------LNKED----
--------------VSSTQ---------------MKKTP---------------------
-------------------------------------------------------SQCLD
TIHAQKWQHIQLSQLVEPNKLIFIPGTLSVEEAFNVLIKNHLNSIPVESVPGD------M
NCLTFDYNDLNSYLLLVLNKINVNN------------------------------KKITQ
---DCQNGKPVPVGEIVKL-TPKNPFYKLPETENLSTVMGILGSGVHRVAVTNVDMTK--
VKGVLSQSRLIKYLWDNARSFPTLESLFNFSLKDLGIGVLDS--N-AKPTSRQSRVISIH
GDEPLIMALYKMYIERISSIAVIDNQGNLIGNISVTDVKHVTRTSQYPLLHKNCRHFISV
ILNSRGLETGKDSFPIFHVYPTSSLARTLAKLVATKSHRLWIVQPPEIQSTPSNSSASMN
SSNSN------------------SHSNSTTNVN-YSPL-MTSVD--------D------P
LS----------TTP-------SKIPSQPNLFEK-------EYRTGKLIGVVSLTDIISL
FARKQ-----TEYKQVDPQTA---RRQRGSVV----------------------------
------------------------------------------------------------
----------------------------------
>XP_003670739_Naumovozyma_dairenensis
------------------------------------------------------------
------------------------------------------------------------
------------------------------------------------------------
------------------------------------------------------------
------------------------------------------------------------
------------------------------------------------------------
------------------------------------------------------------
------------------------------------------------------------
------------------------------------------------------------
------------------------------------------------------------
------------------------------------------------------------
--------------------------------------------------MS--------
SPFNNNNNNN------------------------------------NNTNNIGATNPANS
ST-PTSRHA----SIVEMLST---P--------------------------P--------
----------------------PLGPNVVGITEEFSAVP------------NNDTDGGNK
DQSDGSGNF----GLSAAP---------------MKKTP---------------------
-------------------------------------------------------SQCLE
SVHIQKWQHIQLSQLVEPNKLIFIPGSLSVEEAFNKLIKNHLNSIPVESEPGD------M
NCLTFDYNDLNAYLLLVLNKINVNN------------------------------KKITQ
---DCQNGKPVPVGEIVKL-TPKNPFYKLPETENLSTVMGILGSGVHRVAVTNVEMTK--
VKGVLSQSRLIKYLWDNARSFPTLEALFNYSLKDLQIGVLNT--N-SKPTSRQSRVISIH
GDEPLIMALYKMYIERISSIAVIDNQGNLIGNISVTDVKHVTRTSQYPLLHKNCRHFISV
ILNSRGLETGKDSFPIFHVYPTSSLARTLAKLVATKSHRLWIVQPPEV-NVSSSSSVNGN
ASNAN------------------SHSSSSTNVN-YSPL-MTSVD--------D------P
LS----------PAP-------SKIPSQPNLFEK-------EYRTGKLIGVVSLTDIISL
FARKQ-----TEYKQVDPQTA---RRQRGSVV----------------------------
------------------------------------------------------------
----------------------------------
>XP_003958399_Kazachstania_africana
------------------------------------------------------------
------------------------------------------------------------
------------------------------------------------------------
------------------------------------------------------------
------------------------------------------------------------
------------------------------------------------------------
------------------------------------------------------------
------------------------------------------------------------
------------------------------------------------------------
------------------------------------------------------------
------------------------------------------------------------
--------------------------------------------------MA--------
----------------------------------------------HNNNNFA-----SS
NSSTSSRHT----SVVEMLSS---P-----------------------------------
----------------------------------------------------------NM
HSETHGDDT----KLSSVP---------------MDTTP---------------------
-------------------------------------------------------SERIN
IVHESQWQHIKLSQIIESNKLVFVNSSVSVEEAFNTLMKNRLRSVPVENEPND------M
NCVTFDFNDLNAYLLLVLNKITVNN------------------------------EKVTK
---DCQNGKPVPVGEIVKL-TPKTPFYKLPETDNLSTVMSILGSGVHRVAVTDEKMTK--
VEGILTQRRLIKYIWDNARIFSDLEPLFNMSLKDLKIGVLNS--S-SKPTSRQSRVISIN
GDEPLIMALHKMFVEGISSIAVVDNQYNLIGNISVTDVKHVTRTSQYPLLHKNCRHFISV
VLNSRGLETGKDSFPIFHVYPTSSLARTIAKLVATRSHRLWIVQPPE----SSSTNTIPT
ATSTS------------------SSIHTPSHSHSPSPL-MTAID--------D-------
-------------KK-------LSIPTTPNLFEK-------EYRTGKLIGVVSLSDIINL
FSRKNNHDNHNESMDTDPQSA---RKQRGSMSH---------------------------
------------------------------------------------------------
----------------------------------
>XP_022467182_Kazachstania_naganishii
------------------------------------------------------------
------------------------------------------------------------
------------------------------------------------------------
------------------------------------------------------------
------------------------------------------------------------
------------------------------------------------------------
------------------------------------------------------------
------------------------------------------------------------
------------------------------------------------------------
------------------------------------------------------------
------------------------------------------------------------
--------------------------------------------------MA--------
------------------------------------------------------------
---STVLH----------------------------------------------------
----------------------DMSLAAKDTLQDTACDP------------H--------
------------------------------------------------------------
------------------------------------------------------------
------WAEVSLVTLIEQNKLVFVPGAVSVEEAFNTLVKNHLNSIPVEAYPGD------M
ECLTFDYNDLNSYLLLVLNKIQVNN------------------------------HAVTE
---DCQNGKPVPVGEIVKL-TPKNPFYKLRESQSLTSVMKILGSGVHRVAITNDEMTI--
VKGILSQRRLVKYLWDHAAQFRSLERLFNYTLQDLQVGVLNS--EFYQPTSRQSRVISIN
GEEPLVMGLYKMHIERISSIAVIDNQHNLLGNISVADVKHVTRTSQYPLLHKTCRHFISV
ILNSRGLETGKDSFPVFHVYPTSSLGRTLAKLVATRSHRLWIVQPPE--GALSAQTTGNS
LSSATSQLMFQGAGEAQENGTA-TTAGTTTATG--------------------------P
GS---------IHSA-------TAGATSPNLFEK-------EYRSGKLIGVVSLTDIINL
FVRMT-----IDSTEVDPQTA---RRERGSVV----------------------------
------------------------------------------------------------
----------------------------------
>XP_448514_Candida_glabrata
------------------------------------------------------------
------------------------------------------------------------
------------------------------------------------------------
------------------------------------------------------------
------------------------------------------------------------
------------------------------------------------------------
------------------------------------------------------------
------------------------------------------------------------
------------------------------------------------------------
------------------------------------------------------------
------------------------------------------------------------
--------------------------------------------------MT--------
----------------------------------------------NPKNVVP-------
NSGTSSRHA----SIVEMLSS---PPLLPHQHAQHAHVHRSQGRSESIESIPLQRS-ASG
TSSITSMGSNNDSSSANAQSANPSAGSATNV--GASGTP------------HSGSG----
---LEAGNT----DLSAVP---------------MLQTP---------------------
-------------------------------------------------------SQCLN
SAHIHTWKHIQLSQLIEQNKLIFVPGSLSVEETFNTLIKYHLTSIPVEAVPGD------M
NCLTFDYNDLNSYLLLVLNKITINN------------------------------KQVTQ
---DCQNGKPVAVGDIVKL-TPKNPFYKLPETENLSTVMGILGSGVHRVAITNPEMTQ--
IRGILSQRRLIKYIWDNARSFGTLEPLLNSSLQDLKIGVLNT--N-SKPTSRQSRVISIQ
GEEPLIMALYKMHKERISSIAVIDPQGNLIGNISVTDVKHVTRTSQYPLLHKTCRHFISV
ILNSRGLETGKDSFPIFHVYPTSSLARTLAKLVATKSHRLWIVQPQEAPTATSSSS---T
SSSVNTGTISPNPTPTTTSASP-APGATPNALNNHSPL-LSTVD--------DGHTVINP
AT----------QAT-------NTTVIQPNLFEK-------EYRTGKLIGVVSLTDIINL
LARKQ-----TANTEVDPQTA---RRQRGPATQ---------------------------
------------------------------------------------------------
----------------------------------
>XP_004178294_Tetrapisispora_blattae
------------------------------------------------------------
------------------------------------------------------------
------------------------------------------------------------
------------------------------------------------------------
------------------------------------------------------------
------------------------------------------------------------
------------------------------------------------------------
------------------------------------------------------------
------------------------------------------------------------
------------------------------------------------------------
------------------------------------------------------------
--------------------------------------------------MP--------
---------N------------------------------------SILETGTNLSPNNP
TTNNIARHA----SIVELLST---PPQLPIPPRNLQSQINQIHDLKKDTTHDLKR-----
---------------------------------------------------DNSNSSINS
NSTSISNLSINSITQDNLPIKDNNQNSIHHITSNLNT-----------------------
-------------------------------------------------------NELLS
SVHNHKWQFIKLSQLIEKNKLITIPNNYSIEESFNTLMKYTLTSCPVMSNPND------M
NCLTFDYNDLNSYLLLVLNKFTIND------------------------------PKKSK
LIMDCQSGKPVPVGEIIQL-TPKDPFYKLSENDNLSNVISILGSGVHRIAITNNEMTQ--
LKGILSQRRLIKYLWDNARSFSDLEPLLNKSLQSLKIGIINNDHHNSNNNNTTSKVISIQ
DDQPLIQALFKMHKERISSIAVVDICNNLIGNISVTDVKHVTRTSQYPLLNNTCRHFISI
ILNFRGLENGKDSFPIFHVYPSTSLSRTLAKLVATQSHRLWIVQPPESTLELTLSNSSDD
S----------------------NHLSSFTSENAYKPR----------------------
---------------------------------------------GKLIGVVSLTDILNL
LATRQ-----TEHKEIDPQSA---RRMKASSTESQST-----------------------
-SGTTSQSISHSTSHSTSYSTNSTQSISENTTHTKSENANITA-----------------
----------------------------------
>XP_003686199_Tetrapisispora_phaffii
------------------------------------------------------------
------------------------------------------------------------
------------------------------------------------------------
------------------------------------------------------------
------------------------------------------------------------
------------------------------------------------------------
------------------------------------------------------------
------------------------------------------------------------
------------------------------------------------------------
------------------------------------------------------------
------------------------------------------------------------
--------------------------------------------------MK--------
---AGKYMSG------------------------------------SANNSASNIN----
AASSTQRHN----SIMELLST---PPQLPHNPGSASSTVTGATLGSNTNTLNVNKSGHNH
HFNKSRQSSNLNDGFSQSASNAAEDPMVLGRTESFSSADSISSLSITSSNNHFDMIDNNS
DNNNTNSIYANITGNANNQANNANGPGSPGISLHLTNSNGYNSNSILAQDSSFSHVTSTI
NTYPQQQQQQQQQPLLAEQQPQSQPHQQQLHHDIEEYLSNVHHGELMENGDDRFPSHCIS
SVHAQKWQHIKLSQLIEQNKLITIEGSISIEEAFNTLVKYHLTSLPVEQFSGD------M
DCLSFDYNDLNSYLLLVLNKISVNN------------------------------EKVTQ
---DCQNGKPVPVGEIIKL-TPKNPACRLPESENLSTVMGILGSGVHRVIITDNEITK--
MKGILSQRRLVKYLWDNARSFPSLEPLLNSSLKDLQIGVFNL--S-SKPTSDQSRVISIR
GEEPLIMALYKMHTESISSIAVVDNQLNLIGNISVTDVKHVTRTSQYPLLHKTCRHFISI
ILNSRGLENGKDSFPIFHVYPTSSLARTLAKLVATKSHRLWIVQPPEQQLNES-------
-----------------------GSASTSTSNSTHSPI-MTALD--------Y------S
PS------------Q-------TPNVSPTNLFEK-------EYRTGKLIGVVSLTDILSV
LARKQ-----TDNKEVDPQSA---RRQRGYYK----------------------------
------------------------------------------------------------
----------------------------------
>XP_001644932_Vanderwaltozyma_polyspora
------------------------------------------------------------
------------------------------------------------------------
------------------------------------------------------------
------------------------------------------------------------
------------------------------------------------------------
------------------------------------------------------------
------------------------------------------------------------
------------------------------------------------------------
------------------------------------------------------------
------------------------------------------------------------
------------------------------------------------------------
--------------------------------------------MSTNISNK--------
---NSMSTSG------------------------------------SNNNTNNNNNSGCS
SSNSSQRHN----SIVELLST---PPQLP----------------------------HQH
HFNKSRQNSNLNESMSDSGESG------LRRVDSYSSNDSISILSINSAHNHTDVGDVII
NNELTASTTASTVGSGNSN--------------QLTQTT---------------------
-------------------------------------------------------SQCIS
STHSQKWQHIQLTQLIEQNKLITVQGSISIEEAFNTLMKYHLTSLPVESYPGD------M
NCFTFDYNDLNSYLLLVLNKITVNN------------------------------REITQ
---DCQNGKPVPVGEIIKL-TPKNPFYKLPETENLSTVLGILGSGVHRVAITNTEMTK--
IKGILSQRRLIKYLWDNARSFPSLEPLFNSSLQELQIGVLNT--H-SKPTSKQSRVISIQ
GEEPLINALYKIHEERISSIAVVDHQNNLIGNISVTDVKYVTRTSQYPLLHNTCRHFISV
ILNTRGLEMGKDSFPIFHVYPTSSLARTLAKLVATKSHRLWIVQPPEP--SDI-------
-----------------------NTGNTSNPASSHSPM-MTAVD--------H------S
PS------------Q-------TPNVSPTNLFEK-------EYRTGKLIGVISLTDILSV
LARKQ-----TDNKQVDPLSA---RRQRGSVSM---------------------------
------------------------------------------------------------
----------------------------------
>XP_003682941_Torulaspora_delbrueckii
------------------------------------------------------------
------------------------------------------------------------
------------------------------------------------------------
------------------------------------------------------------
------------------------------------------------------------
------------------------------------------------------------
------------------------------------------------------------
------------------------------------------------------------
------------------------------------------------------------
------------------------------------------------------------
------------------------------------------------------------
--------------------------------------------------MS--------
---GSNSANS------------------------------------NSNSNTNN-----S
PNLTGSRHA----SIVEMLST---PPHLPH----H--H------QRGQQQQQQQQQ-QQR
I----EKSEGLTKVGSHG-------------------SA------------HSSVSSIAS
MREAEGPASV---EHEAVQ---------------MTPTA---------------------
-------------------------------------------------------SQCLY
TVHHQEWQHIQLSQLIEPNKLITVSGSLSVEEAFNTLIRHHLTSLPVEQQPGD------M
NCLTFDYNDLNSYLLLVLNKIQVNN------------------------------RQVQQ
---DCQNGKSVPVGEIVKL-TPKNPFYKLAETENLSTVMGILGSGVHRVAITDVEMTQ--
IKGVLSQRRLIKYLWDNARSFSSLEPLLNSSLQDLKIGVLNS--H-AKPTSRQSRIISIQ
GDEPLIMALYKMYTDRISSIAVVDQQGNLIGNISVTDVKHVTRTSQYPLLHKTCRHFISI
ILNVRGLETGKDSFPIFHVYPTSSLARTLAKLVATKSHRLWIVQPQEVSSST-SLD---T
IPLPPAGGS--------------QGSTSSTPNTSQSPI-MSALE--------D------P
PS-----------PH-------S-AAVASGLFEK-------EYRTGKLIGVVSLTDILSL
LARSQ-----TEHKQVDPQSA---RRQRGSVVS---------------------------
------------------------------------------------------------
----------------------------------
>XP_037146051_Zygotorulaspora_mrakii
------------------------------------------------------------
------------------------------------------------------------
------------------------------------------------------------
------------------------------------------------------------
------------------------------------------------------------
------------------------------------------------------------
------------------------------------------------------------
------------------------------------------------------------
------------------------------------------------------------
------------------------------------------------------------
------------------------------------------------------------
--------------------------------------------------MQ--------
---PGSGANS------------------------------------GTNSGTNSANGSGS
PVLSSSRHA----SIVEMLST---PPQLPH----HVQH------NKTYHNHSSSYS-QNR
T----LQQQQASQMGGQAQPSPPQS----AQDQVPALSP------------HSSVSSLNS
SLFNADPAKL---DSQ--Q---------------MTPTT---------------------
-------------------------------------------------------SQCLS
SVHAHEWQYILLSQLIEQNKLITVPESTSVEEAFNTMMKYHLTSLPVEPPQGD------M
NCLTFDYNDLNSYLLLVLNKIQVSN------------------------------KSVQQ
---DCQNGKPVPVGEIVKL-TPKNPFYKLPESENLSTAMSILGSGVHRVAITDNDMTK--
IKGILSQRRLIKYLWDNARTFPNLEYLFNSSLQDLKIGVLNT--H-AKPTSRQSRVISIQ
GDEPLIMALFKMHVERISSIAVVDQQDNLIGNISVTDVKHVTRTSQYPLLHKNCRHFISV
ILNVRGLETGKDSFPIFHVYPTSSLGRTLAKLVATKSHRLWIVQPPEIGGSTASIDSNQS
ISIP----------------------------SSHSPM-ISAME--------D------P
PS-----------PH-------SNNAPPSNLFEK-------EYRTGKLIGVVSLTDILSL
LARCQ-----TEHKQVDPQSA---RRQRGSIVS---------------------------
------------------------------------------------------------
----------------------------------
>XP_002495875_Zygosaccharomyces_rouxii
------------------------------------------------------------
------------------------------------------------------------
------------------------------------------------------------
------------------------------------------------------------
------------------------------------------------------------
------------------------------------------------------------
------------------------------------------------------------
------------------------------------------------------------
------------------------------------------------------------
------------------------------------------------------------
------------------------------------------------------------
--------------------------------------------------MS--------
---NGNGSGN------------------------------------GTGTGSSGNNV---
-----SRHA----SIVEMLST---PPQLPN----QQQSGQIAPGQQSQEQEQEQQQ-QQH
LGSQQQQQQQRLRRLSNAQPANPQTELRGGLTNASAMSPAPLGVNPNLGSLHSSTGSASS
TSVNSLSSASRDNDSESVK---------------MTPTT---------------------
-------------------------------------------------------TQCLQ
NLHSQKWQHTPLSQLVEQNKLIFVSGSASVEEAFNLLMKHHLTSLPVEAYEGD------M
NCLTFDYNDLNSYLLLALNKIQVQN------------------------------KEIQQ
---DCQNGKPVPVGEMVKL-TPKNPFYKLPETDSLSHVMGILGSGVHRVAITNPEMTK--
IKGILSQRRLIRHLWENARSFNNLEHLFNSSLQKLEIGMLNS--H-TKPTSRQSRVISIQ
GEEPLIMALYKMHMERISSIAVVDQQDNLIGNISVTDVKHVTRTSQYPLLHKSCRHFISI
ILNVRGLEMGKDSFPIFHVYPTSSLARTLAKLVATQSHRLWIVQPP-------------D
LPLDSAGHH--------------EDHHSSGPTYMHSPI-MSAIE--------D------P
PS-----------P----------TPPTTNLFEK-------EYRTGKLIGVVSLTDILSL
LARSQ-----TEHKQVDPQSA---RRQRGSVYV---------------------------
------------------------------------------------------------
----------------------------------
>XP_003645408_Eremothecium_cymbalariae
------------------------------------------------------------
------------------------------------------------------------
------------------------------------------------------------
------------------------------------------------------------
------------------------------------------------------------
------------------------------------------------------------
------------------------------------------------------------
------------------------------------------------------------
------------------------------------------------------------
------------------------------------------------------------
------------------------------------------------------------
--------------------------------------------------MN--------
----EKQYQG------------------------------------TGFPGGSGGAPAVV
AGSPGQRHT----SIVELLST---PPPA----AGYGDSSGQKTEEEQDYQNHKREQLKEQ
---------------------------------------------------LDVLGEDGV
PLSRQDSSSSCESRDSTA------------------------------------------
-------------------------------------------------------ASCLT
KVHTQKWQHIELCELVEQNKLVFIEAEMSVEEAFNTLVRHNLTSLPVEQFSGD------M
DCVTFDYNDLNSYLLLVLGKISVAD------------------------------EDITR
---KCQSGQPVPVGRIVKL-TPKNPFYKLPETENLSTVMGILGSGVHRVAITDPSTTT--
IRGILSQRRLTKYLWDNARQFSNLEPLLSSSLQKLGIGVLDL--H-TPPTSRQSRVISVQ
GSESLLVALHKMHSERISSIAVIDQQGMLLGNISVTDVKHVTRTSQYPLLNNTCRHFISV
ILNTRGLEMGKDSFPIFHVYPTTSLARTVAKLVATKAHRLWIVQPAEQLNIQIPSVVPTT
-------------------------ENVDYSPRANSP----------------------T
PGLPTACSGLASGPS-------TTSPQ-IGNFEK-------DYSAGKLIGVVSLTDILGL
LARKH-----TENKKVDPLAA---RRQRGPMPR---------------------------
------------------------------------------------------------
----------------------------------
>NP_982697_Eremothecium_gossypii
------------------------------------------------------------
------------------------------------------------------------
------------------------------------------------------------
------------------------------------------------------------
------------------------------------------------------------
------------------------------------------------------------
------------------------------------------------------------
------------------------------------------------------------
------------------------------------------------------------
------------------------------------------------------------
------------------------------------------------------------
--------------------------------------------------MR--------
----EKQQGT------------------------------------TGAGGMSSGA---A
AASPGQRHA----SIVEMLST---PPPAIVVQTGMEDENVRATGGETAADGDERRT----
------------------------------------------------------------
-LSRQSSTSSTESH-ASA------------------------------------------
-------------------------------------------------------TSCLT
KVHAQKWQHIELSQLVEENKLVFINAEMSVEEAFNTLVEHNLTSLPVERYPGD------M
DCVTFDYNDLNSYLLLVLGKTTVAD------------------------------EEITR
---QCQSGQPVPVGRIVKL-TPKNPFYKVPETEDLSTVMGILGSGVHRVAIVDSTSSS--
IRGILSQRRLMKYLWDNARQFSNLEVLLNSSLQKLGIGVLDP--H-TPPTSRQSRVISIL
DTEPLLVALHKMHTERISSIAVIDHQGMLLGNISVTDVKQVTRTSQYPLLHNTCRHFISV
ILNNRGLEMGKDSFPIFHVYPTSSLARTVAKLVATKAHRLWIVQPVEQGVLVSPPVAPTT
-----------------------IDGSSEFSSRHVSP----------------------S
PAPSPAGS---HGPL-------TTSASPLGTLDK-------EYSTGKLIGVVSLTDILGL
LARKH-----TENKLVDPLSA---RRQRGSVAR---------------------------
------------------------------------------------------------
----------------------------------
>XP_452448_Kluyveromyces_lactis
------------------------------------------------------------
------------------------------------------------------------
------------------------------------------------------------
------------------------------------------------------------
------------------------------------------------------------
------------------------------------------------------------
------------------------------------------------------------
------------------------------------------------------------
------------------------------------------------------------
------------------------------------------------------------
------------------------------------------------------------
--------------------------------------------------MQ--------
---------------------------------------------------------SSG
SSASSSRHV----SIVELLST---PPN-------AGVPSNSAAPSSSSRVAAQAQVQSQS
QSPKLSATAAAAAAATADNFGNGNSNFGQAGAGTPAGSHIHHGSDAESISS-ISSASTTS
MHCPLERTGSGTGSGYVP-----------GPNSDVPISPSLSAVDTLHSHSVSRTNSESS
F------------------------------------------------------DTQLS
RIHTTKWQLIPLSQLVEQNKLIFIDGSISVEEAFNTLVKYNLTSLPVENSPDD------I
DCLTFDYNDLNSYLLLVLNKITVNN------------------------------PEVTR
---QCQLGHPVPVGEIIKL-TPKNPFYKLPEQENLSTAMMILGSGVHRVAITNQENTK--
ITGILSQRRLIKYLWDNARSFQNFEHLFQKSLKDLKIGVLDT--H-TKPTSRQSRVISIQ
GDELLIMALFKMHTERISSIAVIDPQGNLLGNISVTDVKHITRTSQYPLLQNTCLHFISV
ILDKRGIEMGKDSFPIFHVYPTSSLARTIAKLVATKAHRLWIVQP---------------
--------------------------------SGDTPV--------------D-------
-------------------------------SEK-------DKRSGKLIGVVSLTDILGL
LARHQ-----TEFKRVDPLAA---RRQRGSIV----------------------------
------------------------------------------------------------
----------------------------------
>XP_022673775_Kluyveromyces_marxianus
------------------------------------------------------------
------------------------------------------------------------
------------------------------------------------------------
------------------------------------------------------------
------------------------------------------------------------
------------------------------------------------------------
------------------------------------------------------------
------------------------------------------------------------
------------------------------------------------------------
------------------------------------------------------------
------------------------------------------------------------
--------------------------------------------------MQ--------
---------------------------------------------------------SSS
SSASSSRHV----SIVELLST---PPN-------ANTNNSLASGPSNGNLSA----GTNG
IAPNISLTSASNPSL----INNSNSN--------PNMSPGLNGNDIDSISSGISSTSATS
LASLHQQAAAAGVENSLPEYQQQQQQQQQQANAFMSPSPALSALD---SHTVSRTNSESS
F------------------------------------------------------DTQLS
RIHTTKWQLIPLSQLIEQNKLIFINGSMSVEEAFNTLVKHNLTSLPVEKFPDD------M
DCLTFDYNDLNSYLLLVLNKITVNN------------------------------AEVTR
---QCQLGQPVPVGEIVKL-TPKNPFYKLPEQENLSTAMMILGSGVHRVAITNQENTK--
IKGILSQRRLIKYLWDNARSFQNLEHLFQKTLKDLKIGVLDT--H-AKPTTRQSRIISIQ
GDELLIMALFKMHTERISSIAVIDHQGNLLGNISVTDVKHITRTSQYPLLQNTCLHFISV
ILDKRGIEMGKDSFPIFHVYPTSSLARTIAKLVATKAHRLWIVQP---------------
--------------------------------SGDTPV--------------D-------
-------------------------------SEK-------DKRSGKLIGVVSLTDILGL
LARHQ-----TEFKQVDPLTA---RRQRGSIV----------------------------
------------------------------------------------------------
----------------------------------
>XP_022629243_Lachancea_lanzarotensis
------------------------------------------------------------
------------------------------------------------------------
------------------------------------------------------------
------------------------------------------------------------
------------------------------------------------------------
------------------------------------------------------------
------------------------------------------------------------
------------------------------------------------------------
------------------------------------------------------------
------------------------------------------------------------
------------------------------------------------------------
--------------------------------------------------MK--------
----------------------------------------------------D-SNNPGQ
NSNNTSRHA----SIVELLST---PPAIAQQP----------------------------
---------------------------------------------------QSATELEAI
SLSRNASATSLDSQMSST------------------------------------------
-------------------------------------------------------TSCLT
KVHAQKWQHIQLSQLIEENKLVTVEESVSVEEAFNTLVRHNLTSLPVEHASND------M
NCFTFDYNDLNSYLLLVLNKIQVND------------------------------PKVAR
---DCQMGKPVPVGEIVKL-TPKNQFHKLRETDNLSMAMGILGSGVHRLAITDLEGTQ--
IKGILSQRRLIKYLWDNARQFSSLQPLLNSSLRDLGIGVLDS--Q-TAPTSRQSRVISIQ
GEEQLIMALYKMHNERISSIAVVDNHGNLLGNISVTDVKHVTRTSQYPLLHNTCRHFISV
ILNSRGLEMGKDSFPIFHVYPSSSLARTLAKLVATKAHRLWIVQPENSAASTPSSAISS-
SPQSTTLNAHA------------GANDHEVPNRSGSPISVKSFD--------E-------
--------------N-------TAQTASTPLFEK-------EYRTGKLIGVVSLTDILGL
LARRQ-----TEHKQVDPQAA---RRQRGSVAV---------------------------
------------------------------------------------------------
----------------------------------
>XP_002556174_Lachancea_thermotolerans
------------------------------------------------------------
------------------------------------------------------------
------------------------------------------------------------
------------------------------------------------------------
------------------------------------------------------------
------------------------------------------------------------
------------------------------------------------------------
------------------------------------------------------------
------------------------------------------------------------
------------------------------------------------------------
------------------------------------------------------------
--------------------------------------------------MK--------
----------------------------------------------------DISSQPPS
NSNN-SRHA----SIVEMLST---PPAIPQQP----------------------------
---------------------------------------------------PSNVELEAI
SLSRTGSSASLDSQMSAT------------------------------------------
-------------------------------------------------------TSCLT
KVHTQKWQHIPLSQLIEQNKLIFVDAAISVEEAFNTLVRHNLTSVPVEQFPGD------M
NCFTFDYNDLNSYLLLVLNKIQVND------------------------------PQVAR
---DCQMGKPVPVGKIVKL-TPKNQFHKLREVDNLTTAMSLLGSGVHRVAITDPASTQ--
IRGVLSQRRLTKYLWDNARQFSNLQPLLNSSLKELGIGVLNS--H-TAPTSRQSRVISIQ
GEEQLIMALFKMHTERISSIAVVDHQGNLLGNISVTDVKHVTRTSQYPLLHNTCRHFISV
ILNSRGLEMGKDSFPIFHVYPSSSLARTLAKLVATKAHRLWIVQPENSGSSASSSSLAAP
SPQSIPISTQAS-----------SSSDHENSGRSGSPISVKSLE--------E-------
----------------------SSPTTSTPLFEK-------EYRTGKLIGVVSLTDILGL
LARRQ-----TEHTQVDPQAA---RRQRGSVGV---------------------------
------------------------------------------------------------
----------------------------------
>XP_020056846_Aspergillus_aculeatus
------------------------------------------------------------
------------------------------------------------------------
------------------------------------------------------------
------------------------------------------------------------
------------------------------------------------------------
------------------------------------------------------------
------------------------------------------------------------
---------------------------------------------------MADH-PVDA
T-----------------------------------------------------------
------------------------------------------------------------
----------AENDS-------SG----SNV-----------------------------
---ASPRS-------------------STD--SRTT--------SVGNRSLR--------
LSSH--ASGH------------------------------------QHRQSMSESLRGTP
GSPRARRQPSLTQSAIQSLID---NPPAP-------------------------------
------------------------------------------------------------
------------------------------------------------------------
-------------------------------------------------------SNVNS
AFAGRDWREIQIGELVSPNDLRFVEVDTGIEEATNILID---TAAPVLLIRETPD--QKS
AVGTFDYSDLNAYLLLAAGLTQPDE---------------------------TLLASYEE
LARKAKQGIKIPLKDVKDLG-RKEPLTTLPASANVMTAVQTFGGGVHRVVVVDEQKDRE-
VMGIFSQYRLVKFLWENGRSFPVIDQLYPQSLHELGIGSREV--------------ISIN
GDRPLCEALQVMNDEGVSSIAVVDNHFNVVGNISTTDVKLLTRSSSLPLLRNTCTHFISV
ILSTRGLEEGKDSFPVFHVNPTSTLAHTVAKVVATKSHRLWVTDPLS-----PASSGPPT
PS-HSSVHIPL-------PT----TTQSPPQTPAIGSNPSLQAPNFS---SAHLPSPPQS
FLGA------------T----TMVPSIPASALPG-------ARLSGRLVGVVSLTDILNL
QARAS-----GL-SPADPAES---RSRRRRSSSSSVSV----------------------
-RRSGEIGRELFSGRIV-------------------------------------------
----------------------------------
>XP_001269491_Aspergillus_clavatus
------------------------------------------------------------
------------------------------------------------------------
------------------------------------------------------------
------------------------------------------------------------
------------------------------------------------------------
------------------------------------------------------------
------------------------------------------------------------
---------------------------------------------------MADQQNVEA
I-----------------------------------------------------------
------------------------------------------------------------
----------TDHS--------NG----SAI-----------------------------
---ASPRS-------------------STD--SRSP--------STRSQSLR--------
LSH----SNH------------------------------------QHRQSFSDSLRAAP
GSPRARRQPSLTQAAIQSLID---NPPAP-------------------------------
------------------------------------------------------------
------------------------------------------------------------
-------------------------------------------------------RDVNP
AFAGRDWREITIGELVSPDDLKFVEVDTGIEEATNMLID---TNAPVLLIRETPQ--QKT
VVGTFDYSDLNAYLLLAAGLTQPTE---------------------------ELRAPYEQ
LARKAREGHKIPLQDVKALG-RNEPLTTLPASASLMAAVETFGGGVHRVIVVDERKDGE-
VVGIFSQFRLVKFLWENGRSFPVIDQLYPQYLRDLGIGSREV--------------VSIN
GDKRLCEVLQLMNSEGISSVAVVDNHANVVGNISTTDVKLLTRSSSLPLLHNSCIHFISV
ILSARGLVEGKDSFPVFYVNPGSTLAHTVAKLVATKSHRLWVTDPLS-----PSSSGPPT
PS-HSSGQLPL-------AA--NPIQSPPLSPPPTSAG--IPSPNYT---TPHLPSPP--
----------------VGIPHVVAPSIPASALPG-------ARLSGRLVGVVSLTDILNL
HARAS-----GL-RPADPAEN---RSRRRRSSSSSVSV----------------------
-RKSGDIGRELFSRRE--------------------------------------------
----------------------------------
>XP_001264998_Aspergillus_fischeri
------------------------------------------------------------
------------------------------------------------------------
------------------------------------------------------------
------------------------------------------------------------
------------------------------------------------------------
------------------------------------------------------------
------------------------------------------------------------
---------------------------------------------------MADLQNLEA
V-----------------------------------------------------------
------------------------------------------------------------
----------ADHP--------NG----SAI-----------------------------
---ASPRS-------------------STD--SRSP--------STRSQSLR--------
LNH----SNH------------------------------------QHRQSFSESLRAAP
GSPRTRRQPSFTQAAIQSLID---NPPAP-------------------------------
------------------------------------------------------------
------------------------------------------------------------
-------------------------------------------------------KDVNP
AFAGRDWREISIGELVRPDDLRFVELDTGIEEATNTLID---SDAPVLLIRETPE--HKT
AVGTFDYSDLNAYLLLAAGLTQPNE---------------------------ELRESYEE
LARKARDEHKIPLKDVKELS-RSEPLTTLPASANLMTAVETFGGGVHRVVVVDEHNNGE-
VVGIVSQFRLVKFLWENGRSFPVIDQLYPQYLRDLGIGSREV--------------ISIN
GDKQLCEALQIMNSEGISSIAVVDNHSNVVGNISTTDVKLLTRSSSLPLLHNTCIHFISV
ILSARGLIEGKDSFPVFYVNPSSTLAHTVAKMVATKSHRLWVTDPLS-----PSSSGPPT
PS-HSSVQLPL-------AASTNSTQSPPVSPPATTTN--LPAPNYS---TPHLPSPPQP
FMNAASLTHPAAS---VGMPHGVAPSIPASALPG-------ARLSGRLVGVVSLTDILNL
HARAS-----GL-SPADPAES---RSRRRRSSSSSVSV----------------------
-RKSGDIGRELFSRRD--------------------------------------------
----------------------------------
>XP_041142266_Aspergillus_flavus
------------------------------------------------------------
------------------------------------------------------------
------------------------------------------------------------
------------------------------------------------------------
------------------------------------------------------------
------------------------------------------------------------
------------------------------------------------------------
---------------------------------------------------MTDQQPGEP
V-----------------------------------------------------------
------------------------------------------------------------
----------AD-NS-------SG----SNV-----------------------------
---TSPRS-------------------STD--SRSP--------STRSQSLR--------
LSHV--SPNH------------------------------------QHRHSLSESLRGAP
NSPRSRRQPSLTQAAIQSLID---NPPAP-------------------------------
------------------------------------------------------------
------------------------------------------------------------
-------------------------------------------------------NHVNP
AFVGRDWREISIGELVSPNDLRFVEIDTGIEDATNVLID---SDAPVLLIRETPE--HKT
AVGTFDYSDLNAYLLLAAGLTQPDE---------------------------NTRASYDQ
LARKAKEGIKIPLKDVKDLG-RKEPLTTLPASASVMAAVETFGGGVHRVVVVDERKQNE-
VVGIFSQFRLVKFLWENGRSFPVIDQLYPQALRDLRIGSRDV--------------ICIN
GDKPLSEALHLMNNEGITSVAVVDNHTNVVGNISLTDVKLLTRSSSLPLLHNTCTHFISV
ILSTRGLVDGKDSFPVFHVNPGSTLAHTVAKVVATRSHRLWITDPLS-----PSSSGPPT
PS-HSAVHLPL-------PTNSGNTHSPPSPTP------------GS---ANVQP--PLT
HAAP------------AGLSHAVAPSIPASALPG-------ARLSGRLVGVVSLTDILNL
HARAS-----GL-SPADPAES---RSRRRRSSSSSLSV----------------------
-RRSGEIGRELFSR----------------------------------------------
----------------------------------
>XP_750415_Aspergillus_fumigatus
------------------------------------------------------------
------------------------------------------------------------
------------------------------------------------------------
------------------------------------------------------------
------------------------------------------------------------
------------------------------------------------------------
--MAYGKQTVGSLWSTVSKGLALSSLICCAVINAESNTTVFSQRRTLYMWKLFATVYPAE
FRCVAKYRCMKVKWPQMPLREYWSVVKSDTLSWRLVLTLSPSLGRIPELVEIANIKNLVA
LEIATPLQQVMPMLDSSEPHAAGLNDRIARTWSELAEAPGAFAHLRILRLYCQPDLTPVG
IRYLSALPGLRLIIAHGCPNLKPFLQGENLDKDRWEVTTIPKFVIKNSDQLEGSEPLTLY
ECYQTSFHDSSDEPAVEGGIVDRG----SPVLDFRIVPDGSQGLGKRGCSSSTIYFQRIK
ASGSRPRDPPQKRLKMTGQSPEETSQRGSG--SRKP--------VMRGQNPRDLRDVLSD
FLY----GNDAAMTPIPTIDWPVADAEPNTAVPPAPPRDGHRLKGIEHRQSFSESLRAAP
GSPRTRRQPSFTQAAIQSLID---NPPAP-------------------------------
------------------------------------------------------------
------------------------------------------------------------
-------------------------------------------------------KDVNP
AFVGRDWREISIGELVRPDDLRFVELDTGIEEATNTLID---SDAPVLLIRETPE--HKT
AVGTFDYSDLNAYLLLAAGLTQPNE---------------------------ELRESYEE
LARKARDGHKIPLKDVKELG-RSEPLTTLPASANLMTAVETFGGGVHRVVVVDEHKNGE-
VVGIVSQFRLVKFLWENGRSFPVIDQLYPQYLRDLGIGSREV--------------ISIN
GDKQLCEALQLMNSEGISSIAVVDNHSNVVGNISTTDVKLLTRSSSLPLLHNTCIHFISV
ILSARGVIEGKDSFPVFYVNPSSTLAHTVAKIVATKSHRLWVTDPLS-----PSSSGPPT
PS-HSSVQLPL-------AASTNSTQSPPMSPPASATN--LPAPNYS---TPHLPSPPQP
FMNAASLSHPAAS---VGMPHGVAPSIPAAALPG-------ARLSGRLVGVVSLTDILNL
HARAS-----GL-SPADPAES---RSRRRRSSSSSVSV----------------------
-RKSGDIGRELFSRRE--------------------------------------------
----------------------------------
>XP_663312_Aspergillus_nidulans
------------------------------------------------------------
------------------------------------------------------------
------------------------------------------------------------
------------------------------------------------------------
------------------------------------------------------------
------------------------------------------------------------
------------------------------------------------------------
---------------------------------------------------MAEQSLEVP
E-----------------------------------------------------------
------------------------------------------------------------
----------------------SSNG--SNT-----------------------------
---ASPRS-------------------SVD--SRPP--------SIGGRTPR--------
LSH---ASNH------------------------------------QHRQSFSESLRAAP
GSPRARRQPSLTQAAIQSLID---NPPAP-------------------------------
------------------------------------------------------------
------------------------------------------------------------
-------------------------------------------------------HNMNP
VFAGRDWREISIGELVSPDDLRFVEVDTGIEEATNILID---TDAPVLLIRETPE--HKT
AVGTFDYSDLNTYLLLAAGLTRPDE---------------------------DLLPAYEE
LARKARDNIPIPMRDVKELG-RKEPLTTLPSSASLMMAVETFGGGVHRVVVIDEHRDSE-
VIGIVSQFRLVKFLWENGRCFPVLDQLYPQSLRDLKIGSHRV--------------ISIN
GDKMLSEALQLMHSEGISSVAVVDNHFNVVGNISTTDVKFMGYRSIL-----------TV
VIGT--------SYSIALNGAHSTLSDW--------KHQRTVAAPISQRTGGPCAAGGPI
YG-RSICE----------------------------------------------------
----------------SGTPYAVDSSVCSAGGPV-------VR-----------------
-------------TPCGRSEP----NRRVEPACSSQRI----------------------
-KPS--------------------------------------------------------
----------------------------------
>XP_001399023_Aspergillus_niger
------------------------------------------------------------
------------------------------------------------------------
------------------------------------------------------------
------------------------------------------------------------
------------------------------------------------------------
------------------------------------------------------------
------------------------------------------------------------
---------------------------------------------------MTDR-PMET
V-----------------------------------------------------------
------------------------------------------------------------
----------ADSNS-------SG----SNL-----------------------------
---ASPRS-------------------STD--SRTP--------SASVRSLR--------
LSSH--APNH------------------------------------QHRQSISDTLRATP
GSPRARRQPSLTQAAIQSLID---NPPAP-------------------------------
------------------------------------------------------------
------------------------------------------------------------
-------------------------------------------------------NNANP
AFVGRDWREISIGELVSPDDLKFVEINTGIEEATNILID---TGAPVLLIRESPQ--HKS
AVGTFDYADLNAYLLLAAGLTQPNE---------------------------ELLASYEE
LARKAKEGIPIPLRDVKDLG-RKEPLTTLPASASVMTAVQTFGGGVHRVVVVSERDDNE-
VLGIFSQFRLVKFLWENGRSFPVIDQLYPQSLHDLRIGSRDV--------------ISIN
GDRPLVDALQIMNEEGISSIAVVDSHFNVVGNISTTDVKLLTRSSSLPLLRNTCTHFISV
ILSNRGLEEGKDSFPVFHVNPGSTLAHTVAKVVATRSHRLWVTDPLS-----PSSSGPPT
PS-HSSVHIPL--------V----TNSSPPPSPAVN--------NGT---AA-----PAA
YLSA--------------------PSIPASALPG-------ARLSGRLVGVVSLTDILNL
HARAS-----GL-SPADPAES---RSRRRRSSSSSVGV----------------------
-RRSGEIGRELFSGRIV-------------------------------------------
----------------------------------
>XP_015401161_Aspergillus_nomiae
------------------------------------------------------------
------------------------------------------------------------
------------------------------------------------------------
------------------------------------------------------------
------------------------------------------------------------
------------------------------------------------------------
------------------------------------------------------------
---------------------------------------------------MTDHQPGEP
V-----------------------------------------------------------
------------------------------------------------------------
----------AD-NS-------SG----SNI-----------------------------
---ASPRS-------------------STD--SRSP--------STRSQSLR--------
LSHV--SPNH------------------------------------QHRHSLSESLRGAP
NSPRSRRQPSLTQAAIQSLID---NPPAP-------------------------------
------------------------------------------------------------
------------------------------------------------------------
-------------------------------------------------------NHVNP
AFVGRDWREISIGELVSPTDLRFVEIDTGIEDATNVLID---SDAPVLLIRETPE--HKT
AVGTFDYSDLNAYLLLAAGLTQPDE---------------------------NTRASYDA
LARKAKEGIKIPLKDVKDLG-RKEPLTTLPASASVMAAVETFGGGVHRVVVVDERKQNE-
VVGIFSQFRLVKFLWENGRSFPVIDQLYPQSLRDLKIGSLEV--------------ISIN
GDKPLSEALHLMNNEGITSVAVVDNHTNVVGNISLTDVKLLTRSSSLPLLHNTCTHFISV
ILSTRGLVDGKDSFPVFHVNPGSTLAHTVAKVVATRSHRLWITDPLS-----PSSSGPPT
PS-HSAVHLPL-------PTNSGNTHSPPSPTP------------GS---ASAQPSQPYM
SAAS------------TGLSHAVAPSIPASALPG-------ARLSGRLVGVVSLTDILNL
HARAS-----GL-SPADPAES---RSRRRRSSSSSLSV----------------------
-RRSGEIGRELFSR----------------------------------------------
----------------------------------
>XP_001818985_Aspergillus_oryzae
------------------------------------------------------------
------------------------------------------------------------
------------------------------------------------------------
------------------------------------------------------------
------------------------------------------------------------
------------------------------------------------------------
------------------------------------------------------------
---------------------------------------------------MTDQQPGEP
V-----------------------------------------------------------
------------------------------------------------------------
----------AD-NS-------SG----SNV-----------------------------
---TSPRS-------------------STD--SRSP--------STRSQSLR--------
LSHV--SPNH------------------------------------QHRHSLSESLRGAP
NSPRSRRQPSLTQAAIQSLID---NPPAP-------------------------------
------------------------------------------------------------
------------------------------------------------------------
-------------------------------------------------------NHVNP
AFVGRDWREISIGELVSPNDLRFVEIDTGIEDATNVLID---SDAPVLLIRETPE--HKT
AVGTFDYSDLNAYLLLAAGLTQPDE---------------------------NTRASYDQ
LARKAKEGIKIPLKDVKDLG-RKEPLTTLPASASVMAAVETFGGGVHRVVVVDERKQNE-
VVGIFSQFRLVKFLWENGRSFPVIDQLYPQALRDLRIGSRDV--------------ICIN
GDKPLSEALHLMNNEGITSVAVVDNHTNVVGNISLTDVKLLTRSSSLPLLHNTCTHFISV
ILSTRGLVDGKDSFPVFHVNPGSTLAHTVAKVVATRSHRLWITDPLS-----PSSSGPPT
PS-HSAVHLPL-------PTNSGNTHSPPSPTP------------GS---ANVQP--PLT
HAAP------------AGLSHAVAPSIPASALPG-------ARLSGRLVGVVSLTDILNL
HARAS-----GL-SPADPAES---RSRRRRSSSSSLSV----------------------
-RRSGEIGRELFSR----------------------------------------------
----------------------------------
>XP_040643113_Aspergillus_ruber
------------------------------------------------------------
------------------------------------------------------------
------------------------------------------------------------
------------------------------------------------------------
------------------------------------------------------------
------------------------------------------------------------
------------------------------------------------------------
---------------------------------------------------MASPRQSLD
A-----------------------------------------------------------
------------------------------------------------------------
----------AAAGS-------SNGS--STV-----------------------------
---VSPPS-------------------NID--SRAS--------GIRNQSAR--------
RSHI--STNH------------------------------------SHRQSFSETLRA-P
GSPRSRRQPSITNAGVLNLID---NPPVP-------------------------------
------------------------------------------------------------
------------------------------------------------------------
-------------------------------------------------------NNPDA
SFAGRDWRHISIGELVSPEDLKFVEVDTGIEEATDALID---SNIAVLLIRETPE--HKS
AVGTFDFSDLNAYLLLAAGLTQPDE---------------------------ELLGLYGE
LARKAQEGSKIPLRDVKDLG-KKEPMTTLPATANVMSAVETFGGGVHRVVVVDENSNNE-
VVGIFSQFRLVKFLWENGRTFPAVNQLYPNSLGDLGIGSRAV--------------LSIN
ADRPLSEALRLMYEEGISSVAVVDNHFNVVGNISATDVKLLTRSSSLPLLHNTCTNFVSV
VLSTRGLIDGQDSFPVFHVDPSSTLAHTVAKMVATKSHRLWVTDPLS-----PASSGPST
PS-HSATHLV-------PNTAPNPAVSPPTSPKPNQLTNPSSNPHLP---IPHTSPQPGS
--------------------ATLATSIPASALSG-------ARLSGRLLGVVSLTDILNL
QARAS-----GL-SPADPMES---RAHRRRSSSSSMSV----------------------
-RRSGELGRELFSRGF--------------------------------------------
----------------------------------
>XP_040703187_Aspergillus_sydowii
------------------------------------------------------------
------------------------------------------------------------
------------------------------------------------------------
------------------------------------------------------------
------------------------------------------------------------
------------------------------------------------------------
------------------------------------------------------------
---------------------------------------------------MSEPQTLDV
A-----------------------------------------------------------
------------------------------------------------------------
----------TEGS--------NG----SNV-----------------------------
---TSPRS-------------------SID--SRPP--------SVAGRTPR--------
LSHV--SSNH------------------------------------QHRTSFSESLRAAP
GSPRARRQPSLTQSAIQSLID---NPPAP-------------------------------
------------------------------------------------------------
------------------------------------------------------------
-------------------------------------------------------HNGNP
AFHGRDWREISIGELVSEDDLKFVELDTGIEEATNVLID---TGAPVLLIRATPT--EKT
AVGTFDYNDLNTYLLLAAGLTRPDE---------------------------ELLPAYEE
LARKARENTPIPMRDVKELG-RKEPLTTLPASASVTRAVETFGGGVHRVVVVDEQRDDE-
VLGIFSQFRLVKFLWENGRCFPVLDQLYPQPLRDLRIGSHAV--------------VSIN
GDKMLCEALQLMHTEGISSVAVVDNHSNVVGNISTTDVKLLTRSSSLPLLTNTCTHFISV
ILSTRGLQEGKDSFPVFHVHPGSTLAHTVAKVVATKSHRLWITDPLS-----PSSSGPPT
PS-HSMVHIPL------HPTGSNNAQSPPQSPNPAT----------A---TAQQPPGPAP
YVSP----------------TPLAPAIPASALPG-------ARLSGRLVGVVSLTDILNL
HARAS-----GL-SPADPAES---RSRRRRSSSSSISV----------------------
-RRSGEIGRELFSR----------------------------------------------
----------------------------------
>XP_001212131_Aspergillus_terreus
------------------------------------------------------------
------------------------------------------------------------
------------------------------------------------------------
------------------------------------------------------------
------------------------------------------------------------
------------------------------------------------------------
------------------------------------------------------------
------------------------------------------------------------
------------------------------------------------------------
------------------------------------------------------------
------------------------------------------------------------
-MWTRPSS----------------------------------------------------
------------------------------------------------------------
------------------------------------------------------------
------------------------------------------------------------
------------------------------------------------------------
------------------------------------------------------------
----------------------------------GVLIE---SGAPVLLIRETPQ--HTS
AVGTFDYNDLNAYLLLAAGLTQPDE---------------------------ETLASYEE
LARKAREGITIPLKDVKDLG-RKEPMTTLPATASVMTAVETFGGGVHRVVVVNEHNGRE-
VVGIFSQLRLVKFLWENGRSFPVIDQLYPQALRDLRIGSREV--------------ISIN
GDKPLCEALQIMNNEGISSIAVVDNHFNVVGNISTTDVKLLTRSSSLPLLRNTCTHFISV
ILSTRGLVDGKDSFPVFHVHPGSTLAHTVAKVVATKSHRLWVTDPLS-----PSSSGPPT
PS-HSSVHIPLVPNGT-SSSSSQSQSQPPLQPPPSPSP---PSANYS---SSHL---PQP
YLPV------------PGPSSAVTPSIPASALPG-------ARLSGRLVGVVSLTDILNL
HARAS-----GL-SPADPAEN---RSRRRRSSSSSVSV----------------------
-RRSGEIGRELFGR----------------------------------------------
----------------------------------
>XP_022493770_Penicillium_arizonense
------------------------------------------------------------
------------------------------------------------------------
------------------------------------------------------------
------------------------------------------------------------
------------------------------------------------------------
------------------------------------------------------------
------------------------------------------------------------
---------------------------------------------------MADNQIPTD
G-----------------------------------------------------------
------------------------------------------------------------
----------SDTSL-------NNNG--SAI-----------------------------
---PSPRS-------------------STD--SRS---------STRN--LR--------
VSHM-PAPNH------------------------------------QHRQSLSESLRGPP
GSPRARRQPSLTQSAIQSLID---NPPPP-------------------------------
------------------------------------------------------------
------------------------------------------------------------
-------------------------------------------------------KQSDP
AFIGRDWREISIGELVSPDDLKFVELDTGIEDATNVLID---SGAAVLLIRETPE--DTS
AVGTFDYADLNSYLLLAAGLTSPDE---------------------------AHQASYEE
LAKKAHEGVPIPLRDVKKFGMEKEPLINLPASANVLTAVETFGGGVHRVVVVNESNPQE-
VVGIFSQFRLVKFLWENGRSFPVIEEVYSQALRELRIGSQEV--------------ISIN
GDKPLCEALHIMNNEGVSSIVVVDSHMNVLGNISTADVKLLTRSSSLPLLHNTCTHFISV
ILSTRGLMEGKDSFPVFHVNPGSTLAHTVAKIVATKSHRLWVTDPMS-----PSSSGPPT
PS-HSAAHVPLPPNISQPAAGSHIAISPPASPLPPPLSPSAQSPQYT---APHHPAP-LA
F---APTTSGSQSNQGVAVPPPVTHSIPASALDG-------TRLSGRLVGVVSLTDILNL
HARAS-----GL-SPADPAES---RSRRRRSSSSSLSV----------------------
-RRSGDIGRELFSRGGM-------------------------------------------
----------------------------------
>XP_014531417_Penicillium_digitatum
------------------------------------------------------------
------------------------------------------------------------
------------------------------------------------------------
------------------------------------------------------------
------------------------------------------------------------
------------------------------------------------------------
------------------------------------------------------------
---------------------------------------------------MAGRFHSRE
G-----------------------------------------------------------
------------------------------------------------------------
----------SDTSL--------N----ASI-----------------------------
---ASPRS-------------------STE--SRSP--------STRNP-LR--------
IS-----ANH------------------------------------QHRPSLSESLRGPP
GSPRARRQPSLPQSAIQSLID---NPPPP-------------------------------
------------------------------------------------------------
------------------------------------------------------------
-------------------------------------------------------KASNP
AFVGRDWRQISIGELVSPDDLKFVELDTGIEDATNILID---SGAAVLLIRETPE--ATS
AVATFDYADLNSYLLLAAGLTHPDE---------------------------AHRASYEE
LAKKAHNGVPIPLRDVKKFGMEKEPLINLPASANVLTAVEIFGGGVHRVVVVKESNDRE-
VVGIFSQFRLVKFLWENGRSFPVIEELYPKALRELVIGSQEV--------------ISIN
GDKPLSDALHVMNNEGMSSIAVVDNYLNVLGNISTADVKLLTRSSSLPLLQNTCTHFISI
ILSTRGLIEGKDSFPVFHVNPGSTLAHTVAKLVATRSHRLWVTDPLS-----PTSSGPPT
PS-QSSVHLPLSNSIS-SATGSYATNSPPPSP-SVPVTPSALPSQYP---APHLPNPNLP
YTCPAPGVT-------VPVPSPISHSIPSSTLDG-------ARLSGRLVGVLSLTDILNL
HARAG-----GL-NPADPAES---RSRRRRSSSSSQSV----------------------
-RRSGDIGRELFSRGGM-------------------------------------------
----------------------------------
>XP_016601890_Penicillium_expansum
MASLRAKLRFVVTAGVGFFADGYLNLTIGLVVPILGYLYFQDGKVPTVDSDIIKGGLSLG
MVVGQLLFGVMSDVWGRHTIYGKELLLTIFGTLMVILLPWNRMSAQSVTAWIAVFRVVTG
VGIGA---------AEKSPFGSRAIQVLTVFSNIGLGNIAASIVFLILLKAFEGSIADNL
SHLEWVWRLLLGIGIVPAVFTLYARLTITETLPYKQYVCDDAAGQKRTFKKQWEDFCQYF
SHWKHAKVLFATAASWF-FDIAYYGINLNQSIILARIGYASGTTPWKTLYNTAVGNIIIQ
AAGYLPGFYVGIFLPDRIGRVRQQFWTSIMVCILYAIWAGISTQSAHTPTAGLMTIFALS
QFLLTVGPNCTTFLIPAEVFPTRVRGTAHGISAAAGKCGAMLTAFGFGTVEDAIGLEGVL
GLFSGIMLLTALVTLLIPETKNYTLEGIENANLPRRTSD------------MADRFHSRE
G-----------------------------------------------------------
------------------------------------------------------------
----------SDTSL-------NN----ASI-----------------------------
---ASPRS-------------------STE--SRSS--------STRNP-LR--------
VS-----ANH------------------------------------QHRQSLSESLRGPP
GSPRSRRQPSLPQSAIQSLID---NPPPP-------------------------------
------------------------------------------------------------
------------------------------------------------------------
-------------------------------------------------------KSNDP
AFVGRDWREISIGELVSPDDLKFVELDTGIEEATNILID---SGAAVLLIRETPE--ATS
AVATFDYADLNSYLLLAAGLTHPDE---------------------------AHQAFYEE
LAKKAHDGVPIPLRDVKKFGMEKEPLITLPASANVLTAVEIFGGGVHRVVVVNESDDQE-
VVGIFSQFRLVKFLWENGRSFPVIEELYPKALRELVIGSQEV--------------ISIN
GDKPLSDALHVMNNEGMSSIAVVDSYLNVLGNISTADVKLLTRSSSLPLLQNTCTHFISI
ILSTRGLIEGKDSFPVFHVNPGSTLAHTVAKLVATRSHRLWVTDPLS-----PTSSGPPT
PS-QSSVHLPLSNSVS-PATGSHTTNSPPPSP-SVPVTPSAQPSQYT---APHLPTPNLP
YTCPGPGVT-------VPVPSPISHSIPSSTLDG-------ARLSGRLAGVVSLTDILNL
HARAS-----GL-NPADPAES---RSRRRRSSSSSQSV----------------------
-RRSGDIGRELFSRGGM-------------------------------------------
----------------------------------
>XP_040645647_Penicillium_griseofulvum
------------------------------------------------------------
------------------------------------------MSAQSVTAWIAVCRVVTG
VGIGADYPLSSSLSAEKSPFGSRAIQVLTVFSNIGLGNIAASIVFLILLKAFEELIAHNL
SHLEWVWRLLLGIGIVPAVFTLYARLTIRETLPYRQYVCDDAAGQRRTLKQQWEDFREYF
GHWKHAKVLFATSASWFLFDIAYYGINLNQSIILARIGYASEKTPWRTLYNTAVGNIIIQ
AAGYLPGFYVGIFLPDRIGRVPQQCWTCIMVCILYAIWAGVSTQSVHTPTAGLMIIFALS
QFLLTVGPNCTTFLIPAEVFPTRVRGTASGISAASGKCGAILTSFAFGSVEDAIGLEGVL
GLFSGIMLLTALVTLLIPETKNQTLEGIEKDEPIEQGKLSSSSQTLAIFFDMADRLHSRE
G-----------------------------------------------------------
------------------------------------------------------------
----------SDTSL-------NN----ASI-----------------------------
---ASPRS-------------------STE--SRSP--------PTRNQ-LR--------
VSHI-PAANH------------------------------------QHRQSLSESLRGPP
GSPRARRQPSLPQSAIQSLID---NPPPP-------------------------------
------------------------------------------------------------
------------------------------------------------------------
-------------------------------------------------------KNSDP
AFVGRDWRQISVGELVSPDDLKFVELDTGIEEATNILID---SGAAVLLIRETPQ--STS
AVGTFDYADLNSYLLLAAGLTHPDE---------------------------AHQASYDE
LAKKAHNGVPIPLRDVKKFGMEKEPLINLPTSANVLTAVEIFGGGVHRVVVVNESNDQE-
VVGIFSQFRLVKFLWENGRSFPIIEELYPKALRELGVGSHEV--------------ISIN
GDKPLSDALHLMNNEGMSSIVVVDSYLNVLGNISTADVKLLTRSSSLPLLQNTCTHFISV
ILSTRGLIEGKDSFPVFHVNPGSTLAHTVAKIVATRSHRLWVTDPLS-----PTSSGPPT
PS-HSSVHIPLSNSVS-PAPGSYTAQSPPPSP-SVPVTPSAQPSQYT---TPHLPTPNLP
YTYPAPGVS-------VPVPSPVSHSIPSSTLDG-------ARLSGRLVGVVSLTDILNL
HARAS-----GL-NPADPAES---RSRRRRSSSSSQSI----------------------
-RRSGDIGRELFSRGM--------------------------------------------
----------------------------------
>XP_038928960_Penicillium_roqueforti
------------------------------------------------------------
------------------------------------------------------------
------------------------------------------------------------
------------------------------------------------------------
------------------------------------------------------------
------------------------------------------------------------
------------------------------------------------------------
---------------------------------------------------MADHLHSRE
G-----------------------------------------------------------
------------------------------------------------------------
----------SDASL-------NN----ASI-----------------------------
---ASPRS-------------------STE--SRS-----------RNP-LR--------
IS-----ANH------------------------------------QHRQSLSESLRGPP
GSPRARRQPSLPQSAIQSLID---NPPPP-------------------------------
------------------------------------------------------------
------------------------------------------------------------
-------------------------------------------------------KASNP
AFVGRDWREISVGELVSPGDLKFVELDTGIEEATNILID---SGGAVLLIRETPE--STS
AVGTFDYADLNSYLLLAAGLTHPDE---------------------------AHQASYDE
LAKKAHNGVPIPLRDVKKFGMEKEPLIKLPASANVLAAVEIFGGGVHRVVVVNESNDQE-
VVGIFSQFRLVKFLWENRRSFPIIEELYPRALNELVIGSQEV--------------ISIN
GDKPLSDALHVMNNEGMSSIAVVDNYLNVLGNISTADVKLLTRSSSLPLLHNTCTHFISI
ILSTRGLIEGKDSFPVFHVNPGSTLAHTVAKIVATRSHRLWVTDPLS-----PTSSGPPT
PS-QSSVHLPLSNSIS-PATGG-TANS--ESS-EEAVTSYAQPSQYA---APHLPPPNPP
FTYPA--VA-------VSVPSPISHSIPSSALDG-------ARVSGRLAGVVSLTDILNL
HARAS-----GL-NPADPADS---RSRRRRSSSSSQSV----------------------
-RRSGDIGRELFSRGGM-------------------------------------------
----------------------------------
>XP_002562178_Penicillium_rubens
------------------------------------------------------------
------------------------------------------------------------
------------------------------------------------------------
------------------------------------------------------------
------------------------------------------------------------
------------------------------------------------------------
------------------------------------------------------------
---------------------------------------------------MADRLHSRQ
G-----------------------------------------------------------
------------------------------------------------------------
----------SDTSL-------NS----ASI-----------------------------
---ASPRS-------------------STE--SRSP--------SARNH-LR--------
VS-----ANH------------------------------------QHRQSLSESLRGPP
GSPRARRQPSLPQSAVQSLID---NPPVP-------------------------------
------------------------------------------------------------
------------------------------------------------------------
-------------------------------------------------------KTTNP
AFVGRDWREISIGELVSPDDLKFVELDTGIEDATNV-------SAAVLLIRETPE--ATS
AVGTFDYADLNSYLLLAAGLTHPDE---------------------------AHQASYEE
LAKKAHDGVPIPLRDVKKFGMEKEPLIKLPASANVLAAVEIFGGGVHRVVVVNESNDQE-
VVGIFSQFRLVKFLWENVRSFPIIEELYPKALRELVIGSHEV--------------ISIN
GDRPLSEALHMMNNEGMSSIVVVDNHFNVLGNISTADVKLLTRSSSLPLLQNTCTHFISV
ILSTRGLMEGKDSFPVFHVNPGSTLAHTVAKLVATRSHRLWVTDPLS-----PTSSGPPT
PS-QSSVHIPLSNSIG-PTTG-YIANSPPPSP-SAPVTPSAQPSQYT---APHLPTPNPP
YTYPAPGVS-------VPVPSPISHSIPSSALDG-------ARLSGRLVGVVSLTDILNL
HARAS-----GL-NPADPAES---RSRRRRSSSSSQSV----------------------
-RRSGDIGRELFSRGM--------------------------------------------
----------------------------------
>XP_040816156_Penicillium_solitum
------------------------------------------------------------
------------------------------------------------------------
------------------------------------------------------------
------------------------------------------------------------
------------------------------------------------------------
------------------------------------------------------------
------------------------------------------------------------
---------------------------------------------------MADRFHSRE
G-----------------------------------------------------------
------------------------------------------------------------
----------SDTSL-------NN----LPI-----------------------------
---ASPRS-------------------STE--SRSP--------STRNQ-LR--------
VS-----ANH------------------------------------QHRQSLSESLRGPP
GSPRARRQPSLPQSAIQSLID---NPPPP-------------------------------
------------------------------------------------------------
------------------------------------------------------------
-------------------------------------------------------KTSDP
AFVGRDWREISIGELVSPDDLKFVELDTGIEEATNILID---SGAAVLLIRETPE--ATS
AVATFDSADLNSYLLLAAGLTHPDE---------------------------AHQASYEE
LAKKAHDGVPIPLRDVKKFGMEKEPLINLPTSANVLTAVEIFGGGVHRVVVVNESNPQE-
VVGIFSQFRLVKFLWENGRSFPVIEELYPKPLRDLVIGSQEV--------------ISIN
GDKPLSDALHVMNNEGMSSIAVVDNYLNVLGNISTADVKLLTRSSSLPLLQNTCTHFISV
ILSTRGLIEGKDSFPVFHVNPGSTLAHTVAKIMATRSHRLWVTDPLS-----PTSSGPPT
PS-QSSVHIPLSNSIS-PPTGSYTANSPPPSP-SVPLAPSAQPSQSP---APHLPTPNLP
YTYPAPGVP-------VAVPSPISHSIPSSALDG-------ARLSGRLAGVVSLTDILNL
HARAS-----GL-NPADPAES---RIRRRRSSSSSQSV----------------------
-RRSGDIGRELFSRGGM-------------------------------------------
----------------------------------
>XP_022582027_Penicilliopsis_zonata
------------------------------------------------------------
------------------------------------------------------------
------------------------------------------------------------
------------------------------------------------------------
------------------------------------------------------------
------------------------------------------------------------
------------------------------------------------------------
------------------------------------------------------------
------------------------------------------------------------
------------------------------------------------------------
---------MADNHQPGGNGHDHS----TAVPAI--------------------------
---ASQQL-------------------STD--SRSP--------STRGQSLR--------
LNHHISTPSH------------------------------------QRGQSFSESLRAVP
GSPRSRRQPSLTQAAIQSLID---NPPAR-------------------------------
------------------------------------------------------------
------------------------------------------------------------
-------------------------------------------------------NPADP
AFAGRDWRHISIGELVRPDDLKFVEVDTGIEEATNILIE---TGAPVLLIRETPQ--DTA
AVGTFDYSDLNAYLLLAAGITQPDE---------------------------EHITSFQE
LAKKAREGSKIPLKDVKGLG-KKEPFTTLSASENVMTAVKLFGGGIHRIVVVKEENERE-
VVGIFSQTRLVKFLWENGRSFPVIDQLYPQQLRELRIGSGNV--------------ISIN
GDKPLSEALQLMNNEGISSIAVVDNHTNVIGNISTVDVKLLTRSTSLPLLHNTCIHFISV
ILSTRGLVEGKDSFPVFHINPTSTLAHTIAKVVATKSHRLWVTDPMS-----PSSSGPPT
PS-HSAVHLPL-------------------AAPATQTG-----PTHA---ASTVTPTP--
--------------------HGMAPSIPASALPG-------SRLSGHLVGVVSLTDMLNL
YARAS-----GL-SPADPAET---RSRRRRSSSSSVSV----------------------
-RRSGEIGRELFSRGV--------------------------------------------
----------------------------------
>XP_016615727_Cladophialophora_bantiana
------------------------------------------------------------
------------------------------------------------------------
------------------------------------------------------------
------------------------------------------------------------
------------------------------------------------------------
------------------------------------------------------------
------------------------------------------------------------
---------------------------------------------------MSTPNRDPP
V-----------------------------------------------------------
------------------------------------------------------------
----------------------TSPP--STT-----------------------------
---ISSRS-------------------SIDSHSQSP------STGARTPSLR--------
I-TSMPSAAA------------------------------------HHRQSFHE-LRGHP
PSPRSQRQPSVSHLAVQDLID---NPPMR-------------------------------
------------------------------------------------------------
------------------------------------------------------------
--------------------------------------------------------NPDP
RFVGRNWTEVKVKELVNPDDLRFVNIDTPVESATNLLVE---SGAPVVLVREKP---GSP
VIGTFDHRDLNAYLLLVVGLSHPDD--------------------------EEHAEDFME
LAQRAREGKCVHLREIQALS-KKEPLTFLDENADLLKAIETFGRGVHRVVVTEETT-KE-
ATGVLSQSRLIRFLWENGRSFPVLDQLYLQNLRDLKIGSKDV--------------VAIN
GDRPLFEALTLLLNEGVSSLAVVDHNYNVIGNISNVDVKLLTKSTSLPLLRNTCIHFITV
ILSTRGMYEGKDSFPVFHVTPVSTLAHTVAKLVATRSHRMWITEPIS-----PSSSGPPT
PLLHSATLVPTSSHSS--NLSLNSGASHHIVPPAAMPT-PASDPFSTFSGAVIDSSPKAP
FI------------------APTGPSISASSLPG-------ARISGRLVGVVSLTDILIL
FARAG-----GVTDVADPNEI---RMRRRRSSSSSVRRSFDLGQRPSIGSGNSGSGL---
-RPSGELSRK----------------------------GS-TAKR---------------
----------------------------------
>XP_008723642_Cladophialophora_carrionii
------------------------------------------------------------
------------------------------------------------------------
------------------------------------------------------------
------------------------------------------------------------
------------------------------------------------------------
------------------------------------------------------------
------------------------------------------------------------
---------------------------------------------------MSTPGRDPP
V-----------------------------------------------------------
------------------------------------------------------------
----------------------NSPP--SAA-----------------------------
---ISSRS-------------------SME----SP------STGSRTPSLR--------
I-PSMPSAAA------------------------------------QHRQSFHE-LRGHP
PSPRSSRQPSLSHIAVQDLID---NPPMR-------------------------------
------------------------------------------------------------
------------------------------------------------------------
--------------------------------------------------------NPDP
RFAGRNWQEVKVKELVNPDDLRFVEIDTAVEAATNLLIE---SGAPVVLIREQA---GSP
VIGTFDHRDLNAYLLLVVGLLRPED--------------------------GEHAQEFLE
LAQRAREGKRIHLREIQDLS-KKEPLTFLDENSDLIKAIETFGKGVHRVVVRNETT-KE-
ATGLLSQSRLIRFLWENGRSFPVLDQLYLQNLRDLKIGSNDV--------------VAIN
GDRPLFEALTLLLNEGVSSLPVIDHNYNVIGNISNVDVKLLTKSSSLPLLRNTCIHFITV
ILSTRGMYEGKDSFPVFHVTPLSTLAHTVAKLVATKSHRMWITEPVS-----PSSSGPPT
PSLHSATLVPTSSHSS--SLSQASGAGHVLTPPVATTT-PSSDPFSTSPGTVVDSSPKPP
FI------------------APTGPSISASSLPG-------ARISGRLVGVVSLTDILIL
FARAG-----GLVDVADPSEI---RMRRRRSSSSSVRRSMDLGQRPSVSSGN--SGL---
-RPSGELSRK----------------------------GS-SAKG---------------
----------------------------------
>XP_016248726_Cladophialophora_immunda
------------------------------------------------------------
------------------------------------------------------------
------------------------------------------------------------
------------------------------------------------------------
------------------------------------------------------------
------------------------------------------------------------
------------------------------------------------------------
---------------------------------------------------MSTPNRDPP
V-----------------------------------------------------------
------------------------------------------------------------
----------------------TSPP--STA-----------------------------
---ISSRS-------------------SMDSQSQSP------STSARTPSLR--------
I-TSMPSAAA------------------------------------HHRQSFHE-LRGHP
PSPRSQRQPSLSHLAVQDLID---NPPMR-------------------------------
------------------------------------------------------------
------------------------------------------------------------
--------------------------------------------------------NPDP
RFAGRNWTEVKVKELVNPDDLRFVDNDTPVESATNLLIE---SGAPVVLVREKP---GSP
VIGTFDHRDLNAYLLLVVGLSHPDD--------------------------DEHAEDFME
LAQRAREGKRIHLGEIQDLS-KKEPLTFLDGNADLLKAIETFGRGVHRVVVTDETT-KE-
ATGVLSQSRLIRFLWENGRSFPMLDQIYLQNLRDLRIGSKDV--------------VAIN
GDRPLFEALTLLLNEGVSSLAVVDHNYNVIGNISNVDVKLLTKSTSLPLLRNTCIHFITV
ILSTRGMYEGKDSFPVFHVTPLSTLAHTVAKLVATKSHRMWITEPVS-----PSSSGPPT
PLLHSATLAPTSSHSS--TLSLNSGGSHHITPPVAMPT-PASDPFSPSSGTVVDSSPKPP
FI------------------APTGPSISASSLPG-------ARISGRLVGVVSLTDILIL
FARAG-----GVADVADPNEI---RMRRRRSSSSSVRRSFDLGQRPSVSS-NGGSGL---
-RPSGELSRK----------------------------SS-TANR---------------
----------------------------------
>XP_007748430_Cladophialophora_psammophila
------------------------------------------------------------
------------------------------------------------------------
------------------------------------------------------------
------------------------------------------------------------
------------------------------------------------------------
------------------------------------------------------------
------------------------------------------------------------
------------------------------------------------------------
------------------------------------------------------------
------------------------------------------------------------
------------------------------------------------------------
------------------------------------------------------------
----MPSAAA------------------------------------HHRQSFHE-LRGHP
PSPRSQRQPSVSHLAVQDLID---NPPMR-------------------------------
------------------------------------------------------------
------------------------------------------------------------
--------------------------------------------------------NPDP
RFVGRNWTEVKVKELVNPDDLRFVNIDTPVESATNLLIE---SGAPVVLVREKP---GSP
VIGTFDHRDLNAYLLLVVGLSHPDD--------------------------EEHAEDFME
LAQRAREGKCVHLREIQALS-KKEPLTFLDENADLLKAIETFGRGVHRVVVTEETT-KE-
ATGVLSQSRLIRFLWENGRSFPVLDQLYLQNLRDLKIGSKDV--------------VAIN
GDRPLFEALTLLLNEGVSSLAVVDHNYNVIGNISNVDVKLLTKSTSLPLLRNTCIHFITV
ILSTRGMYEGKDSFPVFHVTPLSTLAHTVAKLVATRSHRMWITEPIS-----PSSSGPPT
PLLHSATLVPTSSHSS--TLSLNSGASHHIVPPAALPT-PASDPFSTSSGAVVDSSPKAP
FI------------------APTGPSISASSLPG-------ARISGRLVGVVSLTDILIL
FARAG-----GVTDVADPNEI---RMRRRRSSSSSVRRSFDLGQRPSIGSGNSGSGL---
-RPSGELNRK----------------------------GS-TAKR---------------
----------------------------------
>XP_018692360_Fonsecaea_erecta
------------------------------------------------------------
------------------------------------------------------------
------------------------------------------------------------
------------------------------------------------------------
------------------------------------------------------------
------------------------------------------------------------
------------------------------------------------------------
------------------------------------------------------------
------------------------------------------------------------
------------------------------------------------------------
------------------------------------------------------------
----------------------------MESQSQSP------STTARTPSLR--------
I-PSMPSAAA------------------------------------HHRQSFHE-LRGHP
PSPRSQRQPSLSHLAVQDLID---NPPMR-------------------------------
------------------------------------------------------------
------------------------------------------------------------
--------------------------------------------------------NPDP
RFAGRNWTEVKVKELVNPDDLRFVDNETPVESATNLLIE---SGAPVVLVREKP---GSP
VIGTFDHRDLNAYLLLVVGLSRPDD--------------------------DEHATDFME
LAQRAREGKRIHLREIQDLS-KKEPLTFLDENADLLKAIETFGRGVHRVVVVNETT-KE-
ATGVLSQSRLIRFLWENGRSFPMLDQLYLQNLRDLRIGSRDV--------------VAIN
GDRPLFEALTLLLNEGVSSLPVVDHNYNVIGNISNVDVKLLTKSTSLPLLRNTCIHFITV
ILSTRGMYEGKDSFPVFHVTPLSTLAHTVAKLVATKSHRMWITEPVS-----PSSSGPPT
PALHSATLVPTSSHSS--NLSLTSGGSHHITPPTAMPT-PASDPFSTSPGAVVDSSPKPP
FI------------------APTGPSISASSLPG-------ARISGRLVGVVSLTDILIL
FARAG-----GVSDVADPSEI---RMRRRRSSSSSVRRSFDLGQRPSVGS-NGGSGL---
-RPSGELSRK----------------------------SS-TSHR---------------
----------------------------------
>XP_022516074_Fonsecaea_monophora
------------------------------------------------------------
------------------------------------------------------------
------------------------------------------------------------
------------------------------------------------------------
------------------------------------------------------------
------------------------------------------------------------
------------------------------------------------------------
------------------------------------------------------------
------------------------------------------------------------
------------------------------------------------------------
------------------------------------------------------------
----------------------------MDSQSQSP------STGARTPSLR--------
I-PSMPSAAA------------------------------------HHRQSFNE-LRGHP
PSPRSQRQPSLSHLAVQDLID---NPPMR-------------------------------
------------------------------------------------------------
------------------------------------------------------------
--------------------------------------------------------NPDP
RFAGRNWTEVKVKELVNPDDLRFVDNDTPIESATN-------SGAPVVLIREKP---GSP
VIGTFDHRDLNAYLLLVIGLSHPDD--------------------------NEHAEDFME
LAQRAREGKRVHLREIQDLS-KKEPLTFLDENADLLKAIETFGRGVHRVVVIDETT-KE-
ATGVLSQSRLVRFLWENGRSFPMLDQLYLQNLRDLRIGSKDV--------------IAIN
GDRPLFEALTLLLNEGVSSLAVVDHNFNVIGNISNVDVKLLTKSTSLPLLRNTCIHFITV
ILSTRGMYEGKDSFPVFHVTPLSTLAHTVAKLVATKSHRMWITEPVS-----PSSSGPPT
PLMHSATLAPTSSHSS--NLSLNSGGSHHITPPVAVPT-PSSDPFSTSVGAVVDSSPKPP
FI------------------SPTGPSISASSLPG-------ARISGRLVGVVSLTDILIL
FARAG-----GVADVADPNEI---RMRRRRSSSSSVRRSFDLGQRPSVGS-NGGSGL---
-RPSGELSRK----------------------------SSTTGNR---------------
----------------------------------
>XP_016636750_Fonsecaea_multimorphosa
------------------------------------------------------------
------------------------------------------------------------
------------------------------------------------------------
------------------------------------------------------------
------------------------------------------------------------
------------------------------------------------------------
------------------------------------------------------------
------------------------------------------------------------
------------------------------------------------------------
------------------------------------------------------------
------------------------------------------------------------
----------------------------MDSQSQSP------STAARTPSLR--------
I-PSMPSAAA------------------------------------HHRQSFNE-LRGHP
PSPRSQRQPSLSNIAVQDLID---NPPMR-------------------------------
------------------------------------------------------------
------------------------------------------------------------
--------------------------------------------------------NPDP
RFAGRNWTEVKVKELVNPDDLRFVDNETAVESATNVLIE---SGAPVVLVREGP---GSQ
VIGTFDHRDLNAYLLLVVGLSRPDD--------------------------EEHAEDFME
LAQRAREGKRIHLREIQDLS-KKEPLTFLDENADLLKAIETFGRGIHRVVVRDETT-KE-
ATGVLSQSRLIRFLWENGRNFPMLDQLYLQNLRDLRIGSKDV--------------VAIN
GDRPLFEALTLLLNEGVSSLPVVDHNYNVIGNISNVDVKLLTKSTSLPLLRNTCIHFITV
ILSTRGMYEGKDSFPVFHVTPLSTLAHTVAKLVATKSHRMWITEPAS-----PSSSGPPT
PLLHSATLVPTSSHSS--NLSLNSGGSHHITPPAAIPT-PASDPFSPSSGAVVDSSPKPP
FI------------------APTGPSISASSLPG-------ARISGRLVGVVSLTDILIL
FARAG-----GVIDVADPNEI---RMRRRRSSSSSVRRSFDLGQRPSVGS-NGGSGL---
-RPSGELSRK----------------------------SS-TSIR---------------
----------------------------------
>XP_022503857_Fonsecaea_nubica
------------------------------------------------------------
------------------------------------------------------------
------------------------------------------------------------
------------------------------------------------------------
------------------------------------------------------------
------------------------------------------------------------
------------------------------------------------------------
------------------------------------------------------------
------------------------------------------------------------
------------------------------------------------------------
------------------------------------------------------------
----------------------------MDSHSQSP------STGARTPSLR--------
I-PSMPSAAT------------------------------------HHRQSFNE-LRGHP
PSPRSQRQPSLSHLAVQDLID---NPPMR-------------------------------
------------------------------------------------------------
------------------------------------------------------------
--------------------------------------------------------NPDP
RFAGRNWTEVKVKELVNPDDLRFVDNDTPIESATD-------SGAPVVLIREKP---GSP
VIGTFDHRDLNAYLLLVIGLSHPDD--------------------------NEHAEDFME
LAQRAREGKRVHLREIQDLS-KKEPLTFLDENADLLKAIETFGRGVHRVVVIDETT-KE-
ATGVLSQSRLVRFLWENGRSFPMLDQLYLQNLRDLRIGSKDV--------------IAIN
GDRPLFEALTLLLNEGVSSLAVVDHNFNVIGNISNVDVKLLTKSTSLPLLRNTCIHFITV
ILSTRGMYEGKDSFPVFHVTPLSTLAHTVAKLVATKSHRMWITEPIS-----PSSSGPPT
PLLHSATLAPTSSHSS--NLSLNSGGSHHITPPVAVPT-PSSDPFSTSAGAVVDSSPKPP
FI------------------SPTGPSISASSLPG-------ARISGRLVGVVSLTDILIL
FARAG-----GVADVADPNEI---RMRRRRSSSSSVRRSFDLGQRPSVSS-NGGSGL---
-RPSGELSRK----------------------------SSTTGNR---------------
----------------------------------
>XP_013278578_Fonsecaea_pedrosoi
------------------------------------------------------------
------------------------------------------------------------
------------------------------------------------------------
------------------------------------------------------------
------------------------------------------------------------
------------------------------------------------------------
------------------------------------------------------------
------------------------------------------------------------
------------------------------------------------------------
------------------------------------------------------------
------------------------------------------------------------
----------------------------MDSQSQSP------STGARTPSLR--------
I-PSMPSAAA------------------------------------HHRQSFNE-LRGHP
PSPRSQRQPSLSHLAVQDLID---NPPMR-------------------------------
------------------------------------------------------------
------------------------------------------------------------
--------------------------------------------------------NPDP
RFAGRNWTEVKVKELVNPDDLRFVDNDTPIESATNLLIQ---SGAPVVLIREKP---GSP
VIGTFDHRDLNAYLLLVIGLSHPDD--------------------------NEHAEDFME
LAQRAREGKRVHLREIQDLS-KKEPLTFLDENADLLKAIETFGRGVHRVVVIDETT-KE-
ATGVLSQSRLVRFLWENGRSFPMLDQLYLQNLRDLRIGSKDV--------------IAIN
GDRPLFEALTLLLNEGVSSLAVVDHNFNVIGNISNVDVKLLTKSTSLPLLRNTCIHFITV
ILSTRGMYEGKDSFPVFHVTPLSTLAHTVAKLVATKSHRMWITEPVS-----PSSSGPPT
PLMHSATLAPTSSHSS--NLSLNSGGSHHITPPVAVPT-PSSDPFSTSVGAVVDSSPKPP
FI------------------SPTGPSISASSLPG-------ARISGRLVGVVSLTDILIL
FARAG-----GVADVADPNEI---RMRRRRSSSSSVRRSFDLGQRPSVGS-NGGSGL---
-RPSGELSRK----------------------------SSTTGNR---------------
----------------------------------
>XP_007755949_Cladophialophora_yegresii
------------------------------------------------------------
------------------------------------------------------------
------------------------------------------------------------
------------------------------------------------------------
------------------------------------------------------------
------------------------------------------------------------
------------------------------------------------------------
------------------------------------------------------------
------------------------------------------------------------
------------------------------------------------------------
------------------------------------------------------------
----------------------------MD----SP------STGSRTPSLR--------
I-PSMPSAAA------------------------------------QHRQSFHE-LRGHP
PSPRSSRQPSLSHIAVQDLID---NPPMR-------------------------------
------------------------------------------------------------
------------------------------------------------------------
--------------------------------------------------------NPDP
RFAGRNWQEVKVKELVNPDDLRFVEIDAAVEAATNLLIE---SGAPVVLIREQA---GSP
VIGTFDHRDLNAYLLLVVGLLRPEE--------------------------GEHAQEFLE
LAQRAREGKRIQLREIQDLS-KKEPLTFLDENSDLIKAIETFGKGVHRVVVRNETT-KE-
ATGLLSQSRLIRFLWENGRSFPVLDQLYHQNLRDLKIGSNDV--------------VAIN
GDRPLFEALTLLLNEGVSSLPVIDHNYNVIGNISSVDVKLLTKSSSLPLLRNTCIHFITV
ILSTRGMYEGKDSFPVFHVTPLSTLAHTVAKLVATKSHRMWITEPIS-----PSSSGPPT
PSLHSATLAPTSSHSS--SLSQANGAGNVFTPPVATTT-PSTDPFSTSPSTVVDSSPKPP
FI------------------APTGPSISASALPG-------ARISGRLVGVVSLTDILIL
FARVG-----GLVDVADPSEI---RMRRRRSSSSSVRRSMDLGQRPSVSSGN--SAL---
-RPSGELSRK----------------------------GS-AAKGC--------------
----------------------------------
>XP_016231846_Exophiala_spinifera
------------------------------------------------------------
------------------------------------------------------------
------------------------------------------------------------
------------------------------------------------------------
------------------------------------------------------------
------------------------------------------------------------
------------------------------------------------------------
---------------------------------------------------MTTPNRDPP
T-----------------------------------------------------------
------------------------------------------------------------
----------------------TSSP--SPG-----------------------------
---GSSRS-------------------SMD--ATSP------P--SRTSSLR--------
I-PSLPSAAA------------------------------------QHRQSFNE-LRGHP
SSPRSSRQPSVSSMAVQDLID---NPPAK-------------------------------
------------------------------------------------------------
------------------------------------------------------------
--------------------------------------------------------QPDP
RFAGRDWTTVKVEELVSADDLRFVDSETGVEAATKVLVE---SGGPVVLIREQP---GSP
VIGTYDYGDLNAYLLLVVGLAHPDD---------------------------EHAEDFEQ
VAQRAREGKPIHLRDIKDIS-KKEPLTFLSKDANLLQAIETFGKGVHRVVVVDEAT-NE-
TVGVLSQTMLIRFLWENGRSFPVLEQLFTQHLRDLKIGSNDV--------------VAIN
GDRPLAEALTLLLNEGVSSLPVLDHNHNVIGNISNVDVRLLTKSSSLPLLKNTCIHFISV
ILSTRGMFEGKDSFPVFHVTPLSTLAHTVAKLVATKSHRMWVTEPVS-----PSSSGPPT
PALHTATLAPTLSHSS--STTGSS----YATPPQATSTPPT-DPAGS---TVVDHSPKAP
FI------------------APSGPSISASALPG-------ARISGRLVGVVSLTDILVL
FARAG-----GLTNVADPNEL---RMRRRRSSSSSVRKSFDNGSRPP----VQGSNL---
-RPSTDSARK----------------------------PTG-------------------
----------------------------------
>XP_016264081_Exophiala_oligosperma
------------------------------------------------------------
------------------------------------------------------------
------------------------------------------------------------
------------------------------------------------------------
------------------------------------------------------------
------------------------------------------------------------
------------------------------------------------------------
---------------------------------------------------MTTPNRDPP
I-----------------------------------------------------------
------------------------------------------------------------
----------------------TSSP--SPV-----------------------------
---ASSRS-------------------SMD--AASP------P--SRSSSLR--------
I-PSLPSAAA------------------------------------QHRQSFNE-LRGHP
PSPRSSRQPSVSSMAVQDLID---NPPAK-------------------------------
------------------------------------------------------------
------------------------------------------------------------
--------------------------------------------------------HPDP
RFAGRDWTTVKVEELVSADDLRFVDSETGVEAATKVLVE---SGGPVVLIREKA---GSP
VIGTYDYRDLNAYLLLVVGLAHPDD---------------------------EHAEDFEQ
VAQRAREGKAIHLRDIKDIS-KKEALTFLSKDANLLQAIETFGKGVHRVVVVDEAT-NE-
TVGVLSQTMLIRFLWENGRSFPVLEQLFTQHLRDLKIGSNDV--------------IAIN
GDRPLAEALTLLLNEGVSSLPVLDHNQNVIGNISNVDVRLLTKSSSLPLLKNTCIHFISV
ILSTRGMFEGKDSFPVFHVTPLSTLAHTVAKLVATKSHRMWITEPVS-----PSSSGPPT
PALHTATLAPTSSHSS--S-TGSS----YATPPQATSA-PG-DPAGG---TVVDHSPKAP
FI------------------APSGPSISASALPG-------ARISGRLVGVVSLTDILVL
FARAG-----GLTNAADPNEI---RMRRRRSSSSSVRKSFDNGSRPA----PQGSNL---
-RPSADLVRK----------------------------PTG-------------------
----------------------------------
>XP_013315044_Exophiala_xenobiotica
------------------------------------------------------------
------------------------------------------------------------
------------------------------------------------------------
------------------------------------------------------------
------------------------------------------------------------
------------------------------------------------------------
------------------------------------------------------------
---------------------------------------------------MTTPNRDLP
A-----------------------------------------------------------
------------------------------------------------------------
----------------------TSPP--SSA-----------------------------
---VSPRS-------------------SMD--TVSP------A--SRTPSLR--------
IPPSMSSAAA------------------------------------QHRQSFNE-LRGHP
PSPRSSRQSSMSSSAVQDLID---NPPAR-------------------------------
------------------------------------------------------------
------------------------------------------------------------
--------------------------------------------------------QPDP
RFAGREWTTIKVNELVNADDLRFVDIDTGVEAATKVLVE---SGVPVVLIREKA---GSP
VIGTYDYRDLNAYLLLVVGLAHPDD---------------------------EHAEDFEQ
VAQRAREGKAIHLRDIKDIS-KKEPLTFLSKEANLLQAIETFGKGVHRVVVIDEST-QE-
ATGVLSQSMLIRFLWENGRSFPVLDQLFTQHLRDLKIGSNDV--------------VAIN
GDQPLAAALTLLLNEGVSSLPVIDHNQNVIGNISNVDVRLLTKSSSLPLLKNTCIHFISV
ILSTRGMYEGKDSFPVFHVTPLSTLAHTVAKLVATKSHRMWITEPVS-----PSSSGPPT
PSLQSATLVPTSSHSS--S-VSSS----YATTPSATST-PS-DPSGT---TVVDSSPKTP
FI------------------APSGPSVSASSLPG-------ARISGRLVGVVSLTDILVL
FARAG-----GLTSAVDPNEL---RMRRRRSSSSSVRKSFDNGSRP-----MQGSNL---
-RP---------------------------------------------------------
----------------------------------
>XP_007725166_Capronia_coronata
------------------------------------------------------------
------------------------------------------------------------
------------------------------------------------------------
------------------------------------------------------------
------------------------------------------------------------
------------------------------------------------------------
------------------------------------------------------------
---------------------------------------------------MSTPNRDP-
------------------------------------------------------------
------------------------------------------------------------
------------------------SA----------------------------------
---TSSRP-------------------SLD--AQSP------TGSSR-TSLR--------
I-PSMPSAAA------------------------------------QHRQSFNE-LRGLP
PSPRSQRPPSLSQLAVQELID---NPPMK-------------------------------
------------------------------------------------------------
------------------------------------------------------------
--------------------------------------------------------NPDP
KFAGREWTTIKVKELVSPGDLRFVDIKTAVESATKILVE---SGAPALLVRENAESDDSP
VIGTFDYRDLNAYLLLVVGLIKPED--------------------------DDRAEELER
LAQQAREGKAMHLRDIKSLS-KKEPLTFLSEDSDLLKAIETFGKGVHRVVVVNEST-KE-
ATGVLSQTRLTQFLWEYGRSFPVLEHLYAQHLRDLKIGSNDV--------------VAIN
GDRPLADALTMLYTEGVSSLAVVDHNYNVIGNISNIDVKLLIKSTSLPLLRNTCIHFITV
ILSTRGMNEGKDSFPVFHVTPQSTLAHTVAKLVATKSHRLWITDPAS-----PISSGPPT
PSIHSATLAPTSSHAS--SVVTGSAF------PAATPS-TTLDPSSS---AIVDQSPKTP
FI------------------TPTGPSVSASSLPG-------ARISGRLVGVVSLTDILIL
FARVG-----GMDDVADPNEV---RMRRRRSSSSSVRKSFDLGPRPSLTG--QGSGVG--
-RLSGERSRSRRSSLASV-------SSP----------GNGAGKG---------------
----------------------------------
>XP_007733937_Capronia_epimyces
------------------------------------------------------------
------------------------------------------------------------
------------------------------------------------------------
------------------------------------------------------------
------------------------------------------------------------
------------------------------------------------------------
------------------------------------------------------------
---------------------------------------------------MSTPNREPP
F-----------------------------------------------------------
------------------------------------------------------------
----------------------NSPP----------------------------------
---TSSRS-------------------SLD--AQSP------TGASRTTSLR--------
I-PSMPSAAA------------------------------------QHRQSFNE-LRGHP
PSPRSQRQPSLSQLAVQELID---NPPMK-------------------------------
------------------------------------------------------------
------------------------------------------------------------
--------------------------------------------------------NPDP
KFAGRDWTTIKIKELVSPDDLRFVDNDTAVEAATKILVE---SAAPALLVRENA---GSP
VIGTFDYRDLNAYLLLVVGLIKPDD--------------------------NDRAEELQR
LAQQAREGKAMHLRDIKELS-KKEPLTFLSQESDLLKAIETFGKGVHRVVVVDETT-KE-
ATGVLSQTRLIRFLWDYGRSFPVLDQLYTQHLRDLKIGSNDV--------------VAIN
GDRPLAEALILLWTEGVSSLAVVDHNYNVIGNISNIDVKLLTKSTSLPLLRNTCIHFITV
ILSTRGMHEGKDSFPVFHVTPLSTLAYTVAKLVATKSHRLWITDPAS-----PVSSGPPT
PSIHSATVAPTSSHAS--SVFTGSGA------QPVPAS-TASDPSST---SIADPSPKAP
FI------------------APTGPSISASSLPG-------ARISGRLVGVVSLTDILIL
FARAG-----GMGDVADPNEI---RMRRRRSSSSSVRKSFDLGPRPSLTG--QGSSLS--
-RASGEHSRSRRSSAAGA-------APP----------GNGAGKG---------------
----------------------------------
>XP_009156272_Exophiala_dermatitidis
------------------------------------------------------------
------------------------------------------------------------
------------------------------------------------------------
------------------------------------------------------------
------------------------------------------------------------
------------------------------------------------------------
------------------------------------------------------------
---------------------------------------------------MSTPNRDPP
P-----------------------------------------------------------
------------------------------------------------------------
----------------------VQSPPSTAA-----------------------------
---SSSRS-------------------SLD--AQSPTGPGTGTGTARTPSLR--------
I-PS--SAAA------------------------------------QHRQTFNE-LRGHP
PSPRSQRQPSISQLAVQELID---NPPMQ-------------------------------
------------------------------------------------------------
------------------------------------------------------------
--------------------------------------------------------NPDP
KFAGRDWTTIKVKELIDPADLRFVDIDSAVETATKVLVD---SGAPAILVREND---GSK
VVGTFDYRDLNAYLLLVVGLIKPDD--------------------------DDKAEELER
LAQQAREGKAMHLRDIKDLS-KKEPLTFLSEESDLIKAVETFGKGVHRVVVINETT-KE-
TTGVLSQVRLIKFLWDYGRSFPVLDQLYTQHLRDLKIGSKDV--------------VAIN
GDRPLAEALILLWTEGVSSLPVVDHNYNVIGNISNFDVKLLTKSTSLPLLRNTCIHFITV
ILSTRGMHEGKDSFPVFHVTPLSTLAYTVAKLVATRSHRLWITDPTS-----PLSSGPPT
PSIHSSTLAPTSSHSS--SISAASGV-----------------PAAA---AVSSPSDQSP
FI------------------TPSGPSISASSLPG-------ARISGRLVGVVSLTDILIL
FARAS-----GMGEVADPNEI---RMRRRRSSSSSVRKSFDLGPRPSLSG--AG-GVGIP
RRGSGEYSRSRRSSLASASATSPRVASPNNNNTNPNTTGNGAGK----------------
----------------------------------
>XP_013265198_Exophiala_aquamarina
------------------------------------------------------------
------------------------------------------------------------
------------------------------------------------------------
------------------------------------------------------------
------------------------------------------------------------
------------------------------------------------------------
------------------------------------------------------------
---------------------------------------------------MSTPSRDPP
V-----------------------------------------------------------
------------------------------------------------------------
----------------------NSPP--SAG-----------------------------
---VPPRS-------------------SFD--TQSP------TGNSRTPSLR--------
I-PSMPSAAA------------------------------------QHRQSFHE-LRGLP
PSPRSQRQPSLSQIALQDLID---NPPMN-------------------------------
------------------------------------------------------------
------------------------------------------------------------
--------------------------------------------------------HPDP
KFAGRDWQTVKVNELANPDDLKFVDIDTGVEAATKLLIE---SGAPVVLIRETE---GSP
VIGTFDARDLNAYLLLVVGLSKPDD---------------------------EHAEDFLQ
LARRAREGKPIPLREIQDLS-KKEPLTFLDENADLIKAIETFGKGVHRAVVRNQET-GK-
VTGVLSQSRLIRFLWENGRSFPVLEQLYTQHLRDLKIGSNDV--------------ISIN
GDRPLAEALTLLLNEGISSLAVVDHNHNVVGNISNVDVKLLTKSSSLPLLRNTCIHFITV
ILSTRGMFEGKDSFPVFHVTPLSTLAHTVAKLVATKSHRMWITEPIS-----PGSSGPPT
PSLHSATLVPTSSHSS---FSPGSGQ-HHMTPPLAASAPPAPDPFAA---TIADNSPKTP
FI------------------TPTGPSVSASALPG-------ARISGRLVGVVSLTDILIL
FARAG-----GL-NVADPIDI---RNRRRRSSSSSVRKSLDLGQRPQ------GNSL---
-RPSGELARK----------------------------SSHAGSLNG-------------
----------------------------------
>XP_016228415_Exophiala_mesophila
------------------------------------------------------------
------------------------------------------------------------
------------------------------------------------------------
------------------------------------------------------------
------------------------------------------------------------
------------------------------------------------------------
------------------------------------------------------------
---------------------------------------------------MAAPGRDPP
V-----------------------------------------------------------
------------------------------------------------------------
----------------------GSPP--SNA-----------------------------
---VSSRS-------------------SFD--SQSP------S--SRPQSLR--------
I-PSMPSAAA------------------------------------QHRQSFNE-LRGHP
PSPRSQRQPSMSQLAVQDLID---NPPVR-------------------------------
------------------------------------------------------------
------------------------------------------------------------
-------------------------------------------------------ANPDP
KFAGRDWQTVKVNELTNPEDLRFVDIDTGVEAATKLLIE---SGAPVVLIRERE---GSP
VIGTFDARDLNAYLLLVVGLSHPDD---------------------------EHAHDFLE
LAKRAREGKPIPLREIQDLS-KKEPLTFLDEDADLVKAIETFGKGVHRAVVRNPET-QQ-
VTGVLSQTRLIRFLWENGRSFPVLDQLYSQHLRDLKIGSNNV--------------ISIN
GDRPLAEALTLLLNEGVSSLAVVDHNHNVVGNISNVDVKLLTKSSSLPLLRNTCIHFITV
ILSTRGMYEGKDSFPVFHVTPLSTLAHTVAKLVATKSHRMWITEPVS-----PVSSGPPT
PSLHTATLAPTSSHSS--AISSGSGQ-HPAGAPYATSAPPAPDPFSH---SVVDTSHKAP
MI------------------SPSGPSISASALPG-------ARISGRLVGVVSLTDILIL
LARAG-----GL-SNIDPAEL---RNRRRRSSSSSMRRSFDLTQRPS------ASQL---
-ANSAELNRK----------------------------PSQSGSLREK------------
----------------------------------
>XP_013273944_Rhinocladiella_mackenziei
------------------------------------------------------------
------------------------------------------------------------
------------------------------------------------------------
------------------------------------------------------------
------------------------------------------------------------
------------------------------------------------------------
------------------------------------------------------------
---------------------------------------------------MATPNRETP
H-----------------------------------------------------------
------------------------------------------------------------
----------------------SSTP--STS-----------------------------
---ASSRS-------------------SMD--AQSP------ST--RTPSLR--------
I-PSMPSAAA------------------------------------QHRQSFHE-LRGHP
PSPRSQRQPSISQLAVQELID---NPPMK-------------------------------
------------------------------------------------------------
------------------------------------------------------------
--------------------------------------------------------NPDP
KFAGRDWTTVKVKELVNPDDLRFVDIDTGVEAATNLLIE---SGAPVVLIREKA---GSP
VIGTFDHRDLNAYLLLVVGLWRPDD---------------------------EHAEDFME
LARRAREGKLIHLGEIKDLC-KKEPLTFLDENSDLLKAIETFGKGVHRVVVIDETT-KE-
ATGVLSQSRLIRFLWENRRCFPVLDQLYTQHLRDLKIGSHDV--------------VAIN
GDRPLAEGLTLLLDEGVSSLPVVDHNRNVIGNISNVDVKLLTKSSSLPLLRNTCIHFITV
ILSTRGMVEGKDSFPVFYVTPLSTLAHTVAKLVATKSHRMWLTEPVS-----PSSSSPPT
PSLHTATLAPTSSHSS--SSSQ-----HHGTPPLVAST-PV-EPLAS---AVADPSPKAP
FI------------------APTGPSVSASSLPG-------ARISGRLVGVVSLTDILIL
FARAG-----GLTNVADPSEI---RMRRRRSSSSSVRKSIDLGSRPSISG--QGSAL---
-RPSGELPRE----------------------------ASGAGTSGSARG----------
----------------------------------
>XP_018004454_Phialophora_attinorum
------------------------------------------------------------
------------------------------------------------------------
------------------------------------------------------------
------------------------------------------------------------
------------------------------------------------------------
------------------------------------------------------------
------------------------------------------------------------
---------------------------------------------------MASPNLS--
H-----------------------------------------------------------
------------------------------------------------------------
----------------------VSPAGSSDS-----------------------------
---SRPNS-------------------ATD--TQTP--------PRRNPSLR--------
I-SHMPSAAS------------------------------------QHRQSFNE-LRGAP
GSPRSQRQPSLSSIAVQELID---NPPQR-------------------------------
------------------------------------------------------------
------------------------------------------------------------
-------------------------------------------------------GNPDP
RFANRDWRTIKVQELTSPHDLRFVQSDVPVEAATNLLIS---CEAPVLLIRDEE---DGP
VVGTFDYRDLNAYLLMNIGRLQPDE---------------------------EHIADFAE
MVQKAREGKAIPLRDIKDWG-KKEPLTFLSGNADLVRAIDVFGKGLHRIVITDDAG-G--
VTGLLSQSRLIRFLWEEGRHFPMLEQLHGYYLRDLKIGSNAV--------------ISVN
GDTELRDALSLLHNEGVSSLAVVDNSSNVVGNISVVDVKLLTKSTSLPLLRNTCIHFVSY
ILSNRGMENGKDSFPVFHVTPMNTLAHIVAKLVATKSHRLWVTEPIS-----PSSSGPPT
PSLHTATLVPTSSHSS--SPSSSSGQSYPVVAPPALSA----DPG-----NVADASPKTP
FI------------------SPLGPSISASAMPG-------ARISGHLVGVVSLTDILIL
FARAG-----GL-DAADPNDI---RARRRRSSSSSARPSVDLGIRP--------------
-RPSMDLQRK----------------------------ASGGP-----------------
----------------------------------
>NP_001342790_Schizosaccharomyces_pombe
------------------------------------------------------------
------------------------------------------------------------
------------------------------------------------------------
------------------------------------------------------------
------------------------------------------------------------
------------------------------------------------------------
------------------------------------------------------------
------------------------------------------------------------
------------------------------------------------------------
------------------------------------------------------------
------------------------------------------------------------
------------------------------------------------------------
---------------------------------------------------MPLSTQSSD
SLSSAGRQSFGVNSVSDFLAQFPIPTNLP-------------------------------
------------------------------------------------------------
------------------------------------------------------------
------------------------------------------------------------
---SNKWQDIPVT-FLHDNEIALIDPETSMEEASSILIDRDLSALPIVAAKGSNE--IAT
---TFDYADLNSFLLMVVGFDDFND------------------------------GRFKK
VAEDIRAGKVITAYEVAKLGKNKDDFITIPHTTSLGRLAEILSSGIRRVAVTNEQGE---
LSFMASQRSIIRFLWNNIRAFPDLEPLMSRTIHSLDIGSTDI--------------TCIS
GDQKVAAALRQMNQTGIGSLAVVDAQFRLLGNISLVDVKYVTRSSSVYLLNKSCAHFLSV
IKSEQGIRAGKDSAPAFNIYESSTFAFTLAKLVATQCHRLWLVQSPSCPPSPKNNAHLSP
GSMG--------------------------------------------------------
-----------------------------------------GVKVNQLLGVVSLTDIISV
LYAHM-----KGTLPPAPHSAPSLRHGRRGSTSSHRS-----------------------
-HSKASVDTQRR------------------------------------------------
----------------------------------
```
