## Supplementary material for "Coding Sequence Insertions in Fungal Genomes are Intrinsically Disordered and can Impart Functionally-Important Properties on the Host Protein": MAFFT_MSAs: XP_717753.2_blasthits_MAFFT.txt

```
>XP_717753_Candida_albicans
------------------------------------------------------------
------------------------------------------------------------
------------------------------------------------------------
------------------------------------------------------------
------------------------------------------------------------
------------------------------------------------------------
------MDTN--------------------------------------------------
-------KLAIVLDPK--------------------------------------------
------------------SNRKIIN----------------HRYK---------------
-IIKK--------------------------------------------------IGQGQ
------------------------------------------------------------
----------YGKVLLG-------------------------------------------
---------------------------------------------------------EDV
T-----------------------------------TTV-TSTEKNKSTTISTYVAIKTI
NRIDKSR------LLLVKNSSNNIS----------------------------MKIKREI
TIMKQCNHPNIVKLYQVIDDLRFDKILLILEYCQYGEID------------------W--
------------------------------------------------------------
------------------------------------------------------------
------------------------------------------------------------
---KRYNHYREKYRKI--DTESTRGNTNSIPQTRLTLNK---ILRDIINGLEYLHDYKHI
IHRDLKPSNLLINQ-NNTVKISDFGVSLLL------------------------ENNAND
AKELAKIMGTPAFYAPELCQFVNNRFSMVTN-EDHAG-NKIKISYNIDIWSLGVTLYCLS
FNNLPFNGNNEFEMCKNIVKSELQFPL-------------------------IKHSSKVT
ENDIQELKCLKDL-IKKILVKDPDERISLKEIKVHP------------------------
------------------------------------------------------------
------------FTTFDL-S-----------------------ELEKKKFFKFNQNIFKA
EDCKKELDVDGAIPA-----------------SSPQSSSLSKRIKNLFSSKSPVA-TTAT
TTTSSPPPATTLPS----------------------TPGNSSSK--HTPSNLKYNNLSLK
------------------------------------------------------------
------------------------------------------------------------
------------------------------------------------------------
-----------------ELEHVDDLL----------------------------------
------------------------------------------------------------
----------------------------DSYLDD---SSSL----GSI---EGDDE-GVD
TSNILGDL------DKDTNYDHSPSQLQEKASDLTK-----NATQVETKHKPQPL-----
---DLKQ---------AVTSFPPLP-------PPRGNFSSSL------------------
----------------EVTNNSND---NTSSPVTPINENITTIIGERSPVNNY-------
-----------NGINDNIGDFP-KPSRQSFEK-----QNKSA------------------
-------------------------------------------------SL-ASMTYQPT
II----SLSSPVKTKSESWGGKPNNTSIHNSIGGISDNHKH--LNMF-EPPSIFRES---
----KPQP---PSEGNKSATVGNTENSF--------------------------------
GSTSRR------NSNTSQ--HFGYGLSRITSSSSSLNLNAYLTDDDDDND--INSALMPE
SNRSSSISTRYSLK----------------------------------------------
---------SIQQQSQP---PPPQQQQQDKSQNIEHNEDHDESEEGDSTIIANNYQ-IM-
------------------------------------------------------------
------------------------------------------------------------
------------------------------------------------------------
------------------------------------------------------------
---------RNYNDMSSYLDGLD-------------------------------------
------------------------------------------------------------
------------------------------------------------------------
------------------------------------------------------------
------------------------------------------------------------
---------------------------------------
>XP_002419020_Candida_dubliniensis
------------------------------------------------------------
------------------------------------------------------------
------------------------------------------------------------
------------------------------------------------------------
------------------------------------------------------------
------------------------------------------------------------
------METN--------------------------------------------------
-------KLAIVLDPK--------------------------------------------
------------------SNRKIIN----------------HRYR---------------
-IIKK--------------------------------------------------IGQGQ
------------------------------------------------------------
----------YGKVLLG-------------------------------------------
---------------------------------------------------------EDI
T-----------------------------------TTVNSSTGKNNSTTISTYVAIKTI
NRIDKSR------LLLVKNASNNIS----------------------------IKIKREI
TIMKQCNHPNIVKLYQVIDDLRFDKILLILEYCQYGEID------------------W--
------------------------------------------------------------
------------------------------------------------------------
------------------------------------------------------------
---KRYNHYHEKYRKV--DVESIQGKANSIPQTRLTLNK---ILRDIINGLEYLHDYKHI
IHRDLKPSNLLINQ-DNTVKISDFGVSLIL------------------------ENNAND
AKELAKIMGTPAFYAPELCQFVNNRFSMVTN-EDHAG-NKIKISYNIDIWSLGVTLYCLS
FNNLPFNGNNEFEMCKNIVKSELQFPL-------------------------IKHSSKVT
ENDIKELKYLKDL-IKKILVKDPDERISLKEIKVHP------------------------
------------------------------------------------------------
------------FTTFDL-N-----------------------ELEKKKFFKFNQNIFRA
EDCKKELDVDGSIST-----------------LSPQSSSLSKRIKNLFSSKYPAATTTTT
TTTSSPPPASSLPS----------------------TPGNSSSK--HIPSNLKYNNLSLK
------------------------------------------------------------
------------------------------------------------------------
------------------------------------------------------------
-----------------ELEHVDDLL----------------------------------
------------------------------------------------------------
----------------------------DSYLDD---SSSL----GSV---EGDDEVVVD
TSNILGDL------DRDTNYDDSPQQLQGKVNEIIT-----DVPEEEKKHKPQPL-----
---DLKQ---------AATSFPSLP-------PPRGNSSTSL------------------
----------------DVTSN-ND---NITSPATPINENITTIIGESSPGNYY-------
-----------NSTNDGIGDFPSRPSRRSFEK-----QNKSA------------------
-------------------------------------------------SL-ASMTYQPT
II----SLSSPVKTKSESWGGKMNNMSIHNSIGGINDNHKH--LNMF-EPPSIFRES---
----KPL------EGNKTASASNTENNF--------------------------------
GSTSRR------NSNSSQ--HFGYGLSRITSSSSSLNLNAYLTDDDDDDGDVLNSASMPE
LNHSSSISTRYSLK----------------------------------------------
---------GMQQQHQ------SERKSQDNEQT-EEQEDHEESEEGDSTIIANNYQ-IM-
------------------------------------------------------------
------------------------------------------------------------
------------------------------------------------------------
------------------------------------------------------------
---------RNYNDMSSYLDGLD-------------------------------------
------------------------------------------------------------
------------------------------------------------------------
------------------------------------------------------------
------------------------------------------------------------
---------------------------------------
>XP_002551206_Candida_tropicalis
------------------------------------------------------------
------------------------------------------------------------
------------------------------------------------------------
------------------------------------------------------------
------------------------------------------------------------
------------------------------------------------------------
------MDSE--------------------------------------------------
-------KLSIVLDPK--------------------------------------------
------------------SNKKIIN----------------RRYK---------------
-IIKK--------------------------------------------------IGEGQ
------------------------------------------------------------
----------YGKVLLG-------------------------------------------
---------------------------------------------------------EDI
Q-----------------------------------TRKSTSTLASPA-----YVAIKTI
NRVDKSR------FLLGK-SYMNLA----------------------------MKINREI
KIMKECNHPNVVKLKQVINDLKFDKILLILEYCKFGEID------------------W--
------------------------------------------------------------
------------------------------------------------------------
------------------------------------------------------------
---KNYNHYYEKYNHH--KSRSS-----------LVLNK---VLRDVLNGLEYLHEYKHI
IHRDLKPSNLLIDH-DNTIKISDFGVSLIM------------------------ENNAND
DKELSKIMGTPAFYAPELCQFVNNRYSMITN-ENHEG-NKIKIDYMIDIWSLGVTLYCMM
FNNLPFTGNNEFEMCKNIVKSELKFPM-------------------------IKHTSKVT
EDDINELKEFKDL-IKKILVKDPKDRISLQDIKQHK------------------------
------------------------------------------------------------
------------FTTFDL-N-----------------------DKEKRKFLNFNKAIFRA
EDCKKDI-------V-----------------NQVEEPTISSRIKKFFSSNSNNNNSSNS
GNGNGSGKSSKSMS----------------------TGSSLASKTTHQPSNLKYSNLSLK
------------------------------------------------------------
------------------------------------------------------------
------------------------------------------------------------
-----------------DLEHVDELL----------------------------------
------------------------------------------------------------
----------------------------DSYLDDSDSSSSM----GSI---EVEE---ID
TKNILSDL------DDELHF----------------------------KHRPKPL-----
---DLNQSNLVLSPPASLSSSPPLA-------PTPANT----------------------
-----------------VVPGSSQ---PLSDPSTPTN-NTVMVIGESSPG--Y-------
-----------NSSN--TGNIF-SPSRRFFEK-----QMNSK------------------
-------------------------------------------------T---AIQDNPT
IS----SLS------SSSWNDK-------------SKNHANGSLGMF-EPPSVFRDTMAS
QQQQQPQQQQISSDGKSSGSGDITASGV--------------------------------
GISSRR------DSNSSQ---FGYGLSRITSSSSSLNLNAYLTDDSDHS---IHS-----
--NVSNFSTRYNLK----------------------------------------------
---------N-KGNNQP---HNAAEE--------EEGDDDDQECEGDSTIIAKDYA----
------------------------------------------------------------
------------------------------------------------------------
------------------------------------------------------------
------------------------------------------------------------
----------TYHTMSDYLDDLD-------------------------------------
------------------------------------------------------------
------------------------------------------------------------
------------------------------------------------------------
------------------------------------------------------------
---------------------------------------
>XP_003869618_Candida_orthopsilosis
------------------------------------------------------------
------------------------------------------------------------
------------------------------------------------------------
------------------------------------------------------------
------------------------------------------------------------
------------------------------------------------------------
------MDYD--------------------------------------------------
-------KLSIELDLK--------------------------------------------
------------------TGKKVIN----------------NKYR---------------
-ILKK--------------------------------------------------IGQGQ
------------------------------------------------------------
----------YGKVLLG-------------------------------------------
---------------------------------------------------------QVL
DDNRNNQPVVRK------------------------QSTLNDKVVTASSTSVTYVAIKTI
NRVDKAK-------LITKSYISNVT-----------------------------KIKKEI
KILKQCNHPNVVKLYSVIDDTHFDKILLILEYCKYGEID------------------W--
------------------------------------------------------------
------------------------------------------------------------
------------------------------------------------------------
---KHYNHYYEKYSTH--KSRTA-----------LNLNK---ILRDIVNGLEYLHSYKHI
IHRDLKPSNLLIDE-YNNIKISDFGVSLIL------------------------ENTIQD
SKELANTMGTPAFYAPELCQFVKNRFSMITN-EHHSL-NKIKIDYRIDIWSLGVTLYCLM
FNNLPFNGVNEFDICKKIVDTELKFPQ-------------------------IKHTSRVT
DSDVEELQLAKDL-IKQLLQKDPNRRISLEEVKHHK------------------------
------------------------------------------------------------
------------FTTFDL-N-----------------------DSQRERFFNFNQAIFKD
ADCKRKLSENNEEGE-----------------PLQNSTGLSTKIRNFFRGN---------
-NSTMPTPPAKDAT----------------------LAASNSKEPLSHDSGTKRPNLP--
------------------------------------------------------------
------------------------------------------------------------
------------------------------------------------------------
-----------------DLQHVDDLL----------------------------------
------------------------------------------------------------
----------------------------DSYFDD---SSSMGSSIGEV---EEDP---VD
TSNILGEVANGN--DRDINASL--------------------------KHLPQPL-----
---VLK----------------PLTLKD----PFTATGTTSK------------------
----VETRWPSNNNSTLITPNSSQ-----QHSLTPTN-DMFATIGQSSPN----------
-------------QASTSGPVF-SPSKRFFDK-----QQQQN------------------
-------------------------------------------------KE-AQQRQQPS
IK----SLS--------------------------ADN------DFVIQPPSVFNRKNGH
LNSNGNNNNNNNNNNVSNNSTTSNSNNS--------------------------------
SSGDRR------NSAERS--KPPYGLSRIPSSSSSLNLHAYFTDDCDS----LESLHSIQ
SNHSS--SVKYNLK----------------------------------------------
---------KIKDNVS----VHDMKTNSNESKETGTEDADDNEEEGDSTFYLGDETGVF-
------------------------------------------------------------
------------------------------------------------------------
------------------------------------------------------------
------------------------------------------------------------
---------EKYKDLSTYLDNLE-------------------------------------
------------------------------------------------------------
------------------------------------------------------------
------------------------------------------------------------
------------------------------------------------------------
---------------------------------------
>XP_001527388_Lodderomyces_elongisporus
------------------------------------------------------------
------------------------------------------------------------
------------------------------------------------------------
------------------------------------------------------------
------------------------------------------------------------
------------------------------------------------------------
------MDCD--------------------------------------------------
-------KLVIEVDPK--------------------------------------------
------------------TRKKVIN----------------GEYR---------------
-IIKK--------------------------------------------------IGQGQ
------------------------------------------------------------
----------YGKVLLG-------------------------------------------
---------------------------------------------------------ERV
TNGNGKGSSGLVLSSAKKLLLSDGNTKLPSSSSYVSTSSSSSTSSVISTSQAQFVAIKTI
NRIDKAK-------LITKSYISNIT-----------------------------KIKKEI
NILKQCNHPNVVKLYNVIDDLKFDKILLILEYCKFGEVD------------------W--
------------------------------------------------------------
------------------------------------------------------------
------------------------------------------------------------
---KHYSHWYEKYSKH--QHRLP-----------LRLNK---ILRDIVNGLEYLHDYKHI
IHRDLKPSNLLIDE-NSTIKISDFGVSLIL------------------------ENNLND
SKELAKIMGTPAFYAPELCQFVKNRMSMITN-KDHHL-NRIKVDYRIDIWSLGVTMYCLM
FNSLPFTGINEFDICKNIVDEELKFPK-------------------------IKHTSRVT
SDDIEELTQFKSL-VKMMLVKKPSERITLQEVKADP------------------------
------------------------------------------------------------
------------FTTADL-S-----------------------PVESEKFKNFNKAIFKD
AECKKNLDKSQNLENLKNLENLKNSKNSKKQQNLDDVSSLTGRIRKFFSKN---------
--------AIDA-------------------------PNSKAASAKPSEQPAEDSDVHLV
SAKNY-------------------------------------------------------
------------------------------------------------------------
------------------------------------------------------------
----------------DELEHVDDIL----------------------------------
------------------------------------------------------------
----------------------------DSYLDD---SSSL-SSIGSV---ENDE---VD
TSNILADL------DLDLANNKDRNGLFVKVLDLENHQKSLDDPVRVSKHVPKPL-----
---NL-----------------PLAFSLPNSLPQSPNEKNDHYLNGLNPSTTIAASQTQD
EILQATTLATKSNNIPTLASSSQTSTSTSTSTSTPVN-DTFAVIGESSPV----------
-------------SNVQNNTTF-SPSRRYFEQ-----NKSNT------------------
-------------------------------------------------NAYTGTTGQPS
LR----SLS---------------------SLGRDAENAKF-ELDMMEPPPSLLRLGAGN
KDKVGSNSNYNYNYNYNHANSNNTNNNSNSNGNGNGKANGNETKNKNGNSTDSGVGLERK
GSSGSI------GSNRKN--SFGYGLTKIPSSLSSLNLNAYLTDGSDD------------
------ISIRSNYS----------------------------------------------
---------ISKSSLKKIKVISKEEIEVQLAENVHKTDNEDETNEGDSTFILANTS-LG-
------------------------------------------------------------
------------------------------------------------------------
------------------------------------------------------------
------------------------------------------------------------
---------ANYKDLSQYLDGLN-------------------------------------
------------------------------------------------------------
------------------------------------------------------------
------------------------------------------------------------
------------------------------------------------------------
---------------------------------------
>XP_007376091_Spathaspora_passalidarum
------------------------------------------------------------
------------------------------------------------------------
------------------------------------------------------------
------------------------------------------------------------
------------------------------------------------------------
------------------------------------------------------------
----MPPTTT--------------------------------------------------
-------RLTIDLDPK--------------------------------------------
------------------SHKKVIN----------------NQYK---------------
-IVKK--------------------------------------------------IGQGQ
------------------------------------------------------------
----------YGKVLLG-------------------------------------------
---------------------------------------------------------QST
TNGD-------------------------------------------------YVAIKTI
NRIDKSR-------LLTKNYVSPIT-----------------------------KIKREI
QIMHECNHPNVVKLYQVIDDTKFDKILLILEYCKFGEID------------------W--
------------------------------------------------------------
------------------------------------------------------------
------------------------------------------------------------
---KNYNHYYEKYTSK--RDP-P-----------LTLNK---ILRDVVLGLEYLH-FKRI
IHRDLKPSNLLISS-DNTIKISDFGVSVIF------------------------ENE-QD
MSELGKTMGTPAFYGPELCSFINNRYSMINN-SNHQL-NKV-IDYRMDIWSLGVTIYALM
FNDLPFSGNNEFEMCKNILTQELKFPR-------------------------VRQSSKCT
ASDMQELISFKNL-CKCLLAKDPNDRMTLAQVKLHS------------------------
------------------------------------------------------------
------------FTTFDL-N-----------------------DNEKYKYRKFNNPYIH-
-------QHSQGLPS---------------------------RIKKFFSKQ---------
--------KTTKPT----------------------LPSVPASSINASSSSVDRANI---
------------------------------------------------------------
------------------------------------------------------------
------------------------------------------------------------
-----------------SLEHVDDLL----------------------------------
------------------------------------------------------------
----------------------------DSYLDD---SSSM----GSV---EEED---FD
TTDILAEI-----------------------------------------HSPSPI-----
---VK-----------------PLP-------PQL-------------------------
----------------DLTSSAHS-----------------FIIGESSPS----------
-------------S-----AYF-SPMKRYFNN-----NNNNN------------------
-------------------------------------------------NN-NNNESSPA
VSDSKPTIS---------------------SLTRD-----FGELDLI-PPPSM-------
----------------------------------------------------------HK
STTPKL------SPSRKN--S-------ISSSSSSLNLNGYLT--ADD------------
------YSPRSHYK----------------------------------------------
---------RGSRDEKK---------------------EEPEEEEEDT--LIFDES-MI-
------------------------------------------------------------
------------------------------------------------------------
------------------------------------------------------------
------------------------------------------------------------
---------RNYNGMSDYLDNID-------------------------------------
------------------------------------------------------------
------------------------------------------------------------
------------------------------------------------------------
------------------------------------------------------------
---------------------------------------
>XP_043051835_Scheffersomyces_spartinae
------------------------------------------------------------
------------------------------------------------------------
------------------------------------------------------------
------------------------------------------------------------
------------------------------------------------------------
------------------------------------------------------------
------MYVS--------------------------------------------------
-------SLTIATDGR--------------------------------------------
------------------FRRKIIN----------------DRYL---------------
-IVKK--------------------------------------------------IGEGQ
------------------------------------------------------------
----------YGKVLLA-------------------------------------------
---------------------------------------------------------EDL
GGRQQQQQSSNKEYDTPL-----------------------------YHHHHKLVAIKTI
NRIDRLR-------LITKTYLSHTT-----------------------------KIKREI
QIMKNCSHPNVVRLYVVIDDLKFDKILLVLEYCKFGEID------------------W--
------------------------------------------------------------
------------------------------------------------------------
------------------------------------------------------------
---KHYSHYYEKYNKPMNG---------------IRLNK---ILRDVLNGLEYLHDCRKI
IHRDLKPSNLLISH-DNTIKISDFGVSLIL------------------------ENNAND
DKELGKTVGTPAFYAPELCQFVNNRLSMIQNLETSSTSSSVKIDSRIDIWSLGVILYCLM
FNELPFNGFNEFELFKKIVEDDLRFPK-------------------------FCKKSKAT
EDDMTEITQLKDL-IKKILIKDPEKRIDIKGIKNHP------------------------
------------------------------------------------------------
------------FTLHDLRS-----------------------ASDKKKFLKLNSTIIQE
QLGSDSASSQNGVG-------------------------LAHKIKKFF-AGNDKTAALPQ
APISAPISQSTPTL----------------------LSRPPDTK----------------
------------------------------------------------------------
------------------------------------------------------------
------------------------------------------------------------
-----------------TLQQVDDLL----------------------------------
------------------------------------------------------------
----------------------------DSYLD----SSSEDESYGSVVEN-------ID
TDDLLQGLRGDSMEQQQQQYTNSTNEASVNSGLLKLSSFVPHEDENNLKTRPPPL-----
---TLLPPAIAYKEDG--------------------------------------------
-------------------QNSKSSGP---GGLETPTTNTTFMIGEASP-----------
---------------SSLKSVF-SPARRFKNQNRDSNGSTNSGESGDYRS----------
------------------------------------------SKLRSSLSEEDNRKDNVT
IT----SLASPVK------------------------KESYNARDFA-EPRSFFASGS--
----KATSNNINGNLPSSGSSTHLSQLLQQALEDEEDFAFSKPPSSRYSNGSVISEYGHS
RTSSFS------GSNANG--SGFVGLSRITSSSSLLNLNAYLTDDLLPQSLSGFNMDERQ
QGRRKLYSDVIPLS----------------------------------------------
---------KWNQDEE--------------SLQCESSDDDDDDDANNTTLVLKDNTLEP-
------------------------------------------------------------
------------------------------------------------------------
------------------------------------------------------------
------------------------------------------------------------
-------PLFNVLTMDQYLDQLE-------------------------------------
------------------------------------------------------------
------------------------------------------------------------
------------------------------------------------------------
------------------------------------------------------------
---------------------------------------
>XP_001382457_Scheffersomyces_stipitis
------------------------------------------------------------
------------------------------------------------------------
------------------------------------------------------------
------------------------------------------------------------
------------------------------------------------------------
------------------------------------------------------------
------MDVS--------------------------------------------------
-------SLSIRLDQE--------------------------------------------
------------------TNRKVIN----------------EQYR---------------
-IIKK--------------------------------------------------IGQGQ
------------------------------------------------------------
----------YGKVLLG-------------------------------------------
---------------------------------------------------------ET-
------TVTST------------------------------------C--QDKYVAIKTI
NRIDRKR-------LITKTYLSQAT-----------------------------KIKREI
EIMKECSHPNVVKLYQVIDDMKFDKILLILEYCKYGEID------------------W--
------------------------------------------------------------
------------------------------------------------------------
------------------------------------------------------------
---KHYNHYYEKYQKHYNDRKP------------LTINK---ILRDVINGLEYLHSYKKI
IHRDLKPSNLLINS-DNTIKISDFGVSLIL------------------------ENNAND
AKELGKTMGTPAFFAPELCQFVNNRYSMITN-ANHSG-NKVQIDHRIDIWSLGVTLYCLM
FNNLPFNGSNEFEMFQSIVKEELKFPV-------------------------LKHSSRTT
EADIREVKLLKDL-LRRLLEKDPQRRISIEQVKNHD------------------------
------------------------------------------------------------
------------FTTFDL-D-----------------------EIETRKFHNFNRAIFRD
ADKKGEKHVSDLNAR--------------AEQDSA----FSTRIKRLF-TSKTDTK----
-PVSLPL-RKSTEI----------------------NNTPTNSNLTIDQ-----TE----
------------------------------------------------------------
------------------------------------------------------------
------------------------------------------------------------
-----------------DLEPLDDLL----------------------------------
------------------------------------------------------------
----------------------------DSYLDD---SSSA----DSL---GSDVEQDVD
TSDILGEN--------NENGKLDSVKITSSSHDTLFSVKPKPLQLSDTSSFVPPR-----
---PFSTN----------------------------------------------------
-------------SSPQ--DNSTWKPP---RPFITPTNNHFTTIGASSP-----------
---------------SSFKSIF-SPSKRFFTSN--KGKKEDT------------------
-------------------------------------------------EAK-----NPT
IS----SLSSPTA-IRNG-----------------ANTSKSTYTDLM-EPPPIFAGHS--
---------------T--------------------------------------------
FTNSPKNDNIVPNSRVSVLPASGYGLSRITSSSSSLNLNAYLTDDSYT----EKS-SKVG
KLRTFSSVSRDDKV----------------------------------------------
---------EVDG-------------------DTNDIDGDDDDVG-NDTVVIADDSGPN-
------------------------------------------------------------
------------------------------------------------------------
------------------------------------------------------------
------------------------------------------------------------
---------RKFKNMNDYLDSLN-------------------------------------
------------------------------------------------------------
------------------------------------------------------------
------------------------------------------------------------
------------------------------------------------------------
---------------------------------------
>XP_020061898_Suhomyces_tanzawaensis
------------------------------------------------------------
------------------------------------------------------------
------------------------------------------------------------
------------------------------------------------------------
------------------------------------------------------------
------------------------------------------------------------
------MDVT--------------------------------------------------
-------SLSMVLDPS--------------------------------------------
------------------TNRKIIN----------------SSYR---------------
-IIKK--------------------------------------------------IGQGQ
------------------------------------------------------------
----------YGKVLLG-------------------------------------------
---------------------------------------------------------EVI
RDPKNDTANSK------------------------------------VPIRSDTVAIKTI
NRIDKSK-------LITKSYLSQTT-----------------------------KIKREI
QIMKECNHPNVVKLYQVIDDLKFDKILLILEYCKFGEID------------------W--
------------------------------------------------------------
------------------------------------------------------------
------------------------------------------------------------
---KHYNHYYEKYQTHY-DRKP------------LTINK---ILRDVVNGLEYLHDFKKI
IHRDLKPSNLLIAE-DNTIKISDFGVSLIL------------------------QNNADD
QKELSKIMGTPIFYAPELCQFVNNRLSLISK-EDSNQVKKVSIDKRIDIWSLGVTLYCLI
FNDLPFNGFNEFELFKNIVREELKFPK-------------------------IKQTSRVT
DSDVKELKLLKDL-IRKLLTKNPDDRISLEEIKNHQ------------------------
------------------------------------------------------------
------------FTTYDL-N-----------------------PGERRSFLNLNNNLF--
---TAKLVTQELKKE--------------AISTDASNIDLSTKIKKLF-GAGP-KK----
-PAKDP--ETSSIL----------------------STVSENTAAPISS-----VDIK--
------------------------------------------------------------
------------------------------------------------------------
------------------------------------------------------------
-----------------NLEPLDDLL----------------------------------
------------------------------------------------------------
----------------------------DSYLDD---SSSF----TS----------DID
EEDVV----------------VDTTNITSSPKTAVYGRSPT----KSTSSLRAP------
------------------------------------------------------------
-------------SSPK--SINSIKTP------VTPTNNNSITIGASSPS----------
--------------TSSFKSFF-SPSRRFFSRNKSKGKNGDT------------------
-------------------------------------------------KGQERQEPQPT
IS----SLSSPEK-KQKN-----------------PMEEKRNPTSNH-Q-------HS--
---------------R--------------------------------------------
-TTSRK------NSMGSL--SSGYKLSKITSSSSSLNLHAYLTDDNLS----LASGSEDG
--------AADDTI----------------------------------------------
---------ET----------------------VEDEDSDDEGEGVNDTLILNDDSEIF-
------------------------------------------------------------
------------------------------------------------------------
------------------------------------------------------------
------------------------------------------------------------
---------RNYKSMNQYLDGLD-------------------------------------
------------------------------------------------------------
------------------------------------------------------------
------------------------------------------------------------
------------------------------------------------------------
---------------------------------------
>XP_020074179_Hyphopichia_burtonii
------------------------------------------------------------
------------------------------------------------------------
------------------------------------------------------------
------------------------------------------------------------
------------------------------------------------------------
------------------------------------------------------------
------MDVS--------------------------------------------------
-------HLSIENEGS--------------------------------------------
------------------SNRKIIN----------------NTYR---------------
-ILKK--------------------------------------------------IGQGQ
------------------------------------------------------------
----------FGKVMLA-------------------------------------------
---------------------------------------------------------ENK
SIEK-------------------------------------------SPKNKY-VAIKTI
NRIDKTR-------LITKTYLSHTT-----------------------------KIKREI
QIMKGCKHPNVVQLYQVIDDLKYDKILLVLEYCKYGEVD------------------W--
------------------------------------------------------------
------------------------------------------------------------
------------------------------------------------------------
---KNYNHYHEKHNKN--GE-G------------LTLNK---LLRDVINGLEYLHDYKHI
IHRDLKPSNLLISA-DKTIKISDFGVSLIL------------------------ENNAND
DKELGKTMGTPAFFAPELCQFVNNRLSMLND-ADR---AKSKIDNKIDLWSLGVILYCLV
FHNLPFNGNNEFSLFKKIVTEPLKFPQ-------------------------IKKSSRTT
LEDVNELKLLKDL-INKLLIKDPKQRMTIKDIKQHA------------------------
------------------------------------------------------------
------------FTTFDLQN-----------------------SKQISEFVEFNKKLISN
QN----KPISNETG-------------------------LATKIRRFF-SNKPEPS----
-----PA-PPNHDI----------------------IQQQKEHEINEQKLLNDPTSLS--
------------------------------------------------------------
------------------------------------------------------------
------------------------------------------------------------
-----------------NLEPVDDLL----------------------------------
------------------------------------------------------------
----------------------------NSYFDD---SSSM----GSLEK-EEVEP--YD
TSEVLRSL--------NDDNLKEQDNTLKNPSFESK----------NKVGVPPPL-----
---KIKDSFHEKKSNSDPSLNTITT---------------------------------AQ
-------------KTPL-STQTFNHSPIMTP---GTTNDEIITIGAGSP-----------
---------------SSIKSMI-SPSRRFFSRS----KKSTK------------------
-------------------------------------------------LQSAESEKKPT
IS----SLSSPEK-KPKE-----------------RLQNTKKFTDLM-EPPPIFDS----
-ISLKVFNESPKNVAS--------------------------------------------
PTCSRK------NSVSSS--IRSVGLTRIASSTSSLNLNAYLTDDAFS------------
------LSSTT-------------------------------------------------
----------KSKHKRLSLLSSSSSLEDTDVDDDNDEDDDDDDDGNNTTLNDEDHLMNE-
------------------------------------------------------------
------------------------------------------------------------
------------------------------------------------------------
------------------------------------------LSNSPTQPTRNSTAYTDK
SIRRIHSMYQTNKEKESYNDMMMEDN----------------------------------
------------------------------------------------------------
------------------------------------------------------------
------------------------------------------------------------
------------------------------------------------------------
---------------------------------------
>XP_015467861_Debaryomyces_fabryi
------------------------------------------------------------
------------------------------------------------------------
------------------------------------------------------------
------------------------------------------------------------
------------------------------------------------------------
------------------------------------------------------------
------MDIS--------------------------------------------------
-------TLSIENDPK--------------------------------------------
------------------SNRKVIN----------------KTYR---------------
-IIKK--------------------------------------------------IGQGQ
------------------------------------------------------------
----------FGKVLLA-------------------------------------------
---------------------------------------------------------ENI
GKQN-------------------------------------------VQKSCTTVAIKTI
NRLDKTR-------LITKTYLNHTT-----------------------------KIKREI
QIMKECNHPNVVKLYQVIDDLKYDKILLVLEYCPFGEID------------------W--
------------------------------------------------------------
------------------------------------------------------------
------------------------------------------------------------
---KKYNHYNEKYNKK---D-G------------ITINK---ILRDVVNGLEYLHDYKKI
IHRDLKPSNLLISA-DKTIKISDFGVSLIL------------------------ENNAND
DKELGKSMGTPAFFAPELCQFVNNRLSMIND-NFK---AKNKIDSRIDLWSLGVMLYCLI
FNDLPFNGFNEFGLFKNIVNKDLKFPR-------------------------IKSTTHTT
KDDLKELKLLKDL-IEKLLTKDPTKRITLEKVKHHG------------------------
------------------------------------------------------------
------------FTLFDI-T-----------------------PDEQDKFQDFNRQIIRQ
DG----------S--------------------------LTTKIKRLF-INKPE-S----
-----PV-SPKLPI----------------------VENE--------------PNPS--
------------------------------------------------------------
------------------------------------------------------------
------------------------------------------------------------
-----------------SLEPVDDLL----------------------------------
------------------------------------------------------------
----------------------------DSYFDD---SSSL----GSY---EETAE--VD
TNNLLESL--------DTKEST--------PSAENK----------------PNN-----
---ILNLEFLSKDNNSHKRTNKNVP---------------------------------TP
LELSQPPPHPYTSRSAS-SSSSHFQSP-LSP---SSPNANAVTIGADSP-----------
---------------SSIKSMF-SPSKRFFARN----KNKES------------------
---------------------------------------------------TSPNKKTHT
IS----SLSNSSSLKSKN-----------------NDKKSTVYNDLM-EPPPIFGA----
-TSSTL---SVNHPPS--------------------------------------------
STCSRK------NSISSV--KS-SGLSRITSSSSSLNLNAYLTDDTYS------------
------LSSMKDPA----------------------------------------------
---------ITEKFRTN---TSNNSHQGV-TDDDPDEDVDE-------TFILPDHEQSD-
------------------------------------------------------------
------------------------------------------------------------
------------------------------------------------------------
------------------------------------------MKQ-----------YSSM
S---------------DFLDRI--------------------------------------
------------------------------------------------------------
------------------------------------------------------------
------------------------------------------------------------
------------------------------------------------------------
---------------------------------------
>XP_456706_Debaryomyces_hansenii
------------------------------------------------------------
------------------------------------------------------------
------------------------------------------------------------
------------------------------------------------------------
------------------------------------------------------------
------------------------------------------------------------
------MDIS--------------------------------------------------
-------TLSIENDPK--------------------------------------------
------------------SNRKVIN----------------KTYR---------------
-ITKK--------------------------------------------------IGQGQ
------------------------------------------------------------
----------FGKVLLA-------------------------------------------
---------------------------------------------------------ENI
GKHN-------------------------------------------VQKSCTTVAIKTI
NRLDKTR-------LITKTYLNHTT-----------------------------KIKREI
QIMKECNHPNVVKLYQVIDDLKYDKILLVLEYCPFGEID------------------W--
------------------------------------------------------------
------------------------------------------------------------
------------------------------------------------------------
---KKYNHYNEKYNKK---D-G------------ITLNK---ILRDVVNGLEYLHDYKKI
VHRDLKPSNLLISA-DKTIKISDFGVSLIL------------------------ENNAND
DKELGKSMGTPAFFAPELCQFVNNRLSMIND-SFK---AKNKIDSRIDLWSLGVILYCLI
FNDLPFNGFNEFGLFKNIVNKDLKFPR-------------------------VRSTTHTT
KNDLKELNLLKDL-IEKLLTKDPTKRITLEKVKQHG------------------------
------------------------------------------------------------
------------FTIFDI-T-----------------------PSEQDTFQDFNRQIIRQ
DG----------S--------------------------LTTKIKRLF-VSKPE-S----
-----PV-SPKLPV----------------------DKPE--------------PNAD--
------------------------------------------------------------
------------------------------------------------------------
------------------------------------------------------------
-----------------ALEPVDDLL----------------------------------
------------------------------------------------------------
----------------------------DSYFDD---SSSL----GSY---EETTE--ID
TTNLLESL--------ETKEST--------PPVENK----------------PNN-----
---LLNLEFLSKDNKSHKRTNKNTP---------------------------------SP
LQLSQPSPQPYASRSAS-SSSSHFQSP-LSP---SSPIANAVTIGADSP-----------
---------------SSIKSMF-SPSKRFFARN----KSKEL------------------
---------------------------------------------------ASPNKKTHT
IS----SLSNTSSLKSKN-----------------SDKKTAVYNDLM-EPPPIFGT----
-TSSLS---STNQSPS--------------------------------------------
STCSRK------NSISSS--KS-SGLSRITSSSSSLNLNAYLTDDAYS------------
------LSSMKDPA----------------------------------------------
---------ITENSKGNNNKASNNSHQGV-TDDDPDEDVDE-------TLILPDHEQSD-
------------------------------------------------------------
------------------------------------------------------------
------------------------------------------------------------
------------------------------------------MKH-----------YSSM
S---------------DFLDRI--------------------------------------
------------------------------------------------------------
------------------------------------------------------------
------------------------------------------------------------
------------------------------------------------------------
---------------------------------------
>XP_006684639_Yamadazyma_tenuis
------------------------------------------------------------
------------------------------------------------------------
------------------------------------------------------------
------------------------------------------------------------
------------------------------------------------------------
------------------------------------------------------------
------MDVS--------------------------------------------------
-------RLEISTDTR--------------------------------------------
-------------------KKRIIN----------------DQYR---------------
-ILRK--------------------------------------------------IGQGQ
------------------------------------------------------------
----------SGKVLLA-------------------------------------------
---------------------------------------------------------ERV
IQ---------------------------------------------SGDEDKLVAIKTI
NRIDKTK-------LITKTYLSHMT-----------------------------KIKREI
QIMKECNHPNVVKLYSVIDDLKYDKILLVLEYCSDGEID------------------W--
------------------------------------------------------------
------------------------------------------------------------
------------------------------------------------------------
---KRYNHYTEKLK----NGRG------------LTINK---ILRDVVNGLEYLHEYKGI
IHRDLKPSNLLI-Q-GNSMKITDFGVSLIL------------------------ENNAND
AKELGKTMGTPAFFCTRALP--------------------------VYIWSLGVILYCLI
FNDLPFNGKNEFGLFKNIVTKDLKFPQ-------------------------TRFSSKFT
ESDRKEFNLLCDL-ISKILVKDPNHRYTIQNIKDHS------------------------
------------------------------------------------------------
------------FTTFDL-T-----------------------MSESLRFKRFNDGVIHN
QLG------------------------------------LTNKIKKFFGGK---------
-----PMESVNPIK----------------------IEHYDGDYN---------------
------------------------------------------------------------
------------------------------------------------------------
------------------------------------------------------------
-----------------HLEPVDDLL----------------------------------
------------------------------------------------------------
----------------------------DSYFD----SSSM----GSM---ESDDDGAED
IQPI--AVVTGSHESIEDKKVEFLSNEDRKDYPLGPDRLFASNRLSERVQAPPSLNFTAP
RRNTLSSPVKIGTSTPLAPVSTPLS-----------------------------------
-------------ASPSLSSSSSMISP------------RPVTLGPSSP-----------
-----------------STSVFYSPTRSFFDKI---------------------------
------------------------------------------------------HGMNHT
IS----SLSSPPDTRGF------------------KSKDVNDKLDL--EPPNIFGSRHSS
VGSV--------------------------------------------------------
GSSHRK------NSFGSP-------LMRITSSSSSLNLNAYLTDDNFS------------
------------------------------------------------------------
----------------INLRSQDESDTDSVVSDAVGGSDDEVDDEADSTFVYGEVDTNI-
------------------------------------------------------------
------------------------------------------------------------
------------------------------------------------------------
------------------------------------------------------------
-NTNTNTSKFKFQDMGEYLDRLD-------------------------------------
------------------------------------------------------------
------------------------------------------------------------
------------------------------------------------------------
------------------------------------------------------------
---------------------------------------
>XP_001484141_Meyerozyma_guilliermondii
------------------------------------------------------------
------------------------------------------------------------
------------------------------------------------------------
------------------------------------------------------------
------------------------------------------------------------
------------------------------------------------------------
------MDVS--------------------------------------------------
-------KLSIEDDPV--------------------------------------------
------------------THKKTIN----------------NRYR---------------
-IVRK--------------------------------------------------VGEGQ
------------------------------------------------------------
----------FGKVLLAL------------------------------------------
---------------------------------------------------------DTT
NKED--------------------------------------------------VAIKTI
NRIDKKK-------LITKTYLNQAT-----------------------------KIKREI
QIMKECSHPNVVKLFSVIDDLKYDKILLVLEYCQYGEID------------------W--
------------------------------------------------------------
------------------------------------------------------------
------------------------------------------------------------
---KRYNHYNEKYFKE---D-G------------LTLNR---ILRDVVNGLDYLHNYKRI
IHRDLKPSNLLISR-DRTIKISDFGVSLIL------------------------ENNAND
QKELGKTMGTPAFYAPELCQFVNNRLSMIED-ISK---SKTRIDLRIDIWSLGVVLYCLE
FHELPFNGFNEYGLFKNIVNKTLTFPP-------------------------TKHVKRTT
DEDVKELDYLKDL-ITKLLMKDPNQRITIDEIKLHP------------------------
------------------------------------------------------------
------------FILYDL-N-----------------------PQQVEEFKNFNRSTVKK
TH----------EG-------------------------LTNKIRKLF-VGK---A----
-----P---PKAEK----------------------TESY--------------LALE--
------------------------------------------------------------
------------------------------------------------------------
------------------------------------------------------------
-----------------NLEPVDELL----------------------------------
------------------------------------------------------------
----------------------------DSYL-D---SSSE----SEY---EEEGE----
---QVESI----------RKLP--------PPLELI----------------PPS-----
---TLG------ESGSGLRSN---------------------------------------
-------------RSSS-LSNSFASSP--------------VTVGAASP-----------
---------------SSQLSLF-SPSKRFFSRR----QKSKK------------------
---------------------------------------------------AEPPQP--T
IS----SLSSPTS-----------------------------DNYTM-EPPAVFGS----
-NNL-----------S--------------------------------------------
SSCSRK------NSMISQ--RSGGGLSRITSSNSSLNLNMYLTDDTLS------------
------LHTSSGGS----------------------------------------------
---------RASRDSG----ASRNSISGA---DDTMSNPDD-------TLTYEDRLPEV-
------------------------------------------------------------
------------------------------------------------------------
------------------------------------------------------------
------------------------------------------GRH-----------F-DM
S---------------RYLDLLDGGISN--------------------------------
------------------------------------------------------------
------------------------------------------------------------
------------------------------------------------------------
------------------------------------------------------------
---------------------------------------
>XP_018713195_Metschnikowia_bicuspidata
------------------------------------------------------------
------------------------------------------------------------
------------------------------------------------------------
------------------------------------------------------------
------------------------------------------------------------
------------------------------------------------------------
------MDVA--------------------------------------------------
-------KLSVELDKT--------------------------------------------
------------------LRRKIVN----------------LRFK---------------
-LLQN--------------------------------------------------IGQGQ
------------------------------------------------------------
----------FGKVLLA-------------------------------------------
---------------------------------------------------------EDL
-----------------------------------------------ARGPGQHVAIKTI
HRVDTTR-------LITKTYLSHTT-----------------------------KIKREI
QIMKECDHPNVVKLFQVIDDMRFDKILLVLEYCALGEID------------------W--
------------------------------------------------------------
------------------------------------------------------------
------------------------------------------------------------
---KRYNHYHEKYFKD--PARR------------LPLNR---ILRDVANGLEYLHLYKNI
IHRDLKPSNLLISS-DRTIKISDFGVSLIL------------------------ENNAND
DKELGKTMGTPAFFAPELCQFVNNRLLMFNE-QDL---RSSKIDARVDLWSLGVTLYCLF
FHQLPFEGFNEFGLFKNIVNGDLKFPR-------------------------TKRSSLAK
PDDVRELALLEDL-ITRLLRKDPHTRPTLAEIKGHG------------------------
------------------------------------------------------------
------------FTTFDL-G-----------------------RPEIEKFKNVNRHIISA
QSPAAAEAFAAESK-------------------------LSLRLRKLF-VGR--------
---SEPS-AV---------------------------PEQK-------------INVR--
------------------------------------------------------------
------------------------------------------------------------
------------------------------------------------------------
-----------------ELEKVDDLL----------------------------------
------------------------------------------------------------
----------------------------DSYLDD---SSSC----GSLDE-ED-------
----------------------------------------------TEPQIPPPL-----
---KLSGSNFDP-----------LA---------------------------------PK
-------------HSPLLQSASGEKTP-------SSAHP-VVTIGPDSP-----------
---------------LSIKSVF-SPSRRFFSRF----KK---------------------
------------------------------------------------------KPIEPT
IS----ALSGHMA--GG-------------------SSGASSYTNLA--PPPAFGDGWKK
PRSNRSLFSSVDS--G--------------------------------------------
PVLLRK------NSMSSG--AS-NTISKISSSSSSLNLHAYLMD----------------
------------------------------------------------------------
------------------------------------------------------------
------------------------------------------------------------
------------------------------------------------------------
------------------------------------------------------------
------------------------------------------------------------
------------------------------------------------------------
------------------------------------------------------------
------------------------------------------------------------
------------------------------------------------------------
------------------------------------------------------------
---------------------------------------
>XP_002617885_Clavispora_lusitaniae
------------------------------------------------------------
------------------------------------------------------------
------------------------------------------------------------
------------------------------------------------------------
------------------------------------------------------------
------------------------------------------------------------
------MDIQ--------------------------------------------------
-------TLTVELDPA--------------------------------------------
------------------SKRKVVN----------------NRFK---------------
-LLET--------------------------------------------------IGQGQ
------------------------------------------------------------
----------FGKVMLA-------------------------------------------
---------------------------------------------------------EDI
S----------------------------------------------PDRTEDYVAIKTI
NRVDKTK-------LITRTYMSHTL-----------------------------KIKREI
QIMKECNHPNVVKLYQVIDDMKFDKILLVLEYCQLGEIE------------------W--
------------------------------------------------------------
------------------------------------------------------------
------------------------------------------------------------
---KKYNHYHEKYFKD--PNKS------------ITLNK---ILRDVTNGLEYLHSYKHI
IHRDLKPSNLLISR-DRTIKISDFGVSLIL------------------------ENNAND
DKELGKTMGTPAFFAPELCQFVNKRLSMFNE-KDL---LKSSIDARIDIWSLGVILYCLF
FHQLPFEGFNEFGLFKNIVNGELKFPN-------------------------TQKGSHVE
EQDLKELDLLKNL-IRKLLSKDPRHRPTIKEIKEDP------------------------
------------------------------------------------------------
------------FTVFDL-S-----------------------PKEIEDFKNFNRDIINS
QSPLQAEAWASDNK-------------------------LTSKIKHFF-VGKAESTMTPV
PPSSLPI-TVNMKP----------------------NQEEP-------------PNLM--
------------------------------------------------------------
------------------------------------------------------------
------------------------------------------------------------
-----------------DLGRVDDLL----------------------------------
------------------------------------------------------------
----------------------------DSYLDD---SSSL----GSIED--DSEPEVLD
TNHLLSSL--------SEKTSQAESESTIKNSTSSNSNSSK----LSRGSIPPPL-----
---NLVSSSF--------------------------------------------------
-------------HSPT---KSAHTTPLRTSPARNTPTANAVTIGAGSP-----------
---------------SSLKSIF-SPSRRFFSRA----KKN--------------------
---------------------------------------------------AEQKAGPAT
IN----ALSSPYE--RG---------------------SLSNYTDLV--PPPLFGR-DKR
HSGGESI-QSCDSIDN--------------------------------------------
G--SRK------NSISSI--HS-NPFSRITSSSSSLNLHAYLTDDSHS----------RS
SMERSFGRNSVERS----------------------------------------------
---------SVERNPERNSMEYSLANEIELVSDSESEEANR-------TLTMESVSRSA-
------------------------------------------------------------
------------------------------------------------------------
------------------------------------------------------------
-----------------------------------------------------WVKRGLA
EATKQPCKKYTTQIRLDLSSRFRNGEASSSVSVASQWGKCNTSECVTKQERKRFSETNVN
D-----------------------------------------------------------
------------------------------------------------------------
------------------------------------------------------------
------------------------------------------------------------
---------------------------------------
>XP_025341360_Candida_haemuloni
------------------------------------------------------------
------------------------------------------------------------
------------------------------------------------------------
------------------------------------------------------------
------------------------------------------------------------
----------------------------------------------------------MS
NSETFSTDVKTQEHAPLYFPQRQSGLRNVSYHYNAETSRYHYGPHHPMKPFRLMLTDHLV
ISYKLHERMDLYEPRKATRDELLQFHSEDYVDFLQTITPELTAKLGEEKLAKFNIGDDCP
IFDGMYDYSGMYAGASLDASRKLISGMSDIAINWSGGLHHAKKFEPSGFCYINDIVLAIL
NLLRVHPRVMYIDIDLHHGDGVQEAFNTTDRVMTVSFHKFNGEFFPGTGSIDETGIGKGK
NYSVNVPLKDGIDDHSYIHLFKSIMEPLITKFQPTVIVQQCGADSLGYDRLGCFNLNIRA
HGQCVKFIKSFGIPMLVVGGGGYTPRNVSRLWCYETSVLNDVQLDSKIPSKIPTYDWFGP
DFSLHPQLDGRLDNKNSKKYLECVKTDILEQLRFLNYAPSVQMQEIPPDIGGLTEEEEDI
IRELNEERDDEETRNT--------------------RDMKDEARAGDSNGHE-FVAIKTI
NRVDRAK-------LITKTYLSHTT-----------------------------KIKREI
QIMKECDHPNVVKLYQVIDDLKYDKILLVLEYCKFGEID------------------W--
------------------------------------------------------------
------------------------------------------------------------
------------------------------------------------------------
---KKYNHFHEKYLKE--GSKG------------ITLNK---IVRDVVNGLEYLHSYKRI
IHRDLKPSNLLISS-DRTIKISDFGVSLIL------------------------ENNTND
DKELGKTMGTPAFYAPELCQFVNKRLSMLNE-DDM---ARSKVDARIDIWSLGVVIYCLF
FHQLPFEGHNEFGLFKTIVNGQLKFPK-------------------------TRESSHVR
IDDLKELELLKDL-IRQLLSKDPNSRPTLAEIKHHK------------------------
------------------------------------------------------------
------------FTTFEL-T-----------------------KKEADEFYAFNKNIITE
QDPQAAEAWEAENR-------------------------FSNKIKRFFGAGKPEQEMS-L
PPSSRPI-SVEHQQ----------------------SPVKN-------------INIL--
------------------------------------------------------------
------------------------------------------------------------
------------------------------------------------------------
-----------------DLEKVDDLL----------------------------------
------------------------------------------------------------
----------------------------DSYLDD---SSSM----GSLSD-EEGASSLID
TTNILSSI--------SVDKGTSSLSPALQKSGSSHSNISR----LSRSSIPPPL-----
---KLSSSTFSIHKGG--SSSSFPQ---------------------------------PP
-------------ASPF---SSGQKTP-------NTAGSNTVTIGEGSP-----------
---------------SSIKSIF-SPSRRFFAKI----K----------------------
----------------------------------------------------------PT
IN----SLYSPTH--ADA-----------------GGT--SSFSDLA--PPPSFGRSDRR
GSTTESI-SSTPSIGG--------------------------------------------
GVGSRK------NSFSST--RS-GALTKLSSSSSSLNLHGYLTDESTT----SFGGKWRK
AVAKELGSDEE-------------------------------------------------
---------EHDKHDAHSSYE-----------EESDEVGDE-------TLTVSPRKAGT-
-----------MDQYL--------------------------------------------
------------------------------------------------------------
------------------------------------------------------------
------------------------------------------------------------
-------------------DRLEN------------------------------------
------------------------------------------------------------
------------------------------------------------------------
------------------------------------------------------------
------------------------------------------------------------
---------------------------------------
>XP_024715727_Candida_pseudohaemulonis
------------------------------------------------------------
------------------------------------------------------------
------------------------------------------------------------
------------------------------------------------------------
------------------------------------------------------------
------------------------------------------------------------
------MDVL--------------------------------------------------
-------RLDIVLDKQ--------------------------------------------
------------------TNRKVVN----------------RRFR---------------
-LLQT--------------------------------------------------IGQGQ
------------------------------------------------------------
----------FGKVILA-------------------------------------------
---------------------------------------------------------EDL
-----------------------------------------------SKDHG-LVAIKTI
NRVDRAK-------LITKTYLSHTT-----------------------------KIKREI
QIMKECDHPNVVKLYQVIDDLKFDKILLVLEYCKFGEID------------------W--
------------------------------------------------------------
------------------------------------------------------------
------------------------------------------------------------
---KKYNHFHEKYLKD--GSKG------------ITLNK---IVRDVVNGLEYLHSYKRI
IHRDLKPSNLLISL-DRTIKISDFGVSLIL------------------------ENNTND
DKELGKTMGTPAFYAPELCQFVNNRLLMLNE-ADM---ARSKVDARIDIWSFGVVIYCLF
FHQLPFEGHNEFSLFKTIVNGELKFPR-------------------------TRESSHVR
MEDLKELELLKDL-IKRLLAKDPNSRPTLSEIKQHK------------------------
------------------------------------------------------------
------------FTTFEL-T-----------------------RKEAETFFNFNKNIISQ
QDPLAAEAWEAENR-------------------------MSNKIKRFFGAGRPENE---I
PPSSRPI-LVDQPV----------------------LPVKG-------------INVL--
------------------------------------------------------------
------------------------------------------------------------
------------------------------------------------------------
-----------------DLEKVDDLL----------------------------------
------------------------------------------------------------
----------------------------DSYLDD---SSSM----GSLSD-EEGGASVID
TTNVLSSI--------KLDREKLPHT-TLKKSDSAQ---LR----LSRSSVPPPL-----
---KLSSSSLSVHKGG--STLSFPQ---------------------------------PP
-------------ASPF---SSGQRTP-------STAASNTVTIGEGSP-----------
---------------SSIKSIF-SPSRRFFAKI----K----------------------
----------------------------------------------------------PT
IN----SLYSPTH--GE-------------------GNTATSFSDLA--PPPFFGRSDRR
GSTLELI-SSVQST-G--------------------------------------------
GFGSRK------NSISST--RS-NGLSKITSSSSLLNLHGYLTDESST----SFSGKWQK
AVARELGSEDE-------------------------------------------------
---------E-DKH-AHSL-------------SDSDEVGDE-------TLTMLPNKLGT-
-----------MDQYL--------------------------------------------
------------------------------------------------------------
------------------------------------------------------------
------------------------------------------------------------
-------------------DRLE-------------------------------------
----------------------------------------------------TKQA----
------------------------------------------------------------
------------------------------------------------------------
------------------------------------------------------------
---------------------------------------
>XP_025338698_Candida_duobushaemulonis
------------------------------------------------------------
------------------------------------------------------------
------------------------------------------------------------
------------------------------------------------------------
------------------------------------------------------------
------------------------------------------------------------
------MDVS--------------------------------------------------
-------RLDIVLDKQ--------------------------------------------
------------------TNRKVVN----------------RRFR---------------
-LLQT--------------------------------------------------IGQGQ
------------------------------------------------------------
----------FGKVILA-------------------------------------------
---------------------------------------------------------EDL
-----------------------------------------------SKDHG-LVAIKTI
NRVDRAK-------LITKTYLN--T-----------------------------DNERVL
S-------PNVVKLYQVIDDLKFDKILL---------ID------------------W--
------------------------------------------------------------
------------------------------------------------------------
------------------------------------------------------------
---KKYNHFHEKYLKD--GSKG------------ITLNK---IVRDVANGLEYLHSYKRI
IHRDLKPSNLLISS-DRTIKISDFGVSLIL------------------------ENNTND
DKELGKTMGTPAFYAPELCQFVNNRLSMLNE-ADM---ARSKVDARIDIWSFGVVIYCLF
FHQLPFEGHNEFSLFKTIVNGELKFPR-------------------------TRESSHVR
MEDLKELELLKDL-IKRLLAKDPNSRPTLTEIKQHK------------------------
------------------------------------------------------------
------------FTTFEL-T-----------------------RKEAETFFNFNKNIISQ
QDPLAAEAWDAENR-------------------------MSNKIKRFFGAGRPETE---I
PPSSRPI-SVDQPV----------------------SPVKD-------------INVL--
------------------------------------------------------------
------------------------------------------------------------
------------------------------------------------------------
-----------------DLEKVDDLL----------------------------------
------------------------------------------------------------
----------------------------DSYLDD---SSSM----GSLSE-EEGGASVID
TTNVLSSI--------KLDREKLPHT-TLKKSDSAQ---SR----LSRSSVPPPL-----
---KLSSSSLSVHKGA--STSSFPQ---------------------------------PS
-------------ASPF---SSGQRTP-------STAASNTVTIGEGSP-----------
---------------SSIKSIF-SPTDDQF------------------------------
------------------------------------------------------------
------TLFAYPW--GRK-----------------YGNLIFRF---G--TPPFFGRSDRR
GSTSESI-SSVQST-G--------------------------------------------
GFGSRK------NSISST--RS-NGLSKITSSSSSLNLHGYLTDESST----SFSGKWQK
AVARELGSEDE-------------------------------------------------
---------E-DKH-AHSS-------------SDSDEVGDE-------TLTMSPNKSGT-
-----------MDQNMVEEHDAASPLGARSRKPFGKLTNIMSTLESGKNKLQHSTKAFSR
SMSQISRFSDLSVFDGPSSGMRDLADGETTDEDTSNDTTLNDDDFLCSPSNKPQRRAPRC
KSSQASLSQNLSIRRTQSCIQDPNVTDMFDGSEWLPQTNLRTFRVSSDLLPRIDENEMQK
IVSGHYRNEFDDYVVVDCRFPYEFDGGHIVNAINISSKTDLEMRFINNRSSENRKRLLIF
HCEYSILRGPTMAGHLRKADRIHNSENYPKLLYPDIVVLEGGYKKFFDNHKEWCVPQAYV
EMKDIKHKRTCEVEMNKVMQASKLTRARSFNHFQSHSTSHSRSSSFTALLTSSEQATSPG
LTTSISTGQVPRRKTAAKVHKRQDRKELRLHLSQPSINWPSQSSESSLTSELTPGISSCF
DDDAFAPPSALFREHSKSSSLSSASIHSSASSVCSETYSSAYTSTDSLASSPSADSPEYF
ETATSNSNQSLAHMFSLQNSPYSFPGPGSTKSKRPSLQRPVYRTPRPYVNMSSPTTSSPL
TTTAGGFQSDPINETPLPFSLKQHAHHSSEIYEEDEESE
>XP_028890159_Candida_auris
------------------------------------------------------------
------------------------------------------------------------
------------------------------------------------------------
------------------------------------------------------------
------------------------------------------------------------
------------------------------------------------------------
------MDIS--------------------------------------------------
-------RLDIELDRS--------------------------------------------
------------------TNRKVVN----------------SRFR---------------
-LLQS--------------------------------------------------IGQGQ
------------------------------------------------------------
----------FGKVLLA-------------------------------------------
---------------------------------------------------------EDI
T----------------------------------------------SKGRE-YVAIKTI
NRVDRAK-------LITKTYLSHTT-----------------------------KIKREI
QIMKECAHPNVVKLYLVIDDLKFDKILLVLEYCKFGEID------------------W--
------------------------------------------------------------
------------------------------------------------------------
------------------------------------------------------------
---KKYNHYHEKYLKD--GNKG------------ITLNQ---IVRDVVNGLEYLHCYKHI
IHRDLKPSNLLIGS-DRTIKISDFGVSLIL------------------------ENNIND
EKELGKTMGTPAFYAPELCQFVNKRLSMLNE-EDM---ARSKVDARIDIWSLGVVIYCLF
FHQLPFEGHNEFSLFKTIVNGELSFPK-------------------------TRESTHVR
VDDLKELELLKDL-IKRLLSKDAASRPTLNDIKHHK------------------------
------------------------------------------------------------
------------FTTFEL-T-----------------------KKEADKFYEYNRAVIAK
HDPKAFDAFEEENR-------------------------LTNRIKRLFGVGKEQGV----
---SAPR-LKDNDV----------------------KPQGK-------------INIT--
------------------------------------------------------------
------------------------------------------------------------
------------------------------------------------------------
-----------------DLEKVDDLL----------------------------------
------------------------------------------------------------
----------------------------DSYLDD---SSSM----GSLSEAEEDAAPAID
TTNLLSSF--------HSEKKLPSDTPTLHNSNSSHSSVSK----LSRKSIPPPL-----
---KLQSSTFDMPQNSSLSSHSFLH---------------------------------AP
-------------PSPF---SSGQKTP-------STSGSNTVVIGESSP-----------
---------------SSVKSIF-SPSRRFFAKL----K----------------------
----------------------------------------------------------PT
IN----SLYSPTN--RD-------------------SSEAASYSDLA--PPPFFGRASKR
GSFSESI-SSMSS--G--------------------------------------------
GGGSRK------NSMSSM--RS-TGLAKLSSSSSSLNLHGYLTDESLS----SFSGKWQK
AVERELQSDDDGDS----------------------------------------------
---------QTDKHKAIVSDE-----------DQESEVGDE-------TLTMSPEKEGVG
VAPIHGRNVDMMDQYL--------------------------------------------
------------------------------------------------------------
------------------------------------------------------------
------------------------------------------------------------
-------------------DRLEKN-----------------------------------
------------------------------------------------------------
------------------------------------------------------------
------------------------------------------------------------
------------------------------------------------------------
---------------------------------------
>NP_011055_Saccharomyces_cerevisiae
--------------------------------------MDRSDKKVNV----EEVNVPSN
LQIELEKS----------------------------------------------GTSSS-
-----VSLRS--PTK-------SSATNLAGMA------------EGARDNAS--------
--------------------------I-A-----------------------------SS
SVDSLNMLLERQRVR-----------------QLNHPQHQQHISSSLAKTPTTTSSF---
-----------------------------------------------------CSSGSS-
--KNKVKETN--------------------------------------------------
-------RISLTYDPV--------------------------------------------
------------------SKRKVLN-----------------TYE---------------
-IIKE--------------------------------------------------LGHGQ
------------------------------------------------------------
----------HGKVKLA-------------------------------------------
---------------------------------------------------------RDI
LSKQ-------------------------------------------------LVAIKIV
DRHEKKQ---RKFFTFIKSSKISEN----------------------------DKIKREI
AIMKKCHHKHVVQLIEVLDDLKSRKIYLVLEYCSRGEVK------------------W--
------CPPD--CMESDAKGP---------------------------------------
------------------------------------------------------------
------------------------------------------------------------
--------------------------------SLLSFQETREILRGVVLGLEYLH-YQGI
IHRDIKPANLLISG-DGTVKISDFGVSLAA------SSTNSSDS-----------SESLD
ELELAKTVGTPAFFAPEMC-LGEDAFTRYNLTKENL-FRGSCISFMIDIWAVGVTLYCLL
FGMLPFFSDFELKLFEKIVNDPLKFPT---------------------FKE-IQSNKVSK
VSCEEEYEMAKDL-LLKLLEKNPQKRMTIPAIKKHP------------------------
------------------------------------------------------------
------------FVSWDFDH------------------VPENDE-KLLSSVLEQKLRFQC
NQTDQFEPISISKHELKNAVSGV---------------------------GKKIKESVLK
SIPLKD------------------------------PSDLSNKNY---LHP--TETTR--
-GRGD---------------------------ANVIVSEGSV--LSNIKEL-------SA
NDGCLNTDSD-------------TNINI--ND----------------------------
-------------------------DDHYSGD------------DNDGHLT-----K---
RELE------------RELNKFDDKH----------------------------------
---------------------------------------------EAGNMVNLPIN----
------------SSFASL----------DSFYIDNFAMARM-------------------
------------------------------------------------------------
---GM----SSPEAGDSVSSVPNLP-----------------------------------
----------SAPSSTRLGRSPVFSGVTNQPSPIRPVLPQQKSSFCATGRYDK-------
-----------SHNSLLRN----SSSHLTSYNSGRPSSRTGRMNSRNQNL----------
------------------------------------------PKIPNSLSKISTTKLTEL
RVPKDSEIPSPAK----------NPNADRLRRFPVKKNTKTPAIKDP-PRIN--------
--------INSSDKSGSKNSPIKSLYQRM-----------------------KQSKDNSK
TFEVRR------GNFFSHFNGDD--DDSSSQSSVTSSGSESDSELSSTSSSCTSGTQSRN
SSNNNAYSETESLP------------FEF-GVDSEDGSGVLLRDLP-NED----------
-QIRPFLDIQPCRRMKVKSSLNLEPPSVSSSS-----SSSSD--EDELILNVGTAGHRRR
HNS-----------SKLSELSNS------PQKGSNNFMYSNG--------SVHDSET---
TITPQN-----------------MD-----DLTLHQALSRSQPISKPGP-----------
-----------------------------LVLPKRLDQKKATTETSNLTDIVEFNGNNDH
RKDKNFDKVLYSRDLLKDALSS-T-NAGRRRSIPSNKIRG----------RKDASITMST
NVGNDEHARNTSCH-GDKGQE----------NGAIKQRTHER--------------SRSL
TVAELNEEKRRSALP---------------------------------------------
------------------------------------------------------------
------------------------------------------------------------
------------------------------------------------------------
---------------------------------------
>XP_018222066_Saccharomyces_eubayanus
-----------------------------------------------------MVQLKEP
VQLPPRTS------------------------------------L-LY----NNANNSSS
------------------------------------------------------------
------------------------------------------------------------
------------------------------------------------------------
------------------------------------------------------------
----RIKETN--------------------------------------------------
-------KVKLSYNPL--------------------------------------------
------------------SKRQVLN-----------------TYD---------------
-ILGT--------------------------------------------------LGNGQ
------------------------------------------------------------
----------YGKVKLA-------------------------------------------
---------------------------------------------------------RDL
TTGE-------------------------------------------------LVAIKIL
NRFERKS-------GYSLQGTVENP-----------------------------RIEQEI
EIMKRCHHENIVKLYEILNDPESTKVYLVLEYCSRGPVK------------------W--
------CPEN--QLEIKAVGP---------------------------------------
------------------------------------------------------------
------------------------------------------------------------
--------------------------------SILTFGQARKILSDVVSGLEYLH-SQGI
THRDIKPSNLLISS-NGTVKISDFGVSILTAA----ENTNIQSS--------------HE
QISKSKTLGTPAFFAPELC--------------TTE--GDYRCSSAIDIWSLGVTLYCML
FGKLPFNANSGLELFDNIISKPLSFPS---------------------YEQ-VSKRGHPN
L-TREEYNDAKDI-LNRLLKKNPSERITLAEIKTHS------------------------
------------------------------------------------------------
------------FMC----------------RYGNSAVVA----------------KSIS
TDSETFSELKVPQH----------------------------------------------
------------------------------------PPPSS-------------------
------------------------------------------------------------
------------------------------------------------------------
------------------------------------------------KKAELL------
------------------------------------------------------------
---------------------------------------------------NLPIN----
------------SSFSSL----------DSVYMENFDRDNL-------------------
------------------------------------------------------------
------------------------------------------------------------
--------------------R---------------------------------------
-------------SDAERN----P-------RY---------------------------
--------------------------------SPS-------PAGAGTLSPPV-------
------------------------------------------------------------
-------------YHNINS-----------------------------------------
-----R------ESSFSSFSSFT--SSTAFTSQISIQDAPPISNQYCSVDEDEGVSR---
-------INSCAPVQYRIVPPFGEHSFEN-TQTDLSPALTPVGDFH--------------
-------------QQMHTCLQLDSQVVKENPGSK----REFKTETDG-------------
------------------------------------------------------------
------------------------------SIVLNAGD----------------------
----------------------------------------AQHTRRQMSI----------
----------------YKL-----------------------------------------
------------------------------------------------------------
------------------------------------------------------------
------------------------------------------------------------
------------------------------------------------------------
------------------------------------------------------------
---------------------------------------
>XP_033766197_Saccharomyces_paradoxus
-----------------------------------------------------MVLLKEP
VQPLPQSS------------------------------------L-LY----NNASNSSS
------------------------------------------------------------
------------------------------------------------------------
------------------------------------------------------------
------------------------------------------------------------
----RIKETK--------------------------------------------------
-------KVKLSYNPL--------------------------------------------
------------------TKRQILN-----------------NFE---------------
-ILAT--------------------------------------------------LGNGR
------------------------------------------------------------
----------YGKVKLA-------------------------------------------
---------------------------------------------------------RDL
DTGG-------------------------------------------------LVAIKIL
NKFEKRS-------GYSLQLKVESP-----------------------------RVNQEI
EVMKRCHHENVVELYEILNDPESSKVYLVLEYCSRGPVK------------------W--
------CPEN--KMEIKAVGP---------------------------------------
------------------------------------------------------------
------------------------------------------------------------
--------------------------------SILTFQQSRKIVLDVISGLEYLH-FRGV
THRDIKPSNLLISS-NGTVKISDFGVATSTAA----GSTNIQSS--------------HE
QLLQYKALGTPAFLAPELC--------------SAE--RACFCPFAIDIWSLGVTLYCLL
FGRLPFNANSGLELFDNIINKPLEFPS---------------------YDE-MLNRGTSD
I-TVEEYSDAKDL-LNELLQKDPDKRIKLAEIKAHP------------------------
------------------------------------------------------------
------------FIC----------------HYGQN--VA----------------TSLL
TNLETFREFKVS------------------------------------------------
------------------------------------PPSSC-------------------
------------------------------------------------------------
------------------------------------------------------------
------------------------------------------------KRVELL------
------------------------------------------------------------
---------------------------------------------------SLPVN----
------------SSFASL----------DSVYMENFDYNNL-------------------
------------------------------------------------------------
------------------------------------------------------------
--------------------R---------------------------------------
-------------NSVDRN----S-------TY---------------------------
--------------------------------FPP-------AYDANTLSPSA-------
------------------------------------------------------------
-------------YHSVGS-----------------------------------------
-----R------ESSYSSFSSFT--SSTPFASQVSIQDAPSISDQQCLTDENGSSLR---
-------VNFCGLPQHTTMSPLGEYSFEG-TRADLSPALTPIGNLP--------------
-------------QRM------KAHLVEGKSNSK----DDLKIEADA-------------
------------------------------------------------------------
------------------------------SLVFEASD----------------------
----------------------------------------AQRTRRRMSL----------
----------------YKL-----------------------------------------
------------------------------------------------------------
------------------------------------------------------------
------------------------------------------------------------
------------------------------------------------------------
------------------------------------------------------------
---------------------------------------
>XP_003675766_Naumovozyma_castellii
------------------------------MSDITSNVIGTNKEKEFGRSGKSQFLLP-Q
QSVPIERS--------------------------------------------QSADQPTQ
RNYENIQGTV--------------------------------------------------
----------------------------------------------------------FR
TTSNTNLL------------------------HYMRP-----------------------
------------------------------------------------------------
-----VKETK--------------------------------------------------
-------CISLSYDPV--------------------------------------------
------------------SKTQILN-----------------HYE---------------
-IVKE--------------------------------------------------LGNGQ
------------------------------------------------------------
----------HGKVKLA-------------------------------------------
---------------------------------------------------------KDI
RANQ-------------------------------------------------LVAIKMV
NRYEKKT-------YFAGPK-RNDP----------------------------NKIKKEI
AIMKKCNNKHVVKLIEILDDLSSRKIYLVLEYCEKGPIL------------------W--
------CPRD--QLEIDSRGP---------------------------------------
------------------------------------------------------------
------------------------------------------------------------
--------------------------------PQLSFQRAREIFRDVILGLEYLH-SQGI
IHRDIKPANLLMDK-NGVVKISDFGVSLAA------NGNIDTND---------------D
ELELTKTVGTPVFYAPEIC-LGAAAMERFNLDKDEL-FNGSCISFKIDIWALGITLYCLL
FGMLPFVSEFELKLFEKIVNEKLRFPT---------------------FET-LQDNHISE
ISHIREFVHAKDL-LNKLLEKNPAKRISIPDIKVHP------------------------
------------------------------------------------------------
------------FVCWDFKH------------------TKLLSE-DQLESKLKENSLFQS
RQDKDFKQILISNKDINSAI----------------------------------------
--------------L---------------------DINEGNFS-----FENGADDLSTK
PVSLE---------------------------LDAYPSQEASRVAEPVQHHITGNKFNS-
------------------------------------------------------------
--------------------------------------------------SETETSELHT
TSFE------------KQLQDFDLRF----------------------------------
-------------------------------------------KNKNSNMVPLPID----
------------SSFASL----------DSFYVDNYAMTQL-------------------
------------------------------------------------------------
---DTNSN-------NSSKVERSKI-----------------------------------
----------PSNSSLGYQGRSSRTQMQPSITPRQ-------------------------
-----------------RNSSSFPKTSSSSSN-KLRAQDHSRLGRANQMEKHIISCD---
------------------------------------------SNTVNSSSV---------
NNAGIYYDDAKAKLP----DPYRD------------------------------------
----------------------------------------------------DEISHLMK
DRSSRR------GSIFPDLDLQH--ESSSTHSSTSEASSDSDHS----------------
-------TGYDMIP-----------NYKDLGMRSPDASILSIRNL---------------
------------TDFSNSIGVLHSHLTNEINATNNGYEYTEEESEEEFVLKTRATGRVRR
QHSVATNATSHNSNHTRSESI---------------------------------------
STLTSNRNMTPEMSTLDMSRTTSTNMNHFSLFGDQGGLTLSQPNSKATT-----------
-----------------------------------QMSSASDLKRSNLDKYMEQRNVSAE
DSQSNFNSRHLLKDVLEQVGTETGNSIPHIGKTDQFSHR---------------------
------------------------------------------------------------
------------------------------------------------------------
------------------------------------------------------------
------------------------------------------------------------
------------------------------------------------------------
---------------------------------------
>XP_003671367_Naumovozyma_dairenensis
------------------------------MAP------SPNKNMHFS---------PLK
ESVSLQRS--------------------------------------------LS-ETPSM
QIRQRRKLIS--------------------------------------------------
----------------------------------------------------------PS
SVTSLNSL------------------------KYNSP-----------------------
---------------------------------------------------------SPT
SFGNNVKETN--------------------------------------------------
-------KVLLGYDPI--------------------------------------------
------------------SKKQILN-----------------NYE---------------
-IIKD--------------------------------------------------LGTGQ
------------------------------------------------------------
----------HGKVKLA-------------------------------------------
---------------------------------------------------------KDT
RTGE-------------------------------------------------LVAIKIV
NRYEKRR-------HSLTPNAQSSL----------------------------DRIKKEI
AIMKKCNHEHIVKLIEILDDLKSRKIYLVLEYCKKGEIK------------------W--
------CPRE--QLEIDSAGP---------------------------------------
------------------------------------------------------------
------------------------------------------------------------
--------------------------------PQMSFQRAREILRDVILGLECLH-HQGI
IHRDIKPANLLIDH-DDVVKISDFGVSLAA------TGSIDNND---------------D
ELELTKTVGTPVFFSPEIC-LGTEAIEKFNLERSSF-SNVSCISFKIDIWALGITLYCLL
FGKLPFVSEFELKLFDKIVNDPVTFPD---------------------FEV-LQNNNISN
IASFEEYELAKDL-LERLLDKNPTSRISIQDIKKHP------------------------
------------------------------------------------------------
------------FVCFDFDH------------------ITNKVG-EIIQYKQQEKSIFQM
SQNDKSDQISISSKEIRNAISAL---------------------------KRDSKGSILE
DDKPLDGSSINSPTI---------------------SINTSNNSLYSPKYLNNSKNSSDN
IYNLE---------------------------FNNV-AKESVIVPYPI------------
------------------------------------------------------------
--------------------------------------------------VEEAPSK---
TALQ------------EELEQFDQQF----------------------------------
-------------------------------------------EKK--TIVDLPVD----
------------SSFASL----------DSFYAETHASSKS-------------------
------------------------------------------------------------
---DFNKHISNISQRNASRLRFTQS-----------------------------------
----------PSFA------------MNPFRSPFE-------------------------
-----------------RSESRFGSTSFSQRNTNVRSVDPQR----NQSDTY--SSN---
------------------------------------------GKSLATSPIGVSPKFGSN
ENA----DKSKEIFPNSNTNPRYD------------------------------------
----------------------------------------------------SE------
-NSGNE------NNIFNGFVALD--ERSVGQSSTRTSSSYSTYS----------------
-------PGYEIHP-----------PYEQFGIDSDNVSVLSLGDLN--------------
-------RKFSPNKFST-------------NAKSSSESENSEDDSEELVLRV--------
----------GNSRHSRRQ-----------------------------------------
-------NLAP-------SNSIST-----------------KPFGASSI-----------
-----------------------------------LIHGSSDNKKEKL---------TIL
DSESSDHFKLTVKKIL--------------------------------------------
------------------------------------------------------------
------------------------------------------------------------
------------------------------------------------------------
------------------------------------------------------------
------------------------------------------------------------
---------------------------------------
>XP_003955647_Kazachstania_africana
----------------------------MLNIMNEGKTNKNTTGKHDIPTIHEELDIPAE
LQNKLDMS--LI-----------------------------------------ESSDSSR
-----KSSTN--KET-------TDISPNKNNLWIYS--------RNSDDRLS--------
--------------------------IKS-----------------------------SS
SIDSLNMLLEKQRLR-----------------QLNHPLHQQHLRST---------ST---
-----------------------------------------------------NGSASST
SSKNKVKETN--------------------------------------------------
-------QISLTYDPV--------------------------------------------
------------------SKRKVLN-----------------TYE---------------
-IIGE--------------------------------------------------LGHGQ
------------------------------------------------------------
----------HGKVKLA-------------------------------------------
---------------------------------------------------------KDL
LTND-------------------------------------------------LVAIKIV
DRHENSS---KSLFLSNK--KIASN----------------------------DKIKKEI
AIMKKLHHKHVVKLIEVLDDLKSRKIYLVLEYCSNGEIK------------------W--
------C-ND--ELEMKAKGP---------------------------------------
------------------------------------------------------------
------------------------------------------------------------
--------------------------------PVLSFQATREIIRGVIMGLEYLH-YQGI
IHRDIKPANLLVDE-DGIVKISDFGVSLASTTIMQQSTHNLDDS--------KDENDNVD
ELELAKTAGTPAFFAPEIC-LGDEVFEKYNFDRSEL-FSGSCVSLMIDIWALGVTLYCLL
FGKLPFISDYELELFEKIVNDAVTYPT---------------------YDE-IANNGISN
VSGKEEYDMAIDL-LNKLLEKDPSKRIRICDIKKHS------------------------
------------------------------------------------------------
------------FICWDFNH------------------IPGYSD-QLIASKLEGKENFQK
SQADLVAQISVTKHDLRDAVSGI---------------------------GKKIKESVLK
KIPLKHYNTTSTKSGNKLMLSSSPINTLLTSESTSPTSTVSNSSYNVLMNPG-LKTLK--
-DN-D---------------------------MSVLLSEGSV--LSGLESKEYTITNTKT
SNRLFNSDQSFSNMS-----EVFENYQANSRDTGNANITSSQSSLLQLPEATHNSPSSQE
MEEEKEEGEKEQKEEEKVNEAEEGQQQYYDYD-----------NDDDENIP---------
-EYQ------------AELKKFEERRGM--------------------------------
-------------------------------------------RDNNNNVVSLPIN----
------------SSFASL----------DSFYIDNYALAKM-------------------
------------------------------------------------------------
---GM-------------------------------------------------------
---------------------------------------SDTNVFTNNN-----------
----------------SRE----PESNL-------PSGRN--------------------
------------------------------------------PKSPIDIT----------
------------------------------------------------------------
--------FLGSSRSERTSS------QRS-----------------------LQTKPFAP
PRRIRR------GNFVDSLN------ESSSSSSTSS------------SSSCTSSSGSD-
-------SESEAEC------------PKF-AIE--DGSLVSI-----NFN----------
-G-----------------------------------------------LNNGYSSHIR-
---------------------DS------P------------------------------
---PNNERTK-----------------------------RA-------------------
------------------------------------------------------------
------------------------------------------------------------
------------------------------------------------------------
------------------------------------------------------------
------------------------------------------------------------
------------------------------------------------------------
------------------------------------------------------------
---------------------------------------
>XP_022464210_Kazachstania_naganishii
---------------------------------------MGSNDNQSEDNGHEEIDVPIA
LQRILSLP---I-----------------------------------------DGPPDEK
HYRDRTALYQ--RKSRQYRNMPTDVDPPNSEHNVHAMIHECLPRRASAEGGS--------
--------------------------VNTAHYDM-----------------HLLDKTKSS
SADSLNVILDRQRKT-----------------QLNHPLHQELI-----------------
-------------------------------------------------------IGHAD
KNGSRVKETN--------------------------------------------------
-------RISLTYDPV--------------------------------------------
------------------SKRKVLN-----------------TYE---------------
-IIRE--------------------------------------------------LGHGQ
------------------------------------------------------------
----------HGKVKLA-------------------------------------------
---------------------------------------------------------KDI
NTEE-------------------------------------------------FVAVKIV
DRHEK-----RKFPNFFK--KIIEN----------------------------DKIKKEI
AIMKKLNHKHVVRLIEVLDDLKSRKIYLVLEYCLRGEIK------------------W--
------Y-NDSKCMEMDAKGP---------------------------------------
------------------------------------------------------------
------------------------------------------------------------
--------------------------------PILDFQHIRKIIRGVVLGLEYLH-YQGI
IHRDIKPANLLISE-DGTVKISDFGVSLVSTSIMRRSSSISSNSTYLPESDNSEGSDTLD
EVELAKTAGTPAFFAPEIC-LGEDVFKKYNFNKSEL-FKGSCISLMIDIWALGVTVYCLF
FGMLPFRSNFELELFEKITNDAVVYPS---------------------YEE-MQCNGVSK
ISCKQEYDMAMDL-LSNLLEKNPSKRIRIVDVKHHP------------------------
------------------------------------------------------------
------------FICWDFDH------------------VPEKDK-AMLMHKKLEKESFEK
NQEDLEEPISVTVHDLKNAVSGI---------------------------GKKIKESLLN
KNPLQLYDNIT-------------------------SSTSSLNKKNPRITP--FKKIAEE
GDR-D---------------------------LSILLSEGSV--MSSIQSQPNHILMDST
-DCCPVSSTTLSYLE-----RQRRNRSTLEDETG--------------------------
--------------------------------AKSPLRQSVKYPNSDNEIV---------
----------------------DQYHSA--------------------------------
-------------------------------------------PTDTCNMVSLPIN----
------------SSFASL----------DSFYIDNYALNRS-------------------
------------------------------------------------------------
---ER-------------------------------------------------------
--------------------------PSHSSSHMNRTNRSISSNFRLNQ-----------
----------------SSN----ASSHGMQFY---NSTSSHMGTPIPQSST---------
------------------------------------------PRLSNKVSPSY-------
------------------------------------------------------------
--------TQRSERSGKRSA-HNAQSNKD-----------------------VPTRPEIP
RTGIRR------GNFISALQGSDSSDYSSSSSYSSSSSCDEDNDVDADGSSLNHSL----
-------SSSASLP------------FEFVATPDRRSSIVSL-----EYS----------
-KV---------------------------------------------------------
------------------------------------------------------------
------------------------------------------------------------
------------------------------------------------------------
------------------------------------------------------------
------------------------------------------------------------
------------------------------------------------------------
------------------------------------------------------------
------------------------------------------------------------
------------------------------------------------------------
---------------------------------------
>XP_448319_Candida_glabrata
-------------------------------------MVITTDSKY-I----EEVDIPEN
LQLEIDLSDPLL-----------------------------------------KGNSNSN
TNVCTQSTLN--TTT-------STVSPVRKRF------------ESLPEGLS--------
--------------------------A-S-----------------------------SS
SLDSLNLLLEKQMTK-----------------QLNHPQHQEHLGSG------KYSPL---
-----------------------------------------------------GGNGGKL
GRRTKVKETN--------------------------------------------------
-------RISLTYDPV--------------------------------------------
------------------SKRKVLN-----------------TYE---------------
-IIKE--------------------------------------------------LGHGQ
------------------------------------------------------------
----------HGKVKLG-------------------------------------------
---------------------------------------------------------RDL
VTKR-------------------------------------------------LVAIKIV
DRHEKKE---RKFFSFKKPGK-TEN----------------------------DKIKREI
AIMKKCHHKHVVKLIEVLDDLKSRKIYLVLEYCSRGEVK------------------W--
------CPPD--CLETEAKGP---------------------------------------
------------------------------------------------------------
------------------------------------------------------------
--------------------------------SPLSFQFTREILRGVVLGLEYLH-YQGI
IHRDIKPANLLLSE-TGIVKISDFGVSLAA------SSSNVDGS-----------DETID
ELELAKTAGTPAFFAPEIC-LGEDAFEKYQLDREEL-FKGSCISFKIDIWALGVTLYCLV
FGMLPFVSSFELELFEKIVNDPVKFPK---------------------YSDMLKNNQVLQ
MTEEAEYEAAKDL-LTRLLEKNPIKRINIEEIKRHP------------------------
------------------------------------------------------------
------------FVCWDFDH------------------LDGESE-QELSLKLEEKMNFQC
AQRDYLTQISVTMHELNNAVCGV---------------------------GKEIKESDLQ
SITYRE------------------------------NASSDNSIN---LEK--FNLIR--
-DR-D---------------------------NSLIVSEGSI--LKNMKDLRRLSSKKSG
ADESLKKETNLEQSQ-----LLLQNLKLVSSE----------------------------
-------------------------DCEYDQDADFEESHGTSYSDNDESASETLSQK---
EQFE------------KEMEEFEKRQ----------------------------------
---------------------------------------------QNNNVVNLPIN----
------------SSFASL----------DSFYIDNFAMTKM-------------------
------------------------------------------------------------
---GMDNEVTNPEQRNS-------------------------------------------
----------SASTFTKWN-----TGSTHSVSPIS----HNSAHFTNNGNPSG-------
-----------NTTNISRN----PSSHMLPYSLGMSSTRNDRI-PRNHSIS---------
------------------------------------------PHYSSNSSRKSRLQLSE-
AFPAKLKMTSKSKSQTNYHEGYENTEVDREK--AGKRASSHPRTQSRMQRANSTTKNSNH
AIAAKNEAANRSTDSNRSDSPLISLQDMV-----------------------KASGSNQD
TYNVKK------GNFFDNFNG-D--DDSSSRSSVSSESSESYSDVPISEDSYSSASVSRR
N------TDTESLP------------YEF-GIDSGRASTVSLRDVPQNLG----------
-NVRPFLDLHPLTNSSSKGSQQRRDSMNSSGS-----DSDSDGPGSVLVLRAGNKGHMRR
QNSYQNDRPFNDSASTITPGATS------PKR-----FYAKG--------S---------
TLQPTNDRAKGYCKSNLNPGVMAAN-----AGTLVMSDSRAKPVIGTSD-----------
-----------------------------VF---------GTISNSTLTDVARHP-----
----------LSRDLLKDALSSGE-NSGRRGSIPLGIL----------------------
GIGSNSSPMNATVG-GTLNKR----------ASWSKDRT-------------------SL
SDDELHSKNH--------------------------------------------------
------------------------------------------------------------
------------------------------------------------------------
------------------------------------------------------------
---------------------------------------
>XP_004180247_Tetrapisispora_blattae
-------------------------------------MEINTDQL-------EELDIPKS
IQMHLNLSMDDLHETDLASPKSSSITKPTINNNTNHSNVTMNINPKLQNLKENDASDNSF
QHRRSSSSSAYINTSTITTHRSSQLNKTPSFLVTHPNVTTTTATTTISDNISNAKNDVIT
TSNNNVLTQTYNDNVTALNSPIYKSNLKSHSHSH-----------------LQNNIDSSS
SVESLNLLLEKQQLR-----------------QLNHPLHNDHLTSAQTLPNSVKNSLHCN
SKYNNNFNQKYKSNPILMSNLNNQYHTHNLSVPNNAGHNNNQNLSNLNLRVTMSNTSTNS
NSNPNVKETN--------------------------------------------------
-------RISLKYDPV--------------------------------------------
------------------SKKKVLN-----------------TYE---------------
-IMGE--------------------------------------------------IGRGQ
------------------------------------------------------------
----------HGKVKLA-------------------------------------------
---------------------------------------------------------KHI
LTNE-------------------------------------------------LVAIKIV
NRDDKKK---RKFFSFKSAFQKSNNKSNCTDNNKANNK----TNNNSDDDKKFDKINREI
AIMKKCHHKHVVKLIEVLDDLKSKKIYLVLEYCAKGEVK------------------W--
------CASD--QLETEAKGP---------------------------------------
------------------------------------------------------------
------------------------------------------------------------
--------------------------------PLLSFQRTREIFRGVILGLEYLH-YQGI
IHRDIKPANLLLSA-DGDVKISDFGVSLAAT-----KDANEDGK------------EALD
ELELAKTVGTPAFFAPEIC-LGDEAKLKYQMCKSET-FNGTCISFMIDIWALGVTLYCLL
FGMLPFISNFEMELFEKIVNDELIFPD---------------------FDV-LSKNNVSA
ISNQNEYDMAKDL-LLKLLTKNPMKRIQISNIKRHP------------------------
------------------------------------------------------------
------------FSNWDFDY------------------IEDLTNINLINEKKTEQFLFQK
NQSDELKQISISNREVRHAVGGV---------------------------GKKIKDSIFK
TLPLKYISSL--------------------------NSDQSMASVETHIFET-TSTTNES
LVRRD---------------------------PSILLSEGSASDSSEANSYRRGSTTSNT
GHLCSASLLNDKNTA-----LFYNNHSSSNNNNTNGGINTNNITSKLVMSPKNLQYQSLI
NNQNDSLNDLIEENHNTRLIDNQIINCNTFTNDNTPYDTLNPINNDNTNDTFYDTNE---
KKLQYTSNDPYRSTNINDSTNYDNSNNIGLYRKPAINANSTFNDNPQCDKSTFCADNNNK
YPNYNQTNQYTYGNDASYSNNDFNDYNDGTGYSYNDPNDDLIGPNEPFTIVTLPIN----
------------SSFASL----------DSFYIDNFAMTKL-------------------
------------------------------------------------------------
---SQEPNMNSE---NITHSDPVLS-----------------------------------
----------KKKDRSLRSNKVPKSTSPVNVKPQK----SNKSLANTRNSNQS-------
-----------VPRNRSKT----SYSNLAFLNMGLSSTTNDRI-----------------
------------------------------------------PRNHQQPTKKVSRKRSSV
DLTTAMSNFKISSVSQPNKSEHASSTNEVSPNPNSRIASSSPKSFPRETKNSQSSISPGS
SAVSSGNTDNSSNFSGVSN---------------------------------PTCDIRNS
DFRVKK------GNFFVNFNGQD--EESSSASSSSSANSTDTSDYSDSDASYSSSPLNSE
IN-----LDFESVP------------VQF-SIESGNGSVLSLRDLP-GLS----------
-QVQPFLDSHSRPLSRKR-------------------TSSTEDEYEELVLHAGSAGRNRR
QEQVPKNKATSSALDTNGELKPKSHIFMPPFNCKNNTSSATITRCSTDQDSITKCSTERG
SAAVESSNLQFYANKNDTLDAALNP-----QDDNNNSCSKSRPLRTYSN-----------
----------------------------FGLVTMNNITSKPTTETSPVSNMAGKNTNIDS
KDL-------NYKNLLRSALSRSTSEKQRDAKHNGKQCRR----------SNSTSVTDVT
DVNRSKILDNISGE-G-----------------SSSDESIDDVFT-----SNRKMRSQSV
TVSSLTKNKK--------------------------------------------------
------------------------------------------------------------
------------------------------------------------------------
------------------------------------------------------------
---------------------------------------
>XP_003686686_Tetrapisispora_phaffii
--------------------------------------------MTSHSGNGEALDVPSD
LQCTLTSS------------------------------------MNIYCSSMKNDNNSGS
TSRVRTHSGS--------------------------------------------------
--------------TTGREPTFISPGATSTSDDV-----------------GELQSVSSS
SMESLNMLLERQHIR-----------------QLNHPLHQEHINDA--------------
----------------------------------------------------------QS
FAPLKVKETN--------------------------------------------------
-------SISLKFDPV--------------------------------------------
------------------LKRKILN-----------------NYE---------------
-VISE--------------------------------------------------LGSGQ
------------------------------------------------------------
----------HGKVKLG-------------------------------------------
---------------------------------------------------------KDI
VTDT-------------------------------------------------LVAIKIV
DRQAKKE---RKIFSFKKPSNVTNY-----------------------------KIKREI
NIMKRCNNEHIVKLLEVLDDLKSKKIYLILEYCSRGEVK------------------W--
------CPGD--VMETEARGP---------------------------------------
------------------------------------------------------------
------------------------------------------------------------
--------------------------------PLLSFQRVRKILRDVTLGLEYLH-SRGI
IHRDIKPANLLLSE-DGSVKISDFGVSVISHN----KEENGTNS--------------ID
ELELAKTAGTPAFFAPEIC-LGSEAKSKFNLKKDPS--KDSKLIYMVDVWALGTTLYCLL
FGMLPFISDYELKLFEKIVNDPLIFPD---------------------YEI-MQKNGTSN
IFSEEEYEAAKNI-LKELLTKNPAKRMSIKDIKIHR------------------------
------------------------------------------------------------
------------FTCWDFDN------NLGSDLYSKEKAIADKSSFLSVQDVRSDNTSSIS
SDLRSLDSYNIQKHSSKQSFGSS---------------------------ASQMRGNESW
SHTNSS------------------------------SPGDCSDNVRHDSSGRHINNNRDS
PSQLD---------------------------------------VRNSGNYSKNGSDEN-
------------------------------------------------------------
------------------------------------------------EKSEQLSER---
EIFE------------RELSNFDNR-----------------------------------
---------------------------------------------QSHGVVNLPIN----
------------SSFASL----------DSFYIDNYAMSKM-------------------
------------------------------------------------------------
---GMDSILLNEQLPNSSGGSNKPP-----------------------------------
----------TFGSLVQLQRR---------------------------------------
-------------NDDSRN----SSSRLNLFTYGLSSTTNDRAPRISTFGEQQNRGFRGS
GVGISNMNQHTKQRQYSRGMTPAEGTSVKRPGSPPNVRQPIQPQSSNHKSPPSNE-----
------------------------------------------------------------
--------RNRNDYNNNNQNSKHIHKQNR----------------------------HSP
AFTIKR------GNFFSKFNGQD--ENSSSSPEIS-ESEESQTTQACSI-----SSR---
-------SNTESLP------------FEF-GPEQVNEAITPLGDLH--------------
-------------KAH------KQHTQYDRNNSKTLNSDDSSDEEDGLMLNMGGSKPSRS
KSVNHPTIPNANHKKSSSD-----------------------------------------
TNYDLSKVMVMGSDESRVSSTGSSQVEIYRSITNNESDIEDIPLDVLQS-----------
--------------MQLFQGSSTAAGVNTNYSATPASLDHSQRSNSGLSLLAPTQNQFLN
ESNAYSQHNNLPNGEFYSMLKSSLDPVSRNKQKP--------------------------
------------------------------------------------------------
------------------------------------------------------------
------------------------------------------------------------
------------------------------------------------------------
------------------------------------------------------------
---------------------------------------
>XP_001642257_Vanderwaltozyma_polyspora
------------------------------------------------------------
------------------------------------------------------------
------------------------------------------------------------
----------------------------------------------------MYPTLLTN
TVFEESKGKEEIPYYQRPVTPSSFTSSASSISSIYKPTYHSIIEDN--------------
------------------------------------------------------ETYIVS
QISSFIKDIT--------------------------------------------------
-------RDVRTHDNV--------------------------------------------
---------------------RIIN-----------------NYA---------------
-IQSS--------------------------------------------------LGKGQ
------------------------------------------------------------
----------FGKVYKA-------------------------------------------
---------------------------------------------------------VSI
ENNN---------------------------------------------NEGRVVAIKVI
PKKPMNSQQFSMNQILRQLQIWKNK--------GIITSSNSISSDQTVILMNLQKCRWEL
FVLSKLDNPYITKMIECLDSPNSKNLWIVNEWGNLGELQ------------------W--
------------------------------------------------------------
------------------------------------------------------------
------------------------------------------------------------
----------KRDTQPQILEQWEPFLEGCNKRDFISFSE--KVLLDITKGLKYLK-SQGC
IHRDIKPSNILVDSIGKKFKISDFGCSIIIPSELFISNPLLKSA---------------F
QLELHKIVGTPAFIAPELC-YSEDLTFQDNIDD----------GFQLDIWALGVTLYCLL
YNDLPFYGDNEFETYNKISSETLHHKL---------------------------------
-----NGNYLNDLVIGKILEKDPSKRIKIEELYSQI------------------------
------------------------------------------------------------
------------FEKYETDV----------------------------------------
--------INIDEKNPVLRVKSK------------------TKMKNFFSKLKNFKP----
------------------------------------SIQNNTGDYNST------------
------------------------------------------------------------
------------------------------------------------------------
------------------------------------------------------------
------------------------------------------------------------
----------------------------------------------PNTTTEVPFN----
----------------------------NNIRNNNDVTTKQ-------------------
------------------------------------------------------------
------------------------------------------------------------
------------TVLAGPNTNFSKFEETPYRLSNDSSASSMISSLGSHSTSSS-------
-----------LAGPVKIPDLLDSLKSQSPNDYEAHNNNNDNH-----------------
------------------------------------------------------------
------------------------------------------------------------
------------------------------------------------------------
------------KTVIDIGLYTDDDIHSMKELNTPSRHTRTRSTVSLIEESPSKPLQRVI
TQSPLFSKSEELLP----------------------------------------------
-SIAYIQNSPLRKVEKKPLPVSRGIAHSKNIIDFRQYLDSEDDQNEKQTMNGGLTSDSLS
DIKNYLAYLDKNLNNNNT------------------------------------------
------------------------------------------------------------
------------------------------------------------------------
------------------------------------------------------------
------------------------------------------------------------
------------------------------------------------------------
------------------------------------------------------------
------------------------------------------------------------
------------------------------------------------------------
---------------------------------------
>XP_003682115_Torulaspora_delbrueckii
---------------------------------------MNIQ-EGIV----EEVDIPPN
LSARLSSS----------------------------------------------RNDVSD
SQADEQSNRL--VVATG-----------------------------SVDGLS--------
--------------------------A-S-----------------------------SS
SLESLNMLLEKQRKR-----------------QLNHPQHQEFFS----------------
--------------------------------------------------------ESLR
-PQESVKETN--------------------------------------------------
-------EIFLKYDPI--------------------------------------------
------------------SKRKVLN-----------------TYE---------------
-IINE--------------------------------------------------LGHGQ
------------------------------------------------------------
----------HGKVKLA-------------------------------------------
---------------------------------------------------------RDL
LTKR-------------------------------------------------LVAIKIV
DRHEKRE---KNFLRFRKNTALTHS----------------------------DKIKREI
AIMKKCHYKHVVELIEVLDDFKSRKIYLVLEYCSKGEVK------------------W--
------CPGD--QMETEARGP---------------------------------------
------------------------------------------------------------
------------------------------------------------------------
--------------------------------PLLTFQRTREILRGVVLGLEYLH-YQGV
IHRDIKPANLLISE-DNTVKISDFGVSLAA------TGAEDAD-----------NIESDD
ELELAKTAGTPAFFAPEIC-LGNEAFEKYQLKREDL-FKGSSISFMIDIWALGVTLYCLL
FGMLPFISDYELELFEKIVNDPVKFPS---------------------YEE-VKGNRVSM
LSSEEEYNMALDL-VNRLLEKNPMKRITIAEIKQHP------------------------
------------------------------------------------------------
------------FACWDFDH------------------LASTED-DYIDSKLREVKEFQL
DKEEQFKQISISRHELKNAVLGV---------------------------GKKIRESVFK
ALPNGLCRSHN-------------------------APTSHRGTPEPTISETGTKNNEDS
SS--D---------------------------SSYIVSEGSI--MSNLGSLEKNSQTAN-
KKNKEIKHTNSNDDKSSTSTIFKKQYNFFNDN----------------------------
-------------------------------D-NDNNGNDNGYDKTNHEIHGEVSQS---
DLFE------------RELQRFDDKH----------------------------------
---------------------------------------------DPKSIVDIPIN----
------------SSFASL----------DSLYIDNYAVSRC-------------------
------------------------------------------------------------
---TA-PDEEIGR--RDSRTTPTIH-----------------------------------
----------VRPPSVGPFHKPQFGA---RNNRVP-------------------------
-------------GPW-RN----SSSRVNYLDYGSHSTRSDRV-----------------
------------------------------------------PHTMASPTQGIFNREDGR
RKSSKLAKSQNGGEPLS-------------------------------------------
--------PNQEKKADATDHRPFQKRDVA--------KED-----------------DPK
QFTIKR------GNFFSSFNGQD--EETSTSSEASISD----------GSSCSSHSDAE-
SNG----SNTDSLP------------FEF-GVDSANASVVSMRDV-AGFE----------
-TVRPFMDVHSTTRRARSGTLEQ----NESSQSQLEEDSDDSGDSDELVLNIGGSGHSRR
QGSAQSSAS---SSRRGTL----------PYLTHGRDLDAPT--------QGPSYA----
TIIPCSASTILPVG--DLTSQMSFN-----VPSNLEGRTLDVPDHLTKP-----LYMTDY
ASED----LSSSPSPGPQIARATATTNA--SLAIPRAK--PTTQASNVGGILSKSKHREQ
SQD-------RSKDLLRTVLITSA-GSNRRKSVPCITVPR------------------TA
EPGRTRHRPGLEKS-T--SSR----------STRRQPRSSMRKPF-----SSGETRSQSI
SLGELGSDSAH-------------------------------------------------
------------------------------------------------------------
------------------------------------------------------------
------------------------------------------------------------
---------------------------------------
>XP_037146034_Zygotorulaspora_mrakii
---------------------------------------MDFQEEEPI----EEVDLPPD
LQLEINSV----------------------------------------------LSNDSL
MSLPKLQSRQ--STSYGVPI------------------------PYNADALS--------
--------------------------A-S-----------------------------SS
SLDSLNMLMEKQRRR-----------------QLNHPHHQDFITVP--------------
--------------------------------------------------------NSLQ
LGQGNVKETS--------------------------------------------------
-------EIFLKYDPV--------------------------------------------
------------------SKRKVLN-----------------TYE---------------
-IINE--------------------------------------------------LGHGQ
------------------------------------------------------------
----------HGKVKLA-------------------------------------------
---------------------------------------------------------KDL
LTKQ-------------------------------------------------LVAIKIV
DRHEKKG---QKFFRIKKSNSLTQN----------------------------DKIKREI
AIMKKCHYKHVVKLLEVLDDSKSRKIYLVLEYCAQGEVK------------------W--
------CPGD--QLETEARGP---------------------------------------
------------------------------------------------------------
------------------------------------------------------------
--------------------------------PLLSFQRTREILRGVVLGLEYLH-YQGV
IHRDIKPANLLISE-DNTVKISDFGVSLAA------SGANSSDS----------SVESID
ELELAKTAGTPAFFAPEIC-LGNDAFEKFNMTREDL-FKGSSISFMIDIWALGVTLYCLL
FGMLPFKSDYELELFEKIVNDPVSFPD---------------------YQD-VKNNRVSR
VSCQEEYQLAKDV-VSKLLEKNPLKRITIPEVKKHP------------------------
------------------------------------------------------------
------------FVCWDFYH------------------VQSCDE-HHLTSKMDELKEFER
NKEDQFKQISISKHELKNAVLGV---------------------------GKKIKESVFN
ALP----LNRN-------------------------SPKVN----DTLSSQIDVKGAAAS
TSTGD---------------------------SSFIVSEGSI--TSNLGKFERKNDKEP-
HDNKQ-KTNDPNNDTNGTD-LFKKGFSMCNDN----------------------------
---------------------------------NDHNDN---YNETN-KMAKEISQK---
ELFD------------NELKRFDEKH----------------------------------
---------------------------------------------DPKNVVNLPIN----
------------SSFASL----------DSFYIDNYAMSKL-------------------
------------------------------------------------------------
---GPNPRNNNGNNMRDSKTSPSIF-----------------------------------
----------ARPPHVGGSFQHFAPN---RNIPVK-------------------------
-------------GNFLRR----SSSRLNFLNNGLQPSRNDRI-----------------
------------------------------------------PQN----TKPSLKRSEES
NNDIPAKICSNSKTPDF-------------------------------------------
--------ANNRSNMGSNDNVVIHASETTHSIVPTTLRND-----------------TNE
KYKIKR------GNFFSNLNDEE--EETSGSSETGESA----------YSSCSSAAESD-
SGG----SVPGSLP------------FEF-ADDSANGSVVSLRDL-STFD----------
-QVRPFIQPPSSRPNPTKASLHAREIYDENSDGNEENDSD---ESDKLILTIGKGGRHRR
QGSSQTSSSSAVSSRRNTI----------PHLQIPRDREAHD--------AVDRIT----
SAITEDSSATLAHGKYNADSQRSLK-----SCGDDGQATLAVPSAVMSTINPGNLIHGDF
VLDR----NQRSP-----LSFSTSSTDAEHSLLIPDIKTTPTTHVNDVSG---TGHHTEH
LRD-------NSRELLKTVLKSSGRDSSRRQSVPSLN--R------------------IC
SDGTAERKSSRWKH-TFDGEH----------NKDRAARSLSRRMH-----QVDDNRSKSV
SLAVLYKNKS--------------------------------------------------
------------------------------------------------------------
------------------------------------------------------------
------------------------------------------------------------
---------------------------------------
>XP_002498809_Zygosaccharomyces_rouxii
---------------------------------------MNHHRRDSI----EELDVPPD
LRLALHQN----------------------------------------------FSNES-
-SLSTKSSRR--NSSNPYFY------------------------QIGEDA----------
----------------------------------------------------------SS
SMESLNLLLEKQRVR-----------------QLNHPHHQEHINSP--------------
--------------------------------------------------------HSLG
LP-GKVKETN--------------------------------------------------
-------EISLKYDPV--------------------------------------------
------------------SKRKVLN-----------------TYE---------------
-LIQE--------------------------------------------------LGHGQ
------------------------------------------------------------
----------HGKVKLA-------------------------------------------
---------------------------------------------------------REL
LTGQ-------------------------------------------------LVAIKIV
DRHEKKG---RRFLVLDKKNSLTQN----------------------------EKIRREI
AIMKKCHYKHVVKLVEVLDDLKSRKIYLVLEYCSRGEVK------------------W--
------CPGD--VLETEARGP---------------------------------------
------------------------------------------------------------
------------------------------------------------------------
--------------------------------PLLNFQRTREIIRGVVLGLEYLH-YQGV
IHRDIKPANLLMAE-DGTVKISDFGVSLAA------RDPN-GDA----------NLESLD
ELELAKTAGTPAFFAPEIC-LGEEAFEKFSIDRSDL-FKGSSVSFMIDIWALGVTLYCLL
FGMLPFISDYELELFEKIVNQPLTCPS---------------------FQN-LNNNGVSH
ISSKEEYDLAVDL-LTRLLKKSPLDRIGIQEIKNHE------------------------
------------------------------------------------------------
------------FLLWDFHH------------------MPDYGE-EFKAFKEAERAEFQP
NNVQHFKQISVSKKELNDAVLGV---------------------------GKKIKEAA--
-------LNYY-------------------------SGKKREGSEQPDVEEL-TLCVPDS
LKVGDCGHG--------------------PFSTSFIVSEGSV--MTNCNNTSNGSSTKND
EDNKAATNVNPS--------VFKEGYSMCNDN----------------------------
-------------------------------DRNDRNIDNDKFQ--------EPSQK---
EMLE------------RELQDFDRKH----------------------------------
---------------------------------------------NPDTVVNLPIN----
------------SSFASL----------DSFYIDNYAMSKV-------------------
------------------------------------------------------------
---GANA--------NVKPASPTVF-----------------------------------
----------ARPPALGGYHPPYRSNSRTNSNTNA-------------------------
-------------NPLLQN----SPTPMTFLN-GMQSKGSDRY-----------------
------------------------------------------PTNVNKTGSGSGQPSERT
PVSNFGQRLRNPQSSEI-------------------------------------------
--------VNVGSGSGRRKSSLTGDRDAA---ANFSVQKDAKTFINPTPTEFTKPGEEQR
NFHVRR------GNFFSGLNSGD--GNSSQSSGISSEC----------SSDCSSDAEEEG
SQS----SNTESLP------------FEF-ALDSGNASVLSLRDTSAGVE----------
-PVRSFLDPAPRRKKM---------------------NSDSKKDDTELFLDMERGGHNCR
RLSTHNSESSGASSRRSSLRNPVF-----PSRGNTQDRTASATPIGLNEVQGSEITI---
SAADKDSDEATLVGRNKTSSGVS------------SGQSITPPSGIIQY-----------
----------SNP------------YNGKEFLRIPQVLSKPTTQTSNIDTLLVSGKRPDH
LQD-------NSKSLLKNVLITSA-GSSRRPSIPFIS--RNDSNESRGASADASLPSSSC
SHGKEDISTRLSKF-GF-GER----------IARKAERSSAS--------SDRQTRSRSI
AVGELRNRKSKMRM----------------------------------------------
------------------------------------------------------------
------------------------------------------------------------
------------------------------------------------------------
---------------------------------------
>XP_003648486_Eremothecium_cymbalariae
---------------------------------------MDKNLQVSKL---QEVDLPFG
FTPRLSMS---------------------------------------------ERDRCKS
EEVVLLGNFD----------------------------------GIEEDELS--------
------------------------------------------------------------
SSDSLNLLLERQRQR-----------------QLNHPLHQHHIKTS--------------
---------------------------------------------------------SVQ
RATRKVKETN--------------------------------------------------
-------KISLEYDPI--------------------------------------------
------------------SKRKVLN-----------------TYE---------------
-IIKE--------------------------------------------------LGRGQ
------------------------------------------------------------
----------HGKVKLA-------------------------------------------
---------------------------------------------------------LDL
VTKQ-------------------------------------------------QVAIKIV
DRH-NK----RTSWKLTKPAKHEEN----------------------------DKIRREI
AIMKKCDHEHVVKLIEVLDDMKSRKIYLVLEYCSKGEVK------------------W--
------CPGD--QLEIAARGP---------------------------------------
------------------------------------------------------------
------------------------------------------------------------
--------------------------------PLLTFQRTREILRGVVLGLEYLH-YQGI
IHRDIKPANLLLSE-NDVVKISDFGVSLASSK----SSSCASSSSSLSSAVAGFGAEGPD
ELELAKTAGTPAFFAPEIC-LGNDVYQKLEIDREEIPTKGPLVSFMIDIWALGVTLHCLL
FGKLPFISDFEMELFEKIVNDPLKFPS---------------------YLD-MKENNVSQ
LSCEDEYEAAKDL-LNKLLEKNPFKRITISEIKRHP------------------------
------------------------------------------------------------
------------FVCWDFNN------------------TQGLDE-KYASLKLSEQTTFCR
NEAECYQQISVSLDEVDNAVYGI---------------------------GKGLKKSMMD
TLLGVSSGNNKNNMGSSSKNIMNFFNKNS-------LTNNDHKEIPD--SLSYAETLRKS
TFSPT---D--------------------IDSVNIILSEGPI--ASSRDQLPAYCSIPS-
------------------------------------------------------------
------------------------------------------LHTHQATVQPELSAR---
ELFQ------------RELQKFDTEI----------------------------------
---------------------------------------------DPNSIVSLPVN----
------------SSFASL----------DSLYIDNYALNGV-------------------
------------------------------------------------------------
---SL------------------CE-----------------------------------
----------TEHQQRSPQHGQ---TAHAAKNPQN--NKSTGSLLSPINNLHV-------
-----------TTTPKPHDKRLPSPPVLSINTLTLDSNRSNRIPR-SNMFS---------
------------------------------------------PQSGGNLSRRSSAEFSSA
ATTSRFKMTPSTGVTSSVNVSSRFDSRDFASDFATPRLSDSTTS----------------
--------ASATIVAHRNEYTPIIEPDCR-----------------------TSHNSKLA
NRTSKR------KGIFHGLHGSDDEKDSETTNSDGSSNLESCGTYSYSGNK---------
-------SDTESLP------------FEF-GIDSENGSDVSLRNVP-EVR----------
-GVGPFYERRRSQNLYC--------------------DDGIMDDNDKLMSDMGSIGHSLR
VCSPSNNKLQNCDQRS-------------PFKTPKAQSIQQHS-SNQLHLGLNCDSVTTL
THIQSGRR-NYSQGESTTTPVAGSNCNHLLSYNEHMKYSVDVPDDVLDM-----------
--IP----ELKREVINSTSPAPLTYG--TNGWLLPHAPSPATTQETHIDQVLSTTTND-S
SHI-------SSKDLLQSVLSST--GTSRRGSVAVMQSMLSPNITPDTGDDSARFLGLNK
KQTTFQRLD---------YKK----------RNESFTVNNRLIHSSGNETDSRRLRSQSI
TVAKLAKCEHDALIG-YK------------------------------------------
------------------------------------------------------------
------------------------------------------------------------
------------------------------------------------------------
---------------------------------------
>NP_983351_Eremothecium_gossypii
---------------------------------------MNNNQEPTES---EGVAAAGG
--PNLEIS---------------------------------------------RGEH--G
EPTCMPGKVE----------------------------------GYEADELS--------
------------------------------------------------------------
SSDSLNLLLERQRER-----------------QLNHPLHQNHIKAA--------------
---------------------------------------------------------HVQ
PGGRKVKETH--------------------------------------------------
-------KISLEYDPI--------------------------------------------
------------------SKRKVLN-----------------TYE---------------
-IIRE--------------------------------------------------LGSGQ
------------------------------------------------------------
----------HGKVKLA-------------------------------------------
---------------------------------------------------------LDL
VTKQ-------------------------------------------------HVAIKIV
DRHGKK----KSSWKLKKTPVREES----------------------------EKIRREI
AIMKKCDHEHVVKLIEVLDDMKSRKIYLVLEYCSKGEVK------------------W--
------CPGD--QLEAAARGP---------------------------------------
------------------------------------------------------------
------------------------------------------------------------
--------------------------------PLLTFQRTREILRGVVLGLEYLH-YQGI
IHRDIKPANLLLSE-HDIVKISDFGVSLASSN----SGTPSSRSSSSSSVKGVLGAEGPD
DLELAKTAGTPAFFAPEIC-LGSDAYEKLNIDRQSNPCSGSLISYMIDIWALGVTLYCLL
FGKLPFIAEYEMELFEKIVNDPLEFPR---------------------LEF-MQSNGVSM
ISCKEEYLSAQDL-LNKLLEKNPMQRINIVDIKAHP------------------------
------------------------------------------------------------
------------FVCWDFDH------------------VDGLSG-QRISMRQAEKQKFLR
HQDEEYKQISVSHDEVDNAVNGI---------------------------GKGLKKSQID
TLF--DSGVVKNK---------PLLNPTSVIDACALLKKPKTKDLKDRHSPTVFDSIRRE
TFSPT---D--------------------IDSLNFILSEGSI--ANSKDFLPGQPSTPS-
------------------------------------------------------------
-------------------------------------------PLHQPPIQAELSAR---
ELFQ------------RELQKFDNDR----------------------------------
---------------------------------------------DPNSIVSLPVN----
------------SSFASL----------DSFYIDNYAVNDT-------------------
------------------------------------------------------------
---NV-------------------E-----------------------------------
----------AEFTPSFPTNDQRISSSYQQFTSSNLPHKGASALLSPFSNMNV-------
-----------SGTPKAQDKILASPPPLSINTLQLDSKRNGRIPRVSSILS---------
------------------------------------------PQSTTTRS-SSSAELSPA
AFASRFRMTPTAAIASSES-AIRLDNRSQKSELATPRLSIGTNG----------------
--------TSQTILAKRYDSSRSLASQVT-----------------------KSTPLKQG
NPPLTK------KIIFQELHGSDEEKDSITTDSAAYMSTESAGEYSYDGTK---------
-------SDTESLP------------FEF-GIDSEHGSEISLRNVP-AVG----------
-GIDSFCQPETLSASSA--------------------STASDADDDELVFPPRHVGRSRR
FSSSADNS----SSRALGVSQ--------PAISEEATDIAPASISGQLKAS---DSLSTL
TQINSARTVNTPSGDGVNSVRLNTDPSYVLPVSQDVEDSIDVPAEVLHM-----------
--IP----ELHKQDRGNMDPVTQTGGVLTNSWLLPHTAAQATTQEAHVDQVLITSSQDHS
HHL-------SSRDLLQSVLSSS--DTSRRSSLHGGTSVHSPTSTSAAQDES-RLINAAK
KLARIRKTDDSSGL-TMSFRR----------QSLAPEFRHKEAHS--------KSRSCSI
SLGQLDKRNNDTLGSPYN------------------------------------------
------------------------------------------------------------
------------------------------------------------------------
------------------------------------------------------------
---------------------------------------
>XP_453478_Kluyveromyces_lactis
--------------------------------------------------MVEEIDLPPD
IRWQL-----------------------------------------------MDESKMHK
PANPRRKSSI--------------------------------------------------
----------------------------FGSMHR-----------------EEFPMSNTS
STDSLDLLLEKQRQR-----------------QLNHPLHQNHI--R--------------
------------------------------------TVL------------GSHLNSGQR
ITYGPVKETN--------------------------------------------------
-------TVSLEYDPI--------------------------------------------
------------------SKRKVLN-----------------TYE---------------
-IIEE--------------------------------------------------LGHGQ
------------------------------------------------------------
----------HGKVKLA-------------------------------------------
---------------------------------------------------------RDL
VTKQ-------------------------------------------------LVAIKIV
NRHKKRTFNDKFSNRFKTPQSGIED----------------------------EKIKREI
AIMKKCHHEHVVKLIEVLDDAKSRKIYLVLEYCSKGEIK------------------W--
------CPGD--VIETKARGP---------------------------------------
------------------------------------------------------------
------------------------------------------------------------
--------------------------------PLLSFQRTREIFRGVLLGLEYLH-FQGI
IHRDIKPANLLLSE-DGIVKISDFGVSLAFS-----SD-SSTDS--------------LN
ELELAKTAGTPAFFAPEIC-LVEDTIKKF--DLDPN-SKEPIISFPTDIWAMGITLHCLL
FGMLPFISDYELELFDKIVNEPLVFEP---------------------YQK-IEQCQVSQ
VECKEEYEEAQNL-LNKLLEKNPKKRMAIQDAKKHP------------------------
------------------------------------------------------------
------------WVCWDFNH------------------NDYMSD-QEKSLKLIEQSNFHR
SPSEQVEQICISEHEVDTAVGGI---------------------------GHKIKNA-VG
KF----------------------------------LPSTKSNDE-----SNTNSV-NEF
NDSGNN---------KYIDGCLNSCASY-TDNGNLILSEETY-ISPKDSTGYGNEGTNL-
------------------------------------------------------------
------------------------------------------VEDSSSVPVHDVSAR---
EIFQ------------QELQRFDNRR----------------------------------
---------------------------------------------DPDSIVSLPVN----
------------SSFASL----------DSFYIDHYAPRQL-------------------
------------------------------------------------------------
---SEH---------SFQ---GPLA-----------------------------------
----------QQQKFEAFDRPPIGPFSKPNSNGRVPT---------QTAF----------
-----------------RIPSP---NALQLDTLTMGSGISGRNIRSNLHS----------
------------------------------------------PILSPTGTLSRRTSNEFP
NAALGSRLRKPASLHTYDKNQSAF------------------------------------
---------TNPRVPGDNPYRRSQTLQCQ-----------------------RNTRKPSI
V-----------------FDGLQ---ESDGDSQSTNSHIEPSNVFQMGSESEDENDIDNG
FYLSDNHSDAESLP------------FEF-GIDSEHGSVLSLRDLTEGGR----------
-TTTNSYTELRSTN----------------------------------------------
-----NSSEPPEHLRLFGKHLVDTSI---PEKVTSSPLKKS-------------------
------------------SETAIPIISSDYV--DAFTEVEGVPEEMLNMIPEMQPELRTT
--------------------SSQHTNNCNGLFQQFSSNVLPTTQESSVDHVITMNNSNE-
-----------AKFFLKNLLSST--KSPRTNSFGNIRSPK------------------LK
NNGPDRLATDIFVN-HYSGNKDNNNIPVDKGDNENNTST-------S------RYRSKSV
SVGLLADKEADNSL----------------------------------------------
------------------------------------------------------------
------------------------------------------------------------
------------------------------------------------------------
---------------------------------------
>XP_022675016_Kluyveromyces_marxianus
------------------------------------------------------------
----------------------------------------------------MQAAYGKQ
DKDDKTVATE--------------------------------------------------
----------------------------VG--YR-----------------ESLSMSNAS
STDSLDLLLERQRQR-----------------QLNHPLHQRHI--G--------------
------------------------------------PVLSAEKGSGSNSSAGGKAGSGSR
STFDPVKETN--------------------------------------------------
-------TVSLEYDPI--------------------------------------------
------------------SKRKVLN-----------------TYE---------------
-IIEE--------------------------------------------------LGHGQ
------------------------------------------------------------
----------HGKVKLA-------------------------------------------
---------------------------------------------------------RDL
VTKQ-------------------------------------------------LVAIKIV
DRHKKRSFSDRWASRLKNPQSGIED----------------------------EKIKREI
AIMKKCHHEHVVKLIEVLDDVKSRKIYLVLEYCSRGEIK------------------W--
------CPGD--IIETKARGP---------------------------------------
------------------------------------------------------------
------------------------------------------------------------
--------------------------------PLLSFQRTREIFRGVLSGLEYLH-FQGI
IHRDIKPANLLLSE-DGTVKISDFGVSIAFS-----SD-NSSDS--------------LN
ELELAKTAGTPAFFAPEIC-LVGDSIEKL--DIDPN-NKEPLISFPIDIWAMGVTLHCLL
FGKLPFISEFELELFEKIVNERLSFAA---------------------FKD-AAKLSVSQ
IQSEEEYEAAKDL-LEKLLEKNPRKRISILESKMHP------------------------
------------------------------------------------------------
------------WVCWDFNN------------------LTSLND-EEKALKLKEKSRFQR
SPIDEVEQISISEHELDTAVGGI---------------------------GHKLKHK-MQ
KV----------------------------------LPSLKRNQH-----PKLSAEGSEF
NGIHSD---------PLFGENLKTYASC-TDNGNLILSEEAENLRNNVNTSTNNNNSNI-
------------------------------------------------------------
--------------------------------------------SPFSQPKKDISAR---
EIFQ------------QELQRFDDKR----------------------------------
---------------------------------------------NPDSIVSLPVN----
------------SSFASL----------DSFYIDNFATRRV-------------------
------------------------------------------------------------
---NDN---------PFS---GTHN-----------------------------------
----------QSYMVDNFERPIPNYLPKNNSNGRVPT---------QNSF----------
-----------------RIPSP---SALQIDSLTMSSGISGRNMRNSLHS----------
------------------------------------------PVLSPTGAFNRRSSNDFP
NAAISNRLRKPVVLPPQDKIQNNTP-----------------------------------
---------TDQRSFQDNIKKSPVISQFE-----------------------KRTRKSNI
V-----------------FEGLQ---ESDGESQSTTSQIDHGNVFHVGGESDQESRMDDG
FYLSDSHSDAESLP------------FQF-GIDSEHGSVLSLRDLSGSRR----------
-NSIPSYNDATDRHFP--------------------------------------------
---HASGKESKSHSEISEDDFGGTLG---SDQTLSRERGDS-------------------
------------------TDKNFAIPSSAFV--DSYTEMEEVPPEMLCLIPETQSQMESS
--------------------STHTRSSSRGYCQNVTIPVLPTTQESSFDHIVTMNNSNK-
-----------AKTLLQNVLSSS--NTTRTKSFSNLFQHR------------------TP
YNESDQIPASSFINPHLSQNNAGSH------DTKHNSRL-------NDHEVQGRFRSKSV
SVGLLAENQEKNRK----------------------------------------------
------------------------------------------------------------
------------------------------------------------------------
------------------------------------------------------------
---------------------------------------
>XP_022626766_Lachancea_lanzarotensis
--------------------------------------------MSDLSAGGQEVDMPPD
ILLKLDLT--------------------------------------LGQGS--QMSKQVL
EAADN-------------------------------------------------------
-------------------------------------------------------MSTAS
SSDSLDFLLERQRQR-----------------QLNHPMHQSHI-ST--------------
------------------------------------PLL------------NSTRP----
----KVKETT--------------------------------------------------
-------KISLEYDPI--------------------------------------------
------------------SKRKVLN-----------------TYE---------------
-IIGE--------------------------------------------------LGHGQ
------------------------------------------------------------
----------HGKVKLA-------------------------------------------
---------------------------------------------------------RDL
VTKQ-------------------------------------------------LVAIKIV
NRNGSKK--DRFS--FKTNNGG-DD----------------------------NRIKREV
AIMKKCHHKHVVKLIEVLDDSTSRKIYLVLEYCSAGEVK------------------W--
------CPGD--QLETEAQGP---------------------------------------
------------------------------------------------------------
------------------------------------------------------------
--------------------------------PLLTFQRAREIFRGVILGLEYLH-YQGI
IHRDIKPANLLISE-SGVVKISDFGVSFAAS-----KDVDGSEV--------------LD
ELELAKTAGTPSFFAPEIC-LGHEASTRFCSDTKNS-PKGSIISNKIDIWAVGVTLYCLL
FGMLPFRAEFELELFDKIINDTLPLKN---------------------YDE-MAEQKVSA
ISSEKEYEAAKDL-LQKLLAKNPFERLSIMDIKKHP------------------------
------------------------------------------------------------
------------FVCWDFQH------------------DIDNSS-T-ALRKAEESFAFQR
SQEEEYQQISISSHELDNAVCGI---------------------------GNKLRRS-MR
PT----------------------------------SETPRTGEEYSRPVAALNKDTNEI
ND-NDQINDGLEGLSRFSNLNIEANDSARTSNGNLILSEGPLVAREDSMDSSG-------
------------------------------------------------------------
----------------------------------------------------ELSAK---
EIFQ------------QELERFDKKR----------------------------------
---------------------------------------------DPDSIVSLPVN----
------------SSFASL----------DSFYLDTFAGKQP-------------------
------------------------------------------------------------
---ASE---------GRSFAYPSTN-----------------------------------
----------EKAT-TIFARPPQALLNSKSSQDRKASYGFNHSATCRDPFNSR-------
-----------YRNPFARNPRPDGESRNQVHQS---PASNKRLMH---------------
---------------------------------------------------------GTS
SDISRVRY-TPWSVTNASSTQHSHQDQD--------------------------------
--------NTNTKYSGDRVHLEQDTRSSD-----------------------NHGSKQSR
IASEKR------GNFFSSYDGSD---EEDSQSTTTS-----------GTSTS---QNDD-
-PSDEYRSETESLP------------YEF-RIDSEHGSQISLRDLP-ANN----------
-TTLSSQGHRMGRHDELMG------------------GDEE---DNELTINVGPAGYNRR
QGSVSSSASSQRFRRSRRPSIGHSVA---PSSPSSKPTFRTRMFDSASTLDHGSAASAST
LTAGNNAGPYDTVINVNPEPAEFAPDAEGFILGEAFNGSVNIPPDVLNMIPELAVSANSS
LSNE----KNANEGGNALWKKAHSKGSGPNSLRFGNRAPLASTQELSVNPVLNTQLQRDR
TRV-------TSKDLLQSVLTSA--GSSRRPSI----SPM------------------PR
HLPKQESPHESYVN-HYEGKR----------ETKYSSKTQMRRRPEKNRGLEGRYRSKSV
SVGLLDDRRPSDQFTS--------------------------------------------
------------------------------------------------------------
------------------------------------------------------------
------------------------------------------------------------
---------------------------------------
>XP_002553774_Lachancea_thermotolerans
--------------------------------------------MGTHSHGNEEVDIPPN
LQSKLNAL--------------------------------------LGHGAGVQLSKLHA
EATDE-------------------------------------------------------
-------------------------------------------------------SSATS
SADSLNLLLERQQQR-----------------QLNHPMHQEHIAAS--------------
------------------------------------PAV------------AAATAAAAA
VPPRKVKETT--------------------------------------------------
-------KISLEYDPI--------------------------------------------
------------------SKRKVLN-----------------TYE---------------
-IIGE--------------------------------------------------LGHGQ
------------------------------------------------------------
----------HGKVKLA-------------------------------------------
---------------------------------------------------------RDL
VTKQ-------------------------------------------------LVAIKIV
DRNGGKS--NRFS--FKKRASG-SD-----------------------------KIKREI
AIMKKCHHEHVVKLIEVLDDSTSRKIYLVLEYCSNGEVK------------------W--
------CPGD--QLETEARGP---------------------------------------
------------------------------------------------------------
------------------------------------------------------------
--------------------------------PLLTFQRAREIFRGVVLGLEYLH-YQGI
IHRDIKPANLLISG-SGTVKISDFGVSFAAS-----NTEGGYGS--------------LD
ELELAKTAGTPAFFAPEIC-LGHEASEKFSSGQPAE-RKGLMISHKIDIWAIGVTLHCLL
FGMLPFFSEFELELFDKIINENLALKP---------------------YAD-MASNGVSQ
ISCVEEYNAAKDL-LEKLLTKNPFERIDIPGIKRHP------------------------
------------------------------------------------------------
------------FVCWDFES------------------TSDSAS-ELSVDKLMEKLKFQR
PQGEEYQQISISAHELNNAVCGI---------------------------GNKLKRSALE
SM----------------------------------NISQKSDNDSSRTLTNFDKNGNNS
NDFHDQFNDSIGDPIRFANSHIKTNTSAQASNGNLILSEGALMDPDNGEDG---------
------------------------------------------------------------
-----------------------------------------------------LSAR---
EIFQ------------QELQRFDSKR----------------------------------
---------------------------------------------DSSAIVSLPVN----
------------SSFASL----------DSFYIDTYAGHQT-------------------
------------------------------------------------------------
---AGE---------TYSNSSSPLY-----------------------------------
----------ERSSPTIFARPPPVYAGAKGASARLASYHNNPNASARNPH----------
-----------------LNPRPIASSQLSYRSATIPSASNDRQIRPQARA----------
------------------------------------------PAAIGIGPRQGSGGDGSS
RAAVRSKI-VPRSLHPSTSQPPASKALD--------------------------------
--------G---GYHNGFLHGGDNESSRE-----------------------RFGNKPSA
HVGPRR------GNFFSNYDGSD---EEDGYS-TTS-----------GTSSSYRNSGDS-
-YSDEFQSETESLP------------FEF-GIDSEHGSTVSLRDL--APV----------
-VAVPSFTERPTRNEP--G------------------GPKDADADDELMLNVGMSGHNRR
QGSVSSASSSQRANRFKATNFPHSFA---P------PKFKTEIFEPIPEPKRYPSGSAST
LTAENNGAILGTVMNFNQDTAEIAPDAEGFILDGNTDASVDVPVDVLNMIPELRASEVSE
PSNNAHSFRDFTGGASTNWRSSASK-SNPGPLVLPSKNPVATTQQSTVKPVLNTHSQTDN
SRV-------TSKDLLQSVLTSS--GSSRRPSM----TP-------------------SR
DNSRRETNTNSYVN-HYEGKR----------ETKYDSKTRPGRKPTQNRGLEGRYRSKSI
SVGLLEEGRQAGKSS---------------------------------------------
------------------------------------------------------------
------------------------------------------------------------
------------------------------------------------------------
---------------------------------------
>XP_020053085_Aspergillus_aculeatus
------------------------------------------------------------
------------------------------------------------------------
------------------------------------------------------------
----------MAHENLE--LAQQNGAPS--------D-----------------------
---------QAPLPQPWPFR------SA-STPSYGSPQRHHRRNPI--------------
------------------------------------------------------------
-VRRPVKETLDARS----------------------------------------------
-------EYTTSQDDG--------------------------------------------
------------------TAEHRIN-----------------QYV---------------
-IKQE--------------------------------------------------IGRGS
------------------------------------------------------------
----------FGAVHLA-------------------------------------------
---------------------------------------------------------VDQ
FGNE--------------------------------------------------YAVKEF
SKARLRR---RAQSHLLRRPRGPRRIL--DGYDSPLHRHSA-GVENHK-QDALYLIKEEI
AIMKKLNHNNLVSLIEVLDDPTEDSLYMVMEMCKKGVVMKVSLEERADPYEDALCRCW--
------------------------------------------------------------
------------------------------------------------------------
------------------------------------------------------------
-------------------------------------------FRDLILGIEYLH-AQGI
VHRDIKPDNCLVTN-DDVLKVVDFGVSEMF--------------------------EKDS
NMYTAKSAGSPAFLPPELC----------------VVKHGDVSGKAADIWSMGVTLYCLR
YGKLPFEKQSIFELYEAIKNDAVVCEE---------------------------------
----ETDDNFRDL-ISRILEKDPTKRIQMHELREHP------------------------
------------------------------------------------------------
------------WV------------------------TKDGLDPLLSETENTAEIIDFP
TEEEMNSAITRTIGHVMAVIKAV------------------KRFKRLLDPAKSDPPMQ--
---SILGQEYETHFVEPPLEMEPE--ESFATGHLGVKSKAQSLNTYNRTAWEQHYALKEP
H-----------------------------------------------------------
------------------------------------------------------------
------------------------------------------------------------
------------------------------------------------------------
----------------------------------------------------GQTEEST-
HNQPSGGGQQLPTEDPTT-VSSYRIGTEDAPESKDSSSVRT-------------------
------------------------------------------------------------
------------------------------------------------------------
-INVRGGFIDDP------QPTSTPQSPSPLIPLSRASSATTKRSVEGTRGHAR-------
-----------DPLEEEFPFLFIGPSSFTGSPSSEECDYAANHLIPEEPGKMA-------
------------------------------------------EDPADVDTAMDLDLNADM
ACPI--VSESPGAADFDIYETAYRQEIERIRAPSLPRKGREPKVYLTRRVE-GKDDVMRL
VG-------ENATKL--GPMFGVKKTSS--SGLASAVS-AIKLQLEQQGRVK--------
-----------------------------SSDVLPLA-----TAA--GVTTTDAPN----
PE-------------------------------------------------------RSA
SHLRNIVDRVRKCADP--------------------------------------------
------------------------------------------------------------
------------------------------------------------------------
------------------------------------------------------------
------------------------------------------------------------
------------------------------------------------------------
------------------------------------------------------------
------------------------------------------------------------
------------------------------------------------------------
------------------------------------------------------------
---------------------------------------
>XP_001269467_Aspergillus_clavatus
--MTD---RPSS-AGLGESVNLVARKGS-----ASDTVASRRSSDRPREAPEASLPTASI
DAVGV--RQTVTKPPSAKLALPSGDVADAT-TSLRHTFPHLYHSSSASRSPSTRTSSSSL
QALNEDTVVDARSE--NGLWSRTSVGRRMS-QLGLS------DAH----------SPDYP
VYPDQSYAVLQSQVHPTYHPPFVRSRSSYPVRTE-------SFGRFTAP--RPVRTAGNT
PVSSPGLFSVSSP-R--STPPLTSDDEGRISSPFLHPTHLQP-P----------------
------------------------------------------------------------
------KETH--------------------------------------------------
-------TAEVDRDLV--------------------------------------------
------------------TGNKLIN-----------------DYE---------------
-ILEE--------------------------------------------------LGRGE
------------------------------------------------------------
----------HGKVKLG-------------------------------------------
---------------------------------------------------------RHV
ATRQ-------------------------------------------------KVAIKIV
QRYSKRR-------RLGK--LGNPE----------------------------DKVKKEV
AILKKARHPNVVSLLEVIDDPNRQKVYIVLEYVENGEII------------------WRR
KGLREIVQVDKRRLDREKAGVPETPLFWEESRQYVRTAQRLRRQRDKARERRQAQAVQAS
QGPIPAWSLEHGAESDE----ELEID------PSLARTIS-RSIASHDELQDSPSHSLAS
A-------SDSALAAMEGTMYGAYA--------------------------------DHS
FD-RRFSTASSSLGYAPSEPEWFSHDDDMSYVPCLTVNEARNAFRDSLLGLEYLH-YQGI
IHRDIKPANLLVTS-HHRVKISDFGVSYLGRPMRDDEEEQVAET--------D-ATELDD
ARELSKTVGTPAFYAPELC-YTGD-------DFEETIGSVPKITGAIDVWSLGVTLYGMI
FGRLPFVSDDEYSMFQTIVKKDVFIPRKRLKPVEDDPE-AATQWPR--YMD-SSKRMEDE
LAYEEIDDELFDL-LKRLLTKDPVKRITVKEIKHHP------------------------
------------------------------------------------------------
------------WVLYGLPN--------------PRAWIDETDP----------------
GYQSKGKRIEVSTEEVTSAVSKVPFIQRVRSNVAKLSNYLTGRSKDKEKESRKRTSSTAP
SVES--------------------------------SA-SSSASL-GK-LLLE-S--RRG
SLK-E-------------------------------------------------------
------------------------------------------------------------
------------------------------------------------------------
EDFYRPSRF-MR--------DGEHPL----------------------------------
----------------------------------------------SQSVTASPVG----
-------RDEQNSYFEDV------------------RPDIA-------------------
------------------------------------------------------------
---LDRTP----------RPDPQQR-----------------------------------
----------AASTLS--TAESTKTIRP-DWAISG-----GA-QRTGVSARID-------
-----------HQGTTNIGGLFGGAGRRLTRGLQGREVRSDRSLAGDVQDAVSLES-D--
------------------------------------------RHSEPTLALSVASAVGHL
QQSSLLRKEDEESISRADSLAPVEPGHRRNKSHQLTTQSSQEPFYLTKEILLRKRRSDID
HASFMEQVA--LDYKSKSAD--------S-----------------------LTLRPESH
LEMAMA------SSMETAS--PDPPSGGLTTSPPSAATISSSSIDDYTSGM---------
----SQCASHPSIP----------------SVVSGASSLSGDGF---VKD-QD---TEPG
VQVPSILRTGETVKARL--LNPPRAHEDDEARYYCDDEDDSEDDSEEEVLIIGKKKPASN
RPVMCGARLAK-------------------------------------------------
------------------------------------------------------------
------------------------------------------------------------
------------------------------------------------------------
------------------------------------------------------------
------------------------------------------------------------
------------------------------------------------------------
------------------------------------------------------------
------------------------------------------------------------
---------------------------------------
>XP_001264973_Aspergillus_fischeri
--MTD---RPSS-AGLEEPANLVAQNRQ-----AVDSVPSRRSSGRSTEAPEASLP-APA
ESADV--RQAVAKPPSAKLALPNGEVADAQ-TSLRHTFPHLYHSSSASRSPSTRTSSSSL
QALNEDTVVDARSD--HGLWTKASLGRRMS-HRSAT------DAQ----------PADYP
VYPDQSYAVLQSQIHPTYHPPFLRSRSSYPARTE-------SLGRLVTP--RTARTAGNT
PVSSPGLFSVNSP-R--STPPPNSDDEGRISSPYLHPTHLQP-P----------------
------------------------------------------------------------
------KETH--------------------------------------------------
-------TAEVDRDLV--------------------------------------------
------------------TGNKLIN-----------------QYE---------------
-ILEE--------------------------------------------------LGRGE
------------------------------------------------------------
----------HGKVKLG-------------------------------------------
---------------------------------------------------------RHV
TTRQ-------------------------------------------------KVAIKIV
QRYSKRR-------RLGK--LGNPE----------------------------DKVKKEV
AILKKARHPNVVSLLEVIDDPNRQKVYIVLEFVENGEII------------------WRR
KGLREIVQVDKRRLEREKAGIPETPSFWEESRQYIKTAQRLRRQREKARERRQMKAVHAQ
QAPIPAWSLEHGAESDE----EEEVD------PAMTRTIS-RSIASHDETQESPSHSLAS
A-------HDSALAAIEGTMYGPYA--------------------------------DYS
LD-RRFSTASSSMGYAPSEPEWFSDDDDMSYVPCLTVNEARNAFRDSLLGLEYLH-YQGI
IHRDIKPANLLVTS-NHRVKISDFGVSYLGRPMRDEEEEQVAET--------D-ATELDD
ARELSKTVGTPAFYAPELC-YTGD-------DFEETIGSVPKITGAIDVWSLGVTLYGMI
FGRLPFVSDDEYSMFQTIVKKDVFIPRKRLQPVEVDSE-SVSQWPR--YST-NNKRMEDE
LVYEEIDDELYDL-LKRLLTKDPVKRITVKEIKHHP------------------------
------------------------------------------------------------
------------WVLHGLPN--------------PRAWIEETDP----------------
GYQSKGKKIEVSNEEVTTAVSKVPFIQRVRSNVAKLSNYLTGRSKDKDKESRKRTSSTTP
SIES--------------------------------SA-SSNASL-GK-YILD-G--RRG
SLR-E-------------------------------------------------------
------------------------------------------------------------
------------------------------------------------------------
EDLYRPARLATR--------DAEHPL----------------------------------
----------------------------------------------SHSVTASPVG----
-------RDNQTSYFDDL------------------RTDAT-------------------
------------------------------------------------------------
---LDRTP----------RPDPPHR-----------------------------------
----------ATSTLS--TAGSAKTIRP-DWTATP-----CASQRVSASSKIE-------
-----------NHGTTHVGGLLGGAGRRLARGLQSREWRSDRSISGDTADSVSLDG-D--
------------------------------------------RHSEPSLALSVASAVGHV
QSSSFLRDEDSHYL-HAESLSAAESGHRRNRSHHLTTKSSHEPFQFAKDVLLRKRRSDIY
QTPVDDQVP--PEIKSKSTD--------S-----------------------LNLRPEPQ
PE-TTA------CAIETAT--TDPPSGGLTTSPPSAATISSSSVDDYTSGM---------
----SQSASHPSIP----------------SVISGASSLSGDGS---LKD-KE---CEQG
AAVPSILRTGETVKARL--LRPQRSHDDDESRYYCDDENDSEDDSEDEVLVIGRKKPGPQ
KPVMCGAQASKPKA----------------------------------------------
------------------------------------------------------------
------------------------------------------------------------
------------------------------------------------------------
------------------------------------------------------------
------------------------------------------------------------
------------------------------------------------------------
------------------------------------------------------------
------------------------------------------------------------
---------------------------------------
>XP_041142287_Aspergillus_flavus
MKMTD---RPPSVSGLEEPINHLARNGH-----ISDSAR-RQARDKPRE---GSDSSQSS
TEVEV--KPSVTRPPTAKLPLQ-NDLADGQ-TALRHPFSHLYHSSSTSRSPSTRTSSSSL
QALNEDSVVDARSE--LGAIGRIPLPRRSS-HLGQS------DTQ----------APEYP
VYPDQSYAVLQSQVHPTYQHPSLRSRNSYPSQTE-------VLGRFAPS--RASRTAGNT
PVSSPGLFSVRSPLR--STSSLVSDDEGRISSPSLHPTHLQP-P----------------
------------------------------------------------------------
------KETH--------------------------------------------------
-------TAEVDRDTV--------------------------------------------
------------------TGNKVIN-----------------QYE---------------
-ILEE--------------------------------------------------LGRGE
------------------------------------------------------------
----------HGKVKLG-------------------------------------------
---------------------------------------------------------RHV
GTRQ-------------------------------------------------KVAIKIV
QRYSKRR-------RLGK--LGNPE----------------------------DKVKKEV
AILKKARHPNVVSLLEVIDDPNRQKVYIVLEYVENGEII------------------WRR
RGLREIVHVDKRRLEREKAGIPDSPSFMEECQQYVRTAQHLRRQRERARERRQIQAEHAQ
EGPIPAWSLEHGAESDD----ELGPE------LTVTRTPS-CSKTSHEDIQSSPSH---S
S-------HDAALAAVEGSMYGSYV--------------------------------DYS
FE-RRFSTASSSFGYAPSEPEWTPDDDDMSYVPCLTLDEARNAFRDSLLGLEYLH-YQGI
IHRDIKPANLLLTS-NHRVKISDFGVSYLGRPMRDEDEEQVGET--------D-ATELDD
ARELSKTVGTPAFYAPELC-YTGE-------EFVDALGSAPRITGAIDVWSLGVTLYGMI
FGRLPFVSDDEYSMFQTIVKKEVFIPRKRLKPVEDDPD-TVGQWPR--SDN-SAKRMEDE
LGYEEIDDELFDL-LKRLLTKDPVKRITVKEIKHHP------------------------
------------------------------------------------------------
------------WVLDGLPN--------------PRAWVEETDP----------------
GYLSKGKRIEVSNEEVTTAVSKVPFIQRVRSNVAKWSNYLTGRSKDKD--TRKRTSSAAP
SVES--------------------------------SSTSSTNSI-GK-YLWD-S--RRA
SLR-D-------------------------------------------------------
------------------------------------------------------------
------------------------------------------------------------
EDFLRPPRL-SK--------DGEHPL----------------------------------
----------------------------------------------SQSVTASPVG----
-------RDEQTCYFEGA----------L------VNSPIS-------------------
------------------------------------------------------------
---LDRTP----------RPEPPER-----------------------------------
----------AVSTLS--TAESAKTIKATNNNSTP------APQRTVTPARME-------
-----------TAGTTNVGGLFGGASLRLARGLQSGERRSDKSVS-ETA---SLDG-D--
------------------------------------------RHCEPTLALSVASAIG--
QHSNLLPEEDVSLL-RVEGSNTIPSGHRRNRSHQLPGKSSTEPFHLTKEALLRKRRSDIE
PPTNGLKSCYRRGSEPSTKD--------C-----------------------INLRSEVQ
AR-ATD------SLGENIF--SDSPPGGLTTSPPSAA---SSSLEDYTSGM---------
----SQSASHPSIP----------------SVASGVSSLSSGGD---TSG-KD---GVPA
IQVPSILRTGETVKAPQ--TNLARSADDDESRYYCDDENESEDDSEDEGIVFGKKKATPQ
KPILRGCTLPKS------------------------------------------------
------------------------------------------------------------
------------------------------------------------------------
------------------------------------------------------------
------------------------------------------------------------
------------------------------------------------------------
------------------------------------------------------------
------------------------------------------------------------
------------------------------------------------------------
---------------------------------------
>XP_750441_Aspergillus_fumigatus
MKMTD---RPSS-AGLEEPVNLVAQNGQ-----AVDSVPSRRSSSRSTEAPEASLP-APT
ESADV--KQAVAKPPSAKLSLPNGEVADAQ-TSLRHTFPHLYHSSSASRSPSTRTSSSSL
QALNEDTVVDARSD--HGLWTKASLGRRMS-HRSAT------DAQ----------PADYP
VYPDQSYAVLQSQIHPTYHPPFLRSRSSYPARTE-------SLGRLVTP--RTARTAGNT
PVSSPGLFSVNSP-N--STPPANSDNEGRISSPYLHPTHLQP-P----------------
------------------------------------------------------------
------KETH--------------------------------------------------
-------TAEVDRDLV--------------------------------------------
------------------TGNKLIN-----------------QYE---------------
-ILEE--------------------------------------------------LGRGE
------------------------------------------------------------
----------HGKVKLG-------------------------------------------
---------------------------------------------------------RHV
TTRQ-------------------------------------------------KVAIKIV
QRYSKRR-------RLGK--LGNPE----------------------------DKVKKEV
AILKKARHPNVVSLLEVIDDPNRQKVYIVLEFVENGEII------------------WRK
KGLREIVQVDKRRLEREKAGIPETPSFWEECRQYVKTAQRLRRQREKARERRQMKAVHAQ
QAPIPAWSLEHGAESDE----EEEAD------PAMTRTIS-RSIASHDETQESPSHSLAS
A-------HDSALAAIEGTMYGPYA--------------------------------DYS
LD-RRFSTASSSMGYAPSEPEWFSDDDDMSYVPCLTVNEARNAFRDSLLGLEYLH-YQGI
IHRDIKPANLLVTS-NHRVKISDFGVSYLGRPMRDEEEEQVAET--------D-ATELDD
ARELSKTVGTPAFYAPELC-YTGD-------DFEETIGSVPKITGAIDVWSLGVTLYGMI
FGRLPFVSDDEYSMFQTIVKKDVFIPRKRLQPVEVDPE-SISQWPR--YSN-NNKRMEEE
LVYEEIDDELYDL-LKRLLTKDPVKRITVKEIKHHP------------------------
------------------------------------------------------------
------------WVLHGLPN--------------PRAWIEETDP----------------
GYQSKGKKIEVSNEEVTTAVSKVPFIQRVRSNVAKLSNYLTGRSKDKDKESRKRTSSTTP
SIDS--------------------------------SA-SSNASL-GK-YILD-G--RRG
SLR-E-------------------------------------------------------
------------------------------------------------------------
------------------------------------------------------------
EDLYRPARLATR--------DAEHPL----------------------------------
----------------------------------------------SHSVTASPVG----
-------RDNQTSYFDDL------------------RTDAT-------------------
------------------------------------------------------------
---LDRTP----------RPDPPHR-----------------------------------
----------ATSTLS--TAGSAKTIRP-DWTVTP-----CASQRVSAPSKIE-------
-----------NHGTTHVGGLLGGAGRRLARGLQTREWRSDRSISGDTADSVSLDG-D--
------------------------------------------RHSEPSLALSVASAVGHV
QGSNFLQDEDSHYF-HAGSLSAAESGHRRNRSHHLTTKSSHEPFQFAKDVLLRKRRSDIY
QAPVDDQVP--PEIKSKSTD--------S-----------------------LNILPEPQ
PE-TTA------CTIETAT--TDPPSGGLTTSQPSAATISSSSVDDYTSGM---------
----SQSASHPSIP----------------SVISGASSFSGDGS---LKD-KE---CEQG
VAVPSILRTGETVKARL--LRPQRSHEDDESRYYCDDENDSEDDSEDEVLVIGRKKPSPQ
KPAMCGAQAFKPKS----------------------------------------------
------------------------------------------------------------
------------------------------------------------------------
------------------------------------------------------------
------------------------------------------------------------
------------------------------------------------------------
------------------------------------------------------------
------------------------------------------------------------
------------------------------------------------------------
---------------------------------------
>XP_663332_Aspergillus_nidulans
--MAD---RAPSELSLEEPTDVAAPHHG-----QVSEYTHRRGTSKS-DIAGGSQH--SS
IDLDA--GQAVTKPSNAKLP-PSNDSLDGQ-PSLRHTFPHLYHSSGTSRSPSTRTSSSSL
QALNEDTVVDARSE--RSVFARISLSRRTS-YNHQS------DGG----------AAEYP
VYPDQSYAVLQSQIHPTYQPPFLRSRSSYP--ID-------TVHKPTYS--RGARTAGNT
PISSPGLFSVRTP-G--LTSSPGSDGDDRSGNSYLHPSHLQP-P----------------
------------------------------------------------------------
------KETH--------------------------------------------------
-------TVEVDRDSV--------------------------------------------
------------------TGNKVIN-----------------QYE---------------
-ILSE--------------------------------------------------LGRGE
------------------------------------------------------------
----------HGKVKLG-------------------------------------------
---------------------------------------------------------RHV
TTGQ-------------------------------------------------KVAIKIV
QRYSKRR-------RLGR--LGNAE----------------------------DKVKKEV
AILKKARHPNVVSLLEVIDDPNRQKVYIVLEYVENGEII------------------WRQ
KGLREIVEVDKLRLEREKIGAPDTPAFWEESKQYIMAAQRWREQRLRAMERRQAQAEHAQ
QGPIPAWSLEHGAESDD----ELGAE------IAAT------------ESHSSSSHASSA
P-------QEAALAAMEGTMFGAYT--------------------------------DYP
SDRRRFSTASSSFGYAPSETDLSPEEDDMSYVPCLTFAEARNAFRDSLLGLEYLH-YQGI
IHRDIKPANLLVTS-GHRVKISDFGVSYLGRPIRDEEEEQLDET--------DVATELDD
ARELSKTVGTPAFYAPELC-YTGD-------DFVESLGGVPRITGAIDIWSLGVTLYGMI
FGRLPFVSDDEYSMYQTIVKQDVFIPRKRLKPVQVK---TSAQWPR--YAP-DSIRADNE
LVYEEVDEELWDL-LKRLLTKDPVRRITLKEIKHHP------------------------
------------------------------------------------------------
------------WVLHGLPN--------------PRAWVEETDP----------------
GYLSKGKKIEVSNEEVTTAVSKVPFIQRVRSNVAKWSHYLTGRSKDRD--SRKRTPSASP
SVDS--------------------------------TSTSSSNSH-GKHHLWD-G--GRF
SLRGD-------------------------------------------------------
------------------------------------------------------------
------------------------------------------------------------
EELFSRFNRHHR--------DSEHPL----------------------------------
----------------------------------------------SQSVTVSPTASPEE
RPTSYLAQDGAPGYHSPA------------------------------------------
------------------------------------------------------------
----NRTP----------RPDHPER-----------------------------------
----------ATSNLS--TAESSKTVRASAMNKSY-----SVPLRPATPDLSG-------
-----------SSGTTNISGVIGGASHRLARGLQP-G---DRHFPTDFS---TAEE-D--
------------------------------------------HHSEPSLALSIASAVGQM
QPSAWQPDGEPFTI---RESRASTPEHRRKISHPLL---AVEPFHLPKEGSWHIK-GSRS
DPLTGLSSD--REHRSGADNASRK------------------------------------
---GLD------ATADTGA--AEYVKEGLTTSPTSAATMSSSSMDEDTSGM---------
----SQSTSHPSIP----------------SVMSGASSLSEGGI---NKE-ND---CDKV
AQVPSILRTGETVKARR--LSTSRPPEDDESRYYCDDEEESGDDSEDEGLVFGNTRAVNK
KPAIIMGKAKKGHDAG--------------------------------------------
------------------------------------------------------------
------------------------------------------------------------
------------------------------------------------------------
------------------------------------------------------------
------------------------------------------------------------
------------------------------------------------------------
------------------------------------------------------------
------------------------------------------------------------
---------------------------------------
>XP_001399047_Aspergillus_niger
-MKMD---RPPSVPGLEEPVILAARNGQ-----TLDHVR-RRSSDKS----IEDSSLPAP
MEADI--KQTVTKPPNAKLPLQ-GDFSDGQ-TSLRHPFPHLYHSSSTSRSPSTRTSSSSL
QALNEDTVVDARSD--HSAVGRSSISSRRVAHMGPS------ETH----------SADYP
VYPDQSYAVLQSQIHPTYQPPFLRTRSSYPSRTE-------A-AKYAPS--RAARTAGNT
PLSSPGLFSIRSP-R--STPPFASDDEGRISSPYLHPTHLQP-P----------------
------------------------------------------------------------
------KETH--------------------------------------------------
-------TAEVDRDLV--------------------------------------------
------------------TGNKLIN-----------------QYE---------------
-ILEE--------------------------------------------------LGRGE
------------------------------------------------------------
----------HGKVKLG-------------------------------------------
---------------------------------------------------------RHI
TTRQ-------------------------------------------------KVAIKIV
QRYSKRR-------RLGK--LGNPE----------------------------DKVKKEV
AILKKARHPNVVSLLEVIDDPNRQKVYIVLEYVENGEII------------------WRK
RGLREIVHVDKRRLEREKAGIPDTPSFMEESQQYVRTAQHLRRQREKARERRQAQAAYAQ
EAPIPAWSLEHGAESDDEEEEDLGV--------------------STDDAQSSPSHSYAS
G-------PESALAAVEGSMYGAYA--------------------------------DYP
FE-RRFSTASSSFGYAPSEPEWFTDDDDMSYVPCLTFNEARNAFRDSLLGLEYLH-YQGI
IHRDIKPANLLVTS-NYRVKISDFGVSYLGRPIRDEEEERVEET--------D-ATELDD
ARELSKTVGTPAFYAPELC-YTGD-------DFVDVLGAAPRITGAIDVWSLGVTLYGMI
FGRLPFVSDDEYSMFQTIVRKEVFIPRKRLQPVEDDPD-TVSQWPR--YSD-SSKRMEDE
LVYEDIDDELYDL-LKRLLTKDPVKRITVKEIKHHP------------------------
------------------------------------------------------------
------------WVLHGLPN--------------PRAWVEETDP----------------
GYQSKGKRIEVSTEEVTSAVSKVPFIQRVRSNVAKWSNYLTGRSKEKD--SRKRTPSNSP
SVES--------------------------------SSTTSSTAF-GK-YLWD-N--RRH
SLRGD-------------------------------------------------------
------------------------------------------------------------
------------------------------------------------------------
EEFPRSLRL-PR--------EGEHPL----------------------------------
----------------------------------------------SQSVTASPVG----
-------REDQPSYFASS------------------DSLSV-------------------
------------------------------------------------------------
---QEQST----------RPDPPER-----------------------------------
----------TTSTLS--TAESAKTVKPSD------HKRVSVPQRAGTPVRME-------
-----------PSGTTNLGGLFGGASRRLARGLQPGDWRSDRSVSGETA---SLEG-D--
------------------------------------------RHSEPSLALSVASAVGQM
QNCNLLSNEEPLLT-PPDGSLARASSHRRNRSHQLPGKHSAEPFHLTKEALLRKRRSDLG
PVGDADTSA-RGDSEPCSGD--------Y-----------------------MGPRIENH
PQ-ASD------SSNDQSS--GDPLSGGLTTSPPSAATISSSSIDEYTSGM---------
----SQSTSHPSIP----------------SVVSGASSLSGESG---FKE-KD---AEPA
VQVPSILRTGETVKARH--SCPPRPAEDDECRYYCDDEEESGDDSEDEGLVIGKKRATPQ
KPIIRPGQSKS-------------------------------------------------
------------------------------------------------------------
------------------------------------------------------------
------------------------------------------------------------
------------------------------------------------------------
------------------------------------------------------------
------------------------------------------------------------
------------------------------------------------------------
------------------------------------------------------------
---------------------------------------
>XP_015405313_Aspergillus_nomiae
MARYR---TAPA--------------------------------DKPGTSPVSSESSQSS
TEVDA--KQSVTRPPTAKLPLQ-NDLADGQ-TALRHPFSHLYHSSSTSRSPSTRTSSSSL
QALNEDSVVDARSE--LGAIGRGPLPRRSS-HRGQS------DSQ----------APEYP
VYPDQSYAVLQSQVHPTYQHPSLRSRNSYPSRIE-------VLGRFAPS--RASRTAGNT
PASSPGLFSVRSPLR--STSSLLSDDDGCISSPSLHPTHLQP-P----------------
------------------------------------------------------------
------KETH--------------------------------------------------
-------TAEVDRDTV--------------------------------------------
------------------TGNKVIN-----------------QYE---------------
-ILEE--------------------------------------------------LGRGE
------------------------------------------------------------
----------HGKVKLG-------------------------------------------
---------------------------------------------------------RHV
GTRQ-------------------------------------------------KVAIKIV
QRYSKRR-------RLGK--LGNPE----------------------------DKVKKEV
AILKKARHPNVVSLLEVIDDPNRQKVYIVLEYVENGEII------------------WRR
RGLREIVHVDKRRLEREKAGIPDSPSFMEECRQYVRTAQHLRRQREKARERRQIQAAHAQ
EGPIPAWSLEHGAESDD----EMGLE------LTATRTPS-GSRMNPEDSQSSPSQ---S
S-------HDAALAAVEGSMYGPYM--------------------------------DYP
FE-RRFSTASSSFGYAPSEPEWTPDDDDMSYVPCLTLDEARNAFRDSLLGLEYLH-YQGI
IHRDIKPANLLLTS-NYRVKISDFGVSYLGRPMRDEDEEQVGET--------D-ATELDD
ARELSKTVGTPAFYAPELC-YTGE-------EFIDALGSAPRITGAIDVWSLGVTLYGMI
FGRLPFVSDDEYSMFQTIVKKEVFIPRKRLKPVEDDPD-TVGQWPR--YEN-SGKRMEDE
LGYEDIDDELFDL-LKRLLTKDPVKRITVKEIKHHP------------------------
------------------------------------------------------------
------------WVLDGLPN--------------PRAWVEETDP----------------
GYLSKGKRIEVSNEEVTTAVSKVPFIQRVRSNVAKWSNYLTGRSKEKD--PRKRTSSAAP
SVES--------------------------------SSTSSTNSF-GK-YLWD-T--RRA
SLR-E-------------------------------------------------------
------------------------------------------------------------
------------------------------------------------------------
EDFLRPPRF-SK--------DGEHPL----------------------------------
----------------------------------------------SQSVTASPVG----
-------RDEQTCYFEGA----------L------VNSPIS-------------------
------------------------------------------------------------
---LERTP----------RPEPPER-----------------------------------
----------AGSTLS--TAESAKTIKATSLNTTP------APQRNISIARME-------
-----------SSGTTNVGGLFGGASLRLARGLQSGERRSDRSIS-ETA---SLDG-D--
------------------------------------------RHCEPTLALSVASAIG--
QHSNLLPEEDVSLL-RVEGSNTIPSGHRRNRSHQLPGKSSTEPFHLTKEALLRQRRSDIE
PPTNGLKPCHRRGSEPSTKD--------C-----------------------INLRSEVQ
PR-ATD------SPGENIF--SDSPSGGLTTSPPSAA---SSSLEDYTSGM---------
----SQSASHPSIP----------------SVASGASSLSSGGE---APG-KD---GVSA
IQVPSILRTGETVKAQQ--TSTARSADDDESRYYCDDENESEDDSEDEGIVFGKKKATPQ
KPIIRGCSPPKS------------------------------------------------
------------------------------------------------------------
------------------------------------------------------------
------------------------------------------------------------
------------------------------------------------------------
------------------------------------------------------------
------------------------------------------------------------
------------------------------------------------------------
------------------------------------------------------------
---------------------------------------
>XP_023089687_Aspergillus_oryzae
MAIYR---TAPA--------------------------------DKP-------------
------------------------------------------------------------
------------------------------------------------------------
-------GISPSQVHPTYQHPSLRSRNSYPSQTE-------VLGRFAPS--RASRTAGNT
PVSSPGLFSVRSPLR--STSSLVSDDEGRISSPSLHPTHLQP-P----------------
------------------------------------------------------------
------KETH--------------------------------------------------
-------TAEVDRDTV--------------------------------------------
------------------TGNKVIN-----------------QYE---------------
-ILEE--------------------------------------------------LGRGE
------------------------------------------------------------
----------HGKVKLG-------------------------------------------
---------------------------------------------------------RHV
GTRQ-------------------------------------------------KVAIKIV
QRYSKRR-------RLGK--LGNPE----------------------------DKVKKEV
AILKKARHPNVVSLLEVIDDPNRQKVYIVLEYVENGEII------------------WRR
RGLREIVHVDKRRLEREKAGIPDSPSFMEECQQYVRTAQHLRRQRERARERRQIQAEHAQ
EGPIPAWSLEHGAESDD----ELGPE------LTVTRTPS-CSKTSHEDIQSSPSH---S
S-------HDAALAAVEGSMYGSYV--------------------------------DYS
FE-RRFSTASSSFGYAPSEPEWTPDDDDMSYVPCLTLDEARNAFRDSLLGLEYLH-YQGI
IHRDIKPANLLLTS-NHRVKISDFGVSYLGRPMRDEDEEQVGET--------D-ATELDD
ARELSKTVGTPAFYAPELC-YTGE-------EFVDALGSAPRITGAIDVWSLGVTLYGMI
FGRLPFVSDDEYSMFQTIVKKEVFIPRKRLKPVEDDPD-TVGQWPR--SDN-SAKRMEDE
LGYEEIDDELFDL-LKRLLTKDPVKRITVKEIKHHP------------------------
------------------------------------------------------------
------------WVLDGLPN--------------PRAWVEETDP----------------
GYLSKGKRIEVSNEEVTTAVSKVPFIQRVRSNVAKWSNYLTGRSKDKD--TRKRTSSAAP
SVES--------------------------------SSTSSTNSI-GK-YLWD-S--RRA
SLR-D-------------------------------------------------------
------------------------------------------------------------
------------------------------------------------------------
EDFLRPPRL-SK--------DGEHPL----------------------------------
----------------------------------------------SQSVTASPVG----
-------RDEQTCYFEGA----------L------VNSPIS-------------------
------------------------------------------------------------
---LDRTP----------RPEPPER-----------------------------------
----------AVSTLS--TAESAKTIKATNNNSNP------APQRTVTPARME-------
-----------TAGTTNVGGLFGGASLRLARGLQSGERRSDKSVS-ETA---SLDG-D--
------------------------------------------RHCEPTLALSVASAIG--
QHSNLLPEEDVSLL-RVEGSNTIPSGHRRNRSHQLPGKSSTEPFHLTKEALLRKRRSDIE
PPTNGLKSCYRRGSEPSTKD--------C-----------------------INLRSEVQ
AR-ATD------SLGENIF--SDSPPGGLTTSPPSAA---SSSLEDYTSGM---------
----SQSASHPSIP----------------SVASGVSSLSSGGD---TSG-KD---GVPA
IQVPSILRTGETVKAPQ--TNLARSADDDESRYYCDDENESEDDSEDEGIVFGKKKATPQ
KPIIRGCTLPKS------------------------------------------------
------------------------------------------------------------
------------------------------------------------------------
------------------------------------------------------------
------------------------------------------------------------
------------------------------------------------------------
------------------------------------------------------------
------------------------------------------------------------
------------------------------------------------------------
---------------------------------------
>XP_040643140_Aspergillus_ruber
--MSDHQHQPPSIVGPD----LVLRNGYNTTAPATTDHYSRRDSLESAELTEDPSPLPSS
SDSAEPNKQVIAKPPSAKLPLDNGE---SQ-PPLRHPYYNLY-SASTSRNSSARTSTSSL
QALNEDTVVDVRSN------RRPAMPRRTS-GLSQS------ETP----------APEYP
VYPDQSYASLQTQVHPTYEPPLLRSR---PQQTHHDIRSRLAQSRAAQS--RAARTAGNT
PLSSPGLFSFKSP-RPASSTPVAADSGTRVSSPYLHPTQLQPPP----------------
------------------------------------------------------------
------KETH--------------------------------------------------
-------TAEVDRDLV--------------------------------------------
------------------TGNKVIN-----------------EYE---------------
-ILAE--------------------------------------------------LGRGE
------------------------------------------------------------
----------HGKVKLG-------------------------------------------
---------------------------------------------------------RHV
TTRK-------------------------------------------------KVAIKIV
QRYTKRR-------RLGK--IGSPE----------------------------DKVKKEV
AILKKARHPNIVGLLEVIDDPNRQKVYIVLEYVENGEII------------------WRR
RGLREIVHVDKIRLEREKAGIDDSPSFLEESRQYIRTAQHLRRQREKARERRQALAEYAQ
QGPIPAWSLEHGAESED----EEGDDEEAANGLAIARTSS-RSILSSNN-DDSPSPSFSS
A-------CDPALNAVEGSMYGPYAEITP----------------------------PRP
FE-RRFSTASSSFGYAPSEPEWLAEDDEISYVPCLTINEARHAFRDSVLGLEYLH-YQGI
IHRDIKPANLLLTK-DHRVKISDFGVSYLGHPMRDEEEDEQAEN--------G-TTEVDD
VRELSKTVGTPAFYAPELC-YTGD-------DFLDQVGSVPKITGAIDVWSLGVTLYGMV
FGRLPFVSDDEYSMFQTIVKKEVYIPRKRLKPVEDDPG-TFSQWPK--SLG-SEKRQQFE
IEYEDIDDELYDL-LKRLLTKDPVKRITLKEIKHHP------------------------
------------------------------------------------------------
------------WVLHGLPN--------------PRGWVADTDP----------------
NYQSKGKRIEVSSEEVTSAVSKVPIIKRVQEKMSKWGNYLTGR-KDKDKDSQKRT-SATD
SFTS--------------------------------TSNSSSTSL-GK-YLWN-NTSRQP
SPRVE-------------------------------------------------------
------------------------------------------------------------
------------------------------------------------------------
EDWSARSSRQGR---------EEHPL----------------------------------
----------------------------------------------SRSVAASPIG----
-------RENQTSYF--V----------MQDSRSDPSLPQM-------------------
------------------------------------------------------------
---QATTP----------RPDVLER-----------------------------------
----------ATSTAS--TADSVKTVTPSDPEATL---WIAQPPRPTTPSLVE-------
-----------TLGTSSIGGLFGGASRRLARGLQTGDWRPEKMVTAREAGAGGIAG-D--
------------------------------------------RRSEPSLAVSIASAVGQM
QNSGLWKGASSPSS-RTQSPHSLHTVHRRNRSQQLPARPSAESFTLTREALLRQRHPENA
SSSRLSKTV---EDESYSNELLRC------------------------------PQEVPS
PPKTAE------SLTDNKS--TDAPNSGLTTSPPSAATISSSSADEYNSGM---------
----SHSESYPSIP----------------SVVSGASSFSIDGPYDGTKDFGD---CEPV
AQIPSILRTGETVKAPQ--SISDLPTEDDEDRYYCDNEEEDSDDSDDEVLIIGKKKPPPH
KPIIPGSSNMS-------------------------------------------------
------------------------------------------------------------
------------------------------------------------------------
------------------------------------------------------------
------------------------------------------------------------
------------------------------------------------------------
------------------------------------------------------------
------------------------------------------------------------
------------------------------------------------------------
---------------------------------------
>XP_040703166_Aspergillus_sydowii
--MAE---RPPSEFGVEEPSSAVTPQYD-----QTSENKHRRGMSKSKDSSGSSRP--AS
IETDP--GQAVTKPSNAKLP-HSSDVLDGQ-PPLRHTFPHLYHSSGTSRTPSTRTSSSSL
QALNEDTVVDA-----RSVFSRISLSRRTS-YNRSS------DGQ----------AAEYP
VYPDQSYAVLQSQIHPTYQPPFLRSRSSYP--TE-------ATPNPSHT--RGARTAGNT
PISSPGLFSVRTP-K--VSPSHGSDEELSSG-SFLHPTHLQP-P----------------
------------------------------------------------------------
------KETH--------------------------------------------------
-------TVEVDRDHV--------------------------------------------
------------------TGNKVIN-----------------QYE---------------
-ILEE--------------------------------------------------LGRGE
------------------------------------------------------------
----------HGKVKLG-------------------------------------------
---------------------------------------------------------RHV
ATRQ-------------------------------------------------KVAIKIV
QRYSKRR-------RLGR--LGNAE----------------------------DKVKKEV
AILKKARHPNVVSLLEVIDDPNRQKVYIVLEYVENGEII------------------WRQ
RGLREIVYVDKLRLEREKAGLPDTPAFLEESKQYIMTAQRYRQQRERAMERRQAQAEHAQ
QGPIPAWSLEHGAESDD----EIGPE------LAMARTAS-RTMSNYEEANSSPSHSFAS
S-------QEAALAAVEGTMFGAYSGAYSGAYSGAYSGAYSGAYSGAYSGAYSGAYADGP
SEKRRFSTASSSFGYAPSETDWSPEDDDMSFVPCLTLAEARNAFRDSLLGLEYLH-FQGI
IHRDIKPANLLVTR-DYRVKISDFGVSYLGRPIRDEEEEQLEET--------D-ATEVDD
ARELSKTVGTPAFYAPELC-YTSE-------DFIDSIGGPPRITGAIDVWSLGVTLYGMI
FGRLPFVSDDEYSMFQTIVKQDVFIPRRRLKPVEVA---TDTQWPR--HTP-DCMREEDE
LAYEDIDEELWDL-LKRLLTKDPVKRITLKEIKHHP------------------------
------------------------------------------------------------
------------WVLHGLPN--------------PRDWIDETDP----------------
AYLSKGKKIEVSNEEVTTAVSKVPFIQRVRSNVAKWSNYLTGRSKDKD--GRKRTSSSTP
SVDS--------------------------------TSTSSSTSL-GK-YLWE-G--RRL
SLRGD-------------------------------------------------------
------------------------------------------------------------
------------------------------------------------------------
EEFLPRSGRHTR--------DGEHPL----------------------------------
----------------------------------------------SQSVTVSPIASPEE
SPSSHSTHDSAAGYFSSI------------------------------------------
------------------------------------------------------------
----NRTP----------RPDHLER-----------------------------------
----------ATSNLS--TAESSKTVKASDINKGY-----NAPLRPVTPEMAG-------
-----------SSGTTTIGGVFGGASRRLARGLQP-DWRTERFAPVEHF---ALED-D--
------------------------------------------HHSEPSLALSVTSAVGQM
QPSTWQADEEPSTL---HRSPASSPSHRRKISHPLLGKTSIEPLTLSRDTSSHNKSGHGS
YPESEPRTC--KEAIQGTGGA-RK------------------------------------
---LWD------CTSENNA--VELAKGTLTTSPASAATISSSSVDEDTSGM---------
----SQSTSHPSIP----------------SVMSGASSLSEGGP---VKE-NE---CETG
TQVPSILRTGETVKARR--SSTSRPAEDDESRYYCDDEEESGDDSEDEGLVFGKKKPVSQ
KPAIPMGKASK-------------------------------------------------
------------------------------------------------------------
------------------------------------------------------------
------------------------------------------------------------
------------------------------------------------------------
------------------------------------------------------------
------------------------------------------------------------
------------------------------------------------------------
------------------------------------------------------------
---------------------------------------
>XP_001212104_Aspergillus_terreus
--MTD---RPSSVSGPEEPINYVGRNGH-----LPEGAP-RRASGDM----AEVAEL---
---DP--KPIVTKPPTAKLPLP-GDLTDAQ-TALRHPYAHLYHSSSASRSPSTRTSSSSL
QALNEDTVVDARSD--NAFI-RAPLPRRTSHHLGHS------DSQS---------SSDYP
VYPDQSYAVLQSQVHPTYQPPYLRTRSSYPSRTE-------SLSRIGSA--RASRTAGNT
PVSSPGLFTFRGP-R--SSTPFASDDENHAGSPFLHPTHLQP-P----------------
------------------------------------------------------------
------KETH--------------------------------------------------
-------TAEVDRDTV--------------------------------------------
------------------TGNKVIN-----------------QYE---------------
-ILEE--------------------------------------------------LGRGE
------------------------------------------------------------
----------HGKVKLG-------------------------------------------
---------------------------------------------------------RHV
ATRQ-------------------------------------------------KVAIKIV
QRYSKRR-------RLGK--LGNPE----------------------------DKVKKEV
AILKKARHPNVVSLLEVIDDPNRQKVYIVLEYIENGEII------------------WRR
RGLREIVHVDKSRLEREKAGVADSPSFMEESQQYIRTAQHLRRQREKARERRQAQAAFAQ
QGPIPAWSLEHGAESDD----DLGPE------LTASRTPS-RSMRSQEEPQASPSHSFSS
T-------HDSALAAIEGSMYGAYV--------------------------------DYP
FE-RRFSTASSSYGYAPSEPEWLPDDDDMAYVPCLTFNEARNAFRDSLLGLEYLH-YQGI
IHRDIKPANLLVTS-NYRVKISDFGVSYLGRPIRDEDEEQVGET--------D-ATELDD
ARELSKTVGTPAFYAPELC-YTGE-------DFVDSLGSAPRITGAIDVWSLGVTLYGMI
FGRLPFVSDDEYSMFQTIVKKDVFIPRKRLAPVEDDPD-TVSQWPR--YVD-SGKRREDE
LVYEEIDDELYDL-LKRLLTKDPIKRITVKEIKHHP------------------------
------------------------------------------------------------
------------WVLDGLPN--------------PRDWIEETDP----------------
GYQSKGKRIEVSNEEVTSAVSKVPFIQRVRSNVAKWSTYFTGKTKDKD--GRKRTPSASP
SVES--------------------------------SSTSSSNAF-GK-YLWDTS--RRA
SLRGD-------------------------------------------------------
------------------------------------------------------------
------------------------------------------------------------
EDFSRPSRL-TR--------DGEHPL----------------------------------
----------------------------------------------SQSVTASPVG----
-------REDQTSYFQNA----------P------LDLDAL-------------------
------------------------------------------------------------
---NERTP----------RPAPPDR-----------------------------------
----------ATSTLS--TAESAKTVKPSDSNITPSQPRLSAPKS-----RVE-------
-----------TSGTTNVSGLFGGASRRLARGLQTGERRSDRSVS-ESA---SVDG-D--
------------------------------------------SHSEPSLAVTVASVVG--
HSSTYLSEESS--S-HAQNSLSVASGHRRNRSH-LSDTTPAEPFHLSKEALHRPRRDDTG
PTAYGTEGA---------------------------------------------PRRDSE
PN-ARF------HVHESAF--ADSHVGGLTTSPPSAATISSSSVDDYTSGM---------
----SQSTSHPSIP----------------SVVSGASSLSAEGL---GKE-KD---CDAA
GQVPAILRTGETVKAQQ--LHPPRHPEDDEVRYDCDDEEEFEDDSEDEGLVIGNKKPTSK
KPACHGNQPTTS------------------------------------------------
------------------------------------------------------------
------------------------------------------------------------
------------------------------------------------------------
------------------------------------------------------------
------------------------------------------------------------
------------------------------------------------------------
------------------------------------------------------------
------------------------------------------------------------
---------------------------------------
>XP_022493456_Penicillium_arizonense
--MTE---IRSSQAGLEDQAH--ARNGH-------VSGDTKRDRNQS----EESLQAPSA
SN-EPESRPTPSK-SSAKPP-IITDVSEAQ-ATFRQAFPSIY----GARTPSNRSSSSSL
QALNENTVVDVRSE--NGSIGRS--PRRAS---RQS------DHE-------------LP
VYPDQSYASLQSQIHPNWRAPHLFQPDPLPRHSY-------A---------RGVRTAGNT
PISSPGLFSMRHP-H--LKSPSGSDNE-SLGSTYLHPTHLNP-P----------------
------------------------------------------------------------
------KETH--------------------------------------------------
-------TAEVDRDII--------------------------------------------
------------------TGNKTIN-----------------QYE---------------
-ILEE--------------------------------------------------LGRGE
------------------------------------------------------------
----------HGKVKLG-------------------------------------------
---------------------------------------------------------QHV
TTKQ-------------------------------------------------KVAIKIV
QRYSTRR-------RLGK--LGNPE----------------------------DKVKKEV
AILKKARHPNVVSLLEVIDDPNRQKVYIVLEYVENGEIL------------------WRK
KGLREIVHVDKLRLEREKNGIPDTPAFLEESHQFIRTAQHLRRQRERARERVEAQAADAQ
QGPIPAWSLEHGAESSD----EEEDE---AGGLMIKRSSSRRSVAVTDD--SSPSSA---
--------QDASLNAVEGSMYGAYS--------------------------------DYP
FE-RRFSTASSSFGYAPSEPEWSAEGDDMAFVPCLTIAETRSAFRDSVLGLEYLH-YQGI
IHRDIKPANLLVTS-NHRVKISDFGVSYLGRPMRDEEEEHVGET--------D-AAELDD
ARELSKTVGTPAFYAPELC-YTGD-------DFVETIGSIPKITGAIDVWSLGVTLYGMI
FGRLPFVSDDEYSMFQTIVKKEVFIPRKRLVPVIDDSS-DSNQWNL---------RNSDE
LVYEDIEDELYDL-LRRLLTKDPVKRITIKEIKHHP------------------------
------------------------------------------------------------
------------WTLRGLPN--------------PRIWIEETDP----------------
AFQSKGKRIEVSNEEVTSAVSKVPFIQRVRSNVAKW--FG-GRSKDKE--PRKRTSSTTP
STETL-------------------------------SSASSNSTF-GK-GSRD-S--RPT
SLRGD-------------------------------------------------------
------------------------------------------------------------
------------------------------------------------------------
EDFFRPLKLGTQ----------GHPL----------------------------------
----------------------------------------------AQSVTASPVD----
-------EGDWASYFDTV----------QTPALK--------------------------
------------------------------------------------------------
---AAPPPAVTP------RPAPPRR-----------------------------------
----------AKSSMS--TAESTKTVKPSSFDIPL----TVRPRSDARSSIIE-------
-----------ALGSTNFGSLFSGAARRASRG-----SRSRRTSPSGEPGSHN---EE--
------------------------------------------QRSEPSIAVSNASAQGQV
RTTGLWHDEEHPAP----EKLNPGSAHQRNRSQQLAGKSSAESFHLTKEALMRRRRSDID
ANEGGTLRV---DYAMYSTE--------S-----------------------LLLPPMAP
PA--------------DSGCPADNPNSGLTNS--NPPTISSSSADDFTSGM---------
----SQSASHPSIP----------------SVLSNASSLSGDGLYSRDKD-VE-------
-EVPSILRTGETVKPPR--SGSLRPSEEDESRYYCDDEDE--DESEDEGLVIGKMKPAPT
PKPVD-PPQPSN------------------------------------------------
------------------------------------------------------------
------------------------------------------------------------
------------------------------------------------------------
------------------------------------------------------------
------------------------------------------------------------
------------------------------------------------------------
------------------------------------------------------------
------------------------------------------------------------
---------------------------------------
>XP_014531045_Penicillium_digitatum
--MTE---IRSSQAGLEDPDQL-ARNGH-------VSKNHKRILSRS----DESSQLASA
ST-ELESRL-PSK-SSVEQPSIITDVSEAA-ATFRQAFPGLY----GARTPSNRSSSSSL
QALNEGIVVDVRSE--SGNIGRG--TRHAS---RHS------DHQ-------------LP
VYPDQSYASLQSQVHPTWQPPHLTKPDSLPRHSY-------A---------RGIRTAGNT
PLSSPGLFSMRHS-R--LGTPTASDDDVSTGSSLLHPSHLQP-P----------------
------------------------------------------------------------
------KETH--------------------------------------------------
-------TAEVDRDMI--------------------------------------------
------------------TGNKTIN-----------------QYE---------------
-ILEE--------------------------------------------------LGRGE
------------------------------------------------------------
----------HGKVKLG-------------------------------------------
---------------------------------------------------------QHV
ATKQ-------------------------------------------------KVAIKIV
QRYSTRR-------RLGK--LGNPE----------------------------DKVKKEV
AILKKARHPNVVSLLEVIDDPNRQKVYIVLEYVENGEIV------------------WRK
KGLREIVHVDKLRLEREKNGIPDTPAFLEESHQFIRTAQHLRRQRERARERIEAQAADAQ
QGPIPAWSLEHGAESSD----EEDDE----GGLPIRRSSS-RSVAVTDD--SSPSSS---
--------HDPSVNAVEGSMYGSYS--------------------------------DYP
FE-RRSSTTSSSFGYAPSEPEWSAEGDDMAFVPCLTIAETRSAFRDSVLGLEYLH-YQGI
IHRDIKPANLLVTS-DHRVKISDFGVSYLGRPMREEEEEQVGET--------D-ATELDD
ARELSKTVGTPAFYAPELC-YTGD-------DFVETIGSIPKITGAVDVWSLGVTLYGMI
FGRLPFVSDDGYSMFQTIVKKEVFIPRKRLVPVMDEAS-DSNQWNL---------RNDDE
LVYEDIDDELYDL-LMRLLTKDPIKRITLKEIKHHP------------------------
------------------------------------------------------------
------------WTHHGLPN--------------PRIWIEETDP----------------
GYQSKGKRIEVSNEEVTSAVSKVPFIQRVRSNVAKW--FGSGRSKDKE--HRKRTSSTTP
STETL-------------------------------SSASSNSTF-GK-TSRD-S--RRS
SLRGD-------------------------------------------------------
------------------------------------------------------------
------------------------------------------------------------
EELFRPLKFGNQ----------GHPL----------------------------------
----------------------------------------------AQSVTASPVD----
-------EGDWASYFDAV----------QPAAANLAAATKL-------------------
------------------------------------------------------------
---ATPPPTVTP------RPGPPRR-----------------------------------
----------AKSSIS--TAESTKTAKPSSFDVPS----TVRP-----LSIIE-------
-----------ALGPANLGSLFSGAARRASRG-----SRSRRTSPSGDSGSLHGDGEN--
------------------------------------------RSAEPSIAVSSASAHGQV
RIPGLWHEEEHPSA----DQVAPGHANRCKRSSRLEDASPAESLNLTRDALLRRRRSDIE
ANEGGTLRV---DYAMYSTE--------S-----------------------LLLPPVNP
PS--------------NQGC-PDNTNNRLAAS--TSATISSSSADDFTSGM---------
----SQSASHPSIP----------------SVVSNASSLSGDGYSVKGND-LA-------
-EVPSMLRTGETLKPPR--PNSPRSSEEDESRYYCDDEDE--DESEDEGLVIGKRKPPPK
AAPSDIPS----------------------------------------------------
------------------------------------------------------------
------------------------------------------------------------
------------------------------------------------------------
------------------------------------------------------------
------------------------------------------------------------
------------------------------------------------------------
------------------------------------------------------------
------------------------------------------------------------
---------------------------------------
>XP_016596507_Penicillium_expansum
--MTE---IRSSQAGLEDPDQL-ARNGH-------VSKNHKRNISRS----DESSQLPSA
SN-EPESRP-PSK-SSAEQP-IITDVSEAA-ATFRQAFPGLY----GARTPSNRSSSSSL
QALNEGIVVDVRSE--SGSIGRS--TQRTS---RHS------DHQ-------------LP
VYPDQSYASLQSQVHPTWQPPHLIDPDPLPRHSY-------A---------RGIRTAGNT
PLSSPGLFSMRHS-R--MGTPTASDDDISMGSSLLHPSHLQP-P----------------
------------------------------------------------------------
------KETH--------------------------------------------------
-------TAEVDRDMI--------------------------------------------
------------------TGNKTIN-----------------QYE---------------
-ILEE--------------------------------------------------LGRGE
------------------------------------------------------------
----------HGKVKLG-------------------------------------------
---------------------------------------------------------QHV
ATKQ-------------------------------------------------KVAIKIV
QRYSTRR-------RLGK--LGNPE----------------------------DKVKKEV
AILKKARHPNVVSLLEVIDDPNRQKVYIVLEYVENGEIV------------------WRK
KGLREIVHVDKLRLEREKNGIPDTPAFLEESHQFIRTAQHLRRQRERARERIEAQAADAQ
QGPIPAWSLEHGAESSE----EEDDE----GGLPIRRSSS-RSVAVTDD--SSPSFT---
--------QDPCLNAVEGSMYGAYS--------------------------------DYP
FE-RRSSTTSSSFGYAPSEPEWSAEGDDMAFVPCLTIAETRSAFRDSVLGLEYLH-YQGI
IHRDIKPANLLVTS-THRVKISDFGVSYLGRPMRDEEEEQVGET--------D-ATELDD
ARELSKTVGTPAFYAPELC-YTGD-------DFVETIGSIPKITGAVDVWSLGVTLYGMI
FGRLPFVSDDGYSMFQTIVKKEVFIPRKRLVPVMDEAS-DSNQWNL---------RNDDE
LVYEDIDDELYDL-LRRLLTKDPIKRITLKEIKHHP------------------------
------------------------------------------------------------
------------WTLHGLPN--------------PRIWIEETDP----------------
GYQSKGKRIEVSNEEVTSAVSKVPFIQRVRSNVAKW--FGSGRSKDKE--SRKRTSSTTP
STETL-------------------------------SSAASNSTF-GK-TSRD-S--RRS
SLRGD-------------------------------------------------------
------------------------------------------------------------
------------------------------------------------------------
EELFRPLKFGNQ----------GHPL----------------------------------
----------------------------------------------AQSVTASPVD----
-------EGDWASYFDAV----------QPAAAKLAAATKV-------------------
------------------------------------------------------------
---ATPPPIVTP------RPGPPRR-----------------------------------
----------AKSSMS--TSESAKTVKPSSFDTPL----TVRP-----FSIIE-------
-----------ALGPTNLGSLFSGATRRASRG-----SRSRRTSPSGETRSLHGDGER--
------------------------------------------PSAGPSIAVSNASAHGQV
RTPGLWHEEEHPSA----EPVAPSHANRCIRPPQLEDTSPAESLSLTRDALLRRRRSDIE
ASEGGTLRV---DYAMYSTE--------S-----------------------LLLPPINP
PT--------------NQGC-PDNTNNGLAAS--TSATISSSSADDFTSGM---------
----SQSASHPSIP----------------SVVSNASSLSGDGYSVKGGD-LD-------
-EVPSMLRTGETLKPPR--PNSPRSSEEDESRYYCDDEDE--DESEDEGLVIGKRKPPPK
AAASDIPS----------------------------------------------------
------------------------------------------------------------
------------------------------------------------------------
------------------------------------------------------------
------------------------------------------------------------
------------------------------------------------------------
------------------------------------------------------------
------------------------------------------------------------
------------------------------------------------------------
---------------------------------------
>XP_040643844_Penicillium_griseofulvum
--MTE---ILSSQAGLEDPDQL-SRDGN-------VSKNHKREQSRS----EVSSQ--SA
SNDQPESRP-PSK-SSAEQPSIITDVSEAT-ATFRQAFPGLY----GARTPSNRSSSSSL
QALNEGIVVDVRSE--SGSIGRS--TRRAS---RHS------DHQ-------------LP
VYPDQSYASLQSQVHPTWQPPHLTEPDALPRHSY-------A---------RGIRTAGNT
PLSSPGLFSMRHP-R--KGTPSVSDDDISMRSSLLHPSHLQP-P----------------
------------------------------------------------------------
------KETH--------------------------------------------------
-------TAEVDRDMV--------------------------------------------
------------------TGNKTIN-----------------QYE---------------
-ILEE--------------------------------------------------LGRGE
------------------------------------------------------------
----------HGKVKLG-------------------------------------------
---------------------------------------------------------QHV
ATKQ-------------------------------------------------KVAIKIV
QRYSTRR-------RLGK--LGNPE----------------------------DKVKKEV
AILKKARHPNVVSLLEVIDDPNRQKVYIVLEYVENGEIV------------------WRK
KGLREIVHVDKLRLEREKNGIPDTPAFLEESHQFIRTAQHLREQRERARERIEAQAADAQ
KGPIPAWSLEHGAESSD----EEDDE----SGLPIRRSSS-RSVAVTDD--SSPSSA---
--------QDPSLSAVEGSMYGAYA--------------------------------DYP
FE-RRSSTASSSFGYAPSEPEWSAEGDDMAYVPCLTINETRSAFRDSVLGLEYLH-YQGI
IHRDIKPANLLVTS-NHRVKISDFGVSYLGRPMRDEEEEQVGET--------D-ATELDD
ARELSKTVGTPAFYAPELC-YTGD-------DFVETIGSIPKITGAVDVWSLGVTLYGMV
FGRLPFVSDDEYSMFHTIVKKEVFIPRKRLVPVMDEAS-DSNQWNL---------RNDDE
LVYEDIDDELYDL-LRRLLTKDPVKRITLKEIKHHP------------------------
------------------------------------------------------------
------------WTLHGLPN--------------PRIWIEETDP----------------
GYQSKGKRIEVSNEEVTSAVSKVPFIQRVRSNVAKW--FSSGRSKEKE--PRKRTSSTTT
STETL-------------------------------SSALSNSTF-GK-ASRD-S--RRS
SLRGD-------------------------------------------------------
------------------------------------------------------------
------------------------------------------------------------
EEFLRPLKFGGQ----------GHPL----------------------------------
----------------------------------------------AQSVTASPVD----
-------EGDWASYFDAV----------QPST--VAAATKL-------------------
------------------------------------------------------------
---AAPPPTVTPL-----RPGPPRR-----------------------------------
----------AKSSMS--TAESSKTVKPSGFDIPL----TVRP-----SSIIE-------
-----------ALGQTNFGSLFSGATRRGSRG-----SRSRCTSPSGESGSLRGDGER--
------------------------------------------PSAEPSLAVSNASAHGQV
RTPGLWHEEEHPTA----EQLAPSRVHRRKRSSQLEDASPAESLDLTRDALLRRRRSDIE
ANEGGTLRV---DYAMYSTE--------S-----------------------LLLPPIIS
TP--------------SQGCAADNTNNGLAAS--TSVTISSSSADDFTSGM---------
----SQSASHPSIP----------------SVVSNASSLSGDGYSAKGNT-LD-------
-QVPSMLRTGETVKPIR--QNSPRPFEEDESRYYCDDEDE--DESEDEGLVIGKRKPPPK
AA-SDIPS----------------------------------------------------
------------------------------------------------------------
------------------------------------------------------------
------------------------------------------------------------
------------------------------------------------------------
------------------------------------------------------------
------------------------------------------------------------
------------------------------------------------------------
------------------------------------------------------------
---------------------------------------
>XP_038930848_Penicillium_roqueforti
--MTE---NRSSQAGLEDPDQL-ARN-H-------VSKNHKRDLSRS----DESSQLPSA
SNDQLEYRP-QSK-SSAEQPSIITDVSEAT-ATFRQAFPGVG----GARAPSNRSSSSSL
QALNEGIVVDVRSE--NGSIGRS--TRRAS---RHS------DNQ-------------LP
VYPDQSYASLQSQVHPTYH-PHLAEPDPLPRHSY-------A---------RGVRTAGNT
PISSPGLFSMRHS-R--MGTPSASDDDVSTRSSLLHPSHLQP-P----------------
------------------------------------------------------------
------KETH--------------------------------------------------
-------TAEVDRDII--------------------------------------------
------------------TGNKTIN-----------------QYE---------------
-ILEE--------------------------------------------------LGRGE
------------------------------------------------------------
----------HGKVKLG-------------------------------------------
---------------------------------------------------------QHI
ATKQ-------------------------------------------------KVAIKIV
QRYSTRR-------RLGK--LGNPE----------------------------DKVKREV
AILKKARHPNVVSLLEVIDDPNRQKVYIVLEYVENGEIV------------------WRK
KGLREIVHVDKLRLEREKNGIPDTPAFLEESHQFIRTAQHLRRQRERARERIEAQAADAQ
QGPIPAWSLEHGAESSD----EEDDE----SGIPMRRP----SVAVTDD--SSPSFT---
--------QDPSLSAIEGSMYGAYS--------------------------------DFP
IE-RRSSTASSSFGYAPSEPEWSAEGDDMAFVPCLTIDEARSAFRDSVLGLEYLH-YQGI
IHRDIKPANLLVTS-THRVKISDFGVSYLGRPMRDEEEEQVGET--------D-ATELDD
ARELSKTVGTPAFYAPELC-YTGD-------DFVETIGSIPKITGAVDVWSLGVTLYGMI
FGRLPFVSDDGYSMFQTIVKKEVFIPRKRLVPVMDEAS-DSNQWNL---------RNDDE
LVYEDIDDELYDL-LMRLLTKDPIKRITLKEIKHHP------------------------
------------------------------------------------------------
------------WTLHGLPN--------------PRVWIEETDP----------------
AFQSKGKRIEVSNEEVTSAVSKVPFIQRVRSNVAKW--FGSSRSKDKE--FRKRTSSTTP
STETL-------------------------------SSASSNSTF-GK-TSRD-S--HRF
SLRGD-------------------------------------------------------
------------------------------------------------------------
------------------------------------------------------------
EEFFRPLKFGSQ----------GHPL----------------------------------
----------------------------------------------AQSVTASPVD----
-------EGDWASYFDGE----------QPAAANLAAATKL-------------------
------------------------------------------------------------
---ATPPPR---------RPGPPRR-----------------------------------
----------ARSSMS--TAESAKTVKPSSFDTPL----TVRP-----FSIIE-------
-----------ALGPTNLGSLFSGATRRASRG-----SHSRRSSPSGESASRHGDRER--
------------------------------------------RSAEPSIAVSNASAHGQV
RTPGLWHEEKHSSA----QQLT----HRRKRSSKIEDPSAAESLNLTRNALLRRRRSDID
ANEGGTLRV---DYAMYSTE--------S-----------------------LLLPPITP
AT--------------NQGCAAD-TNNGLATS--TSATVSSSSADDFTSGM---------
----SQSASHPSIP----------------SVVSNASSLSGDGYSVKGND-LD-------
-EVPSMLRTGETLKPLRTHPNSPRSSEEDESRYYCDDEDE--DESEDEGLVIGKCKPPPK
AAASNIPSQPSN------------------------------------------------
------------------------------------------------------------
------------------------------------------------------------
------------------------------------------------------------
------------------------------------------------------------
------------------------------------------------------------
------------------------------------------------------------
------------------------------------------------------------
------------------------------------------------------------
---------------------------------------
>XP_002562669_Penicillium_rubens
------------------------------------------------------------
------------------------------------------------------------
------------------------------------------------------------
-------------------MSDISAEPSTSSLEGMSD-----------------------
---------ARPQASRFPQS------PPRSTASHDSYARHRRRNPR--------------
------------------------------------------------------------
-SRRPVKETLNARS----------------------------------------------
-------SYYTSQDDG--------------------------------------------
------------------TAEHRIN-----------------QYI---------------
-IKQE--------------------------------------------------IGRGS
------------------------------------------------------------
----------FGAVHLA-------------------------------------------
---------------------------------------------------------ADQ
YGNE--------------------------------------------------YAVKEF
SKSRLRK---RAQSHMLRRPRGPIRGG--TDFNSPLHRHPS-GDDTETAKNPLYLIKEEI
AIMKKLNHNNLVSLIEVLDDPTEDSLYMVMEMCKKGVVMKVGLEEKADPYDDEQCRCW--
------------------------------------------------------------
------------------------------------------------------------
------------------------------------------------------------
-------------------------------------------FRDLILGIEYLH-SQGI
VHRDIKPDNCLVTN-DDILKVVDFGVSEMF--------------------------EKDS
NMFTGKSAGSPAFLPPELC----------------VAKHGDVSGRATDIWSMGVTLYCLR
YGRLPFEKQSIFELYDSIRGDTLVYED---------------------------------
----ESDEVFKDL-IGRILEKDPEKRIDMFALREHP------------------------
------------------------------------------------------------
------------WV------------------------TKNGTDPLLSFEENTSQIIEPP
TEEEMNSAITRKMGHLVTVMKAV------------------QRFKRLTDPMKPQSPIQST
FG-SILGGDHDAFLVEPPMEMDPD--EPFPT----VGAALQTHDSNG--PDVRKNFPRRP
FAGFR-------------------------------------------------------
------------------------------------------------------------
------------------------------------------------------------
------------------------------------------------------------
----------------------------------------------ENAGCIGSTDSASF
SSQPEHSPSN--SKIPSG-VTE--------PERRDSGSIRS-------------------
------------------------------------------------------------
------------------------------------------------------------
-----WGSTAQPDVGHEAQPHS--QSASPHIPLSRASSSRTKRSMEGTRGHAR-------
-----------DPLEEEFPYLFIGPSTYNGSSQQDTVP-------GDEPASIL-------
------------------------------------------QEPGH---SMDPSDQMED
EEPVQFVSESPGAADFNIYETAYRKELDRIKN-NLKDRDTGRKVYLTRFVEENSAEVLKL
SK-------EKELDLQMGDDFTPSPLSRTPSGFGTAVS-ALRSQILQKRQAEEPEEQGGD
ARKDKD------YSQNREPHPHPPKRLSVPSQSIPEPESSSLEAT--GVSSTEGNG----
D---------------------------------------------------------SK
AQLRRILDRVRGKSDGAE------------------------------------------
------------------------------------------------------------
------------------------------------------------------------
------------------------------------------------------------
------------------------------------------------------------
------------------------------------------------------------
------------------------------------------------------------
------------------------------------------------------------
------------------------------------------------------------
------------------------------------------------------------
---------------------------------------
>XP_040812863_Penicillium_solitum
------------------------------------------------------------
------------------------------------------------------------
------------------------------------------------------------
-----------MDENVATPISDVSAEPSIASLEGMND-----------------------
---------ARPQASRVG-----------STASYDSTGRHRRRNPR--------------
------------------------------------------------------------
-ARRPVKETLDARS----------------------------------------------
-------EYYTSQDDG--------------------------------------------
------------------TAEHRIN-----------------QYV---------------
-IKQE--------------------------------------------------IGRGS
------------------------------------------------------------
----------FGAVHLA-------------------------------------------
---------------------------------------------------------ADQ
FGNE--------------------------------------------------YAVKEF
SKSRLRK---RAQSHLLRRPRGPIRPG--TDFNSPLHRHPS-GDDTETAKNPLYLIKEEI
AIMKKLNHNNLVSLIEVLDDPTEDSLYMVMEMCKKGVVMKVGLEEKADPYDDEQCRCW--
------------------------------------------------------------
------------------------------------------------------------
------------------------------------------------------------
-------------------------------------------FRDLILGIEYLH-SQGI
VHRDIKPDNCLVTN-DDMLKVVDFGVSEMF--------------------------EKDS
NMFTGKSAGSPAFLPPELC----------------VVKHGDVSGRATDIWSMGVTLYCLR
YGRLPFEKHSIFELYDSIRGDSPVYEE---------------------------------
----ELDEVFKDL-MGRILEKDPEKRIDMFGLREHP------------------------
------------------------------------------------------------
------------WV------------------------TKNGTDPLLSFEENTSQIIEPP
TEEEMNSAITTNMGHLMTVMKAV------------------KKFKRLTDPTKAQSPIQST
FGQSILGGDHDAYLVEPPMEMDPD--EPFPA----VGAAPQTHDAHGLRANMRKGFGRRP
FAGFR-------------------------------------------------------
------------------------------------------------------------
------------------------------------------------------------
------------------------------------------------------------
----------------------------------------------DDPGVLGSSDSASF
SSRPENSRSS--SKRPSG-VFE--------PERKDSGSVRS-------------------
------------------------------------------------------------
------------------------------------------------------------
-----WGSPAQPDIGHEAQPHS--QSASPRIPLSRASSGRTKRSLEGTRGHAR-------
-----------DPLEEEFPYLFIGPSTYNGSSQQEPME------ISDEPGSIF-------
------------------------------------------QDPEH---SMDPSDQMED
DEPVQFVSESPGAADFNIYETAYRKELDRIKH-NLKDRDTGPKVYLTRFIEKNTAEMTQL
AK-------EKELDLQIGNHFTPSALSRTPSGFGSAVS-ALRSQILQKRQAEGLEEQEVD
ASKDKD------SSQNHETHPHPPKRLSLSSQSIPEPEPSSLEAT--GVSSTEGSG----
A---------------------------------------------------------SQ
AQLRRILDRVRGKSDSAE------------------------------------------
------------------------------------------------------------
------------------------------------------------------------
------------------------------------------------------------
------------------------------------------------------------
------------------------------------------------------------
------------------------------------------------------------
------------------------------------------------------------
------------------------------------------------------------
------------------------------------------------------------
---------------------------------------
>XP_022582001_Penicilliopsis_zonata
--MTE---RPPSRAGSESSNKLVSRNEW-----PVPG------------------PTLDA
TTVGH--RQAVTKPPTAKLA-PSNDPLDGQASSLRHNFSHIYHSSSGSRPPSTRTSSSSL
QALNEDTVVDVRSEPNLAVVGRTSTSSKMS-SMSHQLWQPTVDTQALPRRFEHPHSVDYP
VYPDQSYAVLQSQVHPTYYPSFVRSRSSYPSHTD-------SAVTPTTPAARVSRTAGNT
PLSSPGLFSVRSP-R--TTPPLASDDIERIGSPFLHPTHLQP-P----------------
------------------------------------------------------------
------KETH--------------------------------------------------
-------TAEVDRDLV--------------------------------------------
------------------TGNKLIN-----------------QYE---------------
-ILEE--------------------------------------------------LGRGE
------------------------------------------------------------
----------HGKVKLG-------------------------------------------
---------------------------------------------------------RHV
ATRQ-------------------------------------------------QVAIKIV
QRYSKRR-------RLGK--LGNPE----------------------------DKVKKEV
AILKKARHPNVVSLLEVIDDPNRQKVYIVLEYVENGEIV------------------WRK
KGLREVVQMDKRRLDREKAGIEDSPLFLEESQQYIRNAQRMRHQRDRARERRQAQAAATQ
QQGIHAWSLEHGGESDD----ELGPE------LSIARTSS-RSMLSPDDHHSSPSHSFVS
TTSDIDRRTSDALAAIEGSMYGPYV--------------------------------DFS
AE-RRFSTASSSMGYAPSEPEWISDDDDMSHVPCLTINEARNAFRDSVLGLEYLH-YQGI
IHRDIKPANLLVTA-NHRVKISDFGVSYLGRPLRDEEEEQVGER--------D-ATELDD
ARELSKTVGTPAFYAPELC-YTGD-------DFVDTLGSIPKITGAIDVWSLGVTLYGMI
FGRLPFVSDDEYSMFQTIVKQDVFIPRKRLKPVEENPSCTTSQWPRGISSS-SEKRMDDE
LAYEEIDDELFDL-LKRLLTKDPVKRITLKEIKHHP------------------------
------------------------------------------------------------
------------WVLYGLPN--------------PRAWIEESDP----------------
GYQSKGKKIEVSTEEVTTAVSKVPFIQRVRSNVARLSNYLTGRSRDKDKDSRKRAPSAAN
SIDSCH------------------------------SSASSNNTFSGK-HSWE-GPPRRA
SLRGD-------------------------------------------------------
------------------------------------------------------------
------------------------------------------------------------
EELF--LRLSSRIAASTAAKDGEHPL----------------------------------
----------------------------------------------AKSVTASPVE----
-------RDGQTSYFQPP----------PPLLPDSSNKATA-------------------
------------------------------------------------------------
---VETVPPTSNSHAPDHRPDPLER-----------------------------------
----------TTSTLS--TAESTKTVRPLDMDPTL--------HRVSTPVLLD-------
-----------AVGASHVGAIFGGASRRLTRSLHAADWRSERSPSFDATS--SLDGSD--
------------------------------------------GHSEPSLALSVASAVGQV
QHSGFIRDEDHHSC-----------------SPRLADKSSADSLLLAKESLLRQRSMPPS
EPCSGPK----PERESSSPDEAREVSPKT-----------------------MTPTPTAA
AD-AAA------SAMDNLSVCEPPCAGGLTTSPPSAATISSSSVDDYTSGM---------
----SQSASHPSIP----------------SVISGASSLSGDGLHVYTKD-PEPDLPEPS
REIPSILRTGETVKAQHVVTSPRAPHEDDEARYDCDDE----DDSEDEGIVMGKKKPAHS
R------QASSS------------------------------------------------
------------------------------------------------------------
------------------------------------------------------------
------------------------------------------------------------
------------------------------------------------------------
------------------------------------------------------------
------------------------------------------------------------
------------------------------------------------------------
------------------------------------------------------------
---------------------------------------
>XP_016618857_Cladophialophora_bantiana
------------------------------------------------------------
------------------------------------------------------------
------------------------------------------------------------
--------------------MDIVASPTSTSAEEAGRFPISNI-SDQPRH---RPQSHVN
AVHEGANTNDDPSILNKPLMV-----KHLSSPEYNTPLRHHRRTPS--------------
------------------------------------------------------------
-AARQVKESLNARS----------------------------------------------
-------EYVTSKDDG--------------------------------------------
------------------VAEHRIN-----------------QYV---------------
-IKQE--------------------------------------------------IGRGS
------------------------------------------------------------
----------FGAVHLA-------------------------------------------
---------------------------------------------------------IDQ
YGKE--------------------------------------------------YAVKEF
SKARLRK---RAQSHILRKPLSQRRRGALQGFNSPLHRNI--GNERELQASSIDLIKEEI
AIMKKLNHPNLVSLIEVLDDPSEDSLYMVLEMCKKGVVMKVGLEERADPYPDHVCRYW--
------------------------------------------------------------
------------------------------------------------------------
------------------------------------------------------------
-------------------------------------------FRDLILGIEYLH-AQGV
VHRDIKPDNCLVTE-DDVLKVVDFGVSEMF--------------------------EKDS
EMLTAKSAGSPAFLPPELC----------------VARHGDVSGRAADIWSMGVTLYCLK
YGRIPFEKTNIFELYEAIKTEEPDLGD---------------------------------
----EVDEDFRDL-MNRIFEKDPRKRIKMRELREHP------------------------
------------------------------------------------------------
------------WV------------------------TNKGTDKLLPEEENTSDLVEPP
TEAEMNAAITKNMRNLMTVVKAV------------------NKFKSLVGKDKP-KGMT--
---SILGDQEGAHFSQPPTTMPRD-AGS-LP---PKSHSFNAFGQEYTKREPRIEDLTQD
VNKLN-------------------------------------------------------
------------------------------------------------------------
------------------------------------------------------------
------------------------------------------------------------
----------------------------------------------VRPVPTLSIDDTTK
SEEQKGAEQGREAGDSSG-LLS------QTMTNTDDSLSRV-------------------
------------------------------------------------------------
------------------------------------------------------------
-QTMADIEKLDP------------TKLPPFRSLK-LHANTTDEL--GHRGHAH-------
-----------DPLEDQL-YLYIGPSTFSGTSSC-----------TDDDRTFV-------
------------------------------------------PAD-------------DD
-VPI--VSESPGAADLDIYETAYRDEIERIMA-RAKEEKKEPNVYLTRRVDAKLLAISGL
AGKWAAKGEEAKNQIKDYTQFSARKARV------TEVSRALRQAAREEYERRRQEHREWI
AAEKAE------RARAKEAEASK---SSTPP---PVGGAAEVEEN--TPLSPQSPG----
KH-SSVWK----------GKAVDAGR-------------------------------QAR
TSLMGFVDMVKSKSRTRSKDEAG-------------------------------------
------------------------------------------------------------
------------------------------------------------------------
------------------------------------------------------------
------------------------------------------------------------
------------------------------------------------------------
------------------------------------------------------------
------------------------------------------------------------
------------------------------------------------------------
------------------------------------------------------------
---------------------------------------
>XP_008725676_Cladophialophora_carrionii
------------------------------------------------------------
------------------------------------------------------------
------------------------------------------------------------
--------------------MDIVASPTSTSAEEGVRFPTSNT---QPRD---LVQSHGN
PSDESTNA---STPTKPPVV------KHLSSPEYSTPSRHHRRTPS--------------
------------------------------------------------------------
-SAKQVKESLNARS----------------------------------------------
-------EYVTSKDDG--------------------------------------------
------------------VAEHRIN-----------------QYI---------------
-IKQE--------------------------------------------------IGRGS
------------------------------------------------------------
----------FGAVHLA-------------------------------------------
---------------------------------------------------------IDQ
YGTE--------------------------------------------------YAVKEF
SKARLRK---RAQSHILRKPLSQRRRGALQGFNSPLHRGF--GNDGDSTSSPIDLIKEEI
AIMKKLNHPNLVSLIEVLDDPSEDSLYMVLEMCKKGVVMKVGLEERADPYPDHVCRYW--
------------------------------------------------------------
------------------------------------------------------------
------------------------------------------------------------
-------------------------------------------FRDLILGIEYLH-AQGV
VHRDIKPDNCLVTE-DNVLKVVDFGVSEMF--------------------------AKDS
EMLTAKSAGSPAFLPPELC----------------VARHGDVSGRAADIWSMGVTLYCLK
YGRIPFEKTQIFELYEAIKTEDPDLGE---------------------------------
----EADEDFRDL-MKRILEKDPQKRIKMRELRAHP------------------------
------------------------------------------------------------
------------WV------------------------TKKGEDTLLSEEENTSDLVEPP
TEAEMNAAITDNMRNLMTVVKAV------------------NKFKSLIGKDKS-RAIT--
---SILGEQGGARFSQPPTNMPKE-GTS-LP---LKSHSFNVFGQEHLEESPPIDKISED
VNKLK-------------------------------------------------------
------------------------------------------------------------
------------------------------------------------------------
------------------------------------------------------------
----------------------------------------------VRPIPTLSIDDTTK
AEDLNEGGPGKAS-------LS------HTSTATDEAMSRM-------------------
------------------------------------------------------------
------------------------------------------------------------
-ETIAEIEQLDP------------DKLPPFRSLR-PHAYTTDEA--GHKGHAH-------
-----------DPLEDRL-YLFIGPSTFSGTSSM-----------TDDDSSFV-------
------------------------------------------PGG-------------DG
-API--VSESPGAADVDIYETAYRDEIERIMA-RAKEEQKEPNVYLTRRVDAKLMAISGL
AGKWAAKGEEAKNQIKDYTQFSARKARV------TEVSRALRQAAREEYERRRQEHREWI
AAEKAD------RTKAKEEDVSRPTSSASPP---PLGAGSEVEEP--AGDSPQSPG----
RH-STMWK----------GKAVDAGR-------------------------------QAR
SSLMGFVDLVKSKSRTRSKDEAN-------------------------------------
------------------------------------------------------------
------------------------------------------------------------
------------------------------------------------------------
------------------------------------------------------------
------------------------------------------------------------
------------------------------------------------------------
------------------------------------------------------------
------------------------------------------------------------
------------------------------------------------------------
---------------------------------------
>XP_016243097_Cladophialophora_immunda
------------------------------------------------------------
------------------------------------------------------------
------------------------------------------------------------
--------------------MDIVASPTSTSAEEAARFPVSNT-SEQPRD---RPQSHVN
ALREGADSN------KPPVV------KHLSSPEYNTPSRHHRRTPS--------------
------------------------------------------------------------
-AARQVKESLNARS----------------------------------------------
-------EYVTSKDDG--------------------------------------------
------------------VAEHRIN-----------------QYI---------------
-IKQE--------------------------------------------------IGRGS
------------------------------------------------------------
----------FGAVHLA-------------------------------------------
---------------------------------------------------------IDQ
YGKE--------------------------------------------------YAVKEF
SKARLRK---RAQSHILRKPLSQRRRGALQGFNSPLHRNV--GNEGELQAGSIDLIKEEI
AIMKKLNHPNLVSLIEVLDDPSEDSLYMVLEMCKKGVVMKVGLEERADPYPDHVCRYW--
------------------------------------------------------------
------------------------------------------------------------
------------------------------------------------------------
-------------------------------------------FRDLILGIEYLH-AQGV
VHRDIKPDNCLVTE-DDVLKVVDFGVSEMF--------------------------EKDS
EMLTAKSAGSPAFLPPELC----------------IARHGDVSGRAADIWSMGVTLYCLK
YGRIPFEKTGIFELYEAIKTEEPDLGD---------------------------------
----EIDEDFRDL-MKRILEKDPQKRIKMRELRDHP------------------------
------------------------------------------------------------
------------WV------------------------TNKGTDKLLPEEENTADLVEPP
TEAEMNAAITKNMRNLMTVVKAV------------------NKFKSLVGKDKP-KGMT--
---SILGDQEGAHFSQPPAAMLK---ESPLP----KSHSFNAFGQEHTDAGPRLEALSQD
VIKLN-------------------------------------------------------
------------------------------------------------------------
------------------------------------------------------------
------------------------------------------------------------
----------------------------------------------VRPVPTLSIDDTTK
SEEQKAVEK----GSPSG-LLS------QTLTNTDDSLSRI-------------------
------------------------------------------------------------
------------------------------------------------------------
-QSMVDIEKLDP------------TKLPPFRSLK-PHANTTDEL--GHRGHAH-------
-----------DPLEDQL-YLYIGPSTFSGVSSS-----------SDDDRTFV-------
------------------------------------------PAD-------------DD
-VPI--VSESPGAADVDIYETAYRDEIERIVA-RAKEEKKEPNVYLTRRVDARLLAISGL
AGKWAAKGEEAKNQIKDYTQFSARKARV------TEVSRALRQAAREEYEKRRQEHREWI
AAEKAE------RARVKEAEGSK---ASTPP---PAGVGGEVEEN--TPTSPQSPG----
KH-SSVWK----------GKAVDAGR-------------------------------QAR
TSLMGFMDMVKSKSRTRSKDETG-------------------------------------
------------------------------------------------------------
------------------------------------------------------------
------------------------------------------------------------
------------------------------------------------------------
------------------------------------------------------------
------------------------------------------------------------
------------------------------------------------------------
------------------------------------------------------------
------------------------------------------------------------
---------------------------------------
>XP_007741444_Cladophialophora_psammophila
------------------------------------------------------------
------------------------------------------------------------
------------------------------------------------------------
--------------------MD--------------------------------------
-------------ILHIPLLIWVSDYRFRSSPEYNTPLRHHRRTPS--------------
------------------------------------------------------------
-AARQVKESLNARS----------------------------------------------
-------EYVTSKDDG--------------------------------------------
------------------VAEHRIN-----------------QYV---------------
-IKQE--------------------------------------------------IGRGS
------------------------------------------------------------
----------FGAVHLA-------------------------------------------
---------------------------------------------------------IDQ
YGKE--------------------------------------------------YAVKEF
SKARLRK---RAQSHILRKPLSQRRRGALQGFNSPLHRNV--GNEGELQASSIDLIKEEI
AIMKKLNHPNLVSLIEVLDDPSEDSLYMVLEMCKKGVVMKVGLEERADPYPDHVCRYW--
------------------------------------------------------------
------------------------------------------------------------
------------------------------------------------------------
-------------------------------------------FRDLILGIEYLH-AQGV
VHRDIKPDNCLVTE-DDVLKVVDFGVSEMF--------------------------EKDS
EMLTAKSAGSPAFLPPELC----------------VARHGDVSGRAADIWSMGVTLYCLK
YGRIPFEKTNIFELYEAIKAEEPDLGD---------------------------------
----EVDEDFRDL-MNRIFEKNPRKRIKMRELREHP------------------------
------------------------------------------------------------
------------WV------------------------TNKGTDKLLPEEENTSDLVEPP
TEAEMNAAITKNMRNLMTVVKAV------------------NKFKSLVGKDKP-KGMT--
---SILGDQEGAHFSQPPATMPRD-PGS-LP---PKSHSFNAFGQEHTKREPRIEDLSQD
VNKLN-------------------------------------------------------
------------------------------------------------------------
------------------------------------------------------------
------------------------------------------------------------
----------------------------------------------VRPVPTLSIDDTTK
SEEQKGAEQGRETGDSPG-LLS------HTMTNTDDSLSRV-------------------
------------------------------------------------------------
------------------------------------------------------------
-QTMADIEKLDP------------TKLPPFRSLK-PHANTTDEI--GHRGHAH-------
-----------DPLEDQL-YLYIGPSTFSGTSSS-----------TDDDRTFV-------
------------------------------------------PAD-------------DD
-VPI--VSESPGAADLDIYETAYRDEIERIMA-RAKEEKKEPNVYLTRRVDAKLLAISGL
AGKWAAKGEEAKNQIKDYTQFSARKARV------TEVSRALRQAAREEYERRRQEHREWI
AAEKAE------RARAKEAEASK---SSTPP---PVGGGADVEEN--RPLSPQSPG----
KH-SSVWK----------GKAVDAGR-------------------------------QAR
TSLMGFVDMVKSKSRTRPKDEAG-------------------------------------
------------------------------------------------------------
------------------------------------------------------------
------------------------------------------------------------
------------------------------------------------------------
------------------------------------------------------------
------------------------------------------------------------
------------------------------------------------------------
------------------------------------------------------------
------------------------------------------------------------
---------------------------------------
>XP_018697173_Fonsecaea_erecta
------------------------------------------------------------
------------------------------------------------------------
------------------------------------------------------------
--------------------MDIVASPTSTSAEEAGRFPGSNA-SDQPRD---RPQSHVN
TLQDGANTNNSSPLIKPPVV------KHLSSPEYNTPSRHHRRSPS--------------
------------------------------------------------------------
-AARQVKESLNARS----------------------------------------------
-------EYVTSKDDG--------------------------------------------
------------------VAEHRIN-----------------QYI---------------
-IKQE--------------------------------------------------IGRGS
------------------------------------------------------------
----------FGAVHLA-------------------------------------------
---------------------------------------------------------IDQ
YGKE--------------------------------------------------YAVKEF
SKARLRK---RAQSHILRKPLSQRRRGALQGFNSPLHRNV--GNEGELQASSIDLIKEEI
AIMKKLNHPNLVSLIEVLDDPTEDSLYMVLEMCKKGVVMKVGLEERADPYPDHVCRYW--
------------------------------------------------------------
------------------------------------------------------------
------------------------------------------------------------
-------------------------------------------FRDLILGIEYLH-AQGV
VHRDIKPDNCLVTE-DDVLKVVDFGVSEMF--------------------------EKDS
EMLTAKSAGSPAFLPPELC----------------VARHGDVSGRATDIWSMGVTLYCLK
YGRIPFEKTNIFELYEAIKTDEPDLGD---------------------------------
----EVDEDFRDL-MNRILEKDPQKRIKMPELREHP------------------------
------------------------------------------------------------
------------WV------------------------TNKGTDKLLPEEENTSDLVEPP
TEAEMNAAITKNMRNLMTVVKAV------------------NKFKSLVGKDKP-KGMT--
---SILGDQEGAHFSHPPGAISKD-SESPLP----KSHSFNAFGQEHTDAQPRIEELSQD
VNRLN-------------------------------------------------------
------------------------------------------------------------
------------------------------------------------------------
------------------------------------------------------------
----------------------------------------------VRPVPTLSIDDTTK
SEEQKGVERGRDIGSPSG-GLT------HTPTNTDDSLSRV-------------------
------------------------------------------------------------
------------------------------------------------------------
-QSPIDIEKLDP------------MKLPPFRSLR-LHANTTDEI--GHRGHAH-------
-----------DPLEDQL-YLYIGPSTFSGVSSG-----------PDDDRTFV-------
------------------------------------------PGD-------------ED
-VPI--VSESPGAADVDIYETAYRDEIERIMA-RAQEEKREPNVYLTRRVDARLMAISGL
AGKWAAKGEEAKNQIKDYTQFSARKARV------TEVSRALRQAAREEYERRRQEHREWI
AAEKAQ------RARAKEAEASK---ASTPP---PAGAGAEVEENTSTPTSPQSPG----
KY-SSAWK----------GKAVDAGR-------------------------------QAR
TSLMGLMDMVKSKSRTRSKDEAN-------------------------------------
------------------------------------------------------------
------------------------------------------------------------
------------------------------------------------------------
------------------------------------------------------------
------------------------------------------------------------
------------------------------------------------------------
------------------------------------------------------------
------------------------------------------------------------
------------------------------------------------------------
---------------------------------------
>XP_022517562_Fonsecaea_monophora
------------------------------------------------------------
------------------------------------------------------------
------------------------------------------------------------
--------------------MDIVASPTSTSAEEAFRFPVSNA-QDQPRD---RPQSHVN
ALREAANANDSSASQKPPVV------KHLSSPEYNTPSRHHRRTPS--------------
------------------------------------------------------------
-AARQVKESLNARS----------------------------------------------
-------EYVTSKDDG--------------------------------------------
------------------VAEHRIN-----------------QYI---------------
-IKQE--------------------------------------------------IGRGS
------------------------------------------------------------
----------FGAVHLA-------------------------------------------
---------------------------------------------------------IDQ
YGKE--------------------------------------------------YAVKEF
SKARLRK---RAQSHILRKPLSQRRRGALQGFNSPLHRNV--GNEGELQASAIDLIKEEI
AIMKKLNHPNLVSLIEVLDDPTEDSLYMVLEMCKKGVVMKVGLEERADPYPDHVCRYW--
------------------------------------------------------------
------------------------------------------------------------
------------------------------------------------------------
-------------------------------------------FRDLILGIEYLH-AQGV
VHRDIKPDNCLVTE-DDVLKVVDFGVSEMF--------------------------EKDS
EMRTAKSAGSPAFLPPELC----------------IARHGDVSGRAADIWSMGVTLYCLK
YGRIPFEKTGIFELYEAIKTEEPDLGD---------------------------------
----DIDDDFRDL-MNRILEKDPHKRIKMRELREHP------------------------
------------------------------------------------------------
------------WV------------------------TNKGTDRLLPEEENTADLVEPP
TEAEMNAAITKNVRNLMTVVKAV------------------NKFKSLVGKDKP-KGIT--
---SILGDQDGAHFSQPPAAMIKD-SGS-LP---LKSHSFSVFGQEHTGAEPRIEELSQD
MKKLN-------------------------------------------------------
------------------------------------------------------------
------------------------------------------------------------
------------------------------------------------------------
----------------------------------------------VRPVPTLSIDDTTK
TEEQTGVDRGRDSSSPSG-MLT------HTLTNTDDSLSRV-------------------
------------------------------------------------------------
------------------------------------------------------------
-QSMVDIEKLDP------------MKLPPFRSLR-PHANTADEI--GHRGHAH-------
-----------DPLEDQL-YLYIGPSTFSGVSSS-----------SDNDGTFV-------
------------------------------------------STD-------------DD
-VPI--VSESPGAADVDIYETAYRDEIERIMA-RAKEEKKEPNVYLTRRVDARLLAISGL
AGKWAAKGEEAKNQIKDYTQFSARKARV------TEVSRALRQAAREEYEKRRQEHREWI
AAEKAE------RARAREADSCK---ASTPP---PAGAGGEVEEN--TPTSPNSPG----
RH-SSVWK----------GKAVDAGR-------------------------------QAR
TSFMGFVDMVKSKSRTRSKDEVG-------------------------------------
------------------------------------------------------------
------------------------------------------------------------
------------------------------------------------------------
------------------------------------------------------------
------------------------------------------------------------
------------------------------------------------------------
------------------------------------------------------------
------------------------------------------------------------
------------------------------------------------------------
---------------------------------------
>XP_016633162_Fonsecaea_multimorphosa
------------------------------------------------------------
------------------------------------------------------------
------------------------------------------------------------
--------------------MDIVASPTSTSAEEARRFPVSDT-SDQPRD---RPQSHVN
ALHEGANTNDSSTLNKPPVV------KHLSSPEYNTPSRHHRRTPS--------------
------------------------------------------------------------
-AHRPVKESLNARS----------------------------------------------
-------EYVTSKDDG--------------------------------------------
------------------VAEHRIN-----------------QYI---------------
-IKQE--------------------------------------------------IGRGS
------------------------------------------------------------
----------FGAVHLA-------------------------------------------
---------------------------------------------------------IDQ
YGKE--------------------------------------------------YAVKEF
SKARLRK---RAQSHILRKPLSQRRRGALQGFNSPLHRNV--VGEGEAQVNSIDLIKEEI
AIMKKLNHPNLVSLIEVLDDPSEDSLYMVLEMCKKGVVMKVGLEERADPYPDHVCRYW--
------------------------------------------------------------
------------------------------------------------------------
------------------------------------------------------------
-------------------------------------------FRDLILGIEYLH-AQGV
VHRDIKPDNCLVTE-DDVLKVVDFGVSEMF--------------------------EKDS
EMLTAKSAGSPAFLPPELC----------------IARHGDVSGRAADIWSMGVTLYCLK
YGRIPFEKTGIFELYEAIKAEEPDLGD---------------------------------
----EKDEDFRDL-MNRILEKDPQKRIKMPELREHP------------------------
------------------------------------------------------------
------------WV------------------------TNKGTDKLLPEEENTSDLVEPP
TEAEMNAAITKNMRNLMTVVKAV------------------NKFKSLVAKDKP-KGMT--
---SILGDQEGSHFSQPPAAMLKE-SES-FP---PKSHSFNAFGQDHTDAEPRIEELAQD
VKKLD-------------------------------------------------------
------------------------------------------------------------
------------------------------------------------------------
------------------------------------------------------------
----------------------------------------------VRPVPTLSIDDTTK
SEERKGVERGRDVASPS---------------NTDDSLSRI-------------------
------------------------------------------------------------
------------------------------------------------------------
-QSMVDIEKLDP------------MTLPPFRSLR-PHANTTDDL--GHRGHAH-------
-----------DPLEDQL-YLYIGPSTFSGVSSS-----------TDEDGTFV-------
------------------------------------------PAD-------------DD
-VPI--VSESPGAADVDIYETAYRDEIERIMA-RAREEKKEPNVYLTRRVDARLMAISGL
AGKWAAKGEEAKNQIKDYTQFSARKARV------TEVSRALRQAAREEYEKRRQEHREWI
AADKAE------RARAKEAEASK---ASTPP---PAGAGAEGAEN--SPTSPQSPG----
KQ-SSVWK----------GKAVDAGR-------------------------------QAR
TSLMGFMDLVKSKSRTRTKDEAS-------------------------------------
------------------------------------------------------------
------------------------------------------------------------
------------------------------------------------------------
------------------------------------------------------------
------------------------------------------------------------
------------------------------------------------------------
------------------------------------------------------------
------------------------------------------------------------
------------------------------------------------------------
---------------------------------------
>XP_022497402_Fonsecaea_nubica
------------------------------------------------------------
------------------------------------------------------------
------------------------------------------------------------
--------------------MDIVASPTSTSAEEAFRFPVSNA-QDQPRD---RPQSHVN
ALREAANANDSSASQKPPVF------KHLSSPEYNTPSRHHRRTPS--------------
------------------------------------------------------------
-AARQVKESLNARS----------------------------------------------
-------EYVTSKDDG--------------------------------------------
------------------VAEHRIN-----------------QYI---------------
-IKQE--------------------------------------------------IGRGS
------------------------------------------------------------
----------FGAVHLA-------------------------------------------
---------------------------------------------------------IDQ
YGKE--------------------------------------------------YAVKEF
SKARLRK---RAQSHILRKPLSQRRRGALQGFNSPLHRNV--GNEGELQASAIDLIKEEI
AIMKKLNHPNLVSLIEVLDDPTEDSLYMVLEMCKKGVVMKVGLEERADPYPDHVCRYW--
------------------------------------------------------------
------------------------------------------------------------
------------------------------------------------------------
-------------------------------------------FRDLILGIEYLH-AQGV
VHRDIKPDNCLVTE-DDVLKVVDFGVSEMF--------------------------EKDS
EMRTAKSAGSPAFLPPELC----------------IARHGDVSGRAADIWSMGVTLYCLK
YGRIPFEKTGIFELYEAIKTEEPDLGD---------------------------------
----EIDEDFRDL-MNRILEKDPHKRIKMRELREHP------------------------
------------------------------------------------------------
------------WV------------------------TNKGTDRLLPEEENTADLVEPP
TEAEMNAAITKNVRNLMTVVKAV------------------NKFKSLVGKDKP-KGIT--
---SILGDQDGAHFSQPPAAMIKD-SGS-LP---LKSHSFSVFGQEHTGAEPRIEELSQD
MKKLN-------------------------------------------------------
------------------------------------------------------------
------------------------------------------------------------
------------------------------------------------------------
----------------------------------------------VRPVPTLSIDDTTK
TEDQTGVDRSRDSSSPSG-LLT------HTLTNADDSLSRV-------------------
------------------------------------------------------------
------------------------------------------------------------
-QSMVDIEKLDP------------MKLPPFRSLR-PHANTADEI--GHRGHAH-------
-----------DPLEDQL-YLYIGPSTFSGVSSS-----------SDNDGTFV-------
------------------------------------------SAD-------------DD
-VPI--VSESPGAADVDIYETAYRDEIERIMA-RAKEEKKEPNVYLTRRVDARLLAISGL
AGKWAAKGEEAKNQIKDYTQFSARKARV------TEVSRALRQAAREEYERRRQEHREWI
AAEKAE------RARAKEADSCK---ASTPP---PAGAGGEVEEN--TPTSPNSPG----
RH-SSVWKEQEPNTIERRGRMIQQMRLRVITRHILCIRAAQGVLHKRVDVCDEKKLQAAD
TSFVAF--LVASYSSPLNDHRTYKAHIWEFRV----------------------------
------------------------------------------------------------
------------------------------------------------------------
------------------------------------------------------------
------------------------------------------------------------
------------------------------------------------------------
------------------------------------------------------------
------------------------------------------------------------
------------------------------------------------------------
------------------------------------------------------------
---------------------------------------
>XP_013287092_Fonsecaea_pedrosoi
------------------------------------------------------------
------------------------------------------------------------
------------------------------------------------------------
--------------------MDIVASPTSTSAEEAFRFPVSNA-QDQPRD---RPQSHVN
ALREAANANDSSASQKPPVV------KHLSSPEYNTPARHHRRTPS--------------
------------------------------------------------------------
-AARQVKESLNARS----------------------------------------------
-------EYVTSKDDG--------------------------------------------
------------------VAEHRIN-----------------QYI---------------
-IKQE--------------------------------------------------IGRGS
------------------------------------------------------------
----------FGAVHLA-------------------------------------------
---------------------------------------------------------IDQ
YGKE--------------------------------------------------YAVKEF
SKARLRK---RAQSHILRKPLSQRRRGALQGFNSPLHRNV--GNEGESQASAIDLIKEEI
AIMKKLNHPNLVSLIEVLDDPTEDSLYMVLEMCKKGVVMKVGLEERADPYPDHVCRYW--
------------------------------------------------------------
------------------------------------------------------------
------------------------------------------------------------
-------------------------------------------FRDLILGIEYLH-AQGV
VHRDIKPDNCLVTE-DDVLKVVDFGVSEMF--------------------------EKDS
EMRTAKSAGSPAFLPPELC----------------IARHGDVSGRAADIWSMGVTLYCLK
YGRIPFEKTGIFELYEAIKTEEPDLGD---------------------------------
----DIDDDFRDL-MNRILEKDPHKRIKMRELREHP------------------------
------------------------------------------------------------
------------WV------------------------TNKGTDRLLPEEENTADLVEPP
TEAEMNAAITKNVRNLMTVVKAV------------------NKFKSLVGKDKP-KGIT--
---SILGDQDGAHFSQPPAAMIKD-SGS-LP---LKSHSFSVFGQEHTGAEPRIEELSQD
MKKLN-------------------------------------------------------
------------------------------------------------------------
------------------------------------------------------------
------------------------------------------------------------
----------------------------------------------VRPVPTLSIDDTTK
TEEQTGVDRGRDSSSPSG-MLT------HTLTNTDDSLSRV-------------------
------------------------------------------------------------
------------------------------------------------------------
-QSMVDIEKLDP------------MKLPPFRSLR-PHANTADEI--GHRGHAH-------
-----------DPLEDQL-YLYIGPSTFSGVSPS-----------SDNDGTFV-------
------------------------------------------STD-------------DD
-VPI--VSESPGAADVDIYETAYRDEIERIMA-RAKEEKKEPNVYLTRRVDARLLAISGL
AGKWAAKGEEAKNQIKDYTQFSARKARV------TEVSRALRQAAREEYERRRQEHREWI
AAEKAE------RARAKEADSCK---ASTPP---PAGAGGEVEEN--TPTSPNSPG----
RH-SSVWK----------GKAVDAGR-------------------------------QAR
TSLMGFVDMVKSKSRTRSKDEVG-------------------------------------
------------------------------------------------------------
------------------------------------------------------------
------------------------------------------------------------
------------------------------------------------------------
------------------------------------------------------------
------------------------------------------------------------
------------------------------------------------------------
------------------------------------------------------------
------------------------------------------------------------
---------------------------------------
>XP_007759190_Cladophialophora_yegresii
------------------------------------------------------------
------------------------------------------------------------
------------------------------------------------------------
--------------------MDIVASPTSTSAEEGVPLPMSNT---QPRD---LVQSHGN
PGDESTNA---STPTKPPIV------KHLSSPEYSTPSRHHRRTPS--------------
------------------------------------------------------------
-SARQVKESLNARS----------------------------------------------
-------EYVTSKDDG--------------------------------------------
------------------VAEHRIN-----------------QYV---------------
-IKQE--------------------------------------------------IGRGS
------------------------------------------------------------
----------FGAVHLA-------------------------------------------
---------------------------------------------------------IDQ
YGKE--------------------------------------------------YAVKEF
SKARLRK---RAQSHILRKPLSQRRRGALQGFNSPLHRGF--GNDGDSKSSPINLIKEEI
AIMKKLNHPNLVSLIEVLDDPSEDSLYMVLEMCKKGVVMKVGLDERADPYPDHVCRYW--
------------------------------------------------------------
------------------------------------------------------------
------------------------------------------------------------
-------------------------------------------FRDLILGIEYLH-AQGV
VHRDIKPDNCLVTE-DDVLKVVDFGVSEMF--------------------------AKDS
EMLTAKSAGSPAFLPPELC----------------VARHGDVSGRAADIWSMGVTLYCLK
FGRIPFEKTQIFALYEAIKTEEPNLDE---------------------------------
----EPNEDFRDL-MRRILEKDPQKRIKMRELREHP------------------------
------------------------------------------------------------
------------WV------------------------TKKGEDTLLSEEENTSDLVEPP
TEAEMNAAITDNMRNLMTVVKAV------------------NKFKALIGKDKS-RAIT--
---SILGEQGGARFSQPPTSMPTE-GTP-LP---LKSHSFNVFGQERSEESQQIDRISED
VNKLK-------------------------------------------------------
------------------------------------------------------------
------------------------------------------------------------
------------------------------------------------------------
----------------------------------------------VRPIPTLSIDDTTK
AEESNGGGSGKVP-------LS------HASTAADEAMSRM-------------------
------------------------------------------------------------
------------------------------------------------------------
-ETIAEIEQLDP------------DKLPPFRSLK-PHAYTIDDT--GHKGHAH-------
-----------DPLEDKL-YLFIGPSTFSGTSSM-----------TDDDSTFI-------
------------------------------------------PSG-------------DG
-VPI--VSESPGAADVDIYETAYRDEIERIMA-RAKEEQKEPNVYLTRRVDARLMAISGL
AGKWAAKGEEAKNQIKDYTQFSTRKARV------TEVSRALRQAAREEYERRRQEHREWI
AAEKAD------RAKAKEEDTSRPISSAS-P---PLGAGSEVEEP--AGGSPQSPG----
RH-STMWK----------GKAVDAGR-------------------------------QAR
TSLMGFVDLVKSKSRTRSKDEAN-------------------------------------
------------------------------------------------------------
------------------------------------------------------------
------------------------------------------------------------
------------------------------------------------------------
------------------------------------------------------------
------------------------------------------------------------
------------------------------------------------------------
------------------------------------------------------------
------------------------------------------------------------
---------------------------------------
>XP_016240304_Exophiala_spinifera
------------------------------------------------------------
------------------------------------------------------------
------------------------------------------------------------
--------------------MDIVSSPTSTSAEEAVGFPTPRG-LAQPHQSQPQSDSHEI
AFESRNDR-EPIAETPRP-R------QHLTSPDYPSPLRHHRRTPS--------------
------------------------------------------------------------
-APKQVKESLNARS----------------------------------------------
-------EYVTSQDDG--------------------------------------------
------------------VAEHRIN-----------------QYI---------------
-IKQE--------------------------------------------------IGRGS
------------------------------------------------------------
----------FGAVHLA-------------------------------------------
---------------------------------------------------------VDQ
YGTE--------------------------------------------------YAVKEF
SKARLRK---RAQSHILRKPLSQRRRGALQGFNSPLHRDL--GDDGKHQTNAIELIKEEI
AIMKKLNHPNLVSLIEVLDDPTEDSLYMVMEMCKKGVVMKVGLDERADPYPDHVCRNW--
------------------------------------------------------------
------------------------------------------------------------
------------------------------------------------------------
-------------------------------------------FRDLILGIEYLH-AQGV
VHRDIKPDNCLITE-DDVLKVVDFGVSEMF--------------------------AKDS
EMLTAKSAGSPAFLPPELC----------------IAQHGNVSGRAADIWSMGVTLFCLK
YGRIPFEKTGIFELYDAIKAEEPEMPA---------------------------------
----DEDGDFRDM-MTKLLEKDPQKRIKMQELRRHP------------------------
------------------------------------------------------------
------------WV------------------------TRRGTDQLLSEEENTSDLVEPP
TEAEMNSAITINMRDLMTVVKAV------------------NKFKSLLDKNKT-RPMT--
---SILGDQSDTRFSQPPTTMKKD----------QKART----GGNTQQTAAESEELQAG
MRNLN-------------------------------------------------------
------------------------------------------------------------
------------------------------------------------------------
------------------------------------------------------------
----------------------------------------------LRPVPTLSIDDTTL
TD--CEMHKSAYPRTPPA-LPS------DASTESDD-ISQA-------------------
------------------------------------------------------------
------------------------------------------------------------
-PTMAEIESLDP------------EKLPPFRSLR-PHASMTEEV--GRRGQAH-------
-----------DPLEDQL-YLYIGPSTFSGFSSQ-----------HDDDGSYV-------
------------------------------------------RDG-------------DD
-VPI--VSESPGAADVDIYETAYRDEIERIMA-KAKEENKEPHVYLTRRVDAKLLAISGL
AGKWAAVGEEAKNQLKDYTQFSTRKARV------TEVSRALRQAAREEYERRKQERRDLI
AAEKAR------RQEEAQA---KSNTSTPGS---PPTAGGNVEPS--GPSSPWSPG----
RQ-PSQWR----------GMAVDAGR-------------------------------QAK
TSIRGFVDMVKSK-RSRSGHEES-------------------------------------
------------------------------------------------------------
------------------------------------------------------------
------------------------------------------------------------
------------------------------------------------------------
------------------------------------------------------------
------------------------------------------------------------
------------------------------------------------------------
------------------------------------------------------------
------------------------------------------------------------
---------------------------------------
>XP_016268421_Exophiala_oligosperma
------------------------------------------------------------
------------------------------------------------------------
------------------------------------------------------------
--------------------MDIVSSPTSTSAEEAVDFLAARS-LTQPRQSQSRSESPAV
GLESNNNH-EPILKTPPP-R------QHLTSPDYPSPLRHHRRTPS--------------
------------------------------------------------------------
-APKQVKESLNARS----------------------------------------------
-------EYVTSQDDG--------------------------------------------
------------------VAEHRIN-----------------QYI---------------
-IKQE--------------------------------------------------IGRGS
------------------------------------------------------------
----------FGAVHLA-------------------------------------------
---------------------------------------------------------VDQ
YGTE--------------------------------------------------YAVKEF
SKARLRK---RAQSHILRKPLSQRRRGALQGFNSPLHRNL--GEDGKHQTNAIELIKEEI
AIMKKLNHPNLVSLIEVLDDPTEDSLYMVMEMCKKGVVMKVGLDERADAYPDHVCRYW--
------------------------------------------------------------
------------------------------------------------------------
------------------------------------------------------------
-------------------------------------------FRDLILGIEYLH-AQGV
LHRDIKPDNCLITE-DDVLKVVDFGVSEMF--------------------------AKDS
EMLTAKSAGSPAFLPPELC----------------VAQHGNVSGRAADIWSMGVTLFCLK
YGRIPFEKTGIFELYDAIKAEDPTMPS---------------------------------
----DEDEDFRDL-MTKLLEKDPQKRIKMQELREHP------------------------
------------------------------------------------------------
------------WV------------------------TLRGADQLLSEEENTSDLVEPP
TEAEMNSAITINMRDLLTVVKAV------------------NKFKSLLDKNKA-HPMT--
---SILGDQSDTHFSYPPASMRKD----------PMARA----GGNAQRAPAEGGEIQAG
MRNLN-------------------------------------------------------
------------------------------------------------------------
------------------------------------------------------------
------------------------------------------------------------
----------------------------------------------LRPVPTLSVDDTTL
SD--KSKQNVASPNIPPA-IAS------DVSTDSDD-IPQA-------------------
------------------------------------------------------------
------------------------------------------------------------
-PNMAEIESLDA------------EKLPPFRSLR-PHSRTTDEV--GRRGQAH-------
-----------DPLEDQL-YLYIGPSTFSGFSSQ-----------HDDDESFI-------
------------------------------------------RDD-------------DD
-VPI--VSESPGAADVDIYETAYRDEIERIMA-KAKEENKEPHVYLTRRVDAKLLAISGL
AGKWAAVGEEAKNHLKDYTQFSTRKARV------TEVSRALRQAAREEYERRKQERRDFI
AAEKAK------RQEEAQE---KSNPSTPSS---PPTAGGNVEPS--GPSSPWSPG----
RP-PSQWR----------GMAVDAGR-------------------------------QAK
TSIRGFVDMVKSK-RTRSGNEES-------------------------------------
------------------------------------------------------------
------------------------------------------------------------
------------------------------------------------------------
------------------------------------------------------------
------------------------------------------------------------
------------------------------------------------------------
------------------------------------------------------------
------------------------------------------------------------
------------------------------------------------------------
---------------------------------------
>XP_013316825_Exophiala_xenobiotica
------------------------------------------------------------
------------------------------------------------------------
------------------------------------------------------------
--------------------MDIVASPTSTSAEEAARFPTARG-LDQPRQ----SESHAI
PLDANSEP-EPSLKTPPPSK------QHLTSPEYSSPLRHHRRAPS--------------
------------------------------------------------------------
-APKQVKESLNARS----------------------------------------------
-------EYITSQDDG--------------------------------------------
------------------VAEHRIN-----------------QYT---------------
-IKQE--------------------------------------------------IGRGS
------------------------------------------------------------
----------FGAVHLA-------------------------------------------
---------------------------------------------------------VDQ
YAKE--------------------------------------------------YAVKEF
SKARLRK---RAQSHILRKPLSQRRRGALHGFNSPLHRNL--GDDGKPQLNAIELIKEEI
AIMKKLNHSNLVSLIEVLDDPTEDSLYMVMEMCKKGVVMKVGLDERADPYPDDVCRYW--
------------------------------------------------------------
------------------------------------------------------------
------------------------------------------------------------
-------------------------------------------FRDLILGIEYLH-AQGV
VHRDIKPDNCLITE-DDVLKVVDFGVSEMF--------------------------SKDS
EMLTAKSAGSPAFLPPELC----------------VARHGDVSGRAADIWSMGVTLYCLK
YGRIPFEKTGIFELYDAIKAEDPELPA---------------------------------
----DENEDFRDL-ITKLLEKDPQKRIKMRELRDHS------------------------
------------------------------------------------------------
------------WV------------------------NRRGTDKLLSEEENTSDLVEPP
TEAEMNSAITTNMRNVMTVVKAV------------------NKFKSLLESNRS-GAMT--
---SILGDQGDAHFSYPPATMKKEANVQPIK---PVKRA----GVTTGDS-TEKDELQQG
SKSYN-------------------------------------------------------
------------------------------------------------------------
------------------------------------------------------------
------------------------------------------------------------
----------------------------------------------PRPVPTLSIDDTTI
PA--ENKQKSGVVNMPPT-LPQ------EASTDPED-VSRD-------------------
------------------------------------------------------------
------------------------------------------------------------
-PTVAEIESLDP------------AKLPPFRSSR-PQATTTDDV--GRRGQAH-------
-----------DPLEDHL-YLYIGPSTFSGVSSH-----------AEDDGAFM-------
------------------------------------------PHE-------------DD
-MLV--VSESPGAADVDIYETAYRDEIERIMA-QANEQNKEPHVYLTRRVDARLMAISGR
AGKWAAMGEEAKNQLKEYTQFSTRRARV------TEVSRALRQAAREEYERRKQERRELI
AAEKAK------KHENPEE---CSDSTTTVS---PPTSGRNVEQS--GASSPLSPG----
KQSPSILR----------DRAVDAGR-------------------------------QAK
TSIRGLMGMVKNKSRSRSGQEES-------------------------------------
------------------------------------------------------------
------------------------------------------------------------
------------------------------------------------------------
------------------------------------------------------------
------------------------------------------------------------
------------------------------------------------------------
------------------------------------------------------------
------------------------------------------------------------
------------------------------------------------------------
---------------------------------------
>XP_007724248_Capronia_coronata
------------------------------------------------------------
------------------------------------------------------------
------------------------------------------------------------
--------------------MDLVTSPTSTSAEEAVRIPTAVKKSGHSRG---LSDSHGM
PLDPDADN-PSTKIQKPPMT------KHLSSPEYHSPSRHHRRNPS--------------
------------------------------------------------------------
-APKHVKESLNARS----------------------------------------------
-------EYVTSQDDG--------------------------------------------
------------------GAEHRIN-----------------QYI---------------
-IKQE--------------------------------------------------IGRGS
------------------------------------------------------------
----------FGAVHLA-------------------------------------------
---------------------------------------------------------VDQ
YGTE--------------------------------------------------YAIKEF
SKARLRK---RAQSSVLRKPFQERRRGALQGFNSPLHRNV--GNEGEAPPNSIDLIKEEI
AIMKKLNHPNLVALIEVLDDPTEDSLYMVMEMCKKGVVMKVGLGERADPYPDHVCRCW--
------------------------------------------------------------
------------------------------------------------------------
------------------------------------------------------------
-------------------------------------------FRDLILGIEYLH-AQGV
VHRDIKPDNCLITE-EDVLKVVDFGVSEMF--------------------------AKDS
EMLTAKSAGSPAFLPPELC----------------VARHGDVSGRAADIWSMGVTLYCLK
YGRIPFERSGIFELYEAIKTEEPDLSE---------------------------------
----EQDEDFVDL-MLKILEKDPQKRIKMKELRDHP------------------------
------------------------------------------------------------
------------WV------------------------TRRGTDKLLSEEENTADLIEPP
TEAEMNEAITSNMTNILTVMKAV------------------RKFKALLEKNRP-PAMK--
---SILGDQDDAHFSQPPAMMSTE-EATSLP---PKAHSFHALDGAHDAEFEEREKLRHD
ISRLN-------------------------------------------------------
------------------------------------------------------------
------------------------------------------------------------
------------------------------------------------------------
----------------------------------------------IKLVPTLSVDDATI
TE---EARTLRADEHPSA-LAS------DTSTDTESPLSNI-------------------
------------------------------------------------------------
------------------------------------------------------------
-SSSGDMERLDP------------TKLPPFRTLR-LHANTTDEI--GHRGQAH-------
-----------NPLEDHL-YLHIGPSTYAGVSSQ-----------TEDGGGFL-------
--------------------------------------------P-------------ED
DAYI--VSESPGAADVDIYETAYRDEIERIMA-KAKEQNKEPHVYTTRRVDEKLMAISGL
AGKWAAMGEEAKNQIKDYTQFSTRKARV------TEVSRALRHAAREEYERRKLERRRQI
AAEKAE------RTTHRTE---QPETAPKLT---A-PTGKEVEEA--LTSSPESGS----
RQ-SYLWK----------GKAVDKGR-------------------------------QAR
TSMRGLMDMVKNKSRTRPKEEDV-------------------------------------
------------------------------------------------------------
------------------------------------------------------------
------------------------------------------------------------
------------------------------------------------------------
------------------------------------------------------------
------------------------------------------------------------
------------------------------------------------------------
------------------------------------------------------------
------------------------------------------------------------
---------------------------------------
>XP_007732325_Capronia_epimyces
------------------------------------------------------------
------------------------------------------------------------
------------------------------------------------------------
--------------------MD-----------------TTVLFA---------------
------------------------------------------------------------
------------------------------------------------------------
-----IIESLNARS----------------------------------------------
-------EYVTSQDDG--------------------------------------------
------------------VAEHRIN-----------------QYI---------------
-IKQE--------------------------------------------------IGRGS
------------------------------------------------------------
----------FGAVHLA-------------------------------------------
---------------------------------------------------------VDQ
YGTE--------------------------------------------------YAVKEF
SKARLRK---RAQSNILRKPFQQRRRGALQGFNSPLHRNI--GQEGGAPENSIDLIKEEI
AIMKKLNHPNLVSLIEVLDDPTEDSLYMVMEMCKKGVVMRVGLEERADPYPDHICRYW--
------------------------------------------------------------
------------------------------------------------------------
------------------------------------------------------------
-------------------------------------------FRDLILGIEYLH-AQGV
VHRDIKPDNCLVTD-DDVLKIVDFGVSEMF--------------------------AKDS
EMLTAKSAGSPAFLPPELC----------------VARHGDVSGRAADIWSMGVTLYCLK
YGRIPFERTGIFELYDAIKTEEPDLSE---------------------------------
----EQDQDFVDL-MRKILEKDPQKRIKMRDLRDHA------------------------
------------------------------------------------------------
------------WV------------------------TKHGADKLLSEEENTADLIDPP
TEAEMNAAITYNMTNLLTVMKAV------------------QKFKALLEKNKP-PAMK--
---SILGDYADTRFSQPPTMMHGK-EATSVA---PKSHISTEADGAHLSDWGNPPELQQG
VSRSN-------------------------------------------------------
------------------------------------------------------------
------------------------------------------------------------
------------------------------------------------------------
----------------------------------------------VQPIPTLSIDDATT
TE--SETRKPRIDNDPTT-FVS------ESSTDTDDPISKI-------------------
------------------------------------------------------------
------------------------------------------------------------
-LFPGDMDSLDP------------GKLPPFRSLK-LHANTTDEI--GHRGHAH-------
-----------DPLEDHL-YLRIGPSTFSGLSSQ-----------ADNEGSFI-------
------------------------------------------EEP-------------ED
DAYF--VSESPGAADVDIYETAYRDEIERIMA-KAKEQNKEPNVYLTRRVDEKLMAISGL
AGKWAAMGEEAKNHFKDYTQFSARKARV------TEVSRALRQAAREEYERRKQERREQI
AAEKAK------HMAEGHE---ASKPAADDS---A-PTGQEGAEP--PAGSPPSAS----
RQ-SSLWK----------GKAVDKGR-------------------------------QAR
TSILGLMDMVKNKSRARTKEEEG-------------------------------------
------------------------------------------------------------
------------------------------------------------------------
------------------------------------------------------------
------------------------------------------------------------
------------------------------------------------------------
------------------------------------------------------------
------------------------------------------------------------
------------------------------------------------------------
------------------------------------------------------------
---------------------------------------
>XP_009159838_Exophiala_dermatitidis
------------------------------------------------------------
------------------------------------------------------------
------------------------------------------------------------
--------------------MDFVASPTSTSAEEELRFAAAVK-PGQPRG---LLQSHGI
TLDESPAH-PSTNSQKPPVI------KHLSSPEYSSPLRHHRRTPS--------------
------------------------------------------------------------
-APKHVKESLNARS----------------------------------------------
-------EYVTSQDDG--------------------------------------------
------------------VAEHRIN-----------------QYI---------------
-IKQE--------------------------------------------------IGRGS
------------------------------------------------------------
----------FGAVHLA-------------------------------------------
---------------------------------------------------------VDQ
YGKE--------------------------------------------------YAVKEF
SKARLRK---RAQSHILRRPFQQRRRGALQGFNSPLHRNV--GQEGGVPESAIDLIKEEI
AIMKKLNHPNLVSLIEVLDDPTEDSLYMVMEMCKKGVVMKVGLDERADPYPDHVCRYW--
------------------------------------------------------------
------------------------------------------------------------
------------------------------------------------------------
-------------------------------------------FRDLILGIEYLH-AQGV
VHRDIKPDNCLITE-DDVLKVVDFGVSEMF--------------------------EKDS
EMLTAKSAGSPAFLPPELC----------------IARHGDVSGRAADIWSMGVTLYCLK
YGRIPFEKGGIFELYEAIKNDEPDLGE---------------------------------
----EQDPDFRDL-MGKILEKDPEKRIKMRELRAHP------------------------
------------------------------------------------------------
------------WV------------------------TRQGRDKLLPEEENTADLIEPP
TEAEMNEAITSNMTNILTVMKAV------------------RKFKALLDKNKP-PVLR--
---SILGDQVDGHFSQPPATINSA-ASKTIP---HKSHSFHEFDGAHMDNLPEREELEQG
MSHLH-------------------------------------------------------
------------------------------------------------------------
------------------------------------------------------------
------------------------------------------------------------
----------------------------------------------MRPVPTLSIDDTTI
AE--AEPQESDAGSRPTA-LAS------ESSTDTDEGLTKV-------------------
------------------------------------------------------------
------------------------------------------------------------
-QTLGDIDELDL------------QKLPPFRSLK-VHANTTDDI--GHRGHAH-------
-----------DPLEDHL-YLRIGPSTFSGSSPQ-----------ADDDGGYL-------
--------------------------------------------P-------------DD
EGYV--VSESPGAADVDIYETAYRDEIERIMA-RAKEQNKEPNVYLTRRVDEKLMAISGL
AGKWAAMGEEAKAQIKDYTQFSTRKARV------TEVSRALRQAARAEYERRKQERREQI
AVEKAH------RAKHKAEPAGTSKPAVSDS---PLSTGAAVEET--APSSPQSA-----
RQ-AGLWK----------GKAADKGR-------------------------------QAR
TSILGLMDAVKNKRRTRSKEEES-------------------------------------
------------------------------------------------------------
------------------------------------------------------------
------------------------------------------------------------
------------------------------------------------------------
------------------------------------------------------------
------------------------------------------------------------
------------------------------------------------------------
------------------------------------------------------------
------------------------------------------------------------
---------------------------------------
>XP_013263871_Exophiala_aquamarina
------------------------------------------------------------
------------------------------------------------------------
------------------------------------------------------------
------------------------------------------------------------
------------------------------------------------------------
-----------------------------------------------------------M
SNKVPVVENK--------------------------------------------------
-------RLSIVVDDA----------------------------------------GPPT
DRDSHVSTSSTTSANGKPKRKTHVG-----------------PWQ---------------
-LGKT--------------------------------------------------LGKGA
------------------------------------------------------------
----------TGRVRLA-------------------------------------------
---------------------------------------------------------KHA
LTHQ-------------------------------------------------TAAVKIV
SKKSAALVQSASMARMDRENNSAAV--------------------AAGLRTMPFGIEREV
VIMKLIEHPNIINLYDIWEN--RGELYLVLEYVQGGELF---------------------
------------------------------------------------------------
------------------------------------------------------------
------------------------------------------------------------
--------------------------DYVSSNGALPEGEAVRLYRQMIAGLSYCH-RFNI
CHRDLKPENLLLDS-HRNIKLADFGMAALQ----------------------------PD
GKWLNTSCGSPHYAAPEVV------------------NGQQYRGDKADIWSTGIILFAML
NGFLPFDGGSLGKTLQMVKKGDYYLPP---------------------------------
----TLSVEASDL-IQRILQKRPEKRISMDDIWTHPLIRKYEKYHASLSAPEPLIVAAPP
VEIQAQSKRVCARSEIDAEVLRNLSTLWHGEKEDELVRRLMSDEPNHEKLFYWALIKFRE
DQLENYPGEPLHYSTSDYHHVSRPAPKPSKKPGTSRGHARRTSQFSIVSDENHKREVYYK
HPATAASKVTQGSYDPFRASRTPLADYSYNSGTVVRRRPTTTAGRSMSSTGSLRHPAAGR
FPEDIPAIPSFTSEELEKLVQKKH------------ASYSTATSRSSLSSMRRRPGIRKS
ISYKR-------------------------------------------------------
------------------------------------------------------------
-------------------------------------------QVSFQHNRRQGSNGNVN
RRLFYESGSTDRPPTRSTIDPISE------------------------------------
----------------------------------------------TQSTPSLPTPPQVC
RPRKSSSEFDVKNARVA-----------SYYWKDDTRKVSA-------------------
------------------------------------------------------------
------------------------------------------------------------
ELGKICEEAFNRSSISTASEASPVQPLQSSITSVSAHNHKAPPSIRDRPLPATPVLQELL
ERRQKIIDTWGDADQTVLADMLAALDKRIDTELDKQRGYEKRAASDPTSANVTTRQYRPV
SPAGTMDDLKYGR-----------------------------NGNTRAVSDPVQSHTPQA
GKGNTIRLVTPDSASPLTRVEALRIRKNKAAPINSLRGGPIESSPLMYERSGYDQRLYSR
GGLDTIDENPGSPKRRAHGTTSTAARKWSWLGKRTSFARDLPDPF---------------
------------QSLDNVDESSEQQGSQMVHPSDSTNSSGLSRQHASDSDMAEMELTME-
------------------------------------------------------------
-RKRSWFQKMFRKTARGKENLGTVPGQHRIVQDFTEDSESHEIGNDGIAENHQLGKIGVR
TGYPPSTSVDAA------------------------------------------------
------------------------------------------------------------
--------------------------------------------------VAAAALRPIE
VNQNWFAKFFHIKPATRVLCLVVTKAKARKELFKVLRGWHQYGVRDVVAGRRPGGDVIRG
RVDTENYLSLKPVYFHAYVYSVLEHGRKANLSVIKFTQERGAASTFTKIVETLETNFRKR
DLLMIDPVRKRGIEKSLKEAGL--------------------------------------
------------------------------------------------------------
------------------------------------------------------------
------------------------------------------------------------
---------------------------------------
>XP_016222088_Exophiala_mesophila
------------------------------------------------------------
------------------------------------------------------------
------------------------------------------------------------
--------------------MDFVASPTSTLAEDAA---PARSLPVIPRKPVPPPQTQ--
-VDDRPPN-EPAQAPKPPVV------KHLSSPEYSSPLRHHRRTPS--------------
------------------------------------------------------------
-APRQIKESLNARS----------------------------------------------
-------EYVTSQDDG--------------------------------------------
------------------VAEHRIN-----------------QYI---------------
-IKQE--------------------------------------------------IGRGS
------------------------------------------------------------
----------FGAVHLA-------------------------------------------
---------------------------------------------------------VDQ
YGTE--------------------------------------------------YAVKEF
SKARLRK---RAQSHILRKPFTQRKQGALQGFNSPLHRN---PREDVHQMNAIDLIKEEI
AIMKKLNHPNLVSLIEVLDDPTEDSMYMVMEMCKKGVVMRVGLEERADPYPDHVCRYW--
------------------------------------------------------------
------------------------------------------------------------
------------------------------------------------------------
-------------------------------------------FRDLILGIEYLH-AQGV
VHRDIKPDNCLVTD-DNVLKVVDFGVSEMF--------------------------SKDS
EMLTAKSAGSPAFLPPELC----------------IARHGDVSGRAADIWAMGVTLYCLK
YGRIPFEKAGIFELYDAIKTETPNLDD---------------------------------
----EKDDDFRDL-MTRLLEKDPAKRIKMPELREHP------------------------
------------------------------------------------------------
------------WV------------------------TQRGNDKLLPEAENTSDLLEPP
TEAEMNAAITNNMRNLLTVVKAV------------------NKFKGLLEKSKP-APLM--
---SILGDSADAHFSYPPTAMSG--GNVALP---AKSHSFASFGKEDEARKEQMESLDEE
LNDLR-------------------------------------------------------
------------------------------------------------------------
------------------------------------------------------------
------------------------------------------------------------
----------------------------------------------SRPIPTLSVDDMST
AT--ETAGTSHAPSPPPA-LLS------DTSTDSDDAMTRM-------------------
------------------------------------------------------------
------------------------------------------------------------
-DAAEGTDLLGP------------NSLPPFRSIRPPHAFTTDEI--GTRGHAR-------
-----------DPLQEQL-FLYIGPSTFAGTSAY-----------NDEAGSFV-------
------------------------------------------PDG-------------DT
-VPV--VSESPGAADVDIYETAYRDEIERIMA-RAKEQNKEPNVYLTRRVDARLMAISGF
AGKWAARSEEAKNQFKDYTQFSARKARV------TEVSRALRQAAREEYEKRKQERRELI
ASEKLR------RAEHKSG--SRETQRVALS---SQSTLSDVDS---GAGLPPSPG----
GR-SAAWK----------GKAVDKGR-------------------------------QAK
TSFRGLVDNF-TRNRSRSGDDET-------------------------------------
------------------------------------------------------------
------------------------------------------------------------
------------------------------------------------------------
------------------------------------------------------------
------------------------------------------------------------
------------------------------------------------------------
------------------------------------------------------------
------------------------------------------------------------
------------------------------------------------------------
---------------------------------------
>XP_013269885_Rhinocladiella_mackenziei
------------------------------------------------------------
------------------------------------------------------------
------------------------------------------------------------
--------------------MDIVASPTSTSAEEVVRFPTA-L-NPEPRG---RLPSH-D
PLDKGTDH--PSTLSKPTVV------KHLSSPEHNSPLRHHRRTPS--------------
------------------------------------------------------------
-APKHVKESLNARS----------------------------------------------
-------EYITSQDDG--------------------------------------------
------------------VAEHRIN-----------------QYI---------------
-IKQE--------------------------------------------------IGRGS
------------------------------------------------------------
----------FGAVHLA-------------------------------------------
---------------------------------------------------------VDQ
YGTE--------------------------------------------------YAVKEF
SKARLRK---RAQSHILRKPLGQRRRGALQGFNSPLHRNV--GKDGESPLNSIDLIKEEI
AIMKKLNHPNLVSLIEVLDDPTEDSLYMVMEMCKKGVVMRVGLEERADPYPDHVCRYW--
------------------------------------------------------------
------------------------------------------------------------
------------------------------------------------------------
-------------------------------------------FRDLILGIEYLH-AQGV
VHRDIKPDNCLITE-DDVLKVVDFGVSEMF--------------------------AKDS
EMLTAKSAGSPAFLPPELC----------------VARHGDVSGRAADIWSMGVTLYCLK
YGRIPFERTGIFELYEAIKTEEPDLGS---------------------------------
----ERDEDFRDL-MSRILEKDPQKRIKMPELRDHP------------------------
------------------------------------------------------------
------------WV------------------------TKRGTDKLLSEEENTSDLVEPP
TEAEMNAAITDNMRNLITVVKAV------------------NKFKSLLDKDQP-APMN--
---SILGEQGGSHFSQPPGTMQKE-RGH-RP---PQSHSFNTPGRARPEEEWEAGGLRRQ
MSNSH-------------------------------------------------------
------------------------------------------------------------
------------------------------------------------------------
------------------------------------------------------------
----------------------------------------------VRPVPTLSIDDTTV
TE--KEAPNPKIDHNSAA-LLS------ETSTDTDDSISRI-------------------
------------------------------------------------------------
------------------------------------------------------------
-QTGGEMDSLDP------------QKLPPFRSWK-PHANTADEI--GHRGHAH-------
-----------DPLEDQL-YLYIGPSTFSGLSSQ-----------TDDDGTFV-------
------------------------------------------QGE-------------ED
TVPV--VSESPGAADVDIYETAYRDEIERIMA-RAKEQNKEPQVYLTRRVDAKLMAISGL
AGKWAAMGEEAKNQIKDYTQFSTRKARV------TEVSRALRQAAREEYERRKQERRELI
AAEKAE------RAKHREDAQKHTASPMTAS---PQSTWGQAEDP--TISSPQSPG----
KT-SSLWK----------GKAVDKGR-------------------------------QAK
SSILGLVDMVKNKSRTRSKDEEES------------------------------------
------------------------------------------------------------
------------------------------------------------------------
------------------------------------------------------------
------------------------------------------------------------
------------------------------------------------------------
------------------------------------------------------------
------------------------------------------------------------
------------------------------------------------------------
------------------------------------------------------------
---------------------------------------
>XP_018004911_Phialophora_attinorum
------------------------------------------------------------
------------------------------------------------------------
------------------------------------------------------------
------------------------MSSTPPIDENAVRRAN-------------LAPSDAV
AVDIGHN--DEEQWNKPPLL------KHVSSPAYDSPLRHHRRVPS--------------
------------------------------------------------------------
-APRHVKESLNARS----------------------------------------------
-------EYITSQDDG--------------------------------------------
------------------VAEHRIN-----------------QYL---------------
-IKQE--------------------------------------------------IGRGS
------------------------------------------------------------
----------FGAVHLA-------------------------------------------
---------------------------------------------------------KDQ
YGKE--------------------------------------------------YAVKEF
SKSRLRK---RAQSHILRGP----RRGGKQGFNSPLHRGTAGGSLDDVTPNSIDLIKEEI
AIMKKLNHPNLVSLIEVLDDPSEDSLYMVMEYCKKGVVMRVNLEQRADPYPEDACRYW--
------------------------------------------------------------
------------------------------------------------------------
------------------------------------------------------------
-------------------------------------------FRDLILGIEYLH-AQGI
VHRDIKPDNCLVTD-DDVLKITDFGVSEMF--------------------------QKES
AMVTAKSAGSPAFLPPELC----------------VAKHGDVSGKAADIWSMGVTLYCLK
FGRIPFEKSQILDLYESIKIEQPDFPL---------------------------------
----DENKDFLDL-MQKILEKDPPKRIKMAELRAHP------------------------
------------------------------------------------------------
------------WV------------------------TKGGLDPLLAQEENTSEILEPP
TEAEMNAAITGNMRNVMTVLKAV------------------GRFKALLNKKRP-PMMN--
---SILGDQDDPRFSLPPGSIPKD--KIAMPGQLHKSHSVTLDDRDNQEGALVAEGVHRD
YALAE-------------------------------------------------------
------------------------------------------------------------
------------------------------------------------------------
------------------------------------------------------------
----------------------------------------------HKSMPQVMQKFGPM
LE--IPVRSHHTNSEPPKPTFA------DLSTDSEDDELDV-------------------
------------------------------------------------------------
------------------------------------------------------------
-PTEDHPSPVEI------------KMLPKFRSVRRAHRNQTAD---GKKGQAR-------
-----------NPLDDQL-FLRIGPSTFSGQPTE-----------HDPDSSFA-------
------------------------------------------PDD-------------D-
-IYV--VSESPGAADVDIYETAYRDEIERILA-RAKEQEKEPQVYLTRRVDERLLAISGW
AGRWMAGAEEAASSIDYYTQFSTRRAKV------TEVSRALRSAAKEEYEKRRLERRELL
TKAKGE------RLRHHRE---RTTPLRTDS---PLPGGEVTSPD--MVASPATITPPHF
RQTSSMLK----------GKAVDKGR-------------------------------QAQ
KSFRGLVDHVKAR-RSRSKDDIP-------------------------------------
------------------------------------------------------------
------------------------------------------------------------
------------------------------------------------------------
------------------------------------------------------------
------------------------------------------------------------
------------------------------------------------------------
------------------------------------------------------------
------------------------------------------------------------
------------------------------------------------------------
---------------------------------------
>NP_588360_Schizosaccharomyces_pombe
--MGS---VNNEEKTLIEPQRLLRKNTW--------------------------------
----------------------HPEVDDSE------------------VPPSV-------
----------------------------------------------------------FP
EYP----------VHKAIQ----KTSDSFRKRNY---------------------SAGDY
VIAPLG--------------------GEREGSSLTHSWTFQPGKHN--------------
------------------------------------------QRLYSDNFQEAQRQWKRL
QEWGEVKETK--------------------------------------------------
-------KIRKRFDRF--------------------------------------------
------------------SGRKYIN-----------------HYE---------------
-IIKE--------------------------------------------------LGRGM
------------------------------------------------------------
----------HGKVKLG-------------------------------------------
---------------------------------------------------------RDT
VTRE-------------------------------------------------LLAIKII
PKTERRP-------KLGRANASSQK----------------------------EKVRREI
AILKKCVHPNVVRLREVIDDPSSTKVYLVLEYMSGGEVP------------------W--
------------------------------------------------------------
------------TDCDS-------------------------------------------
------------------------------------------------------------
--------------------------------PVLSISEARQYFRDVVLGLEYLH-YQGI
IHRDIKPANLLLNS-SNCVKISDFGVSYIANAGLNE----------------------DN
DVELAKTVGTPAFFAPELC-WTDL-------D-----RPRPKISEAIDVWALGVTLFCLL
FGRCPFNASMEYELFDKIVNERLNIPST--------------------------------
---PDIGEEGRDL-LKRLLCKDPEQRITLVEVKLHP------------------------
------------------------------------------------------------
------------WTLDGLKD--------------PEKWLQNTDP----------------
STVS---RVEVSTDEVASAIS---LVGRLRRKLGKLFRFRRPKARVFD------SSSSVP
SDSSIC------------------------------RPESSGNSSIGL-SASELS-----
------------------------------------------------------------
------------------------------------------------------------
------------------------------------------------------------
DSFNRLAVNESQ---KDRERKQVHPV----------------------------------
----------------------------------------------EMGRNSS-------
------------------------------------------------------------
------------------------------------------------------------
----EKKPRCDFGWDYEAFPNDNQD-----------------------------------
----------ADDACSYNTGDSIPQV----------------------------------
--------------SKSINGHFETYSRT------------------------SMDTDD--
------------------------------------------------------------
------------------------------------------------------------
------------------------------------------------------------
-----------------------------------VASFESPNAKHEESGMPVVTFRNYE
NYDANPSNFHPVVP----------------GFVSS-------------------------
---PNLHLAGGS-----------------DTPIYCIEHSFTPTN----------------
------------------------------------------------------------
------------------------------------------------------------
------------------------------------------------------------
------------------------------------------------------------
------------------------------------------------------------
------------------------------------------------------------
------------------------------------------------------------
------------------------------------------------------------
------------------------------------------------------------
---------------------------------------
```
