## Supplementary material for "Coding Sequence Insertions in Fungal Genomes are Intrinsically Disordered and can Impart Functionally-Important Properties on the Host Protein": MAFFT_MSAs: XP_717754.2_blasthits_MAFFT.txt

```
>XP_717754_Candida_albicans
------------------------------MTISISETDTFTTDIKTRENTPIYDPNHP-
--GTNNKYNVSYHYNPEVSRFHYGALHPMKPFRLMLTDHLVISYKLYEKMDLYTPRRATK
DELLEFHSEDYIDFLQSITPEKCKTI----------SNDTLAQFNIGDDCPIFDGMYDYS
AIYAGASLDATRKLISGMSDIAINWSGGLHHAKKFEPSGFCYVNDIVLSIINLLRVHPRV
MYIDIDLHHGDGVQEAFYNTDRVMTVSFHKYNGE-FFPGTGSVDEVG----IGSGKNYAI
NVPLRDGIDDESYIRLFKSIMEPLITKFQPTCIVQQCGADSLGYDRLGCFNLNIRAHGEC
VKFIKSFGIPMLVVGGGGYTPRNVSRLWCYETSVL--NDVNLDHKIP-NYLPTYDWFGPD
-YSLHPQLDG--RIDNKNSKKYLQSVQTTIMEQI-RYLNHAPSVQMYE--IPP-DLTGLT
EDEDKAIQELN----ED--M----------------------------------ERDEKI
MKDE-----TKLGE----------------------------------------------
------------------------------------------------------------
------------------------------------------------------------
------------------------------------------------------------
------------------------------------------------------------
------------------------------------------------------------
-----------------------------------------------LMT----------
------------------------------------------------------------
------------------------------------------------------------
------------------------------------------------------------
------------------------------------------------------------
---
>XP_002419019_Candida_dubliniensis
------------------------------MTISISETDTFTTDSKTRENTPIYDPNHP-
--GTNNKYNVSYHYNPEVSRFHYGALHPMKPFRLMLTDHLVISYKLYEKMDLYTPRRATK
EELLEFHSEDYINFLQSITPEKCKTI----------GNDTLAQFNIGDDCPIFDGMYDYS
AIYAGASLDATRKLISGMSDIAINWSGGLHHAKKFEPSGFCYVNDIVLSIINLLRVHPRV
MYIDIDLHHGDGVQEAFYNTDRVMTVSFHKYNGE-FFPGTGSVDEVG----IGSGKNYAI
NVPLRDGIDDESYIRLFKSIMEPLITKFQPTCIVQQCGADSLGYDRLGCFNLNIRAHGEC
VKFIKSFGIPMLVVGGGGYTPRNVSRLWCYETSVL--NDVSLDHKIP-NYLPTYDWFGPD
-YSLHPQLDG--RIDNKNSKKYLQSVQTTIMEQI-RYLNHAPSVQMYE--IPP-DLTGLT
EDEDKAIQELN----ED--M----------------------------------ERDEKI
MKDE-----AKPGE----------------------------------------------
------------------------------------------------------------
------------------------------------------------------------
------------------------------------------------------------
------------------------------------------------------------
------------------------------------------------------------
-----------------------------------------------LMT----------
------------------------------------------------------------
------------------------------------------------------------
------------------------------------------------------------
------------------------------------------------------------
---
>XP_002551205_Candida_tropicalis
------------------------------MTIPTSETETFTADTKTQEHSPLYNPN---
---SISNTNVSYHYNPAVSHFHYGALHPMKPFRLMLTDHLVISYKLYEKMDLYTPREATE
EELLEFHSEDYINFLQTITPDKVKNL----------SNDTLIKFNIGDDCPIFDGMYDYS
AIYAGASLDATRKLMSGMSDIAINWSGGLHHAKKSEPSGFCYVNDIVLSIINLLRKHPRV
MYIDIDLHHGDGVQEAFYNTDRVMTVSFHKYNGE-FFPATGSVDEVG----VGKGENFAI
NVPLRDGIDDESYIRLFKSIMEPLISKFQPTCIVQQCGADSLGYDRLGCFNLNIRAHGEC
VKFIKSFGIPMLVVGGGGYTPRNVSRLWCYETSVL--NDVTLDHKIP-NYLPTYDWFGPD
-YSLHPQLDG--RIDNKNSKKYLQSVQTKIMEQI-RYLNQAPSVQMYE--IPP-DFTGLT
DEEDKAIAEMN----QD--A----------------------------------EREERM
MKDD-----VRTGE----------------------------------------------
------------------------------------------------------------
------------------------------------------------------------
------------------------------------------------------------
------------------------------------------------------------
------------------------------------------------------------
-----------------------------------------------LMT----------
------------------------------------------------------------
------------------------------------------------------------
------------------------------------------------------------
------------------------------------------------------------
---
>XP_003869617_Candida_orthopsilosis
------------------------------MDASTSETETFTVDEQTKKHVPLYHPN---
---KSSKTKVSYHYNPEVANYHYGTLHPMKPFRLMLTDHLVSTYKLHEKMDLYTPRKATQ
EELLQFHSEDYIDFLQSVTPETVKTL----------SDQTLAKFNIGDDCPVFDGMFDYS
SIYAGASLDASRKILAGMADIAINWSGGLHHAKKFEPSGFCYINDIVLCIINLLRIHPRV
LYVDIDLHHGDGVQEAFYTTDRVMTVSFHKYDGE-FFPGTGSGDEAG----IGKGKNFAI
NVPLRDGIDDESYVALFKSIMQVVMPKFQPSIIVAQCGADSLGGDRLGRFNLSLKGHGNC
LNFLKSFGIPMVVLGGGGYTPKNVSRLWCYETAVL--TDTTLNGKIP-NYGGTSQWFG-D
-EGLHPELTG--KIENKNTKRYLESVLQNSLEHL-RYLDYAPSVQMYE--IPP-EL----
------------------------------------------------------------
------------------------------------------------------------
------------------------------------------------------------
------------------------------------------------------------
------------------------------------------------------------
------------------------------------------------------------
------------------------------------------------------------
------------------------------------------------------------
------------------------------------------------------------
------------------------------------------------------------
------------------------------------------------------------
------------------------------------------------------------
---
>XP_001527387_Lodderomyces_elongisporus
--------------------------MGSVTVPPTSVTDTFTVDKVTEENIPLYHPN---
---KTSTLNVSYHYNPEVSRYHYGALHPMKPFRLMLTDHLVISYKLYEKMDLYTPRKATK
DELLQFHSEDYINFLQTITPEACKNL----------DELTLAKFNIGDDCPIFDGMYDYL
AIYAGASLDATRKLISGMSDIAINWSGGLHHAKKFEPSGFCYVNDIVLSIINLLRVHPRV
MYIDIDLHHGDGVQEAFYTTDRVMTVSFHKYNGE-FFPGTGSVDETG----IGKGKNFAI
NVPLRDGIDDESYVRLFKLIMEPLITKFQPTCIVQQCGADSLGYDRLGCFNLNIRAHGEC
VNFIKSFGIPMLVVGGGGYTPRNVSRLWCYETSVL--NDVTLNHKIP-NYLPTYDWFGPD
-FSLHPQLEG--RIDNKNSRKYLESVKQEIMEQI-RYLNHAPSVQMYE--IPP-DITGLT
EEEDEIIKELN----EE--A----------------------------------NND---
------------------------------------------------------------
------------------------------------------------------------
------------------------------------------------------------
------------------------------------------------------------
------------------------------------------------------------
------------------------------------------------------------
------------------------------------------------------------
------------------------------------------------------------
------------------------------------------------------------
------------------------------------------------------------
------------------------------------------------------------
---
>XP_007376090_Spathaspora_passalidarum
------------------------------------------------------------
------------------------------------------------------------
-------------------------------------------------------MYDYS
AIYAGASLDATSKLISGMSDIAINWSGGLHHAKKFEPSGFCYVNDIVLSIINLLRVHPRV
MYIDIDLHHGDGVQEAFYTTDRVMTVSFHKYNGE-FFPGTGSVDEIG----LGKGKNYAI
NVPLRDGIDDESYIRLFKSIIEPLITKFQPTCIVQQCGADSLGYDRLGCFNLNIRAHGEC
VKFVKSFGIPMLVLGGGGYTPRNVSRLWCYETSVL--NDVTLDAKIP-NYLPTYQWFGPD
-YSLHPQLEG--RIDNKNSKKYLESITQEVLEQL-RYLNHAPSVQMYE--IPP-DLPGAK
E-----------------------------------------------------------
------------------------------------------------------------
------------------------------------------------------------
------------------------------------------------------------
------------------------------------------------------------
------------------------------------------------------------
------------------------------------------------------------
------------------------------------------------------------
------------------------------------------------------------
------------------------------------------------------------
------------------------------------------------------------
------------------------------------------------------------
---
>XP_043051834_Scheffersomyces_spartinae
------------------------------MIVPLTESDTFTTDTKTESHKPLYEPN---
---GVKQPNVSYHFNPDVSKYHYGPRHPMKPFRLMLTDHLVISYKLYELMDLYTPRRATK
EELLEFHSQDYIDFLQSVTPDQVSKY----------VDNVLQRFNIGDDCPVFDGIYDYS
LIYAGASLDATRKLMSGMSDIAINWSGGLHHAKKAEPSGFCYVNDIVLGILNLLRVHPRV
MYIDIDLHHGDGVQEAFYTTDRVMTVSFHKYNGE-FFPGTGSVDEKG----IGKGKNYAI
NVPLRDGIDDESYVRLFKLIVEPLITMYQPTCIVQQCGADSLGFDRLGCFNLNIRAHGEC
VKYVKSFGIPMLVLGGGGYTPRNVSRLWCYETSVL--NDVTLNAKLP-NDLPSHEWFGPD
-FSLHPQLDG--RIDNKNSKKYLDSVRQTIMEQI-RYLSHAPSVQMRE--IPP-DLTGLT
DEEEELIRELN----EE--N----------------------------------YREQAE
SKDV-----AKEVHVD--------------------------------------------
------------------------------------------------------------
------------------------------------------------------------
------------------------------------------------------------
------------------------------------------------------------
------------------------------------------------------------
------------------------------------------------------------
------------------------------------------------------------
------------------------------------------------------------
------------------------------------------------------------
------------------------------------------------------------
---
>XP_001382456_Scheffersomyces_stipitis
------------------------------MAISISDTETFSTDKKTTEQTPLYYAN-S-
--SDNRRVNVSYHYNPEVSQYHYGALHPMKPFRLMLTDHLVISYKLYEKMDLFTPRRATK
EELLAFHSEDYINFLQTITPEKTAKL----------PDQTLAQFNIGDDCPVFDGMYDYS
AIYAGASLDASRKLISGMSDIAINWSGGLHHAKKFEPSGFCYVNDIVLSIMNLLRVHPRV
MYIDIDLHHGDGVQEAFYTTDRVMTVSFHKYNGE-FFPGTGSVDETG----LGKGKNYAI
NVPLRDGIDDESYIRLFKSIMEPLISKFQPTCIVQQCGADSLGYDRLGCFNLNIRAHGEC
VKFIKSFGLPMLVLGGGGYTPRNVSRLWCYETSVL--NDVTLNHKIP-NYLPTYDWFGPD
-FSLHPQLEG--RIDNKNSKKYLESVKQEILEQL-RYLNHAPSVQMSE--IPP-DITGLT
EEEEDFIRELN----EE--T----------------------------------NRPDQI
MKDE-----TREGE----------------------------------------------
------------------------------------------------------------
------------------------------------------------------------
------------------------------------------------------------
------------------------------------------------------------
------------------------------------------------------------
-----------------------------------------------LMV----------
------------------------------------------------------------
------------------------------------------------------------
------------------------------------------------------------
------------------------------------------------------------
---
>XP_020061897_Suhomyces_tanzawaensis
----------------------------------MAKSDTFSSDAKTAANTPFYESN-P-
--G--AKAHVSYHYNPHTSEYHYGALHPMKPFRLMLTDHLVSSYKLHEKMDLYTPRLATK
DELLQFHSEDYIDFLQSITPEKTAKM----------TGQLLSQFNIGDDCPVFDGMYDYS
SIYAGASLDATRKLISGMSDIAINWSGGLHHAKKFEPSGFCYVNDIVLSIINLLRVHPRV
MYIDIDLHHGDGVQEAFYTTDRVMTVSFHKYNGE-FFPGTGSVDEIG----LGRGKNYAI
NVPLRDGIDDDSYIRLFKLIMEPLITKFQPTCIVQQCGADSLGYDRLGCFNLNIRAHGEC
VKFIKSFGIPMLVLGGGGYTPRNVSRLWCYETSVL--NDVTLDHKIP-NYLPTYDWFGPD
-HSLHPQLEG--RIDNKNSKKYLESVKQEILEQL-RYLNHAPSVQMSE--IPP-DLTGLT
DEEEDAIRDLN----ED--M----------------------------------GVDQKS
------------------------------------------------------------
------------------------------------------------------------
------------------------------------------------------------
------------------------------------------------------------
------------------------------------------------------------
------------------------------------------------------------
------------------------------------------------------------
------------------------------------------------------------
------------------------------------------------------------
------------------------------------------------------------
------------------------------------------------------------
---
>XP_020077458_Hyphopichia_burtonii
------------------------------MAIPVSETETFTADQKTASHIPLHYPN---
--NNSNLTNVSYHYNPQVSQYHYGPYHPMKPFRLMLTDHLVISYKLYEKMDLYTPRKATK
QEMLEFHSEDYVNFLQSITPEKTARL----------SDKKLAQFNIGDDCPVFDGMYDYS
SIYAGASLDASRKLISGMSDIAINWSGGLHHAKKSEPSGFCYVNDIVLSILNLLRVHPRV
MYIDIDLHHGDGVQEAFYTTDRVMTVSFHKFNGE-FFPGTGSTDEIG----VGKGKNYAI
NVPLKDGIDDDSYIRLFKLIMEPLITKFQPTCIVQQCGADSLGFDRLGCFNLNIRGHGEC
VKFIKSFGIPMLVLGGGGYTPRNVSRLWCYETSVL--NDVTIDPKIP-NYLPTYDWFGPD
-FSLHPQLEG--RIDNKNSKKYLESVKLEILEQL-RYLTHAPSVQMQE--IPP-DITGLT
EEEEEIIKDLNLENDDD--E----------------------------------TRKSQN
TKDE-----SRDSE----------------------------------------------
------------------------------------------------------------
------------------------------------------------------------
------------------------------------------------------------
------------------------------------------------------------
------------------------------------------------------------
-----------------------------------------------MMD----------
------------------------------------------------------------
------------------------------------------------------------
------------------------------------------------------------
------------------------------------------------------------
---
>XP_015467860_Debaryomyces_fabryi
------------------------------MSIPANHSPTFTKDKKTEENTPLYLAN---
--STSKLPNVSYHYNPQVSQYHFGPHHPMKPFRLMLTDHLVISYKLYEQMDLYTPRRATK
EELLEFHAEDYIDFLQTITPEKTLKM----------SDQKLAQFNIGDDCPVFDGIYDYS
SIYAGASLDALRKLISGMSDIAINWSGGLHHAKKFEPSGFCYVNDIVLSIINLLRVHPRV
MYIDIDLHHGDGVQEAFYLTDRVMTVSFHKYNGE-FFPGTGSVDETG----LGKGKNYAV
NVPLKDGIDDDSYIRLFKLIMEPLITKFQPTCIVQQCGADSLGYDRLGCFNLNIRAHGEC
VKYIKSFGIPMLVLGGGGYTPRNVSRLWCYETSVL--NDVTLDHTIP-NYLPTHDWFGPD
-YSLHPQLDG--RIDNKNSKKYLESVKQEVLEQL-RYLTYAPSVQMQE--IPP-DITGLT
EDEEDIIKELNSMNDDK--D----------------------------------ARSMNN
IKDE-----ARSGE----------------------------------------------
------------------------------------------------------------
------------------------------------------------------------
------------------------------------------------------------
------------------------------------------------------------
------------------------------------------------------------
-----------------------------------------------MVN----------
------------------------------------------------------------
------------------------------------------------------------
------------------------------------------------------------
------------------------------------------------------------
---
>XP_456707_Debaryomyces_hansenii
------------------------------MSIPANQSPTFTKDKKTQENTPLYLAN---
--STSKLPNVSYHYNPQVSQYHFGPHHPMKPFRLMLTDHLVISYKLYEQMDLYTPRRATK
EELLEFHAEDYIDFLQTITPEKTLKM----------SDQKLAQFNIGDDCPVFDGIYDYS
SIYAGASLDASRKLISGMSDIAINWSGGLHHAKKFEPSGFCYVNDIVLSIINLLRVHPRV
MYIDIDLHHGDGVQEAFYVTDRVMTVSFHKYNGE-FFPGTGSVDETG----LGKGKNYAV
NVPLKDGIDDDSYIRLFKSIMEPLITKFQPTCIVQQCGADSLGYDRLGCFNLNIRAHGEC
VKYIKSFGIPMLVLGGGGYTPRNVSRLWCYETSVL--NDVTLDHTIP-NYLPTHDWFGPD
-YSLHPQLDG--RIDNKNSKKYLESVKQEVLEQL-RYLTYAPSVQMQE--IPP-DITGLT
EEEEDIIKELNSMNDDK--D----------------------------------VRIMKN
IKDE-----ARSSE----------------------------------------------
------------------------------------------------------------
------------------------------------------------------------
------------------------------------------------------------
------------------------------------------------------------
------------------------------------------------------------
-----------------------------------------------MVN----------
------------------------------------------------------------
------------------------------------------------------------
------------------------------------------------------------
------------------------------------------------------------
---
>XP_006686936_Yamadazyma_tenuis
-----------------------------------MEEVTFTTDRRTTQHTPLYYGT---
---SLSPPNVSYHYNPEVTRYHYGPHHPMKPFRLLLTDHLVISYKLYEQMDLYTPRRATK
DELLQFHSEDYVNFLESVTPQATGKL----------AEKTLAQFNIGEDCPVFDGMYDYS
AIYAGASLDATRKLISGQSDIAINWSGGLHHAKKFEPSGFCYVNDIVLSIMNLLRVHPRV
MYIDIDLHHGDGVQEAFYTSDRVMTVSFHKYNGE-FFPGTGAMDERG----IGRGKNYAI
NVPLKDGIDDDSYIRLFKSIMEPLITKFQPTAIVQQCGADSLGFDRLGCFNLNIRAHGEC
VKFIKSFGLPLLVLGGGGYTPRNVSRLWCYETSIL--NDVSLDDKIP-NYLPTYDWFAPD
-YSLHPQLDG--RIDNKNSKKYIECVKQEVLEQL-RFLNHAPSVQMSD--IPP-DLTGLT
EEEEDAIRDLN--EEQE--T----------------------------------DREMRN
VKDE-----ARVGE----------------------------------------------
------------------------------------------------------------
------------------------------------------------------------
------------------------------------------------------------
------------------------------------------------------------
------------------------------------------------------------
-----------------------------------------------MVAT---------
------------------------------------------------------------
------------------------------------------------------------
------------------------------------------------------------
------------------------------------------------------------
---
>XP_001484140_Meyerozyma_guilliermondii
------------------------------MSVPVSETDTFLPDKKTAENTPFYDSI---
----CKQLNVSYHFNPEVSQYHFGPYHPMKPFRLMLTDHLVISYKLYEKMDLYTPRRATK
EELLEFHSDDYIDFLAKVTPETVTKL----------PESTLAHFNIGDDCPVFDGMYDYS
TIYAGATLDALRKLISGMSDIAINWSGGLHHAKKYEPSGFCYVNDIVLSIINLLRVHPRV
MYIDIDLHHGDGVQEAFYATDRVMTVSFHKYNGE-FFPGTGSIDERG----MDKGKNFAI
NVPLKDGIDDESYVRLFKLIMEPLITKFQPTCIVQQCGADSLGYDRLGCFNLNIKAHGEC
VKFIKSFEIPMLVLGGGGYTPRNVSRLWCYETSVL--TDVTLNHKIP-NYLPSYDWFGPD
-FSLHPQLDG--RIDNKNSKKYLESVKQDILEQL-RYLAYAPSVQMQE--IPP-DITGLT
EDEDQIIKELN--EEQD--G----------------------------------TRETQN
TKDE-----ARVGE----------------------------------------------
------------------------------------------------------------
------------------------------------------------------------
------------------------------------------------------------
------------------------------------------------------------
------------------------------------------------------------
-----------------------------------------------LRE----------
------------------------------------------------------------
------------------------------------------------------------
------------------------------------------------------------
------------------------------------------------------------
---
>XP_018713196_Metschnikowia_bicuspidata
------------------------------------MSATFSTDTKTTAQQPLYQML---
--RQLALKNVLYHYNNQAAHFHYGPHHPMKPFRLMLTDHLVLLYKLHEKMDLYEPRAATK
DELMAFHSEDYVEFLQRITPELAAKM----------DTDKLAQFNIGDDCPIFDGMYAYS
LVYSGATLDASRKLISGMSDIAINWSGGLHHAKKAEPSGFCYANDIVLAILNLLRVHARV
MYIDIDLHHGDGVQEAFNLTDRVMTVSFHKFNGE-FFPGTGAIDEVG----IDKGLGYSV
NVPLKDGIDDDSYLALYKLIVEPLITKFRPTCIVQQCGADSLGYDRLGCFNLNIRAHGEC
VKFTKSFGIPMLVLGGGGYTPRNVSRLWCYETSVL--NDVTLEPKIP-SSIPTYEWFGPD
-YSLHPPLDG--RLDNKNLKKYLDCVRQHVLEQL-RTIDAAPLVRMDE--IPP-DLSGLT
EEEEEMLKELN--EDTA--Q----------------------------------GRESVR
AKEE-----ARTGEVHV-------------------------------------------
------------------------------------------------------------
------------------------------------------------------------
------------------------------------------------------------
------------------------------------------------------------
------------------------------------------------------------
------------------------------------------------------------
------------------------------------------------------------
------------------------------------------------------------
------------------------------------------------------------
------------------------------------------------------------
---
>XP_002617884_Clavispora_lusitaniae
------------------------------------MSSTFTNDAKTEAHKPLYYPQ---
--LQSNLKNVSYHFNPDVSRYHYGPYHPMKPFRLMLTDHLVVSYKLHEKMDLYSPRRATK
EELLEFHSQDYMDFLQSVTPELASKL----------GEDKLAQFNIGDDCPIFDGMYDYS
SIYAGASLDASRKLISGMSDIAINWSGGLHHAKKFEPSGFCYVNDIVLAILNLLRVHPRV
MYIDIDLHHGDGVQEAFYTTDRVMTVSFHKFNGE-FFPGTGSIDETG----IGSGKNFAV
NVPLKDGIDDDSYTYLFKSVMEPLITKFQPTCIVQQCGADSLGYDRLGCFNLNIRAHGEC
VKFVKSFGIPMLVLGGGGYTPRNVSRLWCYETSVL--NDVTLESKLP-QDIPSYDWFGPD
-YSLHPQLEG--RLDNKNSKKYLESVKQEILEQL-RFINYAPSVQMQQ--IPP-DISGLT
EEEEELIKELN--EESD--E----------------------------------KRLIQE
EKDN-----ARIGE----------------------------------------------
------------------------------------------------------------
------------------------------------------------------------
------------------------------------------------------------
------------------------------------------------------------
------------------------------------------------------------
-----------------------------------------------MLTS---------
------------------------------------------------------------
------------------------------------------------------------
------------------------------------------------------------
------------------------------------------------------------
---
>XP_025341360_Candida_haemuloni
----------------------------------MSNSETFSTDVKTQEHAPLYFPQ---
--RQSGLRNVSYHYNAETSRYHYGPHHPMKPFRLMLTDHLVISYKLHERMDLYEPRKATR
DELLQFHSEDYVDFLQTITPELTAKL----------GEEKLAKFNIGDDCPIFDGMYDYS
GMYAGASLDASRKLISGMSDIAINWSGGLHHAKKFEPSGFCYINDIVLAILNLLRVHPRV
MYIDIDLHHGDGVQEAFNTTDRVMTVSFHKFNGE-FFPGTGSIDETG----IGKGKNYSV
NVPLKDGIDDHSYIHLFKSIMEPLITKFQPTVIVQQCGADSLGYDRLGCFNLNIRAHGQC
VKFIKSFGIPMLVVGGGGYTPRNVSRLWCYETSVL--NDVQLDSKIP-SKIPTYDWFGPD
-FSLHPQLDG--RLDNKNSKKYLECVKTDILEQL-RFLNYAPSVQMQE--IPP-DIGGLT
EEEEDIIRELNEERDDE--E----------------------------------TRNTRD
MKDE-----ARAGDSNGHEFVAIKTINRVDRAKLITKTYLSHTTKIKREIQIMKECDHPN
VVKLYQVIDDLKYDKILLVLEYCKFGEIDWKKYNHFHEKYLKEGSKGITLNKIVRDVVNG
LEYLHSYKRIIHRDLKPSNLLISSDRTIKISDFGVSLILENNTNDDKELGKTMGTPAFYA
PELCQFVNKRLSMLNEDDMARSKVDARIDIWSLGVVIYCLFFHQLPFEGHNEFGLFKTIV
NGQLKFPKTRESSHVRIDDLKELELLKDLIRQLLSKDPNSRPTLAEIKHHKFTTFELTKK
EADEFYAFNKNIITEQDPQAAEAWEAENRFSNKIKRFFGAGKPEQEMSLPPSSRPISVEH
QQSPVKNINILDLEKVDDLLDSYLDDSSSMGSLSDEEGASSLIDTTNILSSISVDKGTSS
LSPALQKSGSSHSNISRLSRSSIPPPLKLSSSTFSIHKGGSSSSFPQPPASPFSSGQKTP
NTAGSNTVTIGEGSPSSIKSIFSPSRRFFAKIKPTINSLYSPTHADAGGTSSFSDLAPPP
SFGRSDRRGSTTESISSTPSIGGGVGSRKNSFSSTRSGALTKLSSSSSSLNLHGYLTDES
TTSFGGKWRKAVAKELGSDEEEHDKHDAHSSYEEESDEVGDETLTVSPRKAGTMDQYLDR
LEN
>XP_024715726_Candida_pseudohaemulonis
------------------------------------------------------------
----------------------------MKPFRLMLTDHLVILYKLHERMDLYEPRKATR
DELLEFHSEDYVDFLQTITPELTAKL----------GEEKLAKFNIGDDCPIFDGMYDYL
GMYAGASLDALRKLISGMSDIAINWSGGLHHAKKFEPSGFCYINDIVLAILNLLRVHPRV
MYIDIDLHHGDGVQEAFNTTDRVMTVSFHKFNGE-FFPGTGAIDERG----IGKGKNYSV
NVPLKDGIDDHSYIHLFKLIMEPLITKFQPTVIVQQCGADSLGYDRLGCFNLNIRAHGQC
VNFIKSFGIPMLVVGGGGYTPRNVSRLWCYETSVL--NDVQLDSKIP-LKIPTYDWFGPD
-FSLHPQLDG--RLDNKNSKKYLECVKTDILEQL-RYLNYAPSVQMQE--IPP-DITGLT
EEEEEIIRELNEDKDDE--K----------------------------------TRKARD
MKDE-----ARLGE----------------------------------------------
------------------------------------------------------------
------------------------------------------------------------
------------------------------------------------------------
------------------------------------------------------------
------------------------------------------------------------
-----------------------------------------------VMAS---------
------------------------------------------------------------
------------------------------------------------------------
------------------------------------------------------------
------------------------------------------------------------
---
>XP_025338699_Candida_duobushaemulonis
------------------------------------------------------------
----------------------------MKPFRLMLTDHLVISYKLHERMDLYEPRKATR
DELLEFHSEDYVEFLQTITPELTAKL----------GEEKLAKFNIGDDCPIFDGMYDYS
GMYAGASLDASRKLISGMSDIAINWSGGLHHAKKFEPSGFCYINDIVLAILNLLRVHPRV
MYIDIDLHHGDGVQEAFNTTDRVMTVSFHKFNGE-FFPGTGAIDERG----IGKGKNYSV
NVPLKDGIDDHSYIHLFKSIMEPLITKFQPTVIVQQCGADSLGYDRLGCFNLNIRAHGQC
VNFIKSFGIPMLVVGGGGYTPRNVSRLWCYETSVL--NDVQLDSKIP-SKIPTYDWFGPD
-YSLHPQLDG--RLDNKNSKKYLECVKTDILEQL-RYLNYAPSVQMQE--IPP-DITGLT
EEEEEIIRELNEDKDDE--K----------------------------------TRKARD
MKDE-----ARSGE----------------------------------------------
------------------------------------------------------------
------------------------------------------------------------
------------------------------------------------------------
------------------------------------------------------------
------------------------------------------------------------
-----------------------------------------------VMAS---------
------------------------------------------------------------
------------------------------------------------------------
------------------------------------------------------------
------------------------------------------------------------
---
>XP_028890160_Candida_auris
----------------------------------MAASETFKTDEKTQEHAPVYFPQ---
--AQSGLRNVSYHYNPETSRYHYGPHHPMKPFRLMLTDHLVISYKLYERMDLYEPRKATR
EELLQFHSEDYVDFLQTITPELTTKW----------GEEKLAKFNIGDDCPIFDGMYDYS
GLYAGASLDASRKLISGMSDIAINWSGGLHHAKKFEPSGFCYINDIVLAILNLLRVHPRV
MYIDIDLHHGDGVQEAFNTTDRVMTVSFHKFNGE-FFPGTGSIDERG----IGKGKNYAV
NVPLKDGIDDHSYIHLFKSIMEPLITKFQPTVIVQQCGADSLGYDRLGCFNLNIRAHGQC
VKFIKSFGIPMLVVGGGGYTPRNVSRLWCYETSVL--NDVTLDSKIP-QKIPTYDWFGPD
-YSLHPQLDG--RLDNKNSKKYLECVKTDILEQL-RYLNYAPSVQMQE--IPP-DITGLT
EEEEEIIKELNEEKEDE--E----------------------------------TRMMRD
IKDE-----ARSGE----------------------------------------------
------------------------------------------------------------
------------------------------------------------------------
------------------------------------------------------------
------------------------------------------------------------
------------------------------------------------------------
-----------------------------------------------VLA----------
------------------------------------------------------------
------------------------------------------------------------
------------------------------------------------------------
------------------------------------------------------------
---
>NP_011321_Saccharomyces_cerevisiae
------------------------------------MSGTFSYDVKTKENEPLF--EF--
--NSAYSPRVSYHFNSKVSHYHYGVKHPMKPFRLMLTDHLVSSYGLHKIMDLYETRSATR
DELLQFHSEDYVNFLSKVSPENANKL----------PRGTLENFNIGDDCPIFQNLYDYT
TLYTGASLDATRKLINNQSDIAINWSGGLHHAKKNSPSGFCYVNDIVLSILNLLRYHPRI
LYIDIDLHHGDGVQEAFYTTDRVFTLSFHKYNGE-FFPGTGDLTEIG----CDKGKHFAL
NVPLEDGIDDDSYINLFKSIVDPLIMTFKPTLIVQQCGADSLGHDRLGCFNLNIKAHGEC
VKFVKSFGLPMLVVGGGGYTPRNVSRLWTYETGIL--NDVLLPEDIP-EDIPFRDSFGPD
-YSLYPMLDD--LYENKNSKKLLEDIRIRCLENI-RYLQGAPSVRMDAECIPTQDISALT
EEEDKIIQEMNEETEAD-SS----------------------------------NRLEEM
EKEN-----SGLIAFS--------------------------------------------
------------------------------------------------------------
------------------------------------------------------------
------------------------------------------------------------
------------------------------------------------------------
------------------------------------------------------------
------------------------------------------------------------
------------------------------------------------------------
------------------------------------------------------------
------------------------------------------------------------
------------------------------------------------------------
---
>XP_018222054_Saccharomyces_eubayanus
------------------------------------MSGTFSYDVKTRNSQPSF--EF--
--NSNYSPRVSYHFNPKASHYHYGVKHPMKPIRLMLTDHLVSSYGLHKIMDLYETRSATK
DELIEFHTEDYVNFLSKVSPENVNKL----------PRGTLENFNIGDDCPIFQNLYDYT
TLYTGXTLDATRKLINNQSDIAINWSGGLHHAKKNSPSGFCYVNDIVLSILNLLRYHPRV
LYIDIDLHHGDGVQEAFYTTDRVFTLSFHKYNGE-FFPGTGDLTEIG----CDKGKHFAL
NVPLEDGIDDDSYINLFKSIVDPLIMTFKPTAIVQQCGADSLGHDRLGCFNLNIKAHGEC
VKFVKSFGLPMLVVGGGGYTPKNVSRLWTYETGIL--NDVLLPEDIP-EDIPFRDSFGPD
-YSLYPVLDD--LYENKNSKKLLEDIRIRCLENI-RYLQGAPSVRMDAECIPTQDISALT
EEEDKMIQEMNEENETD-SS----------------------------------ARLRQI
EKEN-----SGLVTFS--------------------------------------------
------------------------------------------------------------
------------------------------------------------------------
------------------------------------------------------------
------------------------------------------------------------
------------------------------------------------------------
------------------------------------------------------------
------------------------------------------------------------
------------------------------------------------------------
------------------------------------------------------------
------------------------------------------------------------
---
>XP_033766185_Saccharomyces_paradoxus
------------------------------------MSGTFSYDAKTKENESLF--EF--
--NSAYSPRVSYHFNSKVSHYHYGVKHPMKPFRLMLTDHLVSSYGLHKIMDLYETRSATR
DELLQFHSEDYVNFLSKVSPENANKL----------PRGTLENFNIGDDCPIFQNLYDYT
TLYTGASLDATRKLINNQSDIAINWSGGLHHAKKNSPSGFCYVNDIVLSILNLLRYHPRI
LYIDIDLHHGDGVQEAFYTTDRVFTLSFHKYNGE-FFPGTGDLTEIG----CDKGKHFAL
NVPLEDGIDDDSYINLFKSIVDPLIMTFKPTLIVQQCGADSLGHDRLGCFNLNIKAHGEC
VKFVKSFGLPMLVVGGGGYTPRNVSRLWTYETGIL--NDVLLPEDIP-EDIPFRDSFGPD
-YSLYPVLDD--LYENKNSKKLLEDIRIRCLENI-RYLQGAPSVRMDAECIPTQDISALT
EEEDKIIQEMNEETEAD-SS----------------------------------ARLEKI
EKEN-----SGLITFS--------------------------------------------
------------------------------------------------------------
------------------------------------------------------------
------------------------------------------------------------
------------------------------------------------------------
------------------------------------------------------------
------------------------------------------------------------
------------------------------------------------------------
------------------------------------------------------------
------------------------------------------------------------
------------------------------------------------------------
---
>XP_003675004_Naumovozyma_castellii
------------------------------------MSSTFAYDSKTKKEQPQF--EYEF
--GSSYTPRVSYHFNPKVSNYHYGVRHPMKPFRLMLTDHLVSSYGLHKIMDLYETREATR
EEMSQFHSQDYIEFLSKVTPENLSKM----------PRGTLEKFNIGDDCPIFQNIYDYS
TLYTGASLDASRKLINDQSDIAINWSGGLHHAKKNNPSGFCYVNDIVLSILNLLRYHPRV
LYIDIDLHHGDGVQEAFYTTDRVFTISFHKFNGE-FFPGTGDFDEIG----CAKGKHFAM
NVPLEDGIDDDSYINLFKSIIDPLITAYKPTVIIQQCGADSLGHDRLGCFNLNIKAHGEC
VKFVKSFGIPMLVVGGGGYTPRNVSRLWTYETGVL--NNVLLPSEIP-EEIPFRDSFGPD
-YSLYPVLDD--LYENKNSKKFLEDIRIRSLENI-KYLQGAPSVRMDAELIPTQDITGLT
QEEEEILNELNQDD--A--E----------------------------------WRLAKI
EKEN-----NRISEIM--------------------------------------------
------------------------------------------------------------
------------------------------------------------------------
------------------------------------------------------------
------------------------------------------------------------
------------------------------------------------------------
------------------------------------------------------------
------------------------------------------------------------
------------------------------------------------------------
------------------------------------------------------------
------------------------------------------------------------
---
>XP_003668549_Naumovozyma_dairenensis
------------------------------------MSATFAYDTLTAAKQPLF--EESF
DNSSSYTPRVSYHFNPKVSNYHYGVKHPMKPFRLMLTDHLVSSYGLHKIMDLYETRPATN
EEMVQFHSEDYLDFLSKVTPENLSKM----------PRGTLEKFNIGDDCPIFQNLYDYS
TLYTGASLDATRKLINDQSDIAINWSGGLHHAKKNNPSGFCYINDIVLSIVNLLRYHPRV
LYIDIDLHHGDGVQEAFYTTDRVFTISFHKFNGE-FFPGTGDYDETG----CAKGKHFAM
NVPLEDGIDDDSYINLFKSIMDPLITSYKPTVIVQQCGADSLGHDRLGCFNLNIKGHGEC
VKFIKSFGIPMLVVGGGGYTPRNVSRLWTYETGIL--NNVLLPNELP-EGIPFRDSFGPD
-YSLYPVLDD--LYENKNSKKFLEDIRIRCLENI-KYLQGAPSVRMDAEVIPTQDITGLT
EDEEDLINELNEDD--L--S----------------------------------WRLKQI
EKEN-----SQLNELM--------------------------------------------
------------------------------------------------------------
------------------------------------------------------------
------------------------------------------------------------
------------------------------------------------------------
------------------------------------------------------------
------------------------------------------------------------
------------------------------------------------------------
------------------------------------------------------------
------------------------------------------------------------
------------------------------------------------------------
---
>XP_003956420_Kazachstania_africana
------------------------------------MSRTLTYDRHTEENKPQF--ERVF
--GSSYTPRVSYHFNPKVSNYHYGVNHPMKPFRLMLTDHLVSSYGLHKIMDLYETREATK
EEMSQFHSSDYLDFLEKISPDTLNKI----------PRGTLEKFNIGSDCPIFENIYDYS
TLYTGASLDASRKLINGQSEIAINWSGGLHHAKKNNPSGFCYINDIVLSILNLLRYHPRV
LYIDIDLHHGDGVQEAFYTTDRVFTISFHKYNGE-FFPGTGNYDEIG----CSGGKHFAM
NVPLNDGIDDDSYIKLFKSIIDPLITSYQPTVIIQQCGADSLGHDRLGCFNLNIKAHGEC
VKFVSSFGIPMLVVGGGGYTPRNVSRLWAYETGIL--NNVLLPKELP-EELPFRENFGPD
-YSLYPTLDD--LYENKNSKRHLEDLRIRSLEQI-RFLQGAPSVRMDSELIPTEDISGLT
QEEEEAINELNEEGKFD--A----------------------------------WRLNKI
EREN-----AQLGEFI--------------------------------------------
------------------------------------------------------------
------------------------------------------------------------
------------------------------------------------------------
------------------------------------------------------------
------------------------------------------------------------
------------------------------------------------------------
------------------------------------------------------------
------------------------------------------------------------
------------------------------------------------------------
------------------------------------------------------------
---
>XP_022465439_Kazachstania_naganishii
-----------------------------------MDEGTFTYDRKTADLLPQF--EL--
--GAARPLRVSYHFNPKVSHYHYGVKHPMKPFRLMLTDHLVSGYGMHKVMDLYETRAATN
DELTEFHTEDYVHFLQKVSPDNLGKL----------PRGTLEKFNIGDDCPIFQNLYDYA
TLYTGASLDATRKLINGQSDIAINWSGGLHHAKKNSPSGFCYVNDIVLSIVNLLRYHPRV
LYIDIDLHHGDGVQEAFYTTDRVYTISFHKYNGD-FFPGTGDIDETG----CDAGERFAL
NVPLEDGIDDDSYINLFKSVIGPLITAYNPTVIIQQCGADSLGHDRLGCFNLNIKAHGEC
VKFVKSFGIPMLVVGGGGYTPRNVSRLWAYETGVL--NDVILPKDLP-EGLSFKNFFGPD
-YSLYPVLDD--LYENKNSKKYLEDTRIRCLENI-RYLQGAPSVRCDADVIPSQDISALT
EEEEKQIQEMNEER--N-DL----------------------------------WRLEQM
EKDS-----NKVGEFV--------------------------------------------
------------------------------------------------------------
------------------------------------------------------------
------------------------------------------------------------
------------------------------------------------------------
------------------------------------------------------------
------------------------------------------------------------
------------------------------------------------------------
------------------------------------------------------------
------------------------------------------------------------
------------------------------------------------------------
---
>XP_444912_Candida_glabrata
------------------------------------MSGTFSVDSKTKEFQPLY--EF--
--GSNYAPRVSYHINPEVSHYHYGVRHPMKPFRLMLTDHLVSGYGLHKIMDLYKTRKATA
EEMEEFHSEDYVNFLSKVTPENLSKL----------PRGTLEKFNIGDDCPIFPNIFQYS
SLYTGASLDASRKLINNQSDIAINWSGGLHHAKKNSPSGFCYINDIVLAILNLLRYHPRV
LYIDIDLHHGDGVQEAFYTTDRVYTISFHKYNGE-FFPGTGKNDETG----CADGKHFAM
NVPLEDGIDDDSYINLFKSIIDPLITTFKPTVILQQCGADSLGHDRLGCFNLNIKAHGEC
VKFVRSFGIPMLVVGGGGYTPRNVSRLWTYETGIL--NNVLLPEELP-DNLPFKESFGPD
-YSLYPVLDN--LYENRNSKKFLEDIRIRCLENI-RFLQGAPSVRMDAENIPTQDISGLT
EEEEELIKEMNEED--E--D----------------------------------WRLQEI
EKEN-----AKMMELIY-------------------------------------------
------------------------------------------------------------
------------------------------------------------------------
------------------------------------------------------------
------------------------------------------------------------
------------------------------------------------------------
------------------------------------------------------------
------------------------------------------------------------
------------------------------------------------------------
------------------------------------------------------------
------------------------------------------------------------
---
>XP_004180238_Tetrapisispora_blattae
------------------------------------MTDTFSYDYKTVQNQPQFNYEF--
--GSTYAPRVSYHFNPKVSSYHFGVRHPMKPFRLMLTDHLVSGYGLHKIMDLYETRKASD
DELLEFHTDDYINFLKKVNPDNVNKM----------PRGTLDKFNIGDDCPIFHNLYEYS
SLYTGASLDASRKLLNGQSDIAINWSGGLHHAKKTSPSGFCYINDIVLSILNLLRFHPRV
LYIDIDLHHGDGVQEAFYTTDRVYTVSFHKYNGE-FFPGTGNYDETG----CSNGKHFAL
NVPLKDGIDDDSYINLFKSIIDPLITSYNPTVIIQQCGADSLGHDRLGCFNLNIKAHGEC
VKFVKSFGIPMLVVGGGGYTPKNVSRLWTYETGIL--NNVLLSPELP-SDIPFLNYFDDE
-YSLYPVLDD--LYENKNSKQFLEDLRIRCLEQI-RYLKGAPSVRMDADVIPTQDLTKLT
QDEEDALKELNEEQDEEADQ----------------------------------MRLAQI
EKDN-----ARICELVE-------------------------------------------
------------------------------------------------------------
------------------------------------------------------------
------------------------------------------------------------
------------------------------------------------------------
------------------------------------------------------------
------------------------------------------------------------
------------------------------------------------------------
------------------------------------------------------------
------------------------------------------------------------
------------------------------------------------------------
---
>XP_003686676_Tetrapisispora_phaffii
-----------------------------------MSSSTFSYDIKTKDSQPMF--EF--
--GSTYSPRVSYHYNPKVSNYHYGVKHPMKPFRFMLTDHLVSSYGLHNIMDLYETREATK
EELLQFHSEDYVEFLSKVSPDNISKM----------PRGTFDKYNIGDDCPIFQNIYEYC
KLYAGASLDASRKLINDQSDIAINWSGGLHHAKKSNPSGFCYVNDIVLATLNLLRYHPRV
LYIDIDLHHGDGVQEAFYTTDRVFTVSFHKYNGE-FFPGTGNYDEIG----CAEGKHFAM
NVPLNDGIDDDSYINLFKSVMEPIITSFKPTAIIQQCGADSLGHDRLGCFNLNIKAHGEC
VKFIRSFGIPMVVVGGGGYTPRNVSRLYAYETGIL--NNVLLQSELP-EDMPFRNQFGPD
-YSLYPVLDD--LYENMNSKKYLEDLRIRCLEHI-RYLQGAPSVRMDAELIPTQDITGLT
VEEEEMIKELNQDD--E--Q----------------------------------QRLMQI
EKEN-----AKLGEFM--------------------------------------------
------------------------------------------------------------
------------------------------------------------------------
------------------------------------------------------------
------------------------------------------------------------
------------------------------------------------------------
------------------------------------------------------------
------------------------------------------------------------
------------------------------------------------------------
------------------------------------------------------------
------------------------------------------------------------
---
>XP_001642394_Vanderwaltozyma_polyspora
--------------------------------MPSASSSTFSYDIKTKNAQPMF--EF--
--GSAYCPRVSYHFNPKVSNYHYGVKHPMKPFRLMLTDHLVSSYGLHKIMDLYETRSATK
DELLDFHSDDYVSFLQKVTPENLSKM----------PRGTLEKYNIGDDCPIFQNLYDYS
ALYAGASLDASRKLINNQSDIAINWSGGLHHAKKTNPSGFCYVNDIVLAILNLLRYHPRV
LYIDIDLHHGDGVQEAFYTTDRVFTISFHKYNGE-FFPGTGNYDEIG----CAQGKHFAM
NVPLEDGIDDDSYINLFKSIIDPLITSYKPTVIIQQCGADSLGHDRLGCFNLNIKAHGEC
VKFIRSFGIPMLVVGGGGYTPRNVSRLWTYETGVL--NNVLLPAELP-EDIPFRDSFGPD
-HSLYPVLDD--LYENKNSKRYLEDLRIRCLEHI-RYLQGAPSVRMDAEVIPVNDISGLT
EEEEDIIQELNQED--E--N----------------------------------WRLEQI
EKEN-----SKLSELM--------------------------------------------
------------------------------------------------------------
------------------------------------------------------------
------------------------------------------------------------
------------------------------------------------------------
------------------------------------------------------------
------------------------------------------------------------
------------------------------------------------------------
------------------------------------------------------------
------------------------------------------------------------
------------------------------------------------------------
---
>XP_003679798_Torulaspora_delbrueckii
------------------------------------MSSTFSYDVKTKSEQPLF--EF--
--GSAYCPRVSYHFNPKVSNYHYGVRHPMKPFRLLLTDHLVSSYGLHKIMDLYETRVATS
EEIAEFHTQDYIDFLHKVTPENLSKM----------PRGTLEKFNIGDDCPIFQNLFNYC
KLYAGASLDAARKLINDQSDIAINWSGGLHHAKKSNPSGFCYVNDIVLAILNLLRYHPRV
LYIDIDLHHGDGVQEAFYTTDRVYTVSFHKYNGE-FFPGTGNHDEVG----CANGKHFAM
NVPLEDGIDDDSYINLFKSIMDPLITSYKPTVIIQQCGADSLGHDRIGCFNLTIKGHGEC
VKFIRSFGIPMLVVGGGGYTPRNVSRLWAYETGVL--NNVLLSKELP-EEIPFRNWFGPD
-YSLYPVLDD--LYENMNSKKYLEDVRIRCLESI-RYLQGAPSVRMDAENIPSTDITGLT
QEEDEVIKELNEED--E--S----------------------------------WRLIQI
EKEN-----AKTL-----------------------------------------------
------------------------------------------------------------
------------------------------------------------------------
------------------------------------------------------------
------------------------------------------------------------
------------------------------------------------------------
------------------------------------------------------------
------------------------------------------------------------
------------------------------------------------------------
------------------------------------------------------------
------------------------------------------------------------
---
>XP_037146019_Zygotorulaspora_mrakii
------------------------------------MTSTFSYDIKTKNAQPLF--EF--
--GSAYCPKVSYHFNPLVSHYHYGVRHPMKPFRLMLTDHLVSSYGMHNIMDLYHTRKATK
EEMLEFHSEDYINFMQKVTPDNLSRL----------PRGTLEKFNIGDDCPIFQNIYQYS
TLYTGASLDASRKLINNQSDIAINWSGGLHHAKKNNPSGFCYVNDIVLAVINLLRYHPRV
LYIDIDLHHGDGVQEAFYTTDRVYTISFHKYNGE-FFPGTGNYDEIG----CARGKHYTV
NVPLEDGIDDDSYINLFKSIIDPLITSFKPTVIIQQCGADSLGHDRLGCFNLNIKAHGEC
VKFVRSFGIPMLVVGGGGYTPRNVSRLWTYETGIL--NNVLLPKDIP-EEIPFRDSFGPD
-FSLYPVLDD--LYENRNSKKYLEDIRIRCLESI-RYLQGAPSVRMDAEYIPTQDITGLT
EEEDELIKELIEED--E--S----------------------------------LRLQKI
EKDN-----QKIL-----------------------------------------------
------------------------------------------------------------
------------------------------------------------------------
------------------------------------------------------------
------------------------------------------------------------
------------------------------------------------------------
------------------------------------------------------------
------------------------------------------------------------
------------------------------------------------------------
------------------------------------------------------------
------------------------------------------------------------
---
>XP_002498821_Zygosaccharomyces_rouxii
-------------------------------------MSTFQYDIKTEKEQPGF--QF--
--GSSYCPRVSYHFNPKVSNYHYGTKHPMKPFRLMLTDHLVSSYGLHKIMDLYETRVATW
EEMTAFHSEEYVDFMKRVTPENLNKL----------PRGTLEKFNIGDDCPIFPNLYDYS
SLYAGASLDASRKLINDQSDIAINWSGGLHHAKKSNPSGFCYVNDIVLATLNLLRYHPRV
LYIDIDLHHGDGVQEAFYTTDRVYTVSFHKYNGE-FFPGTGNHDEVG----CARGKHFAL
NVPLQDGIDDDSYINLFKSIIDPLITSYKPTVIVQQCGADSLGHDRLGCFNLNVKAHGEC
VNFVRSFGLPMLVVGGGGYTPRNVSRLWTYETGIL--NNVLLPKDLP-EGIPFRDRFGPD
-YSLYPVLDE--LYENKNGKKYLEDIRIRSLESI-RYMKGAPSVWMDAEIIPTQDISGLT
EEEEEAIRELNEEN--D--T----------------------------------LRLEQI
EKDN-----AKLGEMM--------------------------------------------
------------------------------------------------------------
------------------------------------------------------------
------------------------------------------------------------
------------------------------------------------------------
------------------------------------------------------------
------------------------------------------------------------
------------------------------------------------------------
------------------------------------------------------------
------------------------------------------------------------
------------------------------------------------------------
---
>XP_003644898_Eremothecium_cymbalariae
MFFEFSYKLYSHKPQTLHQITKYPRILEKQFEAVYIMSETFLYDAKTSQQQLPF--EF--
--GSSYSPQVSYHFNPKVSQYHYGVRHPMKPFRLMLTDHLVSCYGLHKIMDLYETREATK
EELLEFHAPDYIEFLSHVTPENLNKL----------PRGSLEKFNIGDDCPIFQGMFDYS
ILYAGASLDAARKLINNQSEIAINWSGGLHHAKKSNPSGFCYVNDIVLAIISLLRYHPRV
LYIDIDLHHGDGVQEAFYTTDRVFTVSFHKYNGE-FFPGTGDLDEIG----CSKGKKFSL
NVPLQDGIDDDSYINLFKSIIDPLVTSYKPTVIIQQCGADSLGHDRLGCFNLNIKAHGEC
VKFVKSFGIPILCVGGGGYTPRNVSRLWAYETGVL--NDVLLPSDIP-KDIPFTDWFGPD
-YSLHPVLDD--LYENKNSKKYLENIRIRCLENL-KYLQGAPSVRMDAELIPTQDLSGLT
EEEEELIRDLNQED--E--L----------------------------------YRLEQI
EREN-----TRRGELM--------------------------------------------
------------------------------------------------------------
------------------------------------------------------------
------------------------------------------------------------
------------------------------------------------------------
------------------------------------------------------------
------------------------------------------------------------
------------------------------------------------------------
------------------------------------------------------------
------------------------------------------------------------
------------------------------------------------------------
---
>NP_985719_Eremothecium_gossypii
------------------------------------MSQTFSYDAKTVNEQPLF--EF--
--GASYTPRVSYHYNSRVSQYHYGVRHPMKPFRLMLTDHLVSRYGLHKVMDLYETRAATK
EEVLAFHAQDYVDFLSHVAPENLNKL----------PRGSLEKFNIGDDCPIFQGLFEYS
MLYAGASLDASRKLINGQSEIAINWSGGLHHAKKSNPSGFCYVNDIVLAILNLLRYHPRV
LYIDIDLHHGDGVQEAFYTTDRVFTVSFHKYNGE-FFPGTGDLDEIG----CSRGKHFSL
NVPLNDGIDDDSYINLFKSIIDPLVTSYKPTVIIQQCGADSLGHDRLGCFNLNIRAHGEC
VKFVKSFGIPMLCVGGGGYTPRNVSRLWTYETGIL--NDVLLPSDIP-EDIPFREWFGPD
-YSLHPVLDD--LYENKNSKKYLENIRIRCLENI-KYLQGAPSVRMDAELIPTQDLPGLT
EEEEDLIRELNQED--D--S----------------------------------YRLEQI
EKDN-----VRRGELL--------------------------------------------
------------------------------------------------------------
------------------------------------------------------------
------------------------------------------------------------
------------------------------------------------------------
------------------------------------------------------------
------------------------------------------------------------
------------------------------------------------------------
------------------------------------------------------------
------------------------------------------------------------
------------------------------------------------------------
---
>XP_455495_Kluyveromyces_lactis
-----------------------------------MSSDTLKFDEKTEAEKPLFDCDF--
--GTSYSPRVSYHFNSKVSQYHYGVKHPMKPFRLMLTDHLVSAYGLHKVMDLYETRSATK
DELTKFHSEDYVNFLAKVTPDTLNKL----------PRGSLEKFNIGDDCPIFQGMFDYA
ALYAGASLDASRKLLNGQSEIAINWSGGLHHAKKNNPSGFCYVNDIVLAIVNLLRYHPRV
LYIDIDLHHGDGVQEAFYTTDRVFTVSFHKYNGE-FFPGTGDLDEIG----CSRGKHFAL
NVPLQDGIEDDSYINLFKSIIDPVITSFRPSVIIQQCGADSLGHDRLGCFNLNIKAHGEC
VRFVKSFGVPMLVVGGGGYTPRNVSRLWTYETGLL--NGVLLQPKLP-EGIPFRDWFGPD
-YSLHPTLDD--LYENKNSKKFLENIRIRCLENI-KYLQGAPSVRMDAELIPTQDITGLT
EEEEELIKELNVEE--D--K----------------------------------ARLAQM
EKDD-----FKVGELY--------------------------------------------
------------------------------------------------------------
------------------------------------------------------------
------------------------------------------------------------
------------------------------------------------------------
------------------------------------------------------------
------------------------------------------------------------
------------------------------------------------------------
------------------------------------------------------------
------------------------------------------------------------
------------------------------------------------------------
---
>XP_022674627_Kluyveromyces_marxianus
-----------------------------------MSSDTLKYDEKTEAEQPLFDCDF--
--GMSYEPRVSYHFNPKVSQYHYGVKHPMKPFRLMLTDHLVSSYGLHKVMDLYETRSASK
EELMSFHSEDYVNFLAKVTPDNLNKL----------PRGSLEKFNIGDDCPIFQGIFDYA
SMYAGASLDASRKLINGQSDIAINWSGGLHHAKKNNPSGFCYVNDIVLAIVNLLRYHPRV
LYIDIDLHHGDGVQEAFYTTDRVFTVSFHKYNGE-FFPGTGDLDEIG----CSRGKHFAL
NVPLQDGIEDDSYINLFKSIIDPIITSFKPTVIIQQCGADSLGHDRLGCFNLNIKAHGEC
VRFVKSFGIPMLVVGGGGYTPRNVSRLWTYETGLL--NGVLLKPNIP-EEIPFRDWFGPD
-YSLHPTLDD--LYENKNSKKFLENIRIRCLENI-KYLQGAPSVRMDAELIPTQDITGLT
EEEEELIKELNEEN--D--M----------------------------------ARLEQI
EKDN-----YKVGELY--------------------------------------------
------------------------------------------------------------
------------------------------------------------------------
------------------------------------------------------------
------------------------------------------------------------
------------------------------------------------------------
------------------------------------------------------------
------------------------------------------------------------
------------------------------------------------------------
------------------------------------------------------------
------------------------------------------------------------
---
>XP_022626780_Lachancea_lanzarotensis
------------------------------------MSGALIYDSKSAGYAPEF--EF--
--GASYNPSVSYHFNSDVSQFHYGVKHPMKPFRLMLTDHLVSSYGLHKIMDLYETRPATS
EELSEFHSEDYVEFLKRVTPENLAKL----------PRGSLEKFNIGDDCPIFQGLYKYS
ALYAGASLDATRKLINNQSDIAINWSGGLHHAKKSSPSGFCYVNDIVLSIINLLRYHPRV
LYIDIDLHHGDGVQEAFYTTDRVFTVSFHKYNGE-FFPGTGKLDETG----CSRGKHFSL
NVPLEDGIDDDSYINLFKSIMDPLITSFKPTVIIQQCGADSLGHDRLGCFNLNVMAHGEC
VKFIKSFGLPMLVLGGGGYTPRNVSRLWTYETALL--NGVSVPEAIP-EDIPFRQWFGPD
-FSLHPVLDN--LYENKNSKSYLENIRIRCLENI-RFLQGAPSVRMDQELIPTQDISGLT
QEEEDTLKELNEET--D--R----------------------------------FRFEQR
EKDS-----IRKGELV--------------------------------------------
------------------------------------------------------------
------------------------------------------------------------
------------------------------------------------------------
------------------------------------------------------------
------------------------------------------------------------
------------------------------------------------------------
------------------------------------------------------------
------------------------------------------------------------
------------------------------------------------------------
------------------------------------------------------------
---
>XP_002553760_Lachancea_thermotolerans
------------------------------------MSDTLQFDAKTESLKPRF--EF--
--GAPYEPNVSYHFNSDVSQFHYGVRHPMKPFRLMLTDHLVSSYGLHKIMDLYETRPATR
EELCEFHADDYVEFLAKVSPDNLSKL----------PRGTLEKFNIGDDCPIFQGLYQYS
TLYAGASLDATRKLINGQSEIAINWSGGLHHAKKSSPSGFCYVNDIVLSVLNLLRYHPRV
LYIDIDLHHGDGVQEAFYTTDRVFTVSFHKYNGE-FFPGTGNLDETG----CSRGKHFAL
NVPLEDGIDDDSYINLFKSIIDPLITSFKPTVIIQQCGADSLGHDRLGCFNLNVKAHGEC
VRFVKSFGIPMLVLGGGGYTPRNVSRLWTYETALL--NGVSVPQEIP-EDIPFRDWFGPD
-YTLHPTLDD--LYENKNSKKFLENVRIRCLENI-RFLQGAPSVRMDQEVIPSQDLSALT
QEEEDAIKELNEET--D--R----------------------------------LRLEQM
EKDS-----MRIGELY--------------------------------------------
------------------------------------------------------------
------------------------------------------------------------
------------------------------------------------------------
------------------------------------------------------------
------------------------------------------------------------
------------------------------------------------------------
------------------------------------------------------------
------------------------------------------------------------
------------------------------------------------------------
------------------------------------------------------------
---
>XP_020059402_Aspergillus_aculeatus
------------------------------------------------------------
-----------------------------------------MAYGMHHAMDLYLARRATY
EEMEEFHTSDYLDFLRQVNPGDM-----ENSE----QSENIARFNFGDDCPIFDGLYNYC
SLYAGGTIDAARKLCNNQSEIAINWSGGLHHAKKSEASGFCYVNDIVLGILQLLRLHPRV
MYIDIDVHHGDGVEQAFWSTDRVLTVSFHKYDKDNFFPGTGALDSNGPTHPLNPGAHHSV
NVPLHDGIDDESYIQLFRDVIGSCVDVYRPGAIVLQCGADSLGCDRLGCFNLNVSAHGAC
VAFVKTFNLPLLVVGGGGYTPRNVSRAWAHETSILLDAQDVIDPNIP-ETVTFRNHFGPD
-FSLFPPLSEMRKLENKNPRPYLAGLLQSIREQL-RYIEGAPSVQMSF--IPP-DILGLR
EDTEKEIEEETALMEEERED---RAG-GGSL--G------------------KASRRREL
ERAA-----GQRGELYQ-------------------------------------------
------------------------------------------------------------
------------------------------------------------------------
------------------------------------------------------------
------------------------------------------------------------
------------------------------------------------------------
------------------------------------------------------------
------------------------------------------------------------
------------------------------------------------------------
------------------------------------------------------------
------------------------------------------------------------
---
>XP_001272804_Aspergillus_clavatus
------------------MARS-AIVQEYNPPPTTTP--TLSLDQKVSLER-QTNGI---
--PRPQGYRVSWHANPAVEPHHFGQSHPMKPWRLTLTKQLVMAYGMHHAMDLYLARAATY
EELADFHTTDYLDFLQQVMPGDM-----ENPA----QSENVARFNFGDDCPIFNGLYNYC
SLYAGGSIDAARKLCNNQSEIAVNWSGGLHHAKKAEASGFCYVNDIVLGVLQLLRHHPRV
MYIDIDVHHGDGVEQAFWSTDRVLTVSFHKYDRDNFFPGTGPLDSNGPTHPLNPGAHHAI
NVPLNDGIDDESYIQLFRDVIGPCINTYHPGAIVLQCGADSLGCDRLGCFNLNVGAHGAC
VAFVKTFGLPMLVVGGGGYTPRNVSRAWAHETSILIDAQDLIDPNIP-DTVAFRNHFGPD
-YSLFPPLSEMRKLENKNTRQYLASLVQTVHEQL-RYIKGAPSVQMSF--IPP-DILGLR
EDTEKEIEEATAMLEEEREE---RDGAGGTV--A------------------KAGRRREL
EKGL-----GTRGELYA-------------------------------------------
------------------------------------------------------------
------------------------------------------------------------
------------------------------------------------------------
------------------------------------------------------------
------------------------------------------------------------
------------------------------------------------------------
------------------------------------------------------------
------------------------------------------------------------
------------------------------------------------------------
------------------------------------------------------------
---
>XP_001260014_Aspergillus_fischeri
------------------MARS-AIVQEYNPPPTSNP--TLSVDQKVSLER-QTNGI---
--PRPQGYRVSWHANPAVEPHHFGQSHPMKPWRLTLTKQLVMAYGMHHAMDLYLARAATY
EEMAEFHQTDYLDFLRQVMPGDM-----ENPE----QSENIARFNFGDDCPIFNGLYNYC
SLYAGGSIDAARKLCNNQSEIAVNWSGGLHHAKKAEASGFCYVNDIVLGILQLLRHHPRV
MYIDIDVHHGDGVEQAFWSTDRVLTVSFHKYDKDNFFPGTGPLDSTGPTHPLNPGAHHAV
NVPLNDGIDDESYIQLFRDIVGACVDTYRPGAIVLQCGADSLGCDRLGCFNLNVGAHGAC
VAFVKTFGLPLLVVGGGGYTPRNVSRAWAHETSILIDAQDLIDPNIP-DTVAFRNHFGPD
-FSLFPPLSEMRKLENKNSRPYLAGLVQAVREQL-RYIQGAPSVQMSF--IPP-DILGLR
EDTEKEIEEATAQLEEEREE---REGPGSAA--V------------------KSNRRREL
ERGA-----GYRGELYS-------------------------------------------
------------------------------------------------------------
------------------------------------------------------------
------------------------------------------------------------
------------------------------------------------------------
------------------------------------------------------------
------------------------------------------------------------
------------------------------------------------------------
------------------------------------------------------------
------------------------------------------------------------
------------------------------------------------------------
---
>XP_041140488_Aspergillus_flavus
------------------MARS-AIVQEYAPP-SSTP--TITLDQKTIHER-QQNGI---
--ARPKGYRVSWHANPAVEPHHFGQSHPMKPWRLTLTKQLVMAYGMHHAMDLYLARSATY
EEMAEFHKTDYLDFLRQVMPGDM-----ENPE----QGENIARFNFGDDCPIFDGLYNYC
SLYAGGSIDAARKLCNNQSEIAINWSGGLHHAKKAEASGFCYVNDIVLGILQLLRLHPRV
MYIDIDVHHGDGVEQAFWSTDRVLTVSFHKYDKDNFFPGTGALDSTGPTHPLNPGAHHAV
NVPLHDGIDDESYIRLFREVIGSCISTYQPGAIVLQCGADSLGCDRLGCFNLNVAAHGAC
VAYVKTFGLPLLVVGGGGYTPRNVSRAWAHETSILIDAQDTIDPNIP-ETVAFRNHFGPD
-YSLFPPLSEMRKLENKNPRSYLSGLVQSIHEQL-RYMQGAPSVQMSF--IPP-DILGLR
EDTEKEIEEQMAEQDEAREE---REG-GGSA--S------------------KNSRRREL
ERGV-----GQRGELFSA------------------------------------------
------------------------------------------------------------
------------------------------------------------------------
------------------------------------------------------------
------------------------------------------------------------
------------------------------------------------------------
------------------------------------------------------------
------------------------------------------------------------
------------------------------------------------------------
------------------------------------------------------------
------------------------------------------------------------
---
>XP_749513_Aspergillus_fumigatus
------------------MARS-AIVQEYNPPPPSNP--TLSVDRKVSLER-QKNGI---
--PRPQGYRVSWHANPAVEPHHFGQSHPMKPWRLTLTKQLVMAYGMHHAMDLYLARAATY
EEMAEFHQTDYLDFLRQVMPGDM-----ENPE----QSENIARFNFGDDCPIFNGLYNYC
SLYAGGSIDAARKLCNNQSEIAVNWSGGLHHAKKAEASGFCYVNDIVLGILQLLRHHPRV
MYIDIDVHHGDGVEQAFWSTDRVLTVSFHKYDKDNFFPGTGPLDSTGPTHPLNPGAHHAV
NVPLNDGIDDESYIQLFRDIVGACVDTYRPGAIVLQCGADSLGCDRLGCFNLNVGAHGAC
VAFVKTFGLPLLVVGGGGYTPRNVSRAWAHETSILIDAQDLIDPNIP-DTVAFRNHFGPD
-YSLFPPLSEMRKLENKNSRPYLAGLVQSVREQL-RYIQGAPSVQMSF--IPP-DILGLR
EDTEKEIEEATARLEEEREE---REGPGSAA--V------------------KSNRRREL
ERGA-----GYRGELYS-------------------------------------------
------------------------------------------------------------
------------------------------------------------------------
------------------------------------------------------------
------------------------------------------------------------
------------------------------------------------------------
------------------------------------------------------------
------------------------------------------------------------
------------------------------------------------------------
------------------------------------------------------------
------------------------------------------------------------
---
>XP_661410_Aspergillus_nidulans
------------------MPRS-AIVQEYNPT----P--TLSVDRKSAQHQ-HEGII---
--ARPSGYRVSWHANPAVELHHFGQSHPMKPWRLTLTKQLVLAYGMHHAMDLYHCRAATV
EELSDFHTSDYLDFLQTVVPGDM-----NDAQASKDFSENIVRFNFGDDCPIFDGLFQYC
SLYAGASLDAARKLCNNQADIAINWSGGLHHAKKAEASGFCYVNDIVLAILQLLRIHPRV
MYIDIDVHHGDGVEQAFWSTDRVLTVSFHKYDKENFFPGTGPLDSTGPTHPLNPGAHHAV
NVPLHDGIDDESYVQLFKDVVGACVSKFRPAAIVLQCGADSLGCDRLGCFNLNVAAHGAC
VAYTKTFGLPMLVVGGGGYTPRNVSRAWAHETSILIDAQDKINPVIP-SNVAFRNHFGPD
-FSLFPPLSEMRKLENKNSRAYLATIVQTITEQL-RYLQAAPSVQMSV--IPP-DLLGLR
EETEKEIEEEIAKLEEKREE----AEGG------------------------KNSRRRDA
EKGA-----GLRGELYS-------------------------------------------
------------------------------------------------------------
------------------------------------------------------------
------------------------------------------------------------
------------------------------------------------------------
------------------------------------------------------------
------------------------------------------------------------
------------------------------------------------------------
------------------------------------------------------------
------------------------------------------------------------
------------------------------------------------------------
---
>XP_001391913_Aspergillus_niger
------------------MARS-AIVQEYAPP-SSAP--TFSVDRKVTHER-QQNGI---
--SRPNGYRVSWHANPAVEPHHFGQSHPMKPWRLTLTKQLVMAYGMHHAMDLYLARAATY
EELADFHKSDYLDFLQQVVPGDM-----ENPE----QSENIARFNFGDDCPIFDGLYNYC
SLYAGGTIDAARKLCNNQSEIAVNWSGGLHHAKKAEASGFCYINDIVLGILQLLRLHPRV
MYIDIDVHHGDGVEQAFWSTDRVLTVSFHKYDKDNFFPGTGGLDSTGPTHPLNPGAHHSV
NVPLHDGIDDESYIQLFRDVVGSCVEVYRPGAIVLQCGADSLGCDRLGCFNLNVAAHGAC
VAFVKTFNLPLLVVGGGGYTPRNVSRAWAHETSILIDAQDTIDPHIP-ETVTFRNHFGPD
-FSLFPPLSEMRKLENKNPRTYLAGLLQSIREQL-RYIQGAPSVQMSF--IPP-DILGLR
EDTEKEIEEETAMMEEEREE---RSG-GGSL--G------------------KSSRRRDL
ERGA-----GQRGELF--------------------------------------------
------------------------------------------------------------
------------------------------------------------------------
------------------------------------------------------------
------------------------------------------------------------
------------------------------------------------------------
------------------------------------------------------------
------------------------------------------------------------
------------------------------------------------------------
------------------------------------------------------------
------------------------------------------------------------
---
>XP_015406383_Aspergillus_nomiae
------------------MARS-AIVQEYPPPSSSTP--TLTLDHKTIHER-QQNGI---
--ARPKGYRVSWHANPAVEPHHFGQSHPMKPWRLTLTKQLVMAYGMHHAMDLYLAREATY
EEMAEFHKTDYLDFLRQVIPGDM-----ENPE----QGENIARFNFGDDCPIFDGLYNYC
SLYAGGSIDAARKLCNNQSEIAINWSGGLHHAKKAEASGFCYVNDIVLGILQLLRLHPRV
MYIDIDVHHGDGVEQAFWSTDRVLTVSFHKYDKDNFFPGTGALDSTGPTHPLNPGAHHAV
NVPLHDGIDDESYIRLFREVVGSCISTYQPGAIVLQCGADSLGCDRLGCFNLNVAAHGAC
VAYVKTFGLPLLVVGGGGYTPRNVSRAWAHETSILIDAQDTIDPNIP-DTVAFRNHFGPD
-YSLFPPLSEMRKLENKNPRSYLSGLVQSIHEQL-RYMQGAPSVQMSF--IPP-DILGLR
EDTEKEIEEQMEQQDEAREE---KEG-GGSA--S------------------KNSRRREL
ERGA-----GQRGELFSA------------------------------------------
------------------------------------------------------------
------------------------------------------------------------
------------------------------------------------------------
------------------------------------------------------------
------------------------------------------------------------
------------------------------------------------------------
------------------------------------------------------------
------------------------------------------------------------
------------------------------------------------------------
------------------------------------------------------------
---
>XP_023091272_Aspergillus_oryzae
-------------------------------MLTSTPFDSFSLNHASQSKR---------
--------RVAYFYDSDVGNYAYVSGHPMKPHRMRMAHSLILNYGLYKKMEIYRAKPATK
YEMTRFHSDEYIDFLFKVTPDTISK-----------HLTEQVKYNFNDDNPVWDGLSEFC
SISAGGSMEAAARLNNRKCDIAINWAGGLHHAKKSEANGFCYVNDIVLGILELLRFHPRV
LYIDIDVHHGDGVEEAFYTTDRVMTVSFHQY-GD-FFPGTGDIGDIG----VSEGKNHSV
NVPLRPGMDDVSYSRVFQRVIKGVMDWYRPDAVVLQCGGDSLSGDRLGSFNLSMRGHANC
VNYVKSFNLPTMLVGGGGYTMRNVARTWAFETGVVVGEE--VGPDLPYDDFYGHQYYAPD
-YILDVKPSN---MPNQNTDTYLTQVCTKVLDNIKKTMTFSPSVQMTD--VPRYPLIPAL
DEEFEDIADDEDEDENKDLP----------------------------------VRE---
------------------------------------------------------------
------------------------------------------------------------
------------------------------------------------------------
------------------------------------------------------------
------------------------------------------------------------
------------------------------------------------------------
------------------------------------------------------------
------------------------------------------------------------
------------------------------------------------------------
------------------------------------------------------------
------------------------------------------------------------
---
>XP_040641668_Aspergillus_ruber
------------------MARS-AIVQEY----SSSP--TLTLDERTALER-QNNGI---
--PRPQGYRVSWHANPAVEPHHFGQSHPMKPWRLTLTKQLVMAYGMHHAMDLYLARAATY
EEMADFHKSDYLDFLQQVVPGDI-----ENAD----QSDNVARFNFGDDCPIFDGLYNYC
SLYAGGTIDAARKLCNNQSEIAVNWSGGLHHAKKAEASGFCYVNDIVLGILQLLRHHPRV
MYIDIDVHHGDGVEQAFWSTDRVLTVSFHKYDKDNFFPGTGALESTGPNHPLNPGAHHAL
NVPLHDGIDDDSYIQLFQEIVGASVETYRPGAIVLQCGADSLGCDRLGCFNLNVRAHGAC
VAFVKTFNLPLLVCGGGGYTPRNVSRAWAHETSILIDAQDIIDPHIP-TSVSFRNHFGPD
-FSLFPPLSEMRRLENRNSRPYLATLVQAAREQL-RYIQGAPSVQMSF--IPP-DILGLR
EDTEQAIDEETAEIEEEREE---REGGGNGVIRA------------------RNNRRREL
ERGA-----GYRGELYS-------------------------------------------
------------------------------------------------------------
------------------------------------------------------------
------------------------------------------------------------
------------------------------------------------------------
------------------------------------------------------------
------------------------------------------------------------
------------------------------------------------------------
------------------------------------------------------------
------------------------------------------------------------
------------------------------------------------------------
---
>XP_040703664_Aspergillus_sydowii
------------------MPRS-AIVQEYNPT----P--TLSVDRKSAQHQ-HEGIV---
--ARPPGYRVSWHANPAVELHHFGQSHPMKPWRLTLTKQLVLAYGMHHAMDLYHSRAATP
EELNDFHSSDYLHFLQTVSPGEI-----NETK----MSENIVRFNFGDDCPIFDGLFQYC
SLYAGASIDAARKLCNNQADIAINWSGGLHHAKKAEASGFCYVNDIVLAVLQLLRVHPRV
MYIDIDVHHGDGVEQAFWSSDRVLTVSFHKYDKENFFPGTGPLDSTGPTHPLNPGAHHAV
NVPLHDGIDDESYVQLYRDVIGACVESYRPSAIVLQCGADSLGCDRLGCFNLNVAAHGAC
VAFTKTFNLPLLVVGGGGYTPRNVSRAWAHETSILIDAEDKIDAVIP-NNVAFRNHFGPD
-FSLFPPLSEMRKLENKNSRAYLQTIVQTIREQL-RYLQAAPSVQMSV--IPP-DLLGLR
EDTEKEIEEEIAKLEEEREE---QGDGG------------------------KSSRRRDA
EKGA-----GLRGELYS-------------------------------------------
------------------------------------------------------------
------------------------------------------------------------
------------------------------------------------------------
------------------------------------------------------------
------------------------------------------------------------
------------------------------------------------------------
------------------------------------------------------------
------------------------------------------------------------
------------------------------------------------------------
------------------------------------------------------------
---
>XP_001218131_Aspergillus_terreus
------------------MARS-AIVQEYTPP--SAP--TLTDDHKVTLERLSRNGL---
--PRPKGYRVSWHANPAVELHHFGQSHPMKPWRLTLTKQLVMAYGMHHAMDLYLARAATY
EELAEFHKTDYLDFLRQVVPGDM-----EKAE----QSENIARFNFGDDCPIFDGLYDYC
ALYAGGTVDAARKLCNNQAEIAVNWSGGLHHAKKAEASGFCYVNDIVLGILQLLRLHPRV
MYIDIDVHHGDGVEQAFWSTDRVLTVSFHKYDKDNFFPGTGALDSTGPTHPLNPGAHHAI
NVPLHDGIDDHSYIQLFRDVVGACVDTYRPGAIVLQCGADSLGCDRLGCFNLNVAAHGAC
VAFVKTFNLPLLVVGGGGYTPRNVSRAWAHETSILIDAQDVIDPVIP-DVVKFRNHFGPD
-YSLFPPLSEMRKLENKNPRSYLNNLVQSIREQL-RYIEGAPSVQMSF--IPP-DILGLR
EETEKEIEEETALADEERE--------GSGSLGN------------------KNSRRREL
ERAA-----GTRGELYPS------------------------------------------
------------------------------------------------------------
------------------------------------------------------------
------------------------------------------------------------
------------------------------------------------------------
------------------------------------------------------------
------------------------------------------------------------
------------------------------------------------------------
------------------------------------------------------------
------------------------------------------------------------
------------------------------------------------------------
---
>XP_022493496_Penicillium_arizonense
------------------MARP-SVVQEYAPP--SAP--TLTIDQKSTAEH-QNYRV---
--ARPQGYRVSWHANPAVEAHHFGQSHPMKPWRLTLTKQLVMAYGMHHAMDLYLARAATY
EEMADFHEADYLDFLRQVMPGDI-----DRPE----QSDNVIRFNFGDDCPIFDGLYNYC
SLYAGGTVDAARKLCNNQSEIAINWSGGLHHAKKAEASGFCYVNDIVLGILQLLRHHPRV
MYIDIDVHHGDGVEQAFWSTDRVLTVSFHKYDKDNFFPGTGALDDTGPSHPLNPGAHHSI
NVPLNDGIDDDSYIQLYHEVIGACIATYRPGAIVLQCGADSLGCDRLGCFNLNVRAHGAC
VAFTKTFGLPLLVVGGGGYTPRNVSRAWAHETSILLEADKILDPTIP-DSVAFRNHFGPD
-FSLFPPLSELRKLENKNPRPYLAGLVEAVHEQL-RYIQGAPSVQMSF--IPP-DILGLR
EDTEKEIEEQMLLAEEEREE---FDGGGSVATASAAVAGSGTAYTGSAGAIPRPNRRREL
ERGA-----GYKGELYS-------------------------------------------
------------------------------------------------------------
------------------------------------------------------------
------------------------------------------------------------
------------------------------------------------------------
------------------------------------------------------------
------------------------------------------------------------
------------------------------------------------------------
------------------------------------------------------------
------------------------------------------------------------
------------------------------------------------------------
---
>XP_014531282_Penicillium_digitatum
------------------MARS-SIVQEYASP--SAP--TATIDHKSTAEL-QNLQI---
--ARPQGYRVSWHANPAVEPHHFGQSHPMKPWRLTLTKQLVMAYGMHHAMDLYLSRAATY
EEMADFHETDYLDFLQQIMPGDI-----DRPE----QADNVARFNFGDDCPIFDGLYSYC
SLYAGGTVDAARKLCNNQSDIAINWSGGLHHAKKAEASGFCYVNDIVLGTLQLLRHHPRV
MYIDIDVHHGDGVEQAFWSTDRVLTVSFHKYDKDNFFPGTGAREDTGPAHPLNPGAHHAI
NVPLNDGIDDESYIALFKEVIGACMKTYQPGAIVLQCGADSLGCDRLGCFNLNVQAHGAC
VAYTKTFKIPLLVVGGGGYTPRNVSRAWAHETSILVEAENIINPTIP-DSVTFRNHFGPD
-FSLFPPLSEMRKLDNKNTRAYLEGLVEAVHEQL-RYIKGAPSVQMSF--IPP-DILGLR
EDTEKEIEEQTLLVEEEREE---YEGGGSMASAASAAAGSGLAYTSSAGAIPRPNRRRDL
ERGA-----GYKGELYS-------------------------------------------
------------------------------------------------------------
------------------------------------------------------------
------------------------------------------------------------
------------------------------------------------------------
------------------------------------------------------------
------------------------------------------------------------
------------------------------------------------------------
------------------------------------------------------------
------------------------------------------------------------
------------------------------------------------------------
---
>XP_016593767_Penicillium_expansum
------------------MARS-SVVQEYASP--SAP--TATIDHKATAEL-QNLQI---
--ARPQGYRVSWHANPAVEPHHFGQSHPMKPWRLTLTKQLVMAYGMHHAMDLYLARAATY
EEMADFHETDYLDFLQQIMPGDI-----DRPE----QADNVVRFNFGDDCPIFDGLYSYC
SLYAGGTVDAARKLCNNQSDIAINWSGGLHHAKKAEASGFCYVNDIVLGTLQLLRHHPRV
MYIDIDVHHGDGVEQAFWSTDRVLTVSFHKYDKDNFFPGTGAREDTGPAHPLNPGAHHAI
NVPLNDGIDDESYIALFKEVIGACMKTYQPGAIVLQCGADSLGCDRLGCFNLNVQAHGAC
VAYTKTFKVPLLVVGGGGYTPRNVSRAWAHETSILVEAENIINPTIP-DSVAFRNHFGPD
-FSLFPPLSEMRKLDNKNTRAYLEGLVEAVHEQL-RYIKGAPSVQMSF--IPP-DILGLR
EDTEKEIEEQTLLVEEEMEE---YEGGGSVTSATSAAAGSGLAYTGSAGAIPRPNRRRDL
ERGS-----GYKGELYS-------------------------------------------
------------------------------------------------------------
------------------------------------------------------------
------------------------------------------------------------
------------------------------------------------------------
------------------------------------------------------------
------------------------------------------------------------
------------------------------------------------------------
------------------------------------------------------------
------------------------------------------------------------
------------------------------------------------------------
---
>XP_040643970_Penicillium_griseofulvum
------------------MARS-SVVQEYASP--STPNPTLTLDSKSIAEL-QNLQI---
--ARPKGYRVSWHANPAVEPHHFGQSHPMKPWRLTLTKQLVMAYGMHHAMDLYLSRAATY
EEMADFHERDYLDFLQQIMPGDM-----DKPE----QADNVVRFNFGDDCPIFDGLYSYC
SLYAGGTVDAARKLCNNQSDIAINWSGGLHHAKKAEASGFCYVNDIVLGTLQLLRHHPRV
MYIDIDVHHGDGVEQAFWSTDRVLTVSFHKYDKDNFFPGTGAREDTGPAHPLNPGAHHAI
NVPLNDGIDDESYIALFKDVIGACVNTYKPGAIVLQCGADSLGCDRLGCFNLNVRAHGAC
VAFTKTFNLPLLVVGGGGYTPRNVSRAWAHETSILLEADNIIDPTIP-DSVAFRNHFGPD
-FSLFPPLSEMRKLDNKNTRAYLESLVEAVHEQL-RYIKGAPSVQMSF--IPP-DILGLR
EDTEKEIEEQTMMIEEEREE---YEGGGSMAAADAAAAGSGLAYTGSAGAIPRPNRRRDL
ERGA-----GYKGELYS-------------------------------------------
------------------------------------------------------------
------------------------------------------------------------
------------------------------------------------------------
------------------------------------------------------------
------------------------------------------------------------
------------------------------------------------------------
------------------------------------------------------------
------------------------------------------------------------
------------------------------------------------------------
------------------------------------------------------------
---
>XP_038929099_Penicillium_roqueforti
------------------MARS-SVVQEYAPP---AP--TLTVDYKSLAEL-QNLQI---
--ARPQGYRVSWHANPAVEPYHFGQSHPMKPWRLTLTKQLVMAYGMHHAMDLYLARAATY
EEMADFHERDYLDFLQQIIPGDM-----DNPD----QADNVVRFNFGDDCPIFDGLYSYS
SLYAGGTVDAARKLCNNQSDIAINWSGGLHHAKKAEASGFCYVNDIVLGTLQLLRHHPRV
MYIDIDVHHGDGVEQAFWSTDRVLTVSFHKYDKDNFFPGTGAREDTGPAHPLNPGAHHAI
NVPLNDGIDDESYIALFKEVIGACMKTYQPGAIVLQCGADSLGCDRLGCFNLNVRAHGAC
VAYAKTFKLPMMVVGGGGYTPRNVSRAWAHETSILLEAENMIDPVIP-ESVAFRNHFGPD
-FSLFPPLSEMRKLDNKNPRAYLEGLVEAVHEQL-RYIKGAPSVQMSF--IPP-DILGLR
EDTEKEIEEETLRVEEEMEE---YEGGGSMSAASAAAAGSGLAYTGSAGAIPRPNRRRDL
ERGA-----GSRGELYS-------------------------------------------
------------------------------------------------------------
------------------------------------------------------------
------------------------------------------------------------
------------------------------------------------------------
------------------------------------------------------------
------------------------------------------------------------
------------------------------------------------------------
------------------------------------------------------------
------------------------------------------------------------
------------------------------------------------------------
---
>XP_002562339_Penicillium_rubens
------------------MARS-SIVQEYASP--STP--TATIDHKSAAEL-QNLQV---
--ARPQGYRVSWHANPAVEPHHFGQSHPMKPWRLTLTKQLVMAYGMHHAMDLYLARAATY
EEMADFHDTDYLDFLQQIMPGDI-----DRPE----QADNVVRFNFGDDCPIFDGLYSYC
SLYAGGTVDAARKLCNDQSDIAINWSGGLHHAKKAEASGFCYVNDIVLGTLQLLRHHPRV
MYIDIDVHHGDGVEQAFWSTDRVLTVSFHKYDKDNFFPGTGAREDTGPAHPLNPGAHHAI
NVPLNDGIDDESYIALFKEVIGACTRTYQPGAIVLQCGADSLGCDRLGCFNLNVRAHGAC
VAYTKTFGLPLLVVGGGGYTPRNVSRAWAHETSILLDAENVINPTIP-DSVAFRNHFGPD
-FSLFPRLSEMRKLENKNTRAYLEGLVEAVHEQL-RYIKGAPSVQMSF--IPP-DILGLR
EDTEKEIEEQTLMTEEEREE---YEGGGSVSAAAAATAGSGSTYTGSAGGISRPNRRRDL
ERGA-----GYRGELYS-------------------------------------------
------------------------------------------------------------
------------------------------------------------------------
------------------------------------------------------------
------------------------------------------------------------
------------------------------------------------------------
------------------------------------------------------------
------------------------------------------------------------
------------------------------------------------------------
------------------------------------------------------------
------------------------------------------------------------
---
>XP_040816100_Penicillium_solitum
------------------MARS-SVVQEYAPP--SAP--TLTIDHKSIAEL-QNLQI---
--ARPKGYRVSWHANPAVEPHHFGQSHPMKPWRLTLTKQLVMAYGMHHAMDLYLARAATY
EEMADFHERDYLDFLQQIMPGDI-----DKPE----QADNVVRFNFGDDCPIFDGLYSYC
SLYAGGSVDAARKLCNDQSDIAINWSGGLHHAKKAEASGFCYVNDIVLGTLQLLRHHPRV
MYIDIDVHHGDGVEQAFWSTDRVLTVSFHKYDKDNFFPGTGAREDTGPAHPLNPGAHHAI
NVPLNDGIDDESYIALFKEVIGACMKTYQPGAIVLQCGADSLGCDRLGCFNLNVRAHGAC
VAYTKTFGMPMLVVGGGGYTPRNVSRAWAHETSILVEADNIIEPTIP-ESVAFRNHFGPD
-YSLFPPLSEMRKLDNKNTRAYLEGLVEAVHEQL-RYIKGAPSVQMSF--IPP-DILGLR
EDTEKEIEEQTMLVEEEREE---YEGGGSVASAASAAAGSGLAYTGSAGAIPRPNRRRDL
ERGA-----GYRGELYS-------------------------------------------
------------------------------------------------------------
------------------------------------------------------------
------------------------------------------------------------
------------------------------------------------------------
------------------------------------------------------------
------------------------------------------------------------
------------------------------------------------------------
------------------------------------------------------------
------------------------------------------------------------
------------------------------------------------------------
---
>XP_022581478_Penicilliopsis_zonata
------------------MARS-AIVQEYAPPPPANQ--TLSLDQKVSLER-QQNGI---
--PRPQGYRVSWHANPAVEPHHFGQSHPMKPWRLTLTKQLVMAYGMHHAMDLYLSREATF
EEMAEFHKEDYLEFLRQVMPGDM-----ENPD----QSENVIKFNFGDDCPIFDGLFNYC
SLYAGASIDAARKLCNNQAEIAINWSGGLHHAKKGEASGFCYVNDIVLSILQLLRQHPRV
MYIDIDVHHGDGVEQAFWSTDRVLTVSFHKYDKDNFFPGTGALDSTGPSHPLNPGAHHSL
NVPLHDGIDDESYIQLFKDVIGPCIETYQPGAIVLQCGADSLGCDRLGCFNLNVRAHGAC
VAYTKTFNLPLLVVGGGGYTPRNVSRAWAHETSILIDAEDLIDPNIP-DNVAFRNHFGPD
-FSLFPPLSEIRKLENKNTKTYLANIVQSVREQL-RYLQGAPSVQMSF--IPP-DILGLR
EETENEIKEEAMMMEEDNEEPGVFHSGGAAG---------------------RGGRRRDL
EHGA-----GARGELYAA------------------------------------------
------------------------------------------------------------
------------------------------------------------------------
------------------------------------------------------------
------------------------------------------------------------
------------------------------------------------------------
------------------------------------------------------------
------------------------------------------------------------
------------------------------------------------------------
------------------------------------------------------------
------------------------------------------------------------
---
>XP_016613728_Cladophialophora_bantiana
------------------M----AIVQEYQDPSSPNQTPTLTLSEKIQREI-EANGV---
--TRPKGYRVSWHYNPSVENHHFGQTHPMKPWRLTLTKSLVLSYGMHTAMDCYVSRPATR
EEIAAFHKDEYVDFLSVATPQNIYEMYPELATGPQGYSSHI--FGVGDDCPIFDGLYAFC
SNYAGASIDAARKLCNRQSDIAINWSGGLHHAKKAEASGFCYVNDIVLAVLQLLRHHPRV
LYIDIDVHHGDGVEQAFWSTDRVMCVSFHKYDKEVFFPGTGPLESTGPIHPDNPGKNFTI
NVPLSDGIDDETYDYLFRSVVEPTIKTYHPTAIVLQCGADSLGHDRLGCFNLNIRGHGNC
VSFVKSFQIPLLVVGGGGYTPRNVARAWAHETSICIGADRTLNPQLP-EYMPHREAFRKE
GFTLFPNLGGWRR-ENTNSKQDIEKIIRHVRDQL-AEIRTAPSVQMKY--IPP-DITGWR
EEIEEELKAKKIEKEEKAEE---KDGAGGLLA--------------------KASRRREL
ER-T-----GGSSALASGAASVRMAEGS--------------------------------
------------------------------------------------------------
------------------------------------------------------------
------------------------------------------------------------
------------------------------------------------------------
------------------------------------------------------------
------------------------------------------------------------
------------------------------------------------------------
------------------------------------------------------------
------------------------------------------------------------
------------------------------------------------------------
---
>XP_008731501_Cladophialophora_carrionii
------------------M----AIVQEYHESSIADPVPTFTLSSGLQREI-EQNGI---
--ARPKGYTVSWHYNPSVENHHFGQTHPMKPWRLTLTKSLVLSYGMHHAMDSYVSRAATK
EELAEFHKDEYVDFLSVATPQNIYEMYPELATGTLGYSSHI--FGVGDDCPIFDGLFEFC
STYTGASIDAARKLCAKQSDIAINWSGGLHHAKKGEASGFCYVNDIVLAILQLLRYHPRV
LYIDIDVHHGDGVEQAFWSTDRVMCVSFHKYDKEVFFPGTGPLESTGPIHPDNPGKNYTI
NVPLNDGIDDESYDYLFRNVIDPAIKTFHPTAIVLQCGADSLGHDRLGCFNLNIRGHGAC
VSFVKSYGIPLLVVGGGGYTPRNVARAWAHETSILIGADRNLDPALP-EHMPHRDAFRKE
GFTLFPNLGGWRR-ENLNSRADIEKIIRHVREQL-AGIRGAPSVQMTY--IPP-DIAGWR
DDVEEELKARRLEREEKGEE---RDGAGGLLA--------------------KVSRRREL
ERRDGF---GGSVALASG-AASLKPGVGGG--DGSRVSTSEDKI----------------
------------------------------------------------------------
------------------------------------------------------------
------------------------------------------------------------
------------------------------------------------------------
------------------------------------------------------------
------------------------------------------------------------
------------------------------------------------------------
------------------------------------------------------------
------------------------------------------------------------
------------------------------------------------------------
---
>XP_016255151_Cladophialophora_immunda
------------------M----TVVQEYQDPSSSYPTPTLTLSAKIQREI-EANGI---
--TRPKGYDVSWHYNPAVENHHFGQTHPMKPWRLTLTKSLVLSYGMHTAMDCYTSRPATR
EEIAAFHKDAYVDFLMEATPQNIYQMYPELEKG-SGYSSAI--FGVGDDCPIFDGLYAFC
STYAGASIDAARKLCNKQSDIAINWSGGLHHAKKAEASGFCYVNDIVLAVLQLLRYHPRV
LYIDIDVHHGDGVEQAFWSTDRVMCVSFHKYDKEVFFPGTGPLESTGPIHPDNPGKNYTI
NVPLNDGIDDETYDYLFRSVVEPTIKTYRPSAIVLQCGADSLGHDRLGCFNLGIRGHGNC
VSFVKSFQIPLLVVGGGGYTPRNVARAWTNETSICIGADSMLNPQLP-EFMPHREAFRKE
GFTLFPNLGGWRN-ANLNSKQDIEKIIRHVREQL-VQIRGAPSVQMKH--IPE-DIQGWR
DEVEEDLKAKRLEREEKAEE---RDGAGGLLA--------------------KASRRREL
ER-A-----GGSSALASGAASVRLGEGPS-------------------------------
------------------------------------------------------------
------------------------------------------------------------
------------------------------------------------------------
------------------------------------------------------------
------------------------------------------------------------
------------------------------------------------------------
------------------------------------------------------------
------------------------------------------------------------
------------------------------------------------------------
------------------------------------------------------------
---
>XP_007750854_Cladophialophora_psammophila
------------------M----AIVQEYQDPSSLNQTPTLTLSEKIQRES-EANGI---
--TRPKGYRVSWHYNPSVENHHFGQTHPMKPWRLTLTKSLVLSYGMHTAMDCYVSRPATR
EEIAAFHKDEYVDFLSVATPQNIYEMYPELATGPQGFSSHI--FGVGDDCPIFDGLYAFC
SNYAGASIDAARKLCNKQSDIAINWSGGLHHAKKAEASGFCYVNDIVLAVLQLLRHHPRV
LYVDIDVHHGDGVEQAFWSTDRVMCVSFHKYDKEVFFPGTGPLESTGPIHPDNPGKNYTI
NVPLSDGIDDETYDYLFRSVVEPTIKTYHPTAIVLQCGADSLGHDRLGCFNLNIRGHGNC
VSFVKSFQIPLLVVGGGGYTPRNVARAWAHETSICIGADRTLNPQLP-EYMPHREAFRKE
GFTLFPNLGGWRR-ENTNSKQDVEKIIRHVRDQL-AEIRTAPSVQMKY--IPP-DITGWR
EEIEEDLKAKKIEKEEKAEE---KDGAGGPLA--------------------KASRRREL
ER-T-----GGSSALASGAASVRMAEGS--------------------------------
------------------------------------------------------------
------------------------------------------------------------
------------------------------------------------------------
------------------------------------------------------------
------------------------------------------------------------
------------------------------------------------------------
------------------------------------------------------------
------------------------------------------------------------
------------------------------------------------------------
------------------------------------------------------------
---
>XP_018689659_Fonsecaea_erecta
------------------M----SIVQEYQDPSSSDPTPTLTFSEKIQREV-EANGI---
--VRPKGYNVSLHYNPAVEHHHFGQTHPMKPWRLTLTKSLILSYGMHTAMDCYTSRPATM
QEISEFHHEKYVEFLSIATPKNIYELYPELD-GTQGYSSHV--FGVGEDCPIFDGLYAFC
SMYTGASIDAARKLCSKQSDIAINWSGGLHHAKKAEASGFCYVNDIVLAILQLLQYHPRV
MYIDIDVHHGDGVEQAFWSTDRVMCVSFHKYDKETFFPGTGPLDSTGPVHEDNAGKNYTI
NVPLSDGIDDETYDYLFRNVVEPTITTFRPTAIVLQCGADSLGHDRLGCFNLNIRGHGNC
VSFVKSFKLPLLVVGGGGYTPRNVARAWAHETSICIGADRTLNPQLP-EFLPHREAFRKE
GFTLFPNLGSWKK-ENTNSRQDIENIIQHVKEQL-AQIRGAPSVQMKY--IPP-DIQAWR
DEVEEDLKARRLEREEKAEE---RAGAGSLMA--------------------KLSRRREL
ERRG-----GGSSAMASGAASVNLQDTMS-------------------------------
------------------------------------------------------------
------------------------------------------------------------
------------------------------------------------------------
------------------------------------------------------------
------------------------------------------------------------
------------------------------------------------------------
------------------------------------------------------------
------------------------------------------------------------
------------------------------------------------------------
------------------------------------------------------------
---
>XP_022508522_Fonsecaea_monophora
------------------M----AIVEEYQDHSSTNHTPTFTLSAKIQREV-EANGI---
--ARPKGYTVSWHHNPAVENHHFGQTHPMKPWRLTLTKSLVLSYGMHTAMDCFTSRPATE
QEIRAFHREDYVDFLKVATPNNIYILYPELSTGPQGHSSAV--FGVGDDCPIFDGVFEFC
STYAGASIDAARKLCHKQSDIAINWSGGLHHAKKAEASGFCYVNDIVLAILQLLRYHPRV
LYIDIDVHHGDGVEQAFWSTDRVMCVSFHKYDKETFFPGTGPLESTGPIHPDNPGKNYTI
NVPLKDGIDDDTYDYLFRSVVDPTIKTYRPSAIVLQCGADSLGHDRLGCFNLNISGHGRC
VSFVKSFQIPLLVVGGGGYTPRNVARAWAHETSICTGADHTLNPQLP-EFLPYREAFRKE
GFTLFPNLAGWKK-ENQVSRQDVEKIIRHVRDQL-TEIRGAPSVQMKH--IPQ-DIQGWR
DEVEEELKAKRLDKEEKAEE---RDGAGGLVA--------------------KASRRREL
ER-T-----GGSSALASGAASVRLGDGPS-------------------------------
------------------------------------------------------------
------------------------------------------------------------
------------------------------------------------------------
------------------------------------------------------------
------------------------------------------------------------
------------------------------------------------------------
------------------------------------------------------------
------------------------------------------------------------
------------------------------------------------------------
------------------------------------------------------------
---
>XP_016636456_Fonsecaea_multimorphosa
------------------M----AIVQEYQDPLSANSNPTFTLSAKIQREV-EANGI---
--ARPKGYKVSWHYNPAVEDHHFGQTHPMKPWRLTLTKSLILSYGMHMAMDCYTSRPATR
DEIAAFHKEEYLHFLSIATPQNLYDLYPELATGPQGYSSHV--FGVGDDCPIFDGLFSFC
STYTGASIDAARKLCNKQSDIAINWSGGLHHAKKAEASGFCYVNDIVLAILQLLTCHPRV
LYIDIDVHHGDGVEQAFWSTDRVMCVSFHKYDKDAFFPGTGPLESTGPIHQDNPGKNYTI
NVPLNDGIDDENYEYLFRSVVEPTIKTYRPSVIVLQCGADSLGHDRLGCFNLNVRGHGSC
VSFVKSFKIPLLLVGGGGYTPRNVARAWVHETSISIGADRSLNPQIP-EFAPHREAFRKE
GFTLFPNLGNWKK--DLNSKQDIEKIIRHVREQL-TQIRGAPSVQMKY--IPP-DIQGWR
DEVEEELKAKRLEKEEKAEE---RDGAGSLLA--------------------KASRRREL
ERMS-----GGSSAMASGAASVRLGEGPSG------------------------------
------------------------------------------------------------
------------------------------------------------------------
------------------------------------------------------------
------------------------------------------------------------
------------------------------------------------------------
------------------------------------------------------------
------------------------------------------------------------
------------------------------------------------------------
------------------------------------------------------------
------------------------------------------------------------
---
>XP_022496460_Fonsecaea_nubica
------------------M----AIVEEYQDPSSTNHTPTFTLSAKIQREV-EANGI---
--TRPKGYNVSWHHNPAVENHHFGQTHPMKPWRLTLTKSLVLSYGMHTAMDCFTSRPATE
QEIRAFHREDYVDFLKVATPNNIYILYPELSTGPQGHSSAV--FGVGDDCPIFDGVFEFC
STYAGASIDAARKLCHKQSDIAINWSGGLHHAKKAEASGFCYVNDIVLAILQLLRYHPRV
LYIDIDVHHGDGVEQAFWSTDRVMCMSFHKYDKDTFFPGTGPLESTGPIHPDNPGKNYTI
NVPLKDGIDDDTYDYLFRSVVEPTIKTYRPSAIVLQCGADSLGHDRLGCFNLNISGHGRC
VSFVKSFQIPLLVVGGGGYTPRNVARAWAHETSICIGADHTLNPQLP-EFLPYREAFRKE
GFTLFPNLAGWKK-ENQVSRQDVEKIIRHVKDQL-TEIRGAPSVQMKH--IPQ-DIQGWR
DEVEEELKAKRLDKEEKAEE---RDGAGGLVA--------------------KASRRREL
ER-T-----GGSSALASGAASVRLGDGPS-------------------------------
------------------------------------------------------------
------------------------------------------------------------
------------------------------------------------------------
------------------------------------------------------------
------------------------------------------------------------
------------------------------------------------------------
------------------------------------------------------------
------------------------------------------------------------
------------------------------------------------------------
------------------------------------------------------------
---
>XP_013285151_Fonsecaea_pedrosoi
------------------M----AIVEEYQDHSSTNHTPTFTLSAKIQREV-EANGI---
--ARPKGYTVSWHHNPAVENHHFGQTHPMKPWRLTLTKSLVLSYGMHTAMDCFTSRPATE
QEIRAFHREDYVDFLKVATPNNIYILYPELSTGPQGHSSAV--FGVGDDCPIFDGVFEFC
STYAGASIDAARKLCHKQSDIAINWSGGLHHAKKAEASGFCYVNDIVLAILQLLRYHPRV
LYIDIDVHHGDGVEQAFWSTDRVMCMSFHKYDKETFFPGTGPLESTGPIHPDNPGKNYTI
NVPLKDGIDDDTYDYLFRSVVDPTIKTYRPSAIVLQCGADSLGHDRLGCFNLNISGHGRC
VSFVKSFQIPLLVVGGGGYTPRNVARAWAHETSICIGADHTLNPQLP-EFLPYREAFRKE
GFTLFPNLAGWKK-ENQVSRQDVEKIIRHVRDQL-TEIRGAPSVQMKH--IPQ-DIQGWR
DEVEEELKAKRLDKEEKAEE---RDGAGGLVA--------------------KASRRREL
ER-T-----GGSSALASGAASVRLGDGPS-------------------------------
------------------------------------------------------------
------------------------------------------------------------
------------------------------------------------------------
------------------------------------------------------------
------------------------------------------------------------
------------------------------------------------------------
------------------------------------------------------------
------------------------------------------------------------
------------------------------------------------------------
------------------------------------------------------------
---
>XP_007754679_Cladophialophora_yegresii
------------------M----AIVQEYHESPITDPLPTFTLSTGLQREI-EQNGV---
--ARPKGYTVSWHYNPSVENHHFGQTHPMKPWRLTLTKSLVLSYGMHQAMDSYVSRAATK
EELAEFHKDEYVDFLSVATPQNIYEMYPELATGTLGYSSHI--FGVGDDCPIFDGLFEFC
STYTGASIDAARKLCAKQSDIAINWSGGLHHAKKGEASGFCYVNDIVLAILQLLRYHSRV
LYIDIDVHHGDGVEQAFWSTDRVMCVSFHKYDKEVFFPGTGPLESTGPIHPDNPGKNYTI
NVPLNDGIDDESYDYLFRNVIDPAIKIFHPTAIVLQCGADSLGHDRLGCFNLNIRGHGAC
VSFVKSYGIPLLVVGGGGYTPRNVARAWAHETSILIGADRTLDPALP-EHMPHRDAFRKE
GFTLFPNLGGWRR-ENLNSRADIEKIIRHVREQL-AGIRGAPSVQMNY--IPP-DIAGWR
DDVEEELKARRLEREEKGEE---RDGAGGLLA--------------------KVGRRREL
ERRDGF---GGNLALASGAAASLKPGLGVGVTDGSRLSASEDKI----------------
------------------------------------------------------------
------------------------------------------------------------
------------------------------------------------------------
------------------------------------------------------------
------------------------------------------------------------
------------------------------------------------------------
------------------------------------------------------------
------------------------------------------------------------
------------------------------------------------------------
------------------------------------------------------------
---
>XP_016231898_Exophiala_spinifera
------------------M----AIVEEYSGPAETGSSSTFTLSSKIQREI-ESNSI---
--SRPKGYRVSWHYNPAVENHHFGQTHPMKPWRLTLTKSLVLSYGMHTAMDTYIPRPATK
EELAEFHKDSYVDFLSVATPQNIYEMYPELAAGPTGYSSAI--FGVGDDCPIFDGLFAFC
STYTGASIDAARKLCNKQSDIAINWSGGLHHAKKAEASGFCYVNDIVLAILQLLRHHPRV
LYIDIDVHHGDGVEQAFWSTDRVMCVSFHKYDREVFFPGTGPLESTGPIHPDNPGKNYTI
NVPLNDGIDDEGYAYLFQNVIEPTVKTFNPTAIVLQCGADSLGHDRLGCFNLNIRGHGSC
VSFVKSFGIPMLVVGGGGYTPRNVARAWAHETSILIGADKTLNPELP-EFMPHREAFRRE
GFTLFPNLSAWKK-ENMNSRADIEKIIRHVREQL-AYIRGAPSVQMHH--IPP-DLQGWR
EEAEDDLRAKRNERDEARED---RDGAGGLVA--------------------KASRRREL
ERNGPS---AGNTFLS--------------------------------------------
------------------------------------------------------------
------------------------------------------------------------
------------------------------------------------------------
------------------------------------------------------------
------------------------------------------------------------
------------------------------------------------------------
------------------------------------------------------------
------------------------------------------------------------
------------------------------------------------------------
------------------------------------------------------------
---
>XP_016264147_Exophiala_oligosperma
------------------M----AIVEEYSGPTEGGSSSTFTLSSKIQREI-EANSI---
--SRPKGYRVSWHYNPAVENHHFGQTHPMKPWRLTLTKSLVLSYGMHTAMDTYIPRAATK
EELAEFHKDSYVDFLSVATPQNIYEMYPELAAGPTGYSSAI--FGVGDDCPIFDGLFAFC
ATYTGASIDAARKLCNKQSDIAINWSGGLHHAKKAEASGFCYVNDIVLAILQLLRHHPRV
LYIDIDVHHGDGVEQAFWSTDRVMCVSFHKYDREVFFPGTGPLESTGPIHPDNPGKNYTI
NVPLNDGIDDEGYAYLFQNVVEPTIKTFNPTAIVLQCGADSLGHDRLGCFNLNIRGHGNC
VSFVKSFGLPMLVVGGGGYTPRNVARAWAHETSILIGADKTLNPDLP-EFMPHREAFRRE
GFTLFPNLSAWKK-DNMNTRADVEKIIRHVREQL-AYIRGAPSVQMQH--IPP-DLQGWR
EEVEDDLRAKRVERDDFKEE---RDGAGGLVA--------------------KASRRREL
ERNGPT---GGNTFLS--------------------------------------------
------------------------------------------------------------
------------------------------------------------------------
------------------------------------------------------------
------------------------------------------------------------
------------------------------------------------------------
------------------------------------------------------------
------------------------------------------------------------
------------------------------------------------------------
------------------------------------------------------------
------------------------------------------------------------
---
>XP_013315306_Exophiala_xenobiotica
------------------M----AIVEEYSAPSDPGPSSTFTLSSKIQREI-ETNGI---
--ARPKGYRVSWHYNPAVENHHFGQTHPMKPWRLTLTKSLVLSYGMHTAMDTYIPRAATK
DELAEFHKDSYVDFLSVATPQNIYEMYPELAAGPTGYSSAI--FGVGDDCPIFDGLFAFC
STYTGASIDAARKLCNKQSDIAINWSGGLHHAKKAEASGFCYVNDIVLAILQLLRYHPRV
LYIDIDVHHGDGVEQAFWSTDRVMCVSFHKYDKEVFFPGTGPLESTGPIHPDNPGKNYTI
NVPLNDGIDDEGYAYLFQNVVEPTIKIYRPTAVVLQCGADSLGHDRLGCFNLNIRGHGSC
VSFVKSFGLPLLVVGGGGYTPRNVARAWAHETSILIGADKTLDPVLP-DFMPHREAFRRE
GFTLFPNLGGWRR-ENMNSRADVEKIIRHVRDQL-AYIRAAPSVQMQH--IPP-DLQGWR
DEVEQELKAKRIEKDEFKEE---RDGAGGLLA--------------------KASRRREL
ERNGFS---AGNAFLT--------------------------------------------
------------------------------------------------------------
------------------------------------------------------------
------------------------------------------------------------
------------------------------------------------------------
------------------------------------------------------------
------------------------------------------------------------
------------------------------------------------------------
------------------------------------------------------------
------------------------------------------------------------
------------------------------------------------------------
---
>XP_007726329_Capronia_coronata
------------------MAHG-SIVQEYSSGQDAGAPTTFSLSSKIQREI-EANGI---
--SRPKGYTVSWHYNPAVENHHFGQTHPMKPWRLTLTKSLVLSYGMHTAMDTYISRPATR
DEIAEFHKDEYVEFLSVATPANIYEMYPELATGPQGYTSSI--FGVGEDCPIFDGLYDFC
TNYAGASIDAARKLVNHQSDIAINWSGGLHHAKKAEASGFCYVNDIVLAVLQLLRYNPRV
LYIDIDVHHGDGVEQAFWSTDRVMCVSFHKYDKEVFFPGTGPLDSTGPLHPDNPGKNYTI
NVPLNDGIDDEGYAYLFQNIIEPTIKIFRPTAIVLQCGADSLGHDRLGCFNLNIRGHGQC
VSFVKSFNIPMIVVGGGGYTPRNVARAWAHETSILIGADKTLNPALP-EHMPYREAFRRE
GLTLFPNLSGWRK-ENMNTRADIERIIRHVREQL-NYIKGAPSVQMRY--IPP-DIQGWR
EEVEEELKAHRHERDEVKEE---RDGAGGAIA--------------------RASRRREL
ERNG--------SRLGDLMS----------------------------------------
------------------------------------------------------------
------------------------------------------------------------
------------------------------------------------------------
------------------------------------------------------------
------------------------------------------------------------
------------------------------------------------------------
------------------------------------------------------------
------------------------------------------------------------
------------------------------------------------------------
------------------------------------------------------------
---
>XP_007732786_Capronia_epimyces
------------------MAHG-SIVEDYSSGQDPDPSTTFRLSSKIQREI-DENEI---
--SRPKGYTVSWHHNPAVENHHFGQTHPMKPWRLTLTKSLVLSYGMHTAMDTYISRPASR
DEIAEFHKDEYVEFLNVVTPQNIYEMYPELATGPQGYTSSI--FGVGEDCPIFDGLYDFC
SNYAGASIDAARKLVNHQSDIAINWSGGLHHAKKAEASGFCYVNDIVLAILQLLRYHPRV
LYIDIDVHHGDGVEQAFWSTDRVMCVSFHKYDKEVFFPGTGPLDSTGPLHPDNPGKNYTI
NVPLNDGIDDEGYAYLFQNVIEPTIKVYRPTAIVLQCGADSLGHDRLGCFNLNIRGHGNC
VSFVKSFHIPMLVVGGGGYTPRNVARAWAHETSILIGADKTLNPALP-EHMPYREAFRRE
GLTLFPNLSGWRK-ENMNTRADIERIIRHVREQL-SYIRGAPSVQMRY--IPP-DIQGWR
AEVEEELKANRLERDEVKEE---RDGAGGLLA--------------------KASRRREL
ERNGFV---GGNARLGDLMA----------------------------------------
------------------------------------------------------------
------------------------------------------------------------
------------------------------------------------------------
------------------------------------------------------------
------------------------------------------------------------
------------------------------------------------------------
------------------------------------------------------------
------------------------------------------------------------
------------------------------------------------------------
------------------------------------------------------------
---
>XP_009157700_Exophiala_dermatitidis
------------------MARATSVVQEYSSGQDAGAAPTLTLSEKIQREI-EENGI---
--ARPKGYTVSWHHNPAVENHHFGQTHPMKPWRLTLTKSLVLSYGMHTAMDTYISRAATR
DEIAEFHKEEYVEFLNVATPQNIYEMYPELATGPQGYTSSI--FGVGEDCPIFDGLYAFC
TNYAGASIDAARKLVNQQSDIAINWSGGLHHAKKAEASGFCYVNDIVLAILQLLRYHPRV
LYIDIDVHHGDGVEQAFWSTDRVMCVSFHKYDKEVFFPGTGPLDSTGPLHPDNPGKNYTI
NVPLNDGIDDDGYAYLFQNVIEPTIKIYKPTAIVLQCGADSLGHDRLGCFNLNIRGHGRC
VDFVKSFRIPMLVVGGGGYTPRNVARAWAHETSICIGADKNLNPALP-EHLPYREAFRRE
GLTLFPNLGGWRK-ENMNSRADIERIIRHVREQL-SYIRGAPSVQMRY--IPP-DIQGWR
EEVEEELKAHRMDKEEVKEE---KDGAGGLLA--------------------KASRRREL
ERNGFT---GGNARAGDIVS----------------------------------------
------------------------------------------------------------
------------------------------------------------------------
------------------------------------------------------------
------------------------------------------------------------
------------------------------------------------------------
------------------------------------------------------------
------------------------------------------------------------
------------------------------------------------------------
------------------------------------------------------------
------------------------------------------------------------
---
>XP_013259571_Exophiala_aquamarina
------------------MAVV-PIVQEYD---LSEPASTFTVHSKIQREA-EANGI---
--VRPKGYTVSWHYNPEVENHHFGQTHPMKPWRLTLTKSLVLSYGMHTAMDAYLSRPATK
DEIKEFHKDDYVDFLNVATPQNIYEMYPELATGPQGYSSAI--FGVGDDCPIFDGLYNYC
SLYAGASIDAARKLCNKQSDIAINWSGGLHHAKKAEASGFCYVNDIVLAILQLLRYHPRV
LYIDIDVHHGDGVEQAFWSTDRVMCVSFHKYDKEVFFPGTGPLESTGPVHPNNPGKNYTI
NVPLNDGIDDESYAYLFANVVEPTIKIYKPEAIVLQCGADSLGHDRLGCFNLNIRGHGNC
VSFVKQFGIPLLVVGGGGYTPRNVARAWAHETSICIGADKTLNHALP-ENMPYRDAFRRE
GLTLFPNLGGWRK-ENMNSRADIERIIKHVRDQL-AEIRGAPSVQMKH--IPP-DLQMWR
DDAEEELREKRLDREERMEE---RDGAGGLLA--------------------KASRRREL
ER-------TGLGTLQGSVAGSVAGGGGGGGGAGSVTGNGAGGAKYGDFLGVG-------
------------------------------------------------------------
------------------------------------------------------------
------------------------------------------------------------
------------------------------------------------------------
------------------------------------------------------------
------------------------------------------------------------
------------------------------------------------------------
------------------------------------------------------------
------------------------------------------------------------
------------------------------------------------------------
---
>XP_016227486_Exophiala_mesophila
------------------MAPS-SIVQEY----DSAKSSTFSLSAKVQREV-ENNGI---
--TRPKGYTVSWHYNPEVEGHHFGQTHPMKPWRLTLTKSLVLSYGMHTAMDSYLSRAATK
DEIAEFHKDDYVDFLSIATPQNIYEMYPELATGPQGYSSAI--YGVGDDCPIFDGLFRYC
SLYAGASVDAARKLCNKQSDIAINWSGGLHHAKKAEASGFCYVNDIVLAILQLLRHHPRV
LYIDIDVHHGDGVEQAFWSTDRVMCVSFHKYDREVFFPGTGPLESTGPLHPDNPGKNFTI
NVPLNDGIDDESYAYLFQNVVDPCIKIFQPTAVVLQCGADSLGHDRLGCFNLNIRGHGQC
VSYVKGFGLPLLVVGGGGYTPRNVARAWAHETSICIGADSTLNPELP-DHTPYRDAFRRE
GFTLFPNLSGWRK-ENMNTKADIERIIKHVRDQL-STIRTAPSVQMKY--IPP-DIQGWR
EEAEEELRAKRAEKEEKMEE---RDGAGGLFG--------------------KLSKRREL
ERNGGVPGGGGNANLAAPALGPTSGGGLAGGPVGGVTSGSA-------------------
------------------------------------------------------------
------------------------------------------------------------
------------------------------------------------------------
------------------------------------------------------------
------------------------------------------------------------
------------------------------------------------------------
------------------------------------------------------------
------------------------------------------------------------
------------------------------------------------------------
------------------------------------------------------------
---
>XP_013274870_Rhinocladiella_mackenziei
------------------MANG-SIVEEYSANQDPGSSSTFTLSSKIQREI-ESNGI---
--ARPKGYTVSWHYNPDVENHHFGQTHPMKPWRLTLTKSLVLSYGMHTAMDTYISRPATK
DEIAEFHKDEYVEFLSVATPQNIYEMYPELATGPQGYSSAI--FGVGDDCPIFDGLFAFC
ATYAGASIDAARKLCNKQTDIAINWSGGLHHAKKAEASGFCYVNDIVLAILQLLRYHPRV
LYIDIDVHHGDGVEQAFWSTDRVMCVSFHKYDKEVFFPGTGPLESTGPIHPDNPGKNYTI
NVPLNDGIDDEGYAYLFQSVVEPTIKTYRPSAIVLQCGADSLGHDRLGCFNLNIRGHGSC
VTFVKSFQIPLLVVGGGGYTPRNVARAWAHETSICIGADKTLNPTLP-EHMPHREAFRRE
GLTLFPNLGGWRK-ENMNSKADIERIIRHVREQL-SYIKSAPSVQMRY--IPP-DIQGWR
EEVEEELKAKRAEKEEIKEE---RDGAGGLLA--------------------KASRRREL
ERNG-L---GGSARLGDFLS----------------------------------------
------------------------------------------------------------
------------------------------------------------------------
------------------------------------------------------------
------------------------------------------------------------
------------------------------------------------------------
------------------------------------------------------------
------------------------------------------------------------
------------------------------------------------------------
------------------------------------------------------------
------------------------------------------------------------
---
>XP_017998764_Phialophora_attinorum
------------------MARG-SIVQEY----DESRAATFYYSRKIEKEA-EENQI---
--ARPKGYTVSWHSNPDVEDHHFGQTHPMKPWRLTLTKELVMSYGMHLAMDLYLSRAATQ
EELKAFHKDEYIDFLH-----------------EPGYSSAV--YGVGDDCPIFDGLYDYC
SLYAGASIDAARKLCSKQSDIAINWSGGLHHAKKGEASGFCYVNDIVLAILQLLRVHARV
LYIDIDVHHGDGVEQAFWSSDRVMCVSFHKYDREVFFPGTGPLESTGPIHPNNPGKNYTI
NVPLNDGIDDSSYQHLFETIIGDTIDVYRPDAIVLQCGADSLGHDRLGCFNLNIKGHGQC
VTFVKSFRIPLLVVGGGGYTPRNVARAWAHETSICIGADKTLNPALP-EFMPLREAFRKE
GFTLFPNLGSWRK-DNLNDQKYIQKIIEHVKEQL-RYIKHAPSVQMQE--IPP-DIQGWR
EECQSRLNESKREQQEKVEE---REGAGSLAT--------------------QASVRRVQ
EK-------SGLPILSGNVAVK--------------------------------------
------------------------------------------------------------
------------------------------------------------------------
------------------------------------------------------------
------------------------------------------------------------
------------------------------------------------------------
------------------------------------------------------------
------------------------------------------------------------
------------------------------------------------------------
------------------------------------------------------------
------------------------------------------------------------
---
>NP_594079_Schizosaccharomyces_pombe
-----------------------------------MDTPETSTPYEQVEKGSFFS-----
--FRPQKKRVTYHLDEQVGNYHYGDKHPMKPHRITITNHLVMGYGLHNKMSVFSPRMATF
GEMSEFHREDYLDFLKRVTPDNAEQF----------AD-KFQQFNIGDDCPVFDGTYEFS
QRSAGASLDASRKLVQGQTDIAINWSGGLHHAKRGEASGFCYVNDIVLAILNMLRFFPRV
LYIDIDIHHGDGVQQAFYESDRVLTVSFHKYNGD-FFPATGNFDENG----VKGGKYFAL
NVPLEDGIGDEQYTSLFKSIIEPTINTFQPSAIVLQCGADSLGYDRLGVFNLSIHAHGEC
VRFTRSFNIPMLVVGGGGYTLRNVARAWCYETSIC--VNEQIPSELP-RETLYYEFFAPD
-YTLHPRLTT--KIENKNTPKALEDLRIRALEQL-RYLGGAPSVQMQQ--IPP-DLTGHL
EEEDE---RLNDEYLDKAVD----------------------------------VRVRG-
------------------------------------------------------------
------------------------------------------------------------
------------------------------------------------------------
------------------------------------------------------------
------------------------------------------------------------
------------------------------------------------------------
------------------------------------------------------------
------------------------------------------------------------
------------------------------------------------------------
------------------------------------------------------------
------------------------------------------------------------
---
```
