## Supplementary material for "Coding Sequence Insertions in Fungal Genomes are Intrinsically Disordered and can Impart Functionally-Important Properties on the Host Protein": MAFFT_MSAs: XP_717755.2_blasthits_MAFFT.txt

```
>XP_717755_Candida_albicans
----------------------------------MSN-----------------------
------------------------------------------------------------
------------------------------------------------------------
------------------------------------------------------------
------------------------------------------------------------
------------------------------------------------------------
------------------------------------------------------------
---------------SA-------------------------------------------
----------------------------------GFDRHITIFSPEGRLYQV--------
-------------------EYAFKAINSANITSLGITGQDSAVIISQKKIPDKLLDPKT-
VSYIFKITPSIGMVATGSVADARAQAMRARSEATEFRYKYGYEMPVESLSRRMANISQLY
TQRAYMRPLGVALTFIQVDFADEGRGPQIFKCDPAGYFTGVKAVATGPKQQEATTYLEKK
FKKT-------DAVKGDWQKTVEFAIIALSSVI-GTEFRKNDIEIGV----------ATE
GEFRILTPEEI-----DERLISIAEQD--
>XP_002419018_Candida_dubliniensis
----------------------------------MSN-----------------------
------------------------------------------------------------
------------------------------------------------------------
------------------------------------------------------------
------------------------------------------------------------
------------------------------------------------------------
------------------------------------------------------------
---------------SA-------------------------------------------
----------------------------------GFDRHITIFSPEGRLYQV--------
-------------------EYAFKAINSANITSLGITGQDSAVIISQKKIPDKLLDPKT-
VSYIFKITPSIGMVATGSIADARAQAMRARSEATEFRYKYGYEMPVESLSRRMANISQLY
TQRAYMRPLGVALTFIQVDFADEGRGPQIFKCDPAGYFTGVKAVATGPKQQEATTYLEKK
FKKI-------DAVKGDWQKTVEFAIIALSSVI-GTEFRKNDIEIGV----------ATE
GEFRILTPEEI-----DERLISIAEQD--
>XP_002551204_Candida_tropicalis
MLEEKKKNSQSGELRKSFATIILLYSRNYTNPNIMSS-----------------------
------------------------------------------------------------
------------------------------------------------------------
------------------------------------------------------------
------------------------------------------------------------
------------------------------------------------------------
------------------------------------------------------------
---------------SA-------------------------------------------
----------------------------------GFDRHITIFSPEGRLYQV--------
-------------------EYAFKAINSANITSLGITGEDSAVIISQKKIPDKLLDPKT-
VSYIFKITPSIGMVATGSIADARAQAMRARSEASEFRYKYGYEMPVESLSRRMANLSQLY
TQRAYMRPLGVALTFIQVDFEDEGRGPQVFKCDPAGYFTGVKAVATGPKQQEATTYLEKK
FKKI-------DAVKGDWKATVEFAIIALSSVV-GTEFRKNDIEIGV----------ATE
GEFRILSPEEI-----DERLISIAEQD--
>XP_003869616_Candida_orthopsilosis
----------------------------------MSG-----------------------
------------------------------------------------------------
------------------------------------------------------------
------------------------------------------------------------
------------------------------------------------------------
------------------------------------------------------------
------------------------------------------------------------
---------------SA-------------------------------------------
----------------------------------GFDRHITIFSPEGRLYQV--------
-------------------EYAFKAINSSNITSIGVTGQDSAVIISQRKIPDKLLDAKT-
ISYIFKITPSIGMVATGSIADARAQAMRARSEATEFRYKYGYEMPVESLSKRMANLSQLY
TQRAYMRPLGVALTFVQVDFEDEGKGPQVFKCDPAGYYTSVKAVATGPKQQEATTYLEKK
FKKT-------DVVKGDWKETVDFAITALSSVL-GTDFRKNDIEIGV----------ATE
GVFRILTPDEI-----DERLVAIAEQD--
>XP_001527386_Lodderomyces_elongisporus
----------------------------------MSG-----------------------
------------------------------------------------------------
------------------------------------------------------------
------------------------------------------------------------
------------------------------------------------------------
------------------------------------------------------------
------------------------------------------------------------
---------------SA-------------------------------------------
----------------------------------GFDRHITIFSPEGRLYQV--------
-------------------EYAFKAINSSNITSMGICGQDSAVLISQRKIPDKLLDAKT-
ISYMFQISPSIGMVATGSIADARAQAMRARSEVTEFRYKYGYEMPVESLAKRMANISQLY
TQRAYMRPLGVALTFVQVDFEDENKGPQVFKCDPAGYYTGVKAVATGPKQQEATTYLEKK
FKKI-------NAVKGDWKEVVEFAINALSSVL-GTDFRKNDIEIGV----------ATE
GKFVILSPDEI-----DERLVAIAEQD--
>XP_007376089_Spathaspora_passalidarum
---------------------------------MSSS-----------------------
------------------------------------------------------------
------------------------------------------------------------
------------------------------------------------------------
------------------------------------------------------------
------------------------------------------------------------
------------------------------------------------------------
---------------AA-------------------------------------------
----------------------------------GFDRHITIFSPEGRLYQV--------
-------------------EYAFKAINSSNITSMGITGTDCAVLISQKKIPDKLLDPAT-
VSYMFKITPSIGLVATGSIADARAQALRARSEASEFRYKYGYEIPVEGLSKRLANLSQLY
TQRAYMRPLGVALTLCQFD-EEEGRGPQIFKCDPAGYYTGVKAVATGPKQQEATTYLEKK
FKKV-------DCINGDWKETVEFSIIALSNVV-GTEFRKNDIEIGV----------ASK
DGFRILSPEEI-----DERLVAIAERD--
>XP_043051833_Scheffersomyces_spartinae
----------------MSTLGADNESITISVTNISIK-----------------------
------------------------------------------------------------
------------------------------------------------------------
------------------------------------------------------------
------------------------------------------------------------
------------------------------------------------------------
------------------------------------------------------------
---------------GA-------------------------------------------
----------------------------------GFDRHITIFSPEGRLFQV--------
-------------------EYAFKAINLANITSLGVTGKDSAVLISQKKIPDKLLDPAT-
VSYVFNITPSIGMVATGSIADARSLAMRSRSAAAEFRYKYGYEIPVETLSKQIANTSQIY
TQRAYMRPLGVAATYCQVDFTDEGRGPQVFKCDPAGYFTGVKACATGPKQQEATAYLEKK
LKKS-------GAVRGDWKETVEFAITALSSVL-GSDFRKNDIEIGL----------ATE
GKFRILTPDEI-----DERLIAIAEKD--
>XP_001383008_Scheffersomyces_stipitis
----------------------------------MSG-----------------------
------------------------------------------------------------
------------------------------------------------------------
------------------------------------------------------------
------------------------------------------------------------
------------------------------------------------------------
------------------------------------------------------------
---------------SA-------------------------------------------
----------------------------------GFDRHITIFSPEGRLYQV--------
-------------------EYAFKAINSSNITSLGVSGKDSAVLISQKKIPDKLLDPKT-
VSYLFKITPSIGLVATGSIADARSQALRARSEATEFRYKYGYEMPVESLAKRMANISQLY
TQRAYMRPLGVALTFCQVDFEDENRGPQIFKCDPAGYYTGVKAVATGPKQQEATTYLEKK
FKKT-------DHVKGDWKATVEFAITALSSVL-GTDFRKNDIEIGV----------ATA
DGFRILTSDEI-----DERLVAIAEQD--
>XP_020061896_Suhomyces_tanzawaensis
----------------------------------MSG-----------------------
------------------------------------------------------------
------------------------------------------------------------
------------------------------------------------------------
------------------------------------------------------------
------------------------------------------------------------
------------------------------------------------------------
---------------SA-------------------------------------------
----------------------------------GFDRHITIFSPEGRLYQV--------
-------------------EYAFKAINSSNITSLAVSGKDSAVLISQKKIPDKLLDPKT-
VSYLFKITPSIGLLVTGSIADARSQALRARAEATEFRYKYGYEMPVESLAKRMANLSQLY
TQRAYMRPLGVALTFCQVETEDENKGPQIYKCDPAGYYTGVKAVATGPKQQEATTYLEKK
FKKT-------DYVKGDWKATAEFAITALSSVL-GTDFRKNDIEIGV----------ATE
AGFRILTPEEI-----DERLVSIAEQD--
>XP_020077459_Hyphopichia_burtonii
----------------------------------MSG-----------------------
------------------------------------------------------------
------------------------------------------------------------
------------------------------------------------------------
------------------------------------------------------------
------------------------------------------------------------
------------------------------------------------------------
---------------SA-------------------------------------------
----------------------------------GFDRHITIFSPEGRLYQV--------
-------------------EYAFKAINSANITSIGVTGKDSAVLISQKKIPDKLLDAET-
VSYIFKITPSIGMLATGAIADARAQALRARAEAAEFRYKYGYEMPVEGLAKRMANLSQLY
TQRAYMRPLGVALTFCQVDFEDEDRGAQIFKCDPAGYYTGVKAVATGPKQQEATTFLEKK
FKKI-------DYIKGDWKETVEFAITSLSSIL-GTDFRKNDIEIGV----------ATT
DGFRVLTADEI-----DDRLIAIAEQD--
>XP_015467859_Debaryomyces_fabryi
----------------------------------MSG-----------------------
------------------------------------------------------------
------------------------------------------------------------
------------------------------------------------------------
------------------------------------------------------------
------------------------------------------------------------
------------------------------------------------------------
---------------SA-------------------------------------------
----------------------------------GFDRHITIFSPEGRLYQV--------
-------------------EYAFKAINSSNITSIGVTGKDSAVLISQKKIPDKLLDPET-
VSYIFKITPSIGLVATGSIADARAQALRARSEAAEFRYKYGYEMPVESLAKRMANLSQLY
TQRAYMRPLGVALTFCQVDFEDENRGPQIFKCDPAGYYTGVKAVATGPKQQEATTYLEKK
FKKI-------EHVKGDWKDTVEFAITALSSVL-GTDFRKNDIEIGV----------ATE
EGFRILNPEEI-----DERLITIAEQD--
>XP_456708_Debaryomyces_hansenii
----------------------------------MSG-----------------------
------------------------------------------------------------
------------------------------------------------------------
------------------------------------------------------------
------------------------------------------------------------
------------------------------------------------------------
------------------------------------------------------------
---------------SA-------------------------------------------
----------------------------------GFDRHITIFSPEGRLYQV--------
-------------------EYAFKAINSSNITSIGVTGKDSAVLISQKKIPDKLLDPET-
VSYIFKITPSIGLVATGSIADARAQALRARSEAAEFRYKYGYEMPVESLAKRMANLSQLY
TQRAYMRPLGVALTFCQVDFEDEDRGSQIFKCDPAGYYTGVKAVATGPKQQEATTYLEKK
FKKI-------EHVKGDWKDTVEFAITALSSVL-GTDFRKNDIEIGV----------ATE
EGFRILNPEEI-----DERLVTIAEQD--
>XP_006686938_Yamadazyma_tenuis
----------------------------------MSN-----------------------
------------------------------------------------------------
------------------------------------------------------------
------------------------------------------------------------
------------------------------------------------------------
------------------------------------------------------------
------------------------------------------------------------
---------------SA-------------------------------------------
----------------------------------GFDRHITIFSPEGRLYQV--------
-------------------EYAFKAINSSNLTSIGVVGKDSAVMISQKKIPDKLLDSNT-
ISYIFKITPSIGMVASGSIADARSQALRARAEAAEFRYQYGYEMPVESLAKRMANLAQLY
TQRAYMRPLGVALTFCQVDTEDEDRGPQIFKCDPAGYYTGVKAVSTGPKSQEATTYLEKK
FKKM-------DHVKGDWKDTVEFAINALSSVL-GAEFRKNDVEIGV----------ATE
EGFRILSADEI-----DERLVAISEQD--
>XP_001484139_Meyerozyma_guilliermondii
------------------------------------------------------------
------------------------------------------------------------
------------------------------------------------------------
------------------------------------------------------------
------------------------------------------------------------
------------------------------------------------------------
------------------------------------------------------------
------------------------------------------------------------
------------------------------------------------------------
------------------------------------------------------------
---MFKITPSIGLVATGSIADARAQALRARSEAAEFRYQYGYEMPVESLAKRMANLSQLY
TQRAYMRPLGVALTFCQVDVEDDDKGPKLFKCDPAGYYTGVKAVATGPKQQEATTYLEKK
FKKT-------DHVKGDWKETVEFAIISLSSIL-GTDFRKNDIEIGV----------ATA
EGFRILSADEI-----DERLVSIAEQD--
>XP_018713197_Metschnikowia_bicuspidata
----------------------------------MSG-----------------------
------------------------------------------------------------
------------------------------------------------------------
------------------------------------------------------------
------------------------------------------------------------
------------------------------------------------------------
------------------------------------------------------------
---------------SA-------------------------------------------
----------------------------------GFDRHITIFSPEGRLFQV--------
-------------------EYAFKAINSANITSIGVTGTDSAVLISQKKIPDKLLDPAT-
VLYLFKITPSIGMLATGSIADARSLALRARSEAAEFRYKYGYEMPVQSIAKRMANVSQIY
TQRAYMRPLGVALTFCQVDFEDEARGPQLFKCDPAGYYTGVKAVATGPKQQEATTHLEKK
FKKT-------ECVNGDWKATVEFAITALSSVL-GTDFRKNDIEIGV----------ATQ
GEFRVLTPDEI-----DERLVAIAELD--
>XP_002617883_Clavispora_lusitaniae
------------------------------------------------------------
------------------------------------------------------------
------------------------------------------------------------
------------------------------------------------------------
------------------------------------------------------------
------------------------------------------------------------
------------------------------------------------------------
------------------------------------------------------------
------------------------------------------------------------
------------------------------------------------------------
------------MLATGSIADARSLALRARSEAAEFRYKYGYEMPVQSISKRMANMSQVY
TQRAYMRPLGVALTFCQVDFEDEGKGPQIFKCDPAGYYTGVKAVSTGPKQQEATTYLEKK
FKKM-------DCVDGDWKATVEFAITALSSVL-GTDFRKNDIEIGV----------ATE
GEFRILTPDEI-----DERLVAIAELD--
>XP_025341361_Candida_haemuloni
--------------------------MSGMCHIAAAF-----------------------
------------------------------------------------------------
------------------------------------------------------------
------------------------------------------------------------
------------------------------------------------------------
------------------------------------------------------------
------------------------------------------------------------
---------------YA-------------------------------------------
----------------------------------GFDRHITIFSPQGRLYQV--------
-------------------EYAFKAINSASITSIGVVGEDSAVLISQKKVSDKLLDAST-
VSYLFQITPSIGMLATGSIADARNLALRARAEAAEFRYKYGYEMPVQSIAKRMANMSQLY
TQRAYMRPLGVALTFCQVDFEDEARGPQIFKCDPAGYYTGVKAVSTGPKQQEATTYLEKK
FKKI-------DHVKGDWKATVEFAITALSSVL-GTDFRKNDIEIGV----------ATQ
DKFRVLTPDEI-----DERLVAIAELD--
>XP_024715725_Candida_pseudohaemulonis
--------------------------MSD-------------------------------
------------------------------------------------------------
------------------------------------------------------------
------------------------------------------------------------
------------------------------------------------------------
------------------------------------------------------------
------------------------------------------------------------
----------------A-------------------------------------------
----------------------------------GFDRHITIFSPQGRLYQV--------
-------------------EYAFKAINSASITSIGVVGEDSAVLISQKKVSDKLLDSST-
VSYLFQITPSIGMLATGSIADARNLALRARAEAAEFRYKYGYEMPVQSIAKRMANMSQLY
TQRAYMRPLGVALTFCQVDFEDEGRGPQIFKCDPAGYYTGVKAVSTGPKQQEATTYLEKK
FKKI-------DHVKGDWKANVEFAITALSSVL-GTDFRKNDIEIGV----------ATQ
DKFRVLTPDEI-----DERLVAIAELD--
>XP_025338700_Candida_duobushaemulonis
--------------------------MS--------------------------------
------------------------------------------------------------
------------------------------------------------------------
------------------------------------------------------------
------------------------------------------------------------
------------------------------------------------------------
------------------------------------------------------------
------------------------------------------------------------
----------------------------------------------GRLYQV--------
-------------------EYAFKAINSASITSIGVVGEDSAVLISQKKVSDKLLDAST-
VSYLFQITPSIGMLATGSIADARNLALRARAEAAEFRYKYGYEMPVQSIAKRMANMSQLY
TQRAYMRPLGVALTFCQVDFEDEGRGPQIFKCDPAGYYTGVKAVSTGPKQQEATTYLEKK
FKKI-------DHVKGDWKANVEFAITALSSVL-GTDFRKNDIEIGV----------ATQ
DKFRVLTPDEI-----DERLVAIAELD--
>XP_028890161_Candida_auris
--------------------------MSD-------------------------------
------------------------------------------------------------
------------------------------------------------------------
------------------------------------------------------------
------------------------------------------------------------
------------------------------------------------------------
------------------------------------------------------------
----------------A-------------------------------------------
----------------------------------GFDRHITIFSPQGRLYQV--------
-------------------EYAFKAINSASITSIGVVGEDSAVLISQKKVSDKLLDPST-
VSYLFQITPSIGMLATGSIADARNLALRARAEAAEFKYKYGYEMPVQSIAKRMANMSQLY
TQRAYMRPLGVSLTFCQVDFEDEGKGPQIFKCDPAGYYTGVKAVSTGPKQQEATTYLEKK
FKKM-------DHVKGDWKATVEFAITALSSVL-GTDFRKNDIEIGV----------ATQ
DRFHIMTPDEI-----DERLVAIAELD--
>NP_011504_Saccharomyces_cerevisiae
----------------------------MS-GAAAAS-----------------------
------------------------------------------------------------
------------------------------------------------------------
------------------------------------------------------------
------------------------------------------------------------
------------------------------------------------------------
------------------------------------------------------------
---------------AA-------------------------------------------
----------------------------------GYDRHITIFSPEGRLYQV--------
-------------------EYAFKATNQTNINSLAVRGKDCTVVISQKKVPDKLLDPTT-
VSYIFCISRTIGMVVNGPIPDARNAALRAKAEAAEFRYKYGYDMPCDVLAKRMANLSQIY
TQRAYMRPLGVILTFVSVDEE---LGPSIYKTDPAGYYVGYKATATGPKQQEITTNLENH
FKKS----KIDHINEESWEKVVEFAITHMIDAL-GTEFSKNDLEVGV----------ATK
DKFFTLSAENI-----EERLVAIAEQD--
>XP_018222213_Saccharomyces_eubayanus
----------------------------MS-GAAAAS-----------------------
------------------------------------------------------------
------------------------------------------------------------
------------------------------------------------------------
------------------------------------------------------------
------------------------------------------------------------
------------------------------------------------------------
---------------AA-------------------------------------------
----------------------------------GYDRHITIFSPEGRLYQV--------
-------------------EYAFKATNQTNINSLAIRGKNCTVVISQKKVPDKLLDPDT-
VSYIFSISRTIGMVVNGPIPDARNAALRAKAEAAEFRYKYGYDMPCDVLAKRMANLSQIY
TQRAYMRPLGVILTFVSVDEE---LGPSIYKTDPAGYFVGYKATATGPKQQEITTNLENH
FKKS----KIDHINEESWEKVVEFAITHMIDAL-GTEFSKNDLEVGV----------ATS
GKFFTLKAENI-----EERLVAIAEQD--
>XP_033766345_Saccharomyces_paradoxus
----------------------------MS-GAAAAS-----------------------
------------------------------------------------------------
------------------------------------------------------------
------------------------------------------------------------
------------------------------------------------------------
------------------------------------------------------------
------------------------------------------------------------
---------------AA-------------------------------------------
----------------------------------GYDRHITIFSPEGRLYQV--------
-------------------EYAFKATNQTNINSLAVRGKDCTVVISQKKVPDKLLDPST-
VSYIFCISRTIGMVVNGPIPDARNAALRAKAEAAEFRYKYGYDMPCDVLAKRMANLSQIY
TQRAYMRPLGVILTFVSVDEE---LGPSIYKTDPAGYYVGYKATATGPKQQEVTTNLENH
FKKS----KIDHINEESWEKVVEFAITHMIDAL-GTEFSKNDLEVGV----------AIK
DKFFTLSAENI-----EERLVAIAEQD--
>XP_003673115_Naumovozyma_castellii
----------------------------MSGGAAAAS-----------------------
------------------------------------------------------------
------------------------------------------------------------
------------------------------------------------------------
------------------------------------------------------------
------------------------------------------------------------
------------------------------------------------------------
---------------AA-------------------------------------------
----------------------------------GYDRHITIFSPEGRLYQV--------
-------------------EYAFKATNQTNVNSVAVRGTNCTVVINQKKVPDKLLDPST-
VSYIFPISRHVGMVANGPIPDARNAAMRAKMEAAEFRYKYGYDMPCDVLAKRMANLSQIY
TQRAYMRPLGVILTFVSVDEE---LGPSIYKTDPAGYYVGYKATATGPRQQEITTSLENY
FKKK----TTDHLEEESWEKVVEFAIAHLIDSL-GTEFTNNDLEVGV----------AIK
DKFFVLTADQI-----EERLVAIAEQD--
>XP_003669913_Naumovozyma_dairenensis
------------------------------------------------------------
------------------------------------------------------------
------------------------------------------------------------
------------------------------------------------------------
------------------------------------------------------------
------------------------------------------------------------
------------------------------------------------------------
------------------------------------------------------------
------------------------------------------------------------
------------------------------------------------------------
------------MVANGPIPDARNAATRAKAEAAEFRYKYGYDMPCDVLAKRMANLSQIY
TQRAYMRPLGVILTFVSVDEE---LGPSIYKSDPAGYYVGYKATATGPKQQEITTNLENY
FKKK----ETSYLEEDSWEKVVEFAIAHLIDSL-GTEFTKKDLEVGI----------ALK
DIFFVLNSEQI-----EERLVAIAEQD--
>XP_003958074_Kazachstania_africana
----------------------------MS-GAAAAS-----------------------
------------------------------------------------------------
------------------------------------------------------------
------------------------------------------------------------
------------------------------------------------------------
------------------------------------------------------------
------------------------------------------------------------
---------------AA-------------------------------------------
----------------------------------GYDRHITIFSPEGRLFQV--------
-------------------EYAFKATNQTNINSLAVRGKNCAVVINQKKVPDKLLDPAT-
LSYIFPISRHVGMLANGPIPDARNAALRAKAEAAEFRYKYGYDMPCDALAKRMANLAQIY
TQRAYMRPLGVILTFISFDEE---LGPSIYKTDPAGYFVGYKATATGPKQQEITTSLENY
FKKN----NVDHLEEESWEKVVEFAITHLIDSL-GTEFTKKDLEVGV----------AVE
GKFFVLNADEI-----EERLVAIAEKD--
>XP_022464346_Kazachstania_naganishii
----------------------------MS-GAAAAS-----------------------
------------------------------------------------------------
------------------------------------------------------------
------------------------------------------------------------
------------------------------------------------------------
------------------------------------------------------------
------------------------------------------------------------
---------------AA-------------------------------------------
----------------------------------GYDRHITIFSPEGRLFQV--------
-------------------EYAFKATNQTNVNSMAIRGETCSVIVNQKKVPDKLLDPST-
VSYIFPISKTIGMVANGPIPDARNAALRAKAEAAEYRYKYGYDMPCDVLAKRMANLSQIY
TQRAYMRPLGVILTFVSVDEE---LGPSIYKSDPAGYYVGYKATATGPKQQEITTNLENY
FKKS----KTDTLKEDAWEKVVEFAITHLIDSL-GTEFTKRDLEVGV----------ALE
GKFFTLTADQI-----EERLVAIAEQD--
>XP_444790_Candida_glabrata
----------------------------MSGGAAAAS-----------------------
------------------------------------------------------------
------------------------------------------------------------
------------------------------------------------------------
------------------------------------------------------------
------------------------------------------------------------
------------------------------------------------------------
---------------AA-------------------------------------------
----------------------------------GYDRHITIFSPEGRLYQV--------
-------------------EYAFKATNQTNLNSLAVRGKNCSVIINQKKVPDKLLDPST-
VSYIFKISKTIGMVANGPIPDARNAAARAKGEAAEFRYKYGYDMPCDVLAKRMANLSQIY
TQRAYMRPLGVILTFISVDEE---LGPSIYKCDPAGYYVGYKATATGPKQQELTTSLENY
YKKK---NVGSHLDMEEWEKVVEFGITQMIDSL-GTEFSKKDLEIGV----------ATE
NKFIILTPDEI-----EERLVAIAEQD--
>XP_004179727_Tetrapisispora_blattae
----------------------------MS-GAAAAS-----------------------
------------------------------------------------------------
------------------------------------------------------------
------------------------------------------------------------
------------------------------------------------------------
------------------------------------------------------------
------------------------------------------------------------
---------------AA-------------------------------------------
----------------------------------GYDRHITIFSPEGRLYQV--------
-------------------EYAFKACNQTNINSIAIRGNKCAVIVNQKKVPDKLLDPST-
VSYIFPISKTIGLVANGPIPDAKNAATKAKTETAEYRYKYGYDMPCDVLAKRMANIAQIY
TQRAYMRPLGVILTFISYDEE---LGPSIYKTDPAGYYVGYKATATGPKQQEINTGLENW
FKKN---DVKEKINEDAWEKVVEFAITQLIDSL-GTEFSKRDIEVGV----------AIE
GEFFKLAEEQI-----EERLVAIAEQD--
>XP_003685987_Tetrapisispora_phaffii
----------------------------MSGGAAAAS-----------------------
------------------------------------------------------------
------------------------------------------------------------
------------------------------------------------------------
------------------------------------------------------------
------------------------------------------------------------
------------------------------------------------------------
---------------AA-------------------------------------------
----------------------------------GYDRHITIFSPEGRLFQV--------
-------------------EYAFKACNQTNINSVAVRGNDCTVIINQKKVPDKLLDADT-
VSYIFPISRTIGMVANGPIPDARNAALRCKAEAAEFRYKYGYDMPADVLAKRMANLAQIY
TQRAYMRPLGVILTFISVDEE---KGPSIYKSDPSGYYIGYKVTATGPKQQEIATSLENF
FKKQKNPSKKDHYDEDTWEKVVEFAITQLIDSL-GTEFTKNDIEVGV----------ALK
DKFFTLTASEI-----EERLVAIAEQD--
>XP_001645478_Vanderwaltozyma_polyspora
----------------------------MSGGGAAAS-----------------------
------------------------------------------------------------
------------------------------------------------------------
------------------------------------------------------------
------------------------------------------------------------
------------------------------------------------------------
------------------------------------------------------------
---------------AA-------------------------------------------
----------------------------------GYDRHITIFSPEGRLYQV--------
-------------------EYAFKACNQTNINSIAIRGNNCSVIINQKKVPDKLLDAET-
VSYIFQISRTIGMVANGPIPDARNAAIRCKAEAAEFRYKYGYDMPVDVLAKRMANLSQIY
TQRAYMRPLGVILTFVSLDEE---KGPSIYKSDPSGYYVGYKATATGPKQQEISTSLENF
FKKQKG-GLKDRLNEDSWEKVVEFGITHLIDSL-GTDFTKKDLEVGV----------AIK
DKFFVLTIDEI-----EERLIAIAEQD--
>XP_003682258_Torulaspora_delbrueckii
----------------------------MSGGAAAAS-----------------------
------------------------------------------------------------
------------------------------------------------------------
------------------------------------------------------------
------------------------------------------------------------
------------------------------------------------------------
------------------------------------------------------------
---------------AA-------------------------------------------
----------------------------------GYDRHITIFSPEGRLFQV--------
-------------------EYAFKATNQTNINSLAVRGRNSTVVINQKKVPDKLLEAST-
VSYIFPISRTIGMVANGAIPDARNAALRAKAEAAEYRYKYGYDMPCDVLAKRMANLSQIY
TQRAYMRPLGVILTFVSVDEE---LGPSIYKTDPAGYFVGYKATATGPKQQEISTRLENS
FKNN----SLNVVDEESWEKVVEFGISHLIDSL-GTDFTKKDIEVGV----------AIE
GKFFVLTEEQI-----EERLVAIAEQD--
>XP_037145037_Zygotorulaspora_mrakii
----------------------------MSGGAAAAS-----------------------
------------------------------------------------------------
------------------------------------------------------------
------------------------------------------------------------
------------------------------------------------------------
------------------------------------------------------------
------------------------------------------------------------
---------------AA-------------------------------------------
----------------------------------GYDRHITIFSPEGRLYQV--------
-------------------EYAFKATNQTNINSIAVRGKNCTVVINQKKVPDKLLESSS-
VSYIFAISKSIGMVANGAIPDARNAAIRAKSEAASFRYKYGYDMPCDVLAKRMANLSQIY
TQRAYMRPLGVILTFLSVDEE---HGPSIYKTDPAGYYVGYRATATGPKQQEITTRLENY
FKKN---SSSDYLEEDSWEKVVEFAITHLIDSL-GTEFSKGDLEVGV----------ALK
GDFFVLTESQV-----DERLIAIAEQD--
>XP_002498433_Zygosaccharomyces_rouxii
----------------------------MS-GAAAAS-----------------------
------------------------------------------------------------
------------------------------------------------------------
------------------------------------------------------------
------------------------------------------------------------
------------------------------------------------------------
------------------------------------------------------------
---------------AA-------------------------------------------
----------------------------------GYDRHITIFSPEGRLYQV--------
-------------------EYAFKATNQTSINSLAIRGKNCSVIISQKKVPDKLLDPST-
VSYIFKISKTIGMVINGPIPDARNAALRAKAETAEFRYKFGYDMPCDVLAKRMANLSQIY
TQRAYMRPLGVIQTYVSVDEE---QGPSIYKSDPAGYFVGYKATATGPKQQEITTRLENY
IKKT---PSQDYMQEESWEKVVEFGITTLTDSL-GTEFSKKDLEVGI----------AVP
DNFFTLTPDEI-----EERLVAIAEQD--
>XP_003647896_Eremothecium_cymbalariae
-----------------------------------MS-----------------------
------------------------------------------------------------
------------------------------------------------------------
------------------------------------------------------------
------------------------------------------------------------
------------------------------------------------------------
------------------------------------------------------------
---------------AA-------------------------------------------
----------------------------------GYDRHITIFSPEGRLYQV--------
-------------------EYAFKATNQTNINSVAIKGKNCVVLVNQKKVPDKLLDPAT-
VSYMFPISKHIGMCATGPIGDARNVAVRCKSMAAEFRYEYGYDIPVHVLAKRLANLAQTY
TQRAYMRPLGVVLTFISVDEE---KGPSIFKCDPAGYYTGYKATATGPKQQELITALEKH
FKKL----NVDCLQEETSEKVVEFAITQMSASL-GTDFSSKDLEVGI----------AEA
DKFYVLGQEEI-----EQRLVAIAEQD--
>NP_986577_Eremothecium_gossypii
-----------------------------------MS-----------------------
------------------------------------------------------------
------------------------------------------------------------
------------------------------------------------------------
------------------------------------------------------------
------------------------------------------------------------
------------------------------------------------------------
---------------AA-------------------------------------------
----------------------------------GYDRHITIFSPEGRLYQV--------
-------------------EYAFKATNQTNINSVAIRGKSCTVLVNQKKVPDKLLEPST-
VTYLFPIAKHIGMCATGPIADARNVAVRCRAMAAEFRYEYGYDMPVHVLAKRFANLSQTY
TQRAYMRPLGVVLTFISVDEE---EGPSIFKCDPAGYYTGYKATATGPKQQELITALEKH
FKKL----QKDRLDEDSWEKVVEFAIGQMINSL-GTDFSSKDLEIGV----------AVA
GKFFVLSQDQV-----EERLVAIAEQD--
>XP_451221_Kluyveromyces_lactis
-----------------------------------MS-----------------------
------------------------------------------------------------
------------------------------------------------------------
------------------------------------------------------------
------------------------------------------------------------
------------------------------------------------------------
------------------------------------------------------------
---------------AA-------------------------------------------
----------------------------------GYDRHITIFSPEGRLYQV--------
-------------------EYAFKAANQPNLNSIAIRSKTASVVISQKKVPDKLLDPKT-
VSYIFPVARHIGFCATGPVPDARNIALRCKAEASEFRYKYGYDIPCSVLAKRMANLSQIY
TQRAYMRPLGIILTFISYDEE---TGPAIFKCDPAGYYTGYKATATGPKQQELNSALEKH
FKKL----KDDKIDEESWEKTVEFGITTLIDSL-GTDFSKNDLEVGV----------AIK
DKFFTLTADEI-----EERLVSIAEQD--
>XP_022676626_Kluyveromyces_marxianus
-----------------------------------MS-----------------------
------------------------------------------------------------
------------------------------------------------------------
------------------------------------------------------------
------------------------------------------------------------
------------------------------------------------------------
------------------------------------------------------------
---------------TA-------------------------------------------
----------------------------------GYDRHITIFSPEGRLYQV--------
-------------------EYAFKAANQPNLNSIAVRSQSCSVVISQKKVPDKLLDPKT-
VSYIFPVARHIGFCATGPIPDARNIALRCKAEASEFRYKYGYDIPCSVLAKRMANLSQIY
TQRAYMRPLGVILTFISYDEE---TGPAIFKCDPAGYYTGYKATATGPKQQELNSTLEKH
FKKL----GSDKLDEDSWEKVVEFGITTLIDSL-GTDFGKNDLEVGV----------AVK
DKFFTLTAEEI-----EERLVSIAEQD--
>XP_022626724_Lachancea_lanzarotensis
-----------------------------------MS-----------------------
------------------------------------------------------------
------------------------------------------------------------
------------------------------------------------------------
------------------------------------------------------------
------------------------------------------------------------
------------------------------------------------------------
---------------AA-------------------------------------------
----------------------------------GYDRHITIFSPEGRLYQV--------
-------------------EYAFKATNQTNLNSMAIRGKDCCVVINQKKVPDKLLESST-
MSYMFPISNHIGMVANGPIPDARNAALRAKAEAAEFRYKYGYDMPADVLAKRMANLSQIY
TQRAYMRPLGVILTFVSVDEE---LGPSIYKCDPAGYYVAYKATATGPKQQELTSALEKF
FKKR----KVDFVDEESYEKVVELGITQMIDAL-GTDFGKNDLEIGV----------AIK
DSFICLTPDQI-----EERLVAIAEQD--
>XP_002553818_Lachancea_thermotolerans
-----------------------------------MS-----------------------
------------------------------------------------------------
------------------------------------------------------------
------------------------------------------------------------
------------------------------------------------------------
------------------------------------------------------------
------------------------------------------------------------
---------------AA-------------------------------------------
----------------------------------GYDRHITIFSPEGRLYQV--------
-------------------EYAFKATNQTNINSMAIRGNDCCVVINQKKVPDKLLDPST-
MSYLFPISKHIGMVANGPIPDARNAALRAKAEVAEYRYKYGYDMPADVLAKRMANLSQIY
TQRAYMRPLGVILTFVSVDEE---LGPSIYKCDPAGYYVGYKATATGPKQQELTSALEKY
FKKR----KSDCVNEDSYEKVVELGITHMIDAL-GTEFSKKDLEIGV----------ALK
DKFFCLTPDQI-----EERLVAIAEQD--
>XP_020061503_Aspergillus_aculeatus
----------------------------------MSG-----------------------
------------------------------------------------------------
------------------------------------------------------------
------------------------------------------------------------
------------------------------------------------------------
------------------------------------------------------------
------------------------------------------------------------
---------------SA-------------------------------------------
-----------------------------------YDRHITIFSDQGRLYQV--------
-------------------EYAFKAITSANITSLGVRGKNCAVVLSQKKVADKLIDPSS-
VSHIFKLSPSVGCVMTGSIADARASVDRARGEAAEFRYKYGYEMPCDVLAKRLANINQVY
TQRAYMRPLGVAMTLISVDDE---KGPQLYKCDPAGYYVGYKATASGPKQQEALNHLEKK
LKNK-------DYAEGSWEEVVELGITALSNVL-SVDFKKHELEIGIVGGPRADGKEGTD
PSFRALTEDEI-----DERLQAISEKD--
>XP_001271130_Aspergillus_clavatus
----------------------------------MSG-----------------------
------------------------------------------------------------
------------------------------------------------------------
------------------------------------------------------------
------------------------------------------------------------
------------------------------------------------------------
------------------------------------------------------------
---------------SA-------------------------------------------
----------------------------------GYDRHITIFSDQGRLYQV--------
-------------------EYAFKAITAANITSIGVRGKNCAVVLSQKKVADKLIDPSS-
VSHIFRLSPTVGCVMTGSIADARASVDRARGEAAEFRYKYGYEMPCDVLAKRLANINQVY
TQRAYMRPLGVAMTLISVDSE---NGPQLYKCDPAGYYVGYKATASGPKQQEALNYLEKK
LKNK-------DYAEGSWEEVVELGITALSNVL-SVDFKKHELEIGIVGGPRADGQEGTD
IAFRALTEEEI-----DERLQAISEKD--
>XP_001263333_Aspergillus_fischeri
----------------------------------MTD-----------------------
------------------------------------------------------------
------------------------------------------------------------
------------------------------------------------------------
------------------------------------------------------------
------------------------------------------------------------
------------------------------------------------------------
------------------------------------------------------------
----------------------------------------TLPFSQTRVVCT--------
-------KSF-SVCGPGPRQYAFKAITAANITSIGVRGKNCAVVLSQKKVADKLIDPSS-
VSHIFRLSPSVGCVMTGSIADARASVDRARGEAAEFRYKYGYEMPCDVLAKRLANINQVY
TQRAYMRPLGVAMTLISVDDE---KGPQLYKCDPAGYYVGYKATASGPKQQEALNYLEKK
LKNK-------DYAEGSWEEVVELGITALSNVL-SVDFKKHELEIGIVGGPRADGKEGTD
PSFRALTEDEI-----DERLQAISEKD--
>XP_041143100_Aspergillus_flavus
----------------------------------MSG-----------------------
------------------------------------------------------------
------------------------------------------------------------
------------------------------------------------------------
------------------------------------------------------------
------------------------------------------------------------
------------------------------------------------------------
---------------SA-------------------------------------------
-----------------------------------YDRHITIFSDQGRLYQV--------
-------------------EYAFKAITSANITSLGVRGKNCAVVLSQKKVADKLIDPSS-
VSHIFRLSPSVGCVMTGSIADARASVDRARGEAAEFRYKYGYEMPCDVLAKRLANINQVY
TQRAYMRPLGVAMTLISVDSE---NGPQVYKCDPAGYYVGYKATASGPKQQEAITYLEKK
LKNK-------DYAEGSWEEVVELGITALSNVL-SVDFKKHELEIGIVGGPRTDGKEGTD
VNFRALTEDEI-----DERLQAIAEKD--
>XP_754489_Aspergillus_fumigatus
----------------------------------MTD-----------------------
------------------------------------------------------------
------------------------------------------------------------
------------------------------------------------------------
------------------------------------------------------------
------------------------------------------------------------
------------------------------------------------------------
------------------------------------------------------------
----------------------------------------TLPFSQTRVACT--------
-------KSFSSICGLGPHQYAFKAITAANITSIGVRGKNCAVVLSQKKVADKLIDPSS-
VSHIFRLSPSVGCVMTGSIADARASVDRARGEAAEFRYKYGYEMPCDVLAKRLANINQVY
TQRAYMRPLGVAMTLISVDDE---KGPQLYKCDPAGYYVGYKATASGPKQQEALNYLEKK
LKNK-------DYAEGSWEEVVELGITALSNVL-SVDFKKHELEIGIVGGPRADGREGTD
PSFRALTEDEI-----DERLQAISEKD--
>XP_662473_Aspergillus_nidulans
----------------------------------MSG-----------------------
------------------------------------------------------------
------------------------------------------------------------
------------------------------------------------------------
------------------------------------------------------------
------------------------------------------------------------
------------------------------------------------------------
---------------SA-------------------------------------------
----------------------------------GYDRHITIFSDQGRLYQV--------
--------------GVPKLEYAFKAITAANITSIGVRGKDCAVVLSQKKVADKLIDPSS-
VTHIFRLSPSVGCVMTGSIADARASVDRARGEAAEFRYKYGYEMPCDVLAKRLANINQVY
TQRAYMRPLGVAITLCSVDSE---KGPQLYKCDPAGYYAGYKATASGPKQQEALNHLEKK
LKNK-------DYAEGSWEEVVELGITALSSVL-SVDFKKHELEIGIAGGPRTDGKEGTD
PHFRALTEEEI-----DERLQAIAEKD--
>XP_001399838_Aspergillus_niger
----------------------------------MSG-----------------------
------------------------------------------------------------
------------------------------------------------------------
------------------------------------------------------------
------------------------------------------------------------
------------------------------------------------------------
------------------------------------------------------------
---------------SA-------------------------------------------
-----------------------------------YDRHITIFSDSGRLYQV--------
-------------------EYAFKAITSANITSLGVKGKNCAVVLSQKKVADKLIDPSS-
VSYIFRLSPSVGCVMTGSIADARASVDRARGEAAEFRYKYGYEMPCDVLAKRLGNINQVY
TQRAYMRPLGVATTLVSVDSE---KGPQLYKVDPAGYYIGYKATASGPKQQEAITYLEKK
LKNK-------EYADGSWEDVVELGITALSNVL-SVDFKKHELEIGIVGGPRADGQEGTD
IGFRKLTEEEI-----DERLQAISEKD--
>XP_015400828_Aspergillus_nomiae
----------------------------------MSG-----------------------
------------------------------------------------------------
------------------------------------------------------------
------------------------------------------------------------
------------------------------------------------------------
------------------------------------------------------------
------------------------------------------------------------
---------------SA-------------------------------------------
-----------------------------------YDRHITIFSDQGRLYQV--------
-------------------EYAFKAITSANITSLGVRGKTCAVVLSQKKVADKLIDPSS-
VSHIFRLSPSVGCVMTGSIADARASVDRARGEAAEFRYKYGYEMPCDVLAKRLANINQVY
TQRAYMRPLGVATTLISVDSE---NGPQVYKCDPAGYYVGYKATASGPKQQEAITYLEKK
LKNK-------DYAEGSWEEVVELGITALSNVL-SVDFKKHELEIGIVGGPRADGQEGTD
VNFRALTEDEI-----DERLQAIAEKD--
>XP_023090054_Aspergillus_oryzae
----------------------------------MSG-----------------------
------------------------------------------------------------
------------------------------------------------------------
------------------------------------------------------------
------------------------------------------------------------
------------------------------------------------------------
------------------------------------------------------------
---------------SA-------------------------------------------
-----------------------------------YDRHITIFSDQGRLYQV--------
-------------------EYAFKAITSANITSLGVRGKNCAVVLSQKKVADKLIDPSS-
VSHIFRLSPSVGCVMTGSIADARASVDRARGEAAEFRYKYGYEMPCDVLAKRLANINQVY
TQRAYMRPLGVAMTLISVDSE---NGPQVYKCDPAGYYVGYKATASGPKQQEAITYLEKK
LKNK-------DYAEGSWEEVVELGITALSNVL-SVDFKKHELEIGIVGGPRTDGKEGTD
VNFRALTEDEI-----DERLQAIAEKD--
>XP_040638333_Aspergillus_ruber
----------------------------------MAS-----------------------
--------ETHVPAWKKLGLKLKYAKETPEQQNDKNMEVAEEPVKKSEKEDKKEKKKKRR
LEETEEKGESAGADEESSKKKKQKKEKKVSFSAETKDEDGSDDEDKKESEDAASNGDNED
AQTEEKPGAEEKRKRMKEKRDKKRQQEAQDQAPPDPSNIYESPILQYLGLYHQNRAAWKF
QKNRETQLFKHILEPERVPTEYNAALLSYLQGLRGEAARQRLSQSAEEIIKTEMEEQIAK
ENAEEAPKEENPMAEYYKAVESFRKGLSLGNGDLNSIDALDKAQNVTGDMRKRLEKRLRA
EVITFTINGKLVYVQKPKPSKKGKPEQQQAEAPAQKKKKNRTAVIDISSSSESDSDSSSD
SDSDSDDGKPPQKSKSAKKQQNEKQSETPTKKKKSRTAVVDISSSSESDSDSSSDSESDS
ESGGGKKKANTTRRDEDSSSSSDNDSDSSSSSDSAYDRHITIFSDQGRLYQV--------
-------------------EYAFKAITSSNITSLGIRGKNCAVVISQKKVPDKLIDPDS-
VSHVFKISPSVGCVMTGSIADARASVDRARGEAAEFRYKFGYEMPCDVLAKRLANINQVY
TQRAYMRPLGVATTLISLDVE---KGSQLYKCDPAGYYVGYKATASGPKQQEAFNHLEKK
LKNK-------DYADGNWEEVVELAITALSNVL-SVDFKKHELELGIVGGPRKDGKEGID
PSFRALTEDEI-----DERLQAIAEKD--
>XP_040704979_Aspergillus_sydowii
----------------------------------MSG-----------------------
------------------------------------------------------------
------------------------------------------------------------
------------------------------------------------------------
------------------------------------------------------------
------------------------------------------------------------
------------------------------------------------------------
---------------NA-------------------------------------------
----------------------------------GYDRHITIFSDQGRLYQV--------
-------------------EYAFKAITAANITAIGLRGKNCAVVLSQKKVADKLIDPSS-
VTHIFRLSPSVGCVMTGSIADARAYVDRARGEAAEFRYKYGYEMPCDVLAKRLANINQVY
TQRAYMRPLGVAITLVSVDSE---KGPQLYKCDPAGYYAGYKATSAGPKQQEALNHMEKK
LKNK-------DYAEGNWEEVVELGITALSNVL-SVDFKKHELEIGIVGGPRTDGKEGTD
PNFRALTEEEI-----DERLQAISEKD--
>XP_001213840_Aspergillus_terreus
----------------------------------MAGEESSQSTDVPAWKKLGLKLKYAK
DPLEEQEDTGKKASSKLKKSKGDDKSDSKKERKSKKRRRDEDEAAADGADAKDADKENEH
ADKGEDAETPMKKKTKTKTKKRVSFSASAKDHDGSGSDVEMTADGDETKPAPEGEVNDGD
EGDDEGEKKKKKKEKKKDKKKAKTGNATTTADANSTPENHEPPILSYLNLYYKNRPAWKF
QKNRETQLFKHVLSAEHVPVEYNAALLVYLQGLKGDAAKQRLRQVAEEVVKADVEETPAY
HNAVHGFRGALHQDK-------------------------KEELDRVNTPEECDEETVKK
LLKRQRAELILFAVNGSLSSYQKPKQAKAANQPAKKKKKTRTAIVEISSSSESDSDSDSD
SGSKKTTKKAQSGSRSA-------------------------------------------
-----------------------------------YDRHITIFSDQGRLYQV--------
-------------------EYAFKAITSANITSLGVRGKNCAVVITQKKVADKLIDPSS-
VSHVFRLSPSVGCVMTGSIADARASVDRARGEAAEFRYKFGYEMPCDVLAKRLANINQVY
TQRAYMRPLGVAMTLISVDSE---KGPQLYKCDPAGYYVGYKATASGPKQQEALNYLEKK
LKNK-------DYADGNWEEVVELGITALSNVL-SVDFKKHELEVGIVGGPRTDGKEGTD
LGFRALTEDEI-----DERLQAIAEKD--
>XP_022488837_Penicillium_arizonense
----------------------------------MSG-----------------------
------------------------------------------------------------
------------------------------------------------------------
------------------------------------------------------------
------------------------------------------------------------
------------------------------------------------------------
------------------------------------------------------------
---------------SA-------------------------------------------
-----------------------------------YDRHITIFSDQGRLYQV--------
-------------------EYAFKAITSANITSIGVRGKDCAVVLSQKKVADKLIDPSS-
VSHVFRISPSVGCVMTGSIADARASVDRARGEAAEFRYKFGYEMPCDVLAKRLANINQVY
TQRAYMRPLGVATTLISVDDE---AGPQLYKCDPAGYYVGYKATASGPKQQEALNYLEKK
LKNK-------DAAPGSWEEVVELGITALSNVL-SVDFKKHEIEIGVVGGPREDGQEGTT
TGFRALTEEEI-----DERLQAIAEKD--
>XP_014536436_Penicillium_digitatum
------------------------------------------------------------
------------------------------------------------------------
------------------------------------------------------------
------------------------------------------------------------
------------------------------------------------------------
------------------------------------------------------------
------------------------------------------------------------
------------------------------------------------------------
------------------------------------------------------------
------------------------------------------------------------
------------MVLFGIL-----------------------------------------
--QAYMRPLGVATTLISVDDE---SGPQLYKCDPAGYFVGYKATASGPKQQEALNYLEKK
LKNK-------DAAAGSWEEVVELGITALSNVL-SVDFKKHEIEIGIVGGPRADGEEGTT
TAFRALTEEEI-----DERLQAIAEKD--
>XP_016594328_Penicillium_expansum
----------------------------------MSG-----------------------
------------------------------------------------------------
------------------------------------------------------------
------------------------------------------------------------
------------------------------------------------------------
------------------------------------------------------------
------------------------------------------------------------
---------------SA-------------------------------------------
-----------------------------------YDRHITIFSDQGRLYQV--------
-------------------EYAFKAITSANITSIGVRGKDCAVVLSQKKVADKLIDPSS-
VSHVFRISPSVGCVMTGSIADARASVDRARGEAAEFRYKFGYEMPCDVLAKRLANINQVY
TQRAYMRPLGVATTLISVDDE---SGPQLYKCDPAGYYVGYKATASGPKQQEALNYLEKK
LKNK-------DAAAGSWEEVVELGITALSNVL-SVDFKKHEIEIGIVGGPRTDGEEGTT
TAFRALTEEEI-----DERLQAIAEKD--
>XP_040647416_Penicillium_griseofulvum
----------------------------------MSGMLPSRWPSPTTLLHPLTLVLSAG
------------------------------------------------------------
------------------------------------------------------------
------------------------------------------------------------
------------------------------------------------------------
------------------------------------------------------------
------------------------------------------------------------
---------------SA-------------------------------------------
-----------------------------------YDRHITIFSDQGRLYQV--------
-------------------EYAFKAITSANITSIGVRGKDCAVVLSQKKVADKLIDPSS-
VSHVFRISPSVGCVMTGSIADARASVDRARGEAAEFRYKFGYEMPCDVLAKRLANINQVY
TQRAYMRPLGVATTLISVDDE---SGPQLYKCDPAGYFVGYKATASGPKQQEALNYLEKK
LKNK-------DAAPGSWEEVVELGITALSNVL-SVDFKKHEIEIGIVGGPRADG-EGTS
TEFRALTEEEI-----DERLQAIAEKD--
>XP_038933895_Penicillium_roqueforti
----------------------------------MSG-----------------------
------------------------------------------------------------
------------------------------------------------------------
------------------------------------------------------------
------------------------------------------------------------
------------------------------------------------------------
------------------------------------------------------------
---------------SA-------------------------------------------
-----------------------------------YDRHITIFSDQGRLYQV--------
-------------------EYAFKAITSANITSIGVRGKDCAVVLSQKKVADKLIDPSS-
VSHVFRISPSVGCVMTGSIADARASVDRARGEAAEFRYKFGYEMPCDVLAKRLANISQVY
TQRAYMRPLGVATTLISVDDE---SGPQLYKCDPAGYYVGYKATASGPKQQEALNYLEKK
LKNK-------DAAPGSWEEVVELGITALSNVL-SVDFKKHEIEIGVVGGPRADGEEGTT
TAFRALTEEEI-----DERLQAIAEKD--
>XP_002559377_Penicillium_rubens
----------------------------------MSG-----------------------
------------------------------------------------------------
------------------------------------------------------------
------------------------------------------------------------
------------------------------------------------------------
------------------------------------------------------------
------------------------------------------------------------
---------------SA-------------------------------------------
-----------------------------------YDRHITIFSDQGRLYQV--------
-------------------EYAFKAITSANITSIGVRGKDCAVVISQKKVADKLIEPSS-
VSHVFKISPSVGCVMTGSIADARASVDRARGEAAEFRYKFGYEMPCDVLAKRLANINQVY
TQRAYMRPLGVATTLISVDDE---SGPQLYKCDPAGYYVGYKATASGPKQQEALNYLEKK
LKNK-------DAATGSWEEVVELGITALSNVL-SVDFKKHEIEIGVVGGPRAPGEEGTT
TGFRALTEEEI-----DERLQAIAEKD--
>XP_040815867_Penicillium_solitum
----------------------------------MSGMLPR-------------------
------------------------------------------------------------
------------------------------------------------------------
------------------------------------------------------------
------------------------------------------------------------
------------------------------------------------------------
------------------------------------------------------------
---------------SA-------------------------------------------
-----------------------------------YDRHITIFSDQGRLYQV--------
-------------------EYAFKAITSANITSIGVRGKDCAVVLSQKKVADKLIDPSS-
VSHVFRISPSVGCVMTGSIADARASVDRARGEAAEFRYKFGYEMPCDVLAKRLANINQVY
TQRAYMRPLGVATTLISVDDE---SGPKLYKCDPAGYYVGYKATASGPKQQEALNYLEKK
LKNK-------DAAAGSWEEVVELGITALSNVL-SVDFKKHEIEIGIVGGPRADGEEGTT
TGFRALTEEEI-----DERLQAIAEKD--
>XP_022586102_Penicilliopsis_zonata
----------------------------------MSG-----------------------
------------------------------------------------------------
------------------------------------------------------------
------------------------------------------------------------
------------------------------------------------------------
------------------------------------------------------------
------------------------------------------------------------
---------------SA-------------------------------------------
----------------------------------GYDRHITIFSDQGRLYQV--------
-------------------EYAFKAITAANITSVGVRGKNCAVVLSQKKVADKLIDPSS-
VSHIFKISPSVGCVMTGSIADARASVDRARGEAAEFRYKYGYEMPCDVLAKRLANINQVY
TQRAYMRPLGVAMTLISVDSE---NGPQLYKCDPAGYYVGYKAAASGPKQQEALNYLEKK
LKNK-------DYADGGWEEVVELGITALSNVL-SVDFKKHELEIGIVGGPRTDGQEGTD
TTFRALTEEEI-----DERLQAISEKD--
>XP_016614089_Cladophialophora_bantiana
----------MSGAYMFDVVCYCSCVGLTELTVFASG-----------------------
------------------------------------------------------------
------------------------------------------------------------
------------------------------------------------------------
------------------------------------------------------------
------------------------------------------------------------
------------------------------------------------------------
---------------SA-------------------------------------------
----------------------------------GYDRHITIFSDQGRLYQV--------
-------------------EYAFKAITAANITSVGVRGKTCAVVLSQKKVPDKLIDPSS-
VSHVFKISPSVGCVMTGSIADARASVDRARGEAAEFRYRNGYEMPCDVLAKRLANINQVY
TQRAYMRPLGVATTLVSVDDE---YGPQLYKCDPAGYYVGYKATASGPKQQEALNHLEKK
LKNK-------DCAPGSWEEVVELGISTLSTVL-SVDFKKGELEIGIVGGPKADGTEGTD
NEFRTLTEDEV-----EERLQAIAERD--
>XP_008724612_Cladophialophora_carrionii
----------------------------------MSG-----------------------
------------------------------------------------------------
------------------------------------------------------------
------------------------------------------------------------
------------------------------------------------------------
------------------------------------------------------------
------------------------------------------------------------
---------------SA-------------------------------------------
----------------------------------GYDRHITIFSDQGRLYQV--------
-------------------EYAFKAITAANITSVGVRGKTCAVVLSQKKVPDKLIDPSS-
VSHVFKISPSVGCVMTGSIADARASVVRARGEAAEFRYKNGYEMPCDVLAKRLANINQVY
TQRAYMRPLGVATTLVSVDDE---FGPQLYKCDPAGYYVGYKATASGPKQQEALNHLEKK
LKNK-------DHAPGSWEEVVELGISTLSTVL-SVDFKKGELEIGIVGGPRADGKEGTD
NEFRSLTEDEI-----EERLQAIAERD--
>XP_016248611_Cladophialophora_immunda
----------------------------------MSG-----------------------
------------------------------------------------------------
------------------------------------------------------------
------------------------------------------------------------
------------------------------------------------------------
------------------------------------------------------------
------------------------------------------------------------
---------------SA-------------------------------------------
----------------------------------GYDRHITIFSDQGRLYQV--------
-------------------EYAFKAITAANITSVGVRGKTCAVVLSQKKVPDKLIDPSS-
VSHVFKISPSVGCVMTGSIADARASVDRARGEAAEFRYRNGYEMPCDVLAKRLANINQVY
TQRAYMRPLGVATTLVSVDDE---YGPQLYKCDPAGYYVGYKATASGPKQQEALNHLEKK
LKNK-------DHAPGSWDEVVELGISTLSTVL-SVDFKKGELEIGIVGGPKADGTEGTD
NEFRTLTEDEI-----EERLQAIAERD--
>XP_007741776_Cladophialophora_psammophila
----------MSGAYMFDVVCYCSCVGLTELTVFASG-----------------------
------------------------------------------------------------
------------------------------------------------------------
------------------------------------------------------------
------------------------------------------------------------
------------------------------------------------------------
------------------------------------------------------------
---------------SA-------------------------------------------
----------------------------------GYDRHITIFSDQGRLYQV--------
-------------------EYAFKAITAANITSVGVRGKTCAVVLSQKKVPDKLIDPSS-
VSHVFKISPSVGCVMTGSIADARASVDRARGEAAEFRYRNGYEMPCDVLAKRLANINQVY
TQRAYMRPLGVATTLVSVDDE---YGPQLYKCDPAGYYVGYKATASGPKQQEALNHLEKK
LKNK-------DYAPGSWEEVVELGISTLSTVL-SVDFKKGELEIGIVGGPKADGTEGTD
NEFRTLTEDEV-----EERLQAIAERD--
>XP_018692066_Fonsecaea_erecta
----------------------------------MSG-----------------------
------------------------------------------------------------
------------------------------------------------------------
------------------------------------------------------------
------------------------------------------------------------
------------------------------------------------------------
------------------------------------------------------------
---------------SA-------------------------------------------
----------------------------------GYDRHITIFSDQGRLYQV--------
-------------------EYAFKAITAANITSVGVRGKTCAVVLSQKKVPDKLIDPSS-
VSHVFKISPSVGCVMTGSIADARASVDRARGEAAEFRYRNGYEMPCDVLAKRLANINQVY
TQRAYMRPLGVATTLVSVDDE---YGPQLYKCDPAGYYVGYKATASGPKQQEALNHLEKK
LKNK-------DYAPGSWEEVVELGISTLSTVL-SVDFKKGELEIGIVGGPKPDGSEGTD
NEFRTLTEDEV-----EERLQAIAERD--
>XP_022511611_Fonsecaea_monophora
----------------------------------MSG-----------------------
------------------------------------------------------------
------------------------------------------------------------
------------------------------------------------------------
------------------------------------------------------------
------------------------------------------------------------
------------------------------------------------------------
---------------SA-------------------------------------------
----------------------------------GYDRHITIFSDQGRLYQV--------
-------------------EYAFKAITAANITSVGVRGKTCAVVLSQKKVPDKLIDPSS-
VSHVFKISPSVGCVMTGSIADARASVDRARGEAAEFRYRNGYEMPCDVLAKRLANINQVY
TQRAYMRPLGVATTLVSVDDE---YGPQLYKCDPAGYYVGYKATASGPKQQEALNHLEKK
LKNK-------DYAPGSWEEVVELGISTLSTVL-SVDFKKGELEIGIVGGPKADGTEGTD
NEFRTLTEDEV-----EERLQAIAERD--
>XP_016636854_Fonsecaea_multimorphosa
----------------------------------MSG-----------------------
------------------------------------------------------------
------------------------------------------------------------
------------------------------------------------------------
------------------------------------------------------------
------------------------------------------------------------
------------------------------------------------------------
---------------SY-------------------------------------------
----------------------------------MFDVAPRVMIDTSPSSQIKGDYIKSV
RSPVVWTPLKSKLRRTPGRKYAFKAITAANITSVGVRGKACAVVLSQKKVPDKLIDPSS-
VSHVFKISPSIGCVMTGSIADARASVDRARGEAAEFRYRNGYEMPCDVLAKRLANINQVY
TQRAYMRPLGVATTLVSVDDE---YGPQLYKCDPAGYYVGYKATASGPKQQEALNHLEKK
LKNK-------DYAPGSWEEVVELGISTLSTVL-SVDFKKGELEIGIVGGPKADGTEGTD
NEFRTLTEDEI-----EERLQAIAERD--
>XP_022497289_Fonsecaea_nubica
----------------------------------MSG-----------------------
------------------------------------------------------------
------------------------------------------------------------
------------------------------------------------------------
------------------------------------------------------------
------------------------------------------------------------
------------------------------------------------------------
---------------SA-------------------------------------------
----------------------------------GYDRHITIFSDQGRLYQV--------
-------------------EYAFKAITAANITSVGVRGKTCAVVLSQKKVPDKLIDPSS-
VSHVFKISPSVGCVMTGSIADARASVDRARGEAAEFRYRNGYEMPCDVLAKRLANINQVY
TQRAYMRPLGVATTLVSVDDE---YGPQLYKCDPAGYYVGYKATASGPKQQEALNHLEKK
LKNK-------DCAPGSWEEVVELGISTLSTVL-SVDFKKGELEIGIVGGPKADGTEGTD
NEFRTLTEDEV-----EERLQAIAERD--
>XP_013278717_Fonsecaea_pedrosoi
----------------------------------MSG-----------------------
------------------------------------------------------------
------------------------------------------------------------
------------------------------------------------------------
------------------------------------------------------------
------------------------------------------------------------
------------------------------------------------------------
---------------SA-------------------------------------------
----------------------------------GYDRHITIFSDQGRLYQV--------
-------------------EYAFKAITAANITSVGVRGKTCAVVLSQKKVPDKLIDPSS-
VSHVFKISPSVGCVMTGSIADARASVDRARGEAAEFRYRNGYEMPCDVLAKRLANINQVY
TQRAYMRPLGVATTLVSVDDE---YGPQLYKCDPAGYYVGYKATASGPKQQEALNHLEKK
LKNK-------DYAPGSWEEVVELGISTLSTVL-SVDFKKGELEIGIVGGPKADGTEGTD
NEFRTLTEDEV-----EERLQAIAERD--
>XP_007756206_Cladophialophora_yegresii
----------------------------------MSG-----------------------
------------------------------------------------------------
------------------------------------------------------------
------------------------------------------------------------
------------------------------------------------------------
------------------------------------------------------------
------------------------------------------------------------
---------------SA-------------------------------------------
----------------------------------GYDRHITIFSDQGRLYQV--------
-------------------EYAFKAITAANITSVGVRGKTCAVVLSQKKVPDKLIDPSS-
VSHVFKISPSVGCVMTGSIADARASVVRARGEAAEFRYKNGYEMPCDVLAKRLANINQVY
TQRAYMRPLGVATTLVSVDDE---FGPQLYKCDPAGYYVGYKATASGPKQQEALNHLEKK
LKNK-------DHAPGSWEEVVELGISTLSTVL-SVDFKKGELEIGIVGGPRADRKEGTD
NEFRSLTEDEI-----EERLQAIAERD--
>XP_016235159_Exophiala_spinifera
----------------------------------MSG-----------------------
------------------------------------------------------------
------------------------------------------------------------
------------------------------------------------------------
------------------------------------------------------------
------------------------------------------------------------
------------------------------------------------------------
---------------SA-------------------------------------------
----------------------------------GYDRHITIFSDQGRLYQV--------
-------------------EYAFKAITAANITSVGVRGKNCAVVISQKKVPDKLIDPAS-
VSHVFKISPSVGCVMTGSIADARAAADRARGEAAEFKYKNGYEMPCDVLAKRLANINQVY
TQRAYMRPLGIAITLVSVDDE---FGPQLYKCDPAGYYVGYKATASGPKQQEALNHLEKK
LKNK-------DHAPGGWEEVVELGISTLSTVL-SVDFKKGELEIGIVGGPKADGSEGTD
REFRTLSEDEI-----EERLQAIAERD--
>XP_016263554_Exophiala_oligosperma
----------------------------------MSG-----------------------
------------------------------------------------------------
------------------------------------------------------------
------------------------------------------------------------
------------------------------------------------------------
------------------------------------------------------------
------------------------------------------------------------
---------------SA-------------------------------------------
----------------------------------GYDRHITIFSDQGRLYQV--------
-------------------EYAFKAITAANITSVGVRGKNCAVVISQKKVPDKLIDPSS-
VSHVFKISPSVGCVMTGSIADARASTDRARGEAAQFRYKNGYEMPCDVLAKRLANINQVY
TQRAYMRPLGIAITLVSVDDE---FGPQLYKCDPAGYYVGYKATASGPKQQEALNHLEKK
LKNK-------DHAPGGWEEVVELGISTLSTVL-SVDFKKGELEIGIVGGPKADGSEGTD
PEFRTLSEDEI-----EERLQAIAERD--
>XP_013321675_Exophiala_xenobiotica
----------------------------------MSG-----------------------
------------------------------------------------------------
------------------------------------------------------------
------------------------------------------------------------
------------------------------------------------------------
------------------------------------------------------------
------------------------------------------------------------
---------------SA-------------------------------------------
----------------------------------GYDRHITIFSDQGRLYQV--------
-------------------EYAFKAITAANITSVGVRGKNCAVVLSQKKVPDKLIDPSS-
VSHVFKISPSVGCVMTGSIADARASADRARGEAAEFKYKNGYEMPCDVLAKRLANINQVY
TQRAYMRPLGIAITLISVDDE---FGPQLYKCDPAGYYVGYKATASGPKQQEALNHLEKK
LKNK-------DCAPGSWEEVVELGISTLSTVL-SVDFKKGELEIGIVGGPKADGSEGTD
REFKTLTEDEI-----EERLQAIAERD--
>XP_007719836_Capronia_coronata
----------------------------------MSG-----------------------
------------------------------------------------------------
------------------------------------------------------------
------------------------------------------------------------
------------------------------------------------------------
------------------------------------------------------------
------------------------------------------------------------
---------------SA-------------------------------------------
----------------------------------GYDRHITIFSDQGRLYQV--------
-------------------EYAFKAITAANITSVGVRGKNCAVVLSQKKVPDKLIDPSS-
VSHVFRLSPSVGCVMTGSIADARASVDRARGEAAEFRYKNGYEMPCDVLAKRLANINQVY
TQRAYMRPLGVATTLISVDEE---FGPQLYKCDPAGYYVGYKATASGPKQQEALNHLEKK
LKNK-------DCAPGGWEEVVELGISTLSTVL-SVDFKKGELEIGIVGGPKTDGSEGTD
RGFRTLTEDEI-----EERLQAIAERD--
>XP_007731114_Capronia_epimyces
----------------------------------MSG-----------------------
------------------------------------------------------------
------------------------------------------------------------
------------------------------------------------------------
------------------------------------------------------------
------------------------------------------------------------
------------------------------------------------------------
---------------SA-------------------------------------------
----------------------------------GYDRHITIFSDQGRLYQV--------
-------------------EYAFKAITAANITSVGVRGKDCAVVLSQKKVPDKLIDPSS-
VSHVFKISPSVGCVMTGSIADARASVDRARGEAAEFRYKNGYEMPCDVLAKRLANINQVY
TQRAYMRPLGVATTLISVDEE---FGPQLYKCDPAGYYVGYKATASGPKQQEALNHLEKK
LKNK-------EHAPGSWEEVVELGISTLSTVL-SVDFKKGELEIGIVGGPKNDGSEGTH
RDFRTLTEDEI-----EDRLQAIAERD--
>XP_009158794_Exophiala_dermatitidis
----------------------------------MSG-----------------------
------------------------------------------------------------
------------------------------------------------------------
------------------------------------------------------------
------------------------------------------------------------
------------------------------------------------------------
------------------------------------------------------------
---------------SA-------------------------------------------
----------------------------------GYDRHITIFSDQGRLYQV--------
-------------------EYAFKAITAANITSVGVRGKNCAVVLSQKKVPDKLIDPSS-
VSHVFKISPSVGCVMTGSIADARASVDRARGEAAEFRYKNGYEMPCDVLAKRLANINQVY
TQRAYMRPLGVATTLISVDEE---FGPQLYKCDPAGYYVGYKATASGPKQQEALNHLEKK
LKNK-------EYAPGSWEEVVELGISTLSTVL-SVDFKKGELEIGIVGGPKADGSEGVD
REFRTLTEDEI-----EDRLQAIAERD--
>XP_013255219_Exophiala_aquamarina
------------------------------------------------------------
------------------------------------------------------------
------------------------------------------------------------
------------------------------------------------------------
------------------------------------------------------------
------------------------------------------------------------
------------------------------------------------------------
------------------------------------------------------------
------------------------------------------------------------
------------------------------------------------------------
--------------MTGSIADARASVDRARGEAAEFRYKNGYEMPCDVLAKRLANINQVY
TQRAYMRPLGVATTLVSVDDE---FGPQLYKCDPAGYYVGYKATASGPKQQEALNHLEKK
LKNK-------DAAPGSWEEVVELGIGTLSTVL-SVDFKKGELEIGIVGGPKADGSEGVE
REFRTLSEDEI-----EERLQAIAERD--
>XP_016228010_Exophiala_mesophila
----------------------------------MSG-----------------------
------------------------------------------------------------
------------------------------------------------------------
------------------------------------------------------------
------------------------------------------------------------
------------------------------------------------------------
------------------------------------------------------------
---------------SA-------------------------------------------
----------------------------------GYDRHITIFSDQGRLYQV--------
-------------------EYAFKAITAANITSVGVRGKSCAVVLSQKKVPDKLIDPSS-
VSHVFKISPSVGAVMTGSIADARASIDRARGEAAEFRYKNGYEMPCDVLAKRLANINQVY
TQRAYMRPLGVATTLISLDDE---FGPQLYKCDPAGYYVGYKATASGPKQQEALNHLEKK
LKNK-------EAAPGSWEEVVELGITTLSTVL-SVDFKKGELEIGIVGGPKADGSEGTE
HEFRTLTEDEI-----EDRLQAIAERD--
>XP_013268146_Rhinocladiella_mackenziei
----------------------------------MSG-----------------------
------------------------------------------------------------
------------------------------------------------------------
------------------------------------------------------------
------------------------------------------------------------
------------------------------------------------------------
------------------------------------------------------------
---------------SA-------------------------------------------
----------------------------------GYDRHITIFSDQGRLYQV--------
-------------------EYAFKAITAANITSVGVRGKTCAVVLSQKKVPDKLIDPSS-
VSYVFKISPSVGCVMTGSIADARASVDRARGEAAEFRYRNGYEMPCDVLAKRLANISQVY
TQRAYMRPLGVATTLISVDDE---FGPQLYKCDPAGYYVGYKATASGPKQQEALNHLEKK
LKNK-------DCAPGSWEEVVELGISTLSTVL-SVDFKKSELEIGIVGGPKADGNEGTD
REFRTLTEDEI-----EERLQAIAERD--
>XP_018000134_Phialophora_attinorum
------------------MSALDWAALPSLIYFATSP-----------------------
------------------------------------------------------------
------------------------------------------------------------
------------------------------------------------------------
------------------------------------------------------------
------------------------------------------------------------
------------------------------------------------------------
---------------ST-------------------------------------------
----------------------------------GTRDATTIFSPEGRLYQV--------
-------------------EYALEAISHAG-TALGILAQDGIVLAAERKVTSKLLEQDTS
AEKLYILNDNMICAVAGMTADANILINYARQAAQRYLLTYDVDIPCEQLVRRLCDLKQGY
TQHGGLRPFGVSFIYAGWDAQ---RQFQLYQSNPSGNYGGWKATSVGANNASAQSLLKQD
YKED-----------CDLKEACGMAVKVLSKTMDSTTLSSEKIEFATVGKTK-----EGK
IYHHLWSGEEIMALLREHGLAKEEEADSG
>NP_595374_Schizosaccharomyces_pombe
----------------------------------MSQ-----------------------
------------------------------------------------------------
------------------------------------------------------------
------------------------------------------------------------
------------------------------------------------------------
------------------------------------------------------------
------------------------------------------------------------
---------------AR-------------------------------------------
----------------------------------GFDRTITVFSPEGRLYQV--------
-------------------EYAFKAFNNAGITSVGVTGKNCACVISQKKVPDKLIDAST-
VKHVFPITKGIGCVMTGSIADARAQVSRARSEAAEFEYKNGYPMPCDVLAKRMANIAQVS
TQRAAMRPLGVAMTLVAVDDE---IGPSLFKLDPAGFYIGYKATSAGPKQTETINWLEKR
FKK--------DGIPSNLTDTVETGIQALMSSL-STDFKSTELQIGVV---------EDD
KPFRVLSVEEI-----EAHLQSIAEKD--
```
