## Supplementary material for "Coding Sequence Insertions in Fungal Genomes are Intrinsically Disordered and can Impart Functionally-Important Properties on the Host Protein": MAFFT_MSAs: XP_717756.2_blasthits_MAFFT.txt

```
>XP_717756_Candida_albicans
MAASD-----TQSTSDETT---------PLVG--------SD--ESRYIPKDQIE-----
------------------------------------------------------------
------------------------------------------------------------
-----------------------------------------------YEFGGPIGALGMM
IGFPLLMWYM--WISAQFYNGQFALPSEGQ--SWKDF-I-ID--DLF-SKWVEYGIP---
---SFGNWAFFTGFILIQALFYVTLPGVWTKGQPLTHLNNKQLPYFCNAIWSFYTSIVLS
LVL--HFTG--VLPVYYMLDNVGGIMTTAIFYGISLSIILYLIC----------------
IFVTGDY----HRMTGNHIYDMFMGAPLNPRIGKYLDLKMFFEVRIPWFILFFLSFGLCF
KQYETYGYVTPQACFMLYAHWLYANACAKGEELIVPTWDMAYEKFGFMLLFWNIAGVPFS
YCQCILYIAYQEPEVYQWSIGYNVFLFVLITIAYYFFDTGNRQKNSFRRSVAGNSQLRKT
FPYLPYSDLVNPKYIKCANGSLLLTDGWYVYARKMHYTADYIQTLTWALMCGFGSPFPWF
FPIFFFIVLVHRGYRDQRKCAKKYGKDWDRYLEACPYMFIP-------------------
----------Y-------VW----------------------------------------
------------------------------------------------------------
------------------------------------------------------------
------------------------------------------------------------
------------------------------------------------------------
------------------------------------------------------------
------------------------------------------------------------
------------------------------------------------------------
------------------------------------------
>XP_002419017_Candida_dubliniensis
MAASD-----TQSASDETT---------PLVR--------FD--ESRYIPKDQIE-----
------------------------------------------------------------
------------------------------------------------------------
-----------------------------------------------YEFGGPIGALGMM
IGFPLLMWYM--WISAKFYNGQFALPSEGQ--SWKDF-I-ID--DLF-SKWVENGIP---
---SFGNWAYFTGFILIQALFYVTLPGVWTKGQPLTHLNNKQLPYFCNAIWSFYTSIVLS
LVL--HFTG--VLPVYYMLDNVGGIMTTAIFYGISLSIILYLVC----------------
LFVTGDY----HRMTGNHIYDMFMGAPLNPRIGKYLDLKMFFEVRIPWFILFFLSFGLCF
KQYETYGYVTPQACFMLYAHWLYANACAKGEELIVPTWDMAYEKFGFMLLFWNIAGVPFS
YCQCILYIAYQEPEVYQWSIGYNVFLFALITIAYYFFDTGNRQKNSFRRSVAGNSQLRKT
FPYLPYSDLVNPKYIKCANGSLLLTDGWYVYARKMHYTADYIQTLTWALMCGFGSPFPWF
FPIFFFIVLVHRGYRDQRKCAKKYGKDWDRYLEACPYMFIP-------------------
----------Y-------VW----------------------------------------
------------------------------------------------------------
------------------------------------------------------------
------------------------------------------------------------
------------------------------------------------------------
------------------------------------------------------------
------------------------------------------------------------
------------------------------------------------------------
------------------------------------------
>XP_002551203_Candida_tropicalis
MAAAKR---VEQDTPDEET---------PLVQ--------QD---PRYIPKDKIE-----
------------------------------------------------------------
------------------------------------------------------------
-----------------------------------------------YEFGGPVGALGMM
VGFPLLMWYM--WICARFNNGKFAYPTDGQ--SWKDF-I-ID--DLY-SNWYEYGIP---
---TFGNWAYFTGFMIIQALFYVTLPGVWTKGQPLTHLNNKQLPYFCNAIWSFYTTIGVL
LAL--HFTG--ILPVYYMLDNVGAIMTTAIVYGISLSIILYVIC----------------
LKVTGDY----HRMTGNHIYDMFMGAPLNPRIGKYLDLKMFFEVRIPWFILFMLSFGLCF
KQYETYGYVSPQAAFMLYAHWLYANACAKGEELIVPTWDMAYEKFGFMLLFWNIAGVPFS
YCQCILFIAYQDPETYRWSTGYNVFLFVLISVAYYFFDTGNRQKNSFRRTMAGNSQLRKT
FPYLPYSDLVNPKYIKCANGSLLLTDGWYVYARKMHYTADYIQTLTWALMCGFASPFPWF
FPIFFFIVLVHRAYRDQRKCAKKYGADWDRYLEACPYMFIP-------------------
----------Y-------VW----------------------------------------
------------------------------------------------------------
------------------------------------------------------------
------------------------------------------------------------
------------------------------------------------------------
------------------------------------------------------------
------------------------------------------------------------
------------------------------------------------------------
------------------------------------------
>XP_003869615_Candida_orthopsilosis
MAEDNTPLVSSNDSEP-TT---------P----------------RGYTPKDQIE-----
------------------------------------------------------------
------------------------------------------------------------
-----------------------------------------------WEFGGPIGALGMI
IGFPLLMWYM--WIGAEFYNGKFPWPEQDQ--SWSYF-L-LLLWELF-K---LNGLP---
---TFGTWLFFTSFIIIQGVFYLVLPGVWTKGQPLAHLNGKQLPYFCNAIWSFYTTLAGW
LVL--HFTG--ILPAYYMLDNFGRIMTVAITYGISLSILLYLVC----------------
LFVTGDY----HRMTGNHIYDMFMGAPLNPRIGKYLDLKMFFEVRIPWFILFFLSLGLCF
KQYDNYGYVTPQAVFLLYAHWLYANACAKGEELIVPTWDMAYEKFGFMLLFWNIAGVPFT
YCQCTLYLAYHDPQEYQWSTAYNVFLFVLITVAYYFFDTGNRQKNSFRRTMAGNTHIRKT
FPYLPYSDLVNPKYIKCENGSLLLTDGWYVYARKMHYTADYTQTLTWALMCGFSSPFPWF
FPVFFFIVLVHRGYRDQRKCEKKYGKDWDRYLEACPYMFIP-------------------
----------Y-------VW----------------------------------------
------------------------------------------------------------
------------------------------------------------------------
------------------------------------------------------------
------------------------------------------------------------
------------------------------------------------------------
------------------------------------------------------------
------------------------------------------------------------
------------------------------------------
>XP_001527385_Lodderomyces_elongisporus
MAK------SKNASTAEVT---------P----------------RGYTPKDEIE-----
------------------------------------------------------------
------------------------------------------------------------
-----------------------------------------------YEFGGPLGALGMI
VGFPLLMWYM--WISAEFYQGNLAWPTGDQ--SWGYF-L-LLQWELF-K---LNGLP---
---TFATWAFFTGFIVLQGIFYLTLPGVWTKGQPLEHLGGKQLPYFCNAVWSFYTSVALS
LVL--HFTG--LIPAYYMLDNFGRIMTVAIIYGIVLSILLYLWT----------------
LYISGDY----HRMTGNHIYDMFLGAPLNPRIGKYLDLKMFFEVRIPWFILFFLSLGLCF
KQYEEYGYITSQALFLLYAHWLYANACAKGEELIVPTWDMAYEKFGFMLLFWNIAGVPFT
YCQCTLFIAYHHPSEYSWSTPYVAFLFVTITVAYYFFDTGNRQKNSFRRTMAGVSGIRKT
FPYLPYSDLVNPKYIKCENGSVLLTDGWYVYARKMHYTADYIQTLTWALICGTQSLLPWF
FPLFFLIVLIHRAYRDQRKCERKYGKDWDRYLEKCPYMFIP-------------------
----------Y-------VW----------------------------------------
------------------------------------------------------------
------------------------------------------------------------
------------------------------------------------------------
------------------------------------------------------------
------------------------------------------------------------
------------------------------------------------------------
------------------------------------------------------------
------------------------------------------
>XP_007376088_Spathaspora_passalidarum
--------MSVESSEDQTTLVESSTPQPP----------------RGYLAKDQIE-----
------------------------------------------------------------
------------------------------------------------------------
-----------------------------------------------YEFGGPVGAIGMM
VGFPLLMWYM--WLSAQFYNGKPAWPSADQ--SWSDF-ITVDLWNLF-V---EHGLP---
---SFKVWLFFTVFIVTQAVFYLTLPGVWTKGQPLTHLNNRQLPYFCNAIWSFYTSIVLS
LVL--HFTG--LWKITFILDNFGAIMTTAIFYGISLSIILYLIC----------------
LYVTGDY----HRMTGNHIYDMFMGAPLNPRIGQYLDLKMFFEVRIPWFILFFTSLALCF
KQYETYGYVSPQAVFVLYAHWLYANACAKGEELIVPTWDMAYEKFGFMLLFWNIAGVPFT
YCHCTLFLAYHEPKEYQWPVYYNILLFVVLTVAYYFFDTGNRQKNSFRRTMAGNTTLRKT
FPYLPYSDLVNPSYIKCENGSVLLTDGWYVYARKMHYTADYIQTLTWALMCGFSSPFPWF
FPVFFFIVLVHRAYRDQRKCQKKYGKDWDRYLEKCPYMFIP-------------------
----------Y-------VW----------------------------------------
------------------------------------------------------------
------------------------------------------------------------
------------------------------------------------------------
------------------------------------------------------------
------------------------------------------------------------
------------------------------------------------------------
------------------------------------------------------------
------------------------------------------
>XP_043051832_Scheffersomyces_spartinae
----------MSEE---GT---------PLLE---QRVNGAEVTKPGYLPKDEIE-----
------------------------------------------------------------
------------------------------------------------------------
-----------------------------------------------WEFGGPAGALGMM
IGFPLLMWYM--WISAEFYGGKPAWPTEEE--TWRQF-I----HHLY-NTFLEHGVP---
---SFTSWFVFTAFILLEAAFYLTLPGIWTKGQPLTHMNNKQLPYFCNAVWSFYTTIALA
LIL--HVTG--VFKVYYILEHFGEIMTTAIFYGLSLSIVLYIVC----------------
LTVTHDY----SRMTGNHIYDCFMGAPLNPRLFTYLDLKMFFEVRIPWFLLFFMSLGLVV
KQYEQ-GHVSPQAVFILYAHWLYANACAKGEELIVPTWDMAYEKFGFMLLFWNIGGVPFT
YCHCTLFLYYHDYTEYQWSITYNVILFVVLTIAYYFFDTGNRQKNSFRRFMSGNKNIRKT
FPYLPYSDLVDPKYIKCKNGSFLLTDGWYVYARKMHYTADFTQSLTWGLICGFASPFPWF
FPVFFFIVLVHRAYRDQRKCAKKYGEDWDRYLEACPYMFIP-------------------
----------Y-------IW----------------------------------------
------------------------------------------------------------
------------------------------------------------------------
------------------------------------------------------------
------------------------------------------------------------
------------------------------------------------------------
------------------------------------------------------------
------------------------------------------------------------
------------------------------------------
>XP_001382455_Scheffersomyces_stipitis
MSESENLLLSEASAPAVEN-----SAIPPIAD--------EEVVRPGYLPKDKIE-----
------------------------------------------------------------
------------------------------------------------------------
-----------------------------------------------WEFGGPVGALGMM
GGFPLLMWYM--WISAQFYNGYPAWPSEGQ--EWSDF-L----GDLF-GYFYEYGLP---
---TFGVWFFFTTFILVQALFYLTLPGVWTKGQPLTHLNNKQLPYFCNAIWSFYTSIVLA
LVM--HFTG--FFKLTYVLDNFGAIMTTAIVYGIVLSIALYIVC----------------
VYVTGDY----HRMSGNVVYDIFMGAPLNPRIGKYLDLKMFFEVRIPWFILFFLSLSLCI
KQYETYGYVSPQAVFVLYAHWLYSNACAKGEELIVPTWDMAYEKFGFMLLFWNIAGVPFT
YCHCTLYLAYHDPKEYEASPVWVAFLFILLSVAYYFFDTGNRQKNSFRRQMAGNATLRKT
FPYLPYSDLVNPKYIKCENGSLLLTDGWYVYARKMHYTADYTQALTWGLICGFKSPFPWF
FPVFFLIVLVHRAYRDQRKCARKYGKDWDRYLEACPYMFIP-------------------
----------Y-------VW----------------------------------------
------------------------------------------------------------
------------------------------------------------------------
------------------------------------------------------------
------------------------------------------------------------
------------------------------------------------------------
------------------------------------------------------------
------------------------------------------------------------
------------------------------------------
>XP_020061895_Suhomyces_tanzawaensis
MSDSETVPLSPAKATAYSTAVELASSA-DNAPQSAPESTSSSAVKPGYLAPEDIE-----
------------------------------------------------------------
------------------------------------------------------------
-----------------------------------------------WDFGGPLGAVGMM
VGFPLLMYYM--WISARFYGGAPAWPSEGQ--AWGEF-G----HELL-SYFVDYAVP---
---SFGVVVFFASFIFVQGIFYLVLPGIWTKGQPLEHLNGKQLPYYCNAVSSFYTTAGLA
VVL--HYTD--ILPLTYYIDSVGQIMTAAIITGMAFSVGLYVYT----------------
IQVSGDY----HRMTGNHIYDMFMGAPLNPRIGKYLDLKMFFEVRLPWFILFFLSLSTCF
KQYQTYGYVSPEILLVTYAHWLYVNACAKGEELIVPTWDMAYEKFGFMLIFWNIAGVPFT
YCHCTLFLAYHDPQEYKWSTPYLVFLFVLLNVAYYFFDTSNYQKNDFRRKLAGNKALRKS
FPHLPYSEIENPKYISCANGSTLLTDGWVVYARKINYTADYVQSLTWALACGFASPFPWF
FPLFFFIVLVHRALRDQRKCEKKYGKDWELYCKACPYMFIP-------------------
----------Y-------VI----------------------------------------
------------------------------------------------------------
------------------------------------------------------------
------------------------------------------------------------
------------------------------------------------------------
------------------------------------------------------------
------------------------------------------------------------
------------------------------------------------------------
------------------------------------------
>XP_020077460_Hyphopichia_burtonii
-------------MSEETS---------PLIE--RAEGSQTEQTRPGYVPKDQIE-----
------------------------------------------------------------
------------------------------------------------------------
-----------------------------------------------FEFGGPAGALGMM
IGFPLLMYYM--WISAQFYDGKPAWPSDGQ--SWSEF-I---LDDLL-QFFIDYGIP---
---SFKTIFIFTLFMTVQGIFYLTLPGVWTKGQPLSHLNNKQLPYFCNAQWSFYTTLTII
LGL--HFSN--LFKLPYIIEHFGEFMTIAIIYGMTGSVALYLVC----------------
LYVTGDY----HRMTGNHIYDMFMGAPLNPRLGKYLDLKMFFEVRIPWFFLFFLSLACAL
QQLEDYGYVTPQVAFVLYAHWLYANACAKGEELIVPTWDMAYEKFGFMLLFWNIAGVPFT
YCHCTLFLYYHEPSEYQWSIAYNVALFATLTIAYYFFDTGNRQKNSFRRIMSGNKNLRKT
FPYLPFSDLENPKFIKCANGSLLLTDGWYVYARKAHYTADWIQSLTWALMCGFASPFPWF
FPVFFFIVLVHRAYRDQRKCAKKYGADWDKYLEACPYMFIP-------------------
----------Y-------VW----------------------------------------
------------------------------------------------------------
------------------------------------------------------------
------------------------------------------------------------
------------------------------------------------------------
------------------------------------------------------------
------------------------------------------------------------
------------------------------------------------------------
------------------------------------------
>XP_015467858_Debaryomyces_fabryi
----------MSSDEDINT---------PLVE------ERREV-KPGYLPKEEIE-----
------------------------------------------------------------
------------------------------------------------------------
-----------------------------------------------WEFGGPAGALGMM
VGFPLLMYYM--WISAQFYDGKPAWPAEDQ--TWKEF-V---TGDLF-QYFVKYGIP---
---SFKSWFIFTFFMLVQAGFYLTLPGIWTKGQPLTHLNNKQLPYYCNAVWSFYTSVAIA
LVL--HFTG--VFRLTYILVHFGEIMTTSIVYGLTLPVILYLVC----------------
LHVTGDY----HRMTGNHIYDIFMGAPLNPRIAKYLDLKMFFEVRIPWFILFFLSLALNL
KQIEEYGYVSPQAFFVLLAHWLYANACAKGEELIVPTWDMAYEKFGFMLLFWNIAGVPFT
YCHCTLYLAYHNPKEYQWSIGYNIAIYVILLVAYYFFDTGNRQKNSFRRQMAGNTSIRKT
FPYLPYSDLENPKYIECANGSYLLTDGWYVYARKMHYTADYTQALTWGLICGFASPFPWF
FPCFFFIVLVHRALRDTKKCERKYGEDWNRYLEACPYLFIP-------------------
----------Y-------VW----------------------------------------
------------------------------------------------------------
------------------------------------------------------------
------------------------------------------------------------
------------------------------------------------------------
------------------------------------------------------------
------------------------------------------------------------
------------------------------------------------------------
------------------------------------------
>XP_456709_Debaryomyces_hansenii
----------MSSDEDITT---------PLVE------ERREV-KPGYLPKEEIE-----
------------------------------------------------------------
------------------------------------------------------------
-----------------------------------------------WEFGGPVGALGMM
VGFPLLMYYM--WISAQFYDGKPAWPAENQ--TWKEF-V---AGDLF-QYFVKYGIP---
---SFKSWFIFTLFILVQAAFYLTLPGIWTKGQPLTHLNNKQLPYYCNAIWSFYTSLAIA
LVL--HFTG--LFRLTYILSHFGEIMTTAIIYGLTLPVILYLVC----------------
IHVTGDY----HRMTGNHIYDIFMGAPLNPRLGKYLDFKMFFEVRIPWFILFFLTLALNL
KQFEEYGYVSPQALFVLLAHWLYANACAKGEELIVPTWDMAYEKFGFMLLFWNIAGVPFT
YCHCTLYLAYHDPKEYQWSIGYNIAIYVILLVAYYFFDTGNRQKNSFRRQMAGNTSIRKT
FPYLPYSDLENPKYIKCANGSYLLTDGWYVYARKMHYTADYTQSLTWGLICGFASPFPWF
FPVFFLIVLIHRALRDTRKCERKYGEDWDRYLEACPYMFIP-------------------
----------Y-------VW----------------------------------------
------------------------------------------------------------
------------------------------------------------------------
------------------------------------------------------------
------------------------------------------------------------
------------------------------------------------------------
------------------------------------------------------------
------------------------------------------------------------
------------------------------------------
>XP_006686939_Yamadazyma_tenuis
-------------MSTEAS---------PLLQ----TPTNDSETKPGYIPKDKIE-----
------------------------------------------------------------
------------------------------------------------------------
-----------------------------------------------WEFGGPLGAAGMI
FGFPLLMWYM--WISAQFYNGALAWPQDGQ--SWGEF-G----YDLW-TYFVKFGLP---
---SWKTTATFLGFVVVQGIFYLTLPGFWTKGQPLAHKNNEQLPYFCNALSSLYVTLALL
LVF--HVTG--IYDLSTLIEDIGEFTTISIFTGVILSFLLYFYV----------------
LFVSKDY----LDLTGNFIYDVFLGTTLNPRIGKYLDLKMFFEIRIPWYILFFLSLSLVL
KQIKDYGSPSVQAVFLLTAHWLYANACSKGEELVVPTWDMAYEKFGFMLLFWNMAGVPFT
YYHCILYLAYHDPSEYAWPWWVMVVLFVVLFASYYLFDTGNRQKNSFKKHIAGDKKIRKT
FPYLPYSDLVDPKFIKCENGGVLLTDGWYVYARKAHYTADYIMCLTWALVCGFGSPLPWF
HPIFFLIVLVHRAARDSRKCAKKYGKDWDRYLEACPYLFIP-------------------
----------Y-------VY----------------------------------------
------------------------------------------------------------
------------------------------------------------------------
------------------------------------------------------------
------------------------------------------------------------
------------------------------------------------------------
------------------------------------------------------------
------------------------------------------------------------
------------------------------------------
>XP_001484138_Meyerozyma_guilliermondii
----------MSEQ----T---------PLVDNDSSNVNKSEP-KPGYLAPDQIE-----
------------------------------------------------------------
------------------------------------------------------------
-----------------------------------------------WEFGGPLGAFGMM
TGFPLLMIYM--WISAQFYGGYPAWPSEGQ--AWLDF-L---CNDFW-GYFVNHGIP---
---SFTSWFVFTTFMLVQGFFYLTLPGFWTKGQPLAHMNNKQLPYYCNAVWSFYTTVAIA
LIL--HYTG--LFKLTYLLDHFGEIMVTAIVYGLILPVVLYVLC----------------
LTKFHDY----HRMTGNHIYDIFMGAPLNPRIGKYLDLKMFFEVRIPWFILFLLSLALVV
KQIDEYGRVTPQALFVLLAHWLYANACAKGEELIVPTWDMAYEKFGFMLLFWNIAGVPFT
YCHCTLYLAFHEPEEYQWSTLYNTTLFVILLIAYYFFDTGNRQKNSFRRIMAGNTSVRKT
FPYLPYSDLENPKYIKTENGSYLLTDGWYVYARKMHYTADYTQALTWGLICGFNSPFPWF
FPVFFFIVLVHRGYRDTAKCQKKYGKDWDRYVEACPYMFIP-------------------
----------Y-------VW----------------------------------------
------------------------------------------------------------
------------------------------------------------------------
------------------------------------------------------------
------------------------------------------------------------
------------------------------------------------------------
------------------------------------------------------------
------------------------------------------------------------
------------------------------------------
>XP_018713198_Metschnikowia_bicuspidata
-----------MSQ-SEAA---------PLVD----------ASEGKYLPKDQIE-----
------------------------------------------------------------
------------------------------------------------------------
-----------------------------------------------WEFGGPAGALGMM
IGFPLLMVYM--WISAQFYGGQPAWPADEQ--TWTDF-G----EQLW-QYFVQHGVP---
---SLTVVAVFTVFFVVQGVFYLVLPGVWTKGQPLTHLGGKQLPYYCNAVWSFYTTNVVL
IGM--HFAG---YKMYFIIDHFGEIMVTAIVYGLVFSIGLYVYT----------------
LTVSKDY----HRMTGNHIYDCFMGAPLNPRIGKYLDIKMFFEVRIPWFTLYFLSLATVL
KQFDTYGHASPQAWFLLYAHWLYANACSKGEELIVPTWDMAYEKFGFMLCFWNIAGVPYT
YCHCTLFVAYHDPSEYRWSTMYNVSLFAVLTVAYFFFDTGNRQKNSFRRIMSGNTNLRKT
FPYLPCSDLVNPSYIRCENGSLLLTDGWYKYARKAHYTADYVQSLTWGLICGFASPFPWF
FPVFFLIVLVHRAYRDQRKCARKYGKDWDRYLEACPYMFIP-------------------
----------Y-------VW----------------------------------------
------------------------------------------------------------
------------------------------------------------------------
------------------------------------------------------------
------------------------------------------------------------
------------------------------------------------------------
------------------------------------------------------------
------------------------------------------------------------
------------------------------------------
>XP_002617882_Clavispora_lusitaniae
-----------MSDATEST---------QLIE----------STPKGYLPKNEIE-----
------------------------------------------------------------
------------------------------------------------------------
-----------------------------------------------YEFGGPVGALGMM
IGFPLLMIYM--WISAQFYNGKPAWPAEGQ--SFESF-L----KVLW-VYFRDFGIP---
---SPTVVAVFTTFFVVQGFFYLTLPGVWTKGQPLTHLGGRQLPYYCNAIWSFYLTNVIL
LGL--HFAG---YKMYFIIDHFGEVMTTAIVYGMIMSIGLYLYT----------------
LFVSGDY----HRMTGNHIYDCFMGAPLNPRIGKYLDLKMFFEVRIPWFTLYFMSLATAL
LQYDKYGKVSPQVCFIVYAHWLYANACSKGEELIVPTWDMAYEKFGFMLIFWNIAGVPYT
YCHCTLYLAYHDPSEYAWSTAYNTTLFIVLTIAYYFFDTGNRQKNSFRRVMAGNTNLRKT
FPYLPYSDLVNPSYIKCENGSMLLTDGWYKYARKAHYTADWTQSLTWGLICGFASPFPWF
FPVFFFIVLVHRAYRDMRKCEKKYGKDWDRYLEACPYLFIP-------------------
----------Y-------VW----------------------------------------
------------------------------------------------------------
------------------------------------------------------------
------------------------------------------------------------
------------------------------------------------------------
------------------------------------------------------------
------------------------------------------------------------
------------------------------------------------------------
------------------------------------------
>XP_025341362_Candida_haemuloni
-------MTKKTAKEKDS----------QVV-------------PHGYLAPEDIE-----
------------------------------------------------------------
------------------------------------------------------------
-----------------------------------------------WDFGGPIGAFGMM
TGFPLLMIYM--WISAEFYGGKPAWPTEGE--SWEDF-G----KVLL-NLFLNHGVP---
---SFKSWALFTTFFVVQAIFYLTLPGVWTKGQPLAHLKNKQLPYYCNAVYAFYVTNVVV
LGL--HFAG---YKLYYIIDHFGEIMVTAIGYGLSFSVLLYVYC----------------
LNYSKDY----HRMTGNHIYDCFMGAPLNPRIGKYLDLKMFFEVRIPWFTLYFLSLATAL
KQLDSYGYVSTQVIFVVYAHWLYANACSKGEELIVPTWDMAYEKFGFMLIFWNIAGVPYT
YCHCTLYLAYHHPSEYNWSVEYNVALFTILTIAYYFFDTGNRQKNSFRRIMAGNTSLRKT
FPYLPFSDLENPSYIKCANGSLLLTDGWYKYARKAHYTADYTMALTWGGICGFASPFPWF
FPVFFFIVLIHRALRDQRKCARKYGEDWDRYLEACPYMFIP-------------------
----------Y-------VI----------------------------------------
------------------------------------------------------------
------------------------------------------------------------
------------------------------------------------------------
------------------------------------------------------------
------------------------------------------------------------
------------------------------------------------------------
------------------------------------------------------------
------------------------------------------
>XP_024715724_Candida_pseudohaemulonis
-------MARKSNQEKDT----------QTV-------------PHGYLAPEAVE-----
------------------------------------------------------------
------------------------------------------------------------
-----------------------------------------------WEFGGPIGAFGMM
TGFPLLMIYM--WISAEFYNGKPAWPTKGQ--SWDDF-L----LLLW-KLFVAHGVP---
---SFTSWALFTTFFVVQAFFYLTLPGVWTKGQPLTHLKNKQLPYYCNAVYAFYVTNIVV
LGL--HAAG---YKLYYIIDHFGEIMVTAIGYGLFFSVALYLYC----------------
LYVSKDY----HRMTGNHIYDCFMGAPLNPRIGKYLDLKMFFEVRIPWFTLYFLSLATAL
KQLDTYGYVSTQVVFVVYAHWLYANACSKGEELIVPTWDMAYEKFGFMLIFWNIAGVPYT
YCHCTLYLAHHDPSEYNWSLPYNVALFAILTIAYFFFDTGNRQKNSFRRIMAGNSSLRKT
FPYLPYSDLENPSYIKCANGSLLLTDGWYKYARKAHYTADYTMALTWGAICGFGSPFPWF
FPVFFFIVLVHRALRDQRKCAKKYGADWDRYLEACPYMFIP-------------------
----------Y-------VI----------------------------------------
------------------------------------------------------------
------------------------------------------------------------
------------------------------------------------------------
------------------------------------------------------------
------------------------------------------------------------
------------------------------------------------------------
------------------------------------------------------------
------------------------------------------
>XP_025338701_Candida_duobushaemulonis
-------MAKKSSQEKNT----------QTV-------------PHGYLAPEAVE-----
------------------------------------------------------------
------------------------------------------------------------
-----------------------------------------------WEFGGPIGAFGMM
TGFPLLMIYM--WISAEFYNGKPAWPTKGQ--SWEDF-L----LLLW-KLFVAHGVP---
---SFTSWALFTTFFAVQAIFYLTLPGVWTKGQPLAHLKNKQLPYYCNAVYAFYVTNFVV
LGL--HAAG---YKLYYIIDHFGEIMVTAIGYGLFFSVALYLYC----------------
LFVSKDY----HRMTGNHIYDCFMGAPLNPRIGKYLDLKMFFEVRIPWFTLYFLSLATAL
KQLDTYGYVSTQVVFVVYAHWLYANACSKGEELIVPTWDMAYEKFGFMLIFWNIAGVPYT
YCHCTLYLAHHDPSEYNWSLPYNVALFAILTVAYFFFDTGNRQKNSFRRIMAGNSSLRKT
FPYLPCSDLENPSYIKCANGSLLLTDGWYKYARKAHYTADYTMALTWGAICGFGSPFPWF
FPVFFFIVLIHRALRDQRKCAKKYGADWDRYLEACPYMFIP-------------------
----------Y-------VI----------------------------------------
------------------------------------------------------------
------------------------------------------------------------
------------------------------------------------------------
------------------------------------------------------------
------------------------------------------------------------
------------------------------------------------------------
------------------------------------------------------------
------------------------------------------
>XP_028890162_Candida_auris
-------MARKATKEKESS---------QVV-------------PSGYLAPEDIE-----
------------------------------------------------------------
------------------------------------------------------------
-----------------------------------------------WEFGGPIGAFGMM
TGFPLLMIYM--WLSAEFFGGKPAWPAEGQ--SWESF-G----KQLW-NLFVTHGVP---
---SFTSWALFTGFFVVQAIFYLTLPGIWTKGQPLTHLKNKQLPYYCNAVSAFYTTNVVV
LAL--HAAG---YKLYYIIDNFGEIMVTAISYGLSLSVLLYIYC----------------
LNVSKDY----HRMTGNHIYDCFMGAPLNPRIGKYLDLKMFFEVRIPWFTLYFLSLATAL
KQYDNFGYVSPQVIFVVYAHWLYANACSKGEELIVPTWDMAYEKFGFMLLFWNIAGVPYT
YCHCTLFLAYRHPSEYQWSTTYNTALFVILTIAYYFFDTGNRQKNSFRRFMAGNTTIRKT
FPYLPYSDLKNPSYIKCENGSLLLTDGWYKYARKAHYTADYTMSLTWGAICGFASPFPWF
YAAFFFIVLIHRAIRDQKKCAKKYGKDWDRYLEACPYMFIP-------------------
----------Y-------VI----------------------------------------
------------------------------------------------------------
------------------------------------------------------------
------------------------------------------------------------
------------------------------------------------------------
------------------------------------------------------------
------------------------------------------------------------
------------------------------------------------------------
------------------------------------------
>NP_011503_Saccharomyces_cerevisiae
-MAKDNSEKLQVQGEEKKSKQP-----------------VNFLPQGKWLKPNEIE-----
------------------------------------------------------------
------------------------------------------------------------
-----------------------------------------------YEFGGTTGVIGML
IGFPLLMYYM--WICAEFYHGKVALPKAGE--SWMHF-I----KHLY-QLVLENGIP---
---EKYDWTIFLTFWVFQIIFYYTLPGIWTKGQPLSHLKGKQLPYFCNAMWTLYVTTTLV
LVL--HFTN--LFRLYVIIDRFGRIMTCAIISGFAFSIILYLWT----------------
LFISHDY----HRMTGNHLYDFFMGAPLNPRWG-ILDLKMFFEVRLPWFTLYFITLGACL
KQWETYGYVTPQLGVVMLAHWLYANACAKGEELIVPTWDMAYEKFGFMLIFWNIAGVPYT
YCHCTLYLYYHDPSEYHWSTLYNVSLYVVLLCAYYFFDTANAQKNAFRKQMSGDKTGRKT
FPFLPYQILKNPKYMVTSNGSYLLIDGWYTLARKIHYTADWTQSLVWALSCGFNSVFPWF
FPVFFLVVLIHRAFRDQAKCKRKYGKDWDEYCKHCPYVFIP-------------------
----------Y-------VF----------------------------------------
------------------------------------------------------------
------------------------------------------------------------
------------------------------------------------------------
------------------------------------------------------------
------------------------------------------------------------
------------------------------------------------------------
------------------------------------------------------------
------------------------------------------
>XP_018222212_Saccharomyces_eubayanus
-MGNDNTKKSQVEGENRQSKQP-----------------VNFLPQGKWLKPNEIE-----
------------------------------------------------------------
------------------------------------------------------------
-----------------------------------------------YEFGGTVGVIGML
IGFPLLMYYM--WICAEFYHGKVALPKAGE--SWLHF-I----KHLY-QLFLDNGVP---
---EKYDWTIFLTFWAFQIIFYYTLPGIWTKGQPLSHLKGKQLPYFCNAMWTLYVSTALV
LVL--HFTK--LFRLYVIIDRFGKIMTCAIVSGFAFSIILYLWT----------------
LFVSHDY----HRMTGNHLYDFFMGAPLNPRWG-ILDMKMFFEVRLPWFTLYFITLGACL
KQWETYGYVTPQLGVVMLAHWLYANACAKGEELIVPTWDMAYEKFGFMLIFWNIAGVPYT
YCHCTLYLYYHEPSEYNWSPLYNISLYVVLLCAYYFFDTANAQKNSFRKQMSGDKSVRKT
FPFLPYQVLKNPKYMVTSSGSYLLIDGWYTWARKIHYTADWTQSLIWALSCGFNSVFPWF
FPAFFLVVLIHRTFRDQTKCKRKYGKDWDEYCKHCPYIFIP-------------------
----------Y-------VF----------------------------------------
------------------------------------------------------------
------------------------------------------------------------
------------------------------------------------------------
------------------------------------------------------------
------------------------------------------------------------
------------------------------------------------------------
------------------------------------------------------------
------------------------------------------
>XP_033766344_Saccharomyces_paradoxus
-MGNDNSKKLQMQEEEKNPKQP-----------------VNFLPQGKWLKPNEIE-----
------------------------------------------------------------
------------------------------------------------------------
-----------------------------------------------YEFGGTAGVIGML
IGFPLLMYYM--WICAEFYHGKVALPKAGE--SWMHF-I----KHLY-QLVLENGIP---
---EKYDWTVFLTFWVFQIIFYYTLPGIWTKGQPLSHLKGKQLPYYCNAMWTLYVTTTLV
LVL--HFTN--LFRLYVIIERFGKIMTCAIISGFAFSTILYLWT----------------
LFISHDY----HRMTGNHLYDFFMGAPLNPRWG-ILDLKMFFEVRLPWFTLYFITLGACL
KQWETYGYVTPQLGVVMLAHWLYANACAKGEELIVPTWDMAYEKFGFMLIFWNIAGVPYT
YCHCTLYLYYHDPSEYQWSTLYNVSLYVILLCAYYFFDTANAQKNAFRKQMSGDKTVRKT
FPFLPYQILKNPKYMVTSNGSYLLIDGWYTWARKIHYTADWTQSLIWALSCGFNSVFPWF
FPAFFLVVLVHRAFRDQAKCKRKYGKDWDEYCKHCPYVFIP-------------------
----------Y-------VF----------------------------------------
------------------------------------------------------------
------------------------------------------------------------
------------------------------------------------------------
------------------------------------------------------------
------------------------------------------------------------
------------------------------------------------------------
------------------------------------------------------------
------------------------------------------
>XP_003673299_Naumovozyma_castellii
--MTKNTKKVQ-ETSSP---VS-----------------KNFLPQGKYLKPDEIE-----
------------------------------------------------------------
------------------------------------------------------------
-----------------------------------------------YEFGGTAGVLGML
IGFPLLMYYM--WICAEFYNGTIALPAENE--TWTHF-V----SHLY-NLFLENGVP---
---TTYAWTIFLTFWAFQIVFYYTLPGIWTKGQPLTHLKNKQLPYYCNAMWSLYVSTTLV
LLA--HFTG--VFKLYTIIDIFGQIMTCAIVSGFTFSIVLYLWT----------------
LFISHDY----HRMTGNHLYDFFMGAPLNPRWG-ILDLKMFFEVRLPWFTLYFISLGACL
KQYELYGYVTPQLGVVMLAHWLYANACAKGEELIVPTWDMAYEKFGFMLIFWNIAGVPYT
YCHCTLYLIYHDPSEYNWSFGYNVSLYVTLLIAYYFFDTANAQKNAFRKQMSGDTRVRKT
FPFLPYQILKDPKYMKTSNGSLLLIDGWYTLARKIHYTADWTQSLIWALSCGFNSVFPWF
FPCFFLVVLLHRAARDQAKCKKKYGKDWDTYCKHCPYIFIP-------------------
----------Y-------VF----------------------------------------
------------------------------------------------------------
------------------------------------------------------------
------------------------------------------------------------
------------------------------------------------------------
------------------------------------------------------------
------------------------------------------------------------
------------------------------------------------------------
------------------------------------------
>XP_003667736_Naumovozyma_dairenensis
---MAGAKGNA-GSSAPNKKPQ-----------------KNFLPQGKYLKPDEIE-----
------------------------------------------------------------
------------------------------------------------------------
-----------------------------------------------YEFGGTLGVVGML
IGFPLLMYYM--WISAQFYNGSIALPAENQ--SWSEF-I----VHLY-NLFLENGVP---
---TRYAWTIFSTFWAAQIAFYYTLPGIWTKGQPLTHLNNKQLPYFCNAMWTLYTSTALI
LGL--HFTG--IFKLYTIIDIFGQIMTCAIISGFAFSIGLYLWT----------------
LFISHDY----HRMTGNHLYDFFMGAPLNPRWG-ILDLKMFFEVRLPWFTLYFITLGACL
KQYEMYGYVTPQLGVIMLAHWLYANACAKGEELIVPTWDMAYEKFGFMLIFWNIAGVPYT
YCHCTLYLIYHDPSEYQWSTTYNISLYVMLLVAYYFFDTANAQKNAFRKQMSGDKTVRKT
FPFLPYQILKNPKYMKTSNGSLLLIDGWYTWVRKIHYTADWTQSLIWALACGFNSIFPWF
FPIFFIVVLLHRANRDQIKCQRKYGDDWKKYCKHCPYIFIP-------------------
----------Y-------VF----------------------------------------
------------------------------------------------------------
------------------------------------------------------------
------------------------------------------------------------
------------------------------------------------------------
------------------------------------------------------------
------------------------------------------------------------
------------------------------------------------------------
------------------------------------------
>XP_003958073_Kazachstania_africana
-----MQTRSASRGKQKEVEAA-----------------TSFLPQGKYLKPEEIE-----
------------------------------------------------------------
------------------------------------------------------------
-----------------------------------------------YEFGGVPGVIGML
VGFPLLMYYM--WICAEFYNGKLALPAHGE--TWSHF-I----GTLY-DIFLKHAIP---
---SARAWTVFLTFWAFQIVFYYTLPGIWTKGQPLAHLKGKQLPYYCNAMWTFYVTNVLV
TVL--HFTG--LFKLYTIIDLFGEIMTCAIVSGFSFSIGLYLWT----------------
LFISGDY----HRMTGNHLYDFFMGAPLNPRWG-ILDLKMFFEVRLPWFTLYFITLGACF
KQYELYGYVTPQLGVVLLAHWLYANACAKGEELIVPTWDMAYEKFGFMLIFWNIAGVPYT
YCHCTLYLIYHHPTEYQWSTLYNFSLYAVLLCAYYFFDTANAQKNAFRKQMAGDKHIRKT
FPYLPYQILEDPKYMVTANGSYLLIDGWYKYARKIHYTADWTQSLIWALSCGFSSPFPWF
FPVFFFVVLGHRAMRDQTKCRRKYGHDWDKYLEHCPYLFIP-------------------
----------Y-------IF----------------------------------------
------------------------------------------------------------
------------------------------------------------------------
------------------------------------------------------------
------------------------------------------------------------
------------------------------------------------------------
------------------------------------------------------------
------------------------------------------------------------
------------------------------------------
>XP_022464345_Kazachstania_naganishii
-----MPPKE---------QVK-----------------KPFLPQGKYLKPDEIE-----
------------------------------------------------------------
------------------------------------------------------------
-----------------------------------------------YEFGGTPGVIGML
VGFPLLMYYM--WICAEFYNGAIALPAKGQ--TWYDFVV----SDLYGKYFVNYAVP---
---HRYAWTIFLSFWAIQIVFYYTLPGIWTKGQPLTHLKNKQLPYYCNAMWSLYTTTALV
LTL--HVTG--IFKLYTILEIFGQIMTCAIVSGFTFSIVLYLWT----------------
LFVSGDY----HRMTGNHLYDMFMGAPLNPRWG-ILDLKMFFEVRLPWFTLYFITLGACL
KQYETYGYVTPQLGVVMLAHWLYANACAKGEELIVPTWDMAYEKFGFMLIFWNIAGVPYT
YCHCTLYLYYHHPSEYQWSTRYNVSLYVILLIAYYFFDTANAQKNFFRKRIAGDKTVRKT
FPFLPYQILENPKYMVTSTGSYLLIDGWYTWARKIHYTADWTQSLIWALSCGFNSPFPWF
FPIFFFVVLVHRAIRDQTKCRRKYGKDWDTYLTHCPYLFIP-------------------
----------Y-------VL----------------------------------------
------------------------------------------------------------
------------------------------------------------------------
------------------------------------------------------------
------------------------------------------------------------
------------------------------------------------------------
------------------------------------------------------------
------------------------------------------------------------
------------------------------------------
>XP_444791_Candida_glabrata
----------MSGSKEEKKTQS-----------------TGFLPQGKYLKPEEIE-----
------------------------------------------------------------
------------------------------------------------------------
-----------------------------------------------YEFGGTAGVLGML
IGFPLLMYYM--WICAEFYGGRIALPAQNE--TWAQF-I----GKLY-HIFCDNAIP---
---EKYDLVIFFTFWAFQIFFYYTLPGVWTKGQPLTHLKNKQLPYYCNAMWTLYTSTALV
VLL--HVTG--VFKLYTIIDRFGRIMTCAIASGFAFSIGLYIWT----------------
LFVTHDY----HRMTGNHLYDFFMGAPLNPRWG-ILDLKMFFEVRLPWFTLYFITLGACF
KQYETYGYVTPQLGVVMLAHWLYANACAKGEELIVPTWDMAYEKFGFMLIFWNIAGVPYT
YCHCTLYLYYHNPSEYNWSWQYNLSLYVVLLTAYYFFDTTNGQKNSFRKQMSGDKTVRKT
FPFLPYQVLKDPKYMVTSNGSYLLIDGWYRYARKIHYTADWTQSLIWAMSCGFNSFFPWF
FPIFFFVVLIHRALRDQAKCEKKYGKDWVEYCKHCPYLFIP-------------------
----------Y-------VF----------------------------------------
------------------------------------------------------------
------------------------------------------------------------
------------------------------------------------------------
------------------------------------------------------------
------------------------------------------------------------
------------------------------------------------------------
------------------------------------------------------------
------------------------------------------
>XP_004179725_Tetrapisispora_blattae
------MCEQTSPSKEQPEAST-----------------KNFLPQGKYLKPDEIE-----
------------------------------------------------------------
------------------------------------------------------------
-----------------------------------------------YEFGGIPGVLGML
IGFPLLMYYM--WLSAEFYNGKPALPAQDQ--TWMEF-L----RELY-NLFLENGVP---
---STYIWTVFLSFWLIQIVFYYTLPGIWTKGQPLTHLKNKQLPYYCNAMWALYSTTVLV
IVL--HYTD--IFKLYTIIDYFGQVMTCAIVSGFTFSIVLYIWT----------------
LFVTHDY----HRMTGNHLYDFFLGAPLNPRWG-ILDLKMFFEVRLPWFTLYFITLGACL
KQYETLGYITPQLGVLLLAHWLYANACAKGEELIVPTWDMAYEKFGFMLIFWNIAGVPYT
YCHGTLYLYWHNPEEYNWSWQYNVSLYAILLIAYYFFDTGNAQKNAFRKQMAGDKSIRKT
FPFLPYQILKNPKYMKTSNGSYLLIDGWYKYARKIHYTADWTQSLVWALTCGLNSPFPWF
FPVFFLVVLIHRNLRDQAKCKKKYGKDWIEYCKKCPYVFIP-------------------
----------Y-------IY----------------------------------------
------------------------------------------------------------
------------------------------------------------------------
------------------------------------------------------------
------------------------------------------------------------
------------------------------------------------------------
------------------------------------------------------------
------------------------------------------------------------
------------------------------------------
>XP_003685989_Tetrapisispora_phaffii
---MAKKSNKKTPKQSPSPDAP-----------------VNFLPQGKYLKPNEIE-----
------------------------------------------------------------
------------------------------------------------------------
-----------------------------------------------YEFGGIPGVIGMV
VGFPLLMYYM--WICAEFYRGRVELPMAGE--SWLQF-I----HRLY-TVGVAHATP---
---TLYSWSIFLSFWIAQIVFYYTLPGIWTKGQPLTHLKNKQLPYYCNAMWTLYVSTTIV
VVL--HYTG--IFKLYTIIDLFGEIMTCAIISGFVFSIVLYVWT----------------
LFVSGDY----HRMTGNHIYDFFMGGPLNPRLG-ILDWKMFFEVRIPWFTLYFITLSACF
KQVETYGYLSPQLGLIMLAHWLYANACAKGEELIVPSWDMAYEKFGFMLIFWNIAGVPYT
YCHCTLYLHYHDPSEYQWSTTYNVSLYATLLIAYYFFDTCNAQKNALRKQLAGDPTVRKT
FPFLPRQILKDPKYMKTKTGSILLIDGWVTYARKLAYTADWTQSLVWALSCGSNSVFPWF
FPVFFFVVLVHRTIRDTTKCKKKYGEEWDEYCRHCPYLFIP-------------------
----------Y-------IF----------------------------------------
------------------------------------------------------------
------------------------------------------------------------
------------------------------------------------------------
------------------------------------------------------------
------------------------------------------------------------
------------------------------------------------------------
------------------------------------------------------------
------------------------------------------
>XP_001645476_Vanderwaltozyma_polyspora
-----MSSKSKSKTKSKSKQNKDDSQLKNNNSNNNNRVVKNFLPQGKYLKPEEIE-----
------------------------------------------------------------
------------------------------------------------------------
-----------------------------------------------YEFGGVPGVIGML
VGFPLLMYYM--WLSAEFNNGKFFRPLPNE--SFMDF-I----LKLY-NLFLNHGIP---
---SSYSWFIFLLFWLVQSIFYVTLPGIWTKGQPLTHLKNKQLPYYCNAMWSLYVSTTIV
IVL--HVTG--IFKLYTIIDLFGEIMTCAIISGFVFSIALYLWT----------------
LFVTHDY----HRMTGNHLYDFFMGAPLNPRIG-LIDLKMFFEVRLPWFTLYFISLSACF
KQYETYGYITPQLGVIMLAHWLYANACAKGEELIVPTWDMAYEKFGFMLIFWNIAGVPYT
YCHCTLFLHYHNPTEYQWPIQYNIALYVTLLIAYYFFDTANAQKNAFRKQMAGDKTIRKT
FPFLPYQILKDPKYMVTENGSLLLIDGWYTWARKIHYTADWTQSLVWALACGFDSYLPWF
FPVFFFVVLIHRATRDQAKCKKKYGDDWKTYCKHCPYLFIP-------------------
----------Y-------IL----------------------------------------
------------------------------------------------------------
------------------------------------------------------------
------------------------------------------------------------
------------------------------------------------------------
------------------------------------------------------------
------------------------------------------------------------
------------------------------------------------------------
------------------------------------------
>XP_003682256_Torulaspora_delbrueckii
---------MSEQK----AEPG-----------------KNFLPQGKYLKPEEIE-----
------------------------------------------------------------
------------------------------------------------------------
-----------------------------------------------YEFGGTIGVLGML
IGFPLLMWYM--WISAEFYGGKFALPENGE--SWLQF-V----RHLF-QLFLDYGVP---
---TRYAWTIFMTFWAFQIFFYYTLPGVWTKGQPLTHLKNKQLPYYCNAMWSLYVSTTLL
VTL--HVTG--IFKLYTIIDIFGQIMTCAIISGFTFSIVLYLWT----------------
LFVTHDY----HRMTRNHLYDFFMGAPLNPRWG-ILDLKMFFEVRLPWFTLYFITLGACF
KQYEKYGYVTPQLGVVMLAHWLYANACAKGEELIVPTWDMAYEKFGFMLIFWNIAGVPYT
YCHCTLYLYYHDPSEYNWSRGYNISLYVILLLAYYFFDTANAQKNAFRKQMAGDTRVRKT
FPFLPRQILKDPKYMVTKSGSYLLIDGWYTWARKIHYTADWTQSLIWALSCGFNSFFPWF
FPIFFFIVLIHRAMRDQEKCEKKYGDDWKEYCKHCPYIFIP-------------------
----------Y-------VY----------------------------------------
------------------------------------------------------------
------------------------------------------------------------
------------------------------------------------------------
------------------------------------------------------------
------------------------------------------------------------
------------------------------------------------------------
------------------------------------------------------------
------------------------------------------
>XP_037145035_Zygotorulaspora_mrakii
---------MAESKEIKTGQSK-----------------VNFLPQGKYLKPEEIE-----
------------------------------------------------------------
------------------------------------------------------------
-----------------------------------------------YEFGGTIGVLGML
IGFPLLMWYM--WICAEFYGGKIALPQLGE--SWPHF-I----VHLY-QIFLDNGVP---
---TRYAWTIFLTFWVFQIFFYYTLPGIWTKGQPLTHLKNKQLPYYCNAMWSLYVSTALV
TLV--HVTG--IFKLYTIIEIFGQIMTCAIISGFAFSIILYMWT----------------
LFVTKDY----HRMTRNHLYDFFMGAPLNPRWG-ILDLKMFFEVRLPWFTLYFITLGACF
KQYEQYGYVTPQLGVVMLAHWLYANACSKAEELIVPTWDMAYEKFGFMLIFWNIAGVPYT
YCHCTLYLYFHDPSEYNWSKTYNISLYVVLLIAYYIFDTANAQKNAFRKQVAGDTHIRKA
FPYFPHQVISNPKYMVTKNGSYLLIDGWYVWARKIHYTADWTQSLVWALSCGFNSFFPWF
FPIFFFVVLVHRAARDQAKCKKKYAADWDEYCKHCPYLFIP-------------------
----------Y-------IL----------------------------------------
------------------------------------------------------------
------------------------------------------------------------
------------------------------------------------------------
------------------------------------------------------------
------------------------------------------------------------
------------------------------------------------------------
------------------------------------------------------------
------------------------------------------
>XP_002498435_Zygosaccharomyces_rouxii
------MATPEKIPQTEKSTKA-----------------ANFLPQGKWLKPEEIE-----
------------------------------------------------------------
------------------------------------------------------------
-----------------------------------------------YEFGGTPGVLGMM
IGFPLLMYYM--WISAEFYHGYPAWPAGGE--SWCQF-V----KHLY-QLFLENGVP---
---TKYAWTIFLTFWAFQIFFYYTLPGVWTKGQPLTHLKNKQLPYYCNAMWTLYTSTVLI
LTL--HASG--LFKLYTIIEIFGQIMTCAIISGFAFSIGLYLWT----------------
MLISKDY----HRMTGNPIYDIFMGAPLNPRWG-ILDLKMFFEVRLPWFTLFYITLGACL
KQYETYGYVTPQLGVVMLAHWLYANACAKGEELIVPTWDMAYEKFGFMLIFWNIAGVPYT
YCHCTLYLYYHHPSEYQWSTGYNISLYLTLLTAYYFFDTTNGQKNSFRKQMAGDKRVRKT
FPFLPYQVLNNPKYMVTSNGSYLLIDGWYRYARKIHYTVDWVQSLVWALSCGFNSIFPWF
FPIFFFVVLVHRATRDQAKCKKKYGKDWDTYCQHCPYTFIP-------------------
----------Y-------IF----------------------------------------
------------------------------------------------------------
------------------------------------------------------------
------------------------------------------------------------
------------------------------------------------------------
------------------------------------------------------------
------------------------------------------------------------
------------------------------------------------------------
------------------------------------------
>XP_003645879_Eremothecium_cymbalariae
-------------------------------------------MPHVQLNPRTTS-----
------------------------------------------------------------
------------------------------------------------------------
-----------------------------------------------LEFYGIPGVLAIS
LGLPIFVIFLNQLIRTDYYIVG----------IFQNFKV---------EQVWNHLKPFSY
YVYNYQLWTYYLAWFFGLSILDLVLPGRELLGVKL--RDGAQLAYKINGV-AMISTLVLV
LCVRWNITGGQMPEIQYLYEHHVDLCIITILFSFMLSTFIYISSFIPLVRPNGVGTRERV
LALGGN--------SGNLIYDWFIGRELNPRIG-PLDIKLFCELRPGLLLWLLINISCLH
HYYLKYGQVNDALLLINVLQGFYIFDGVLNEEGVLMMMDITTDGFGFMLIFGDLCLVPFT
YSLQARYLSI---SPISLGNYWIAVILGVMSMGYWIFHSSNNQKSNFRQG----------
--KLP-----NLKSIQTDRGTKLLCDSWWAMSQHINYLGDWLMSLSWCLCTRFETPLTYY
YSVFFAILLLHRQRRDEHKCREKYGKSWQTYESQVPYRIIP-------------------
----------Y-------IY----------------------------------------
------------------------------------------------------------
------------------------------------------------------------
------------------------------------------------------------
------------------------------------------------------------
------------------------------------------------------------
------------------------------------------------------------
------------------------------------------------------------
------------------------------------------
>NP_986579_Eremothecium_gossypii
---------MSEKPENAKTKVG--------------------LPTGRYLKPEEIE-----
------------------------------------------------------------
------------------------------------------------------------
-----------------------------------------------YEFGGPAGVLGMC
LGFPAIMYYM--WVSVEHYGGLPAWPAAGQ--GAWEF-V----RELL-LHVAADATP---
---RLSTWALFCAFWAMQVVFYYTLPGVWTKGQPLTHLKGKQLPYFCNALWSFYMTLVVV
LGL--HFGG--VVPLYILLDRFGEFMTCSIVSGFAFSIGLYLWT----------------
LFVSHDY----YRMTGNHLYDMFMGAPLNPRWG-ILDLKMFFEVRLPWFMLFLLSLGASL
RQVELYGRLSPQLAIVLLAHWLYANACAKGEELIVPTWDMAYEKFGFMLIFWNIAGVPFT
YCHCTLFLDRRAPAEYAWSPAYNVTLLVALLGAYYFFDTTNAQKNAFRKHLAGDTSIRRT
FPYLPRQILQNPQYITTKNGSVLLVDGWYRYARKIHYTADWVQSLVWALCCGFSSPFPWF
FPVFFFVVLCHRANRDNIKCKRKYGADWDRYCKLCPWIFIP-------------------
----------Y-------VF----------------------------------------
------------------------------------------------------------
------------------------------------------------------------
------------------------------------------------------------
------------------------------------------------------------
------------------------------------------------------------
------------------------------------------------------------
------------------------------------------------------------
------------------------------------------
>XP_451223_Kluyveromyces_lactis
---------MSDSTEEIKVAVR-----------------KPFLPQGKYLKLEEIE-----
------------------------------------------------------------
------------------------------------------------------------
-----------------------------------------------YEFGGIPGVIGMM
VGFPALMYYM--WLSAQFYNGAPAWPKDGE--TWGQF-L----GHLL-QLVKDHGVP---
---SLYAWTIFLTFWVAQIVFYYTLPGVWTKGQPLDHLQGKQLPYYCNAMWTFYVSNALI
ITL--HLTG--IFKLYTILDMFGEIMTCAIISGFAFSIYLYVYT----------------
LTVSKDY----HRMTGTHIYDLFMGAPLNPRIG-YLDLKMFFEVRLPWYTLYFLTLGACF
KQAEVYGRVSPQLWLILFAHWSYANACSKGEELIVPTWDMAYEKFGFMLIFWNIAGVPYT
YCHCTLYLYYHDPSEYQWSTIYNVSLFVVLMIAYYFFDTTNAQKNSFRKQIAGDKTIRKT
FPFLPKQVLKNPKYMITENGSYLLIDGWYKLARKIHYTADWTQSLIWGLSCGFNSPFPWF
FPVFFFVVLVHRALRDDAKCKKKYGADWDKYCKECPYLFIP-------------------
----------Y-------VF----------------------------------------
------------------------------------------------------------
------------------------------------------------------------
------------------------------------------------------------
------------------------------------------------------------
------------------------------------------------------------
------------------------------------------------------------
------------------------------------------------------------
------------------------------------------
>XP_022676281_Kluyveromyces_marxianus
---------MSSKPQ------R-----------------KSHLPQGKYLKPEEIE-----
------------------------------------------------------------
------------------------------------------------------------
-----------------------------------------------YEFGGVPGVFGML
IGFPALMYYM--WISAKFYNGAAAWPAEGE--SWGQF-L----CHLG-QLIRDNATP---
---SCYAWKIFLTFWVAQMVFYYTLPGVWTKGQPLDHLNGKQLPYYCNAMWTFYVSNIIV
LAL--HYSG--VFKLYTILEMFGEIMTCAIISGFSFSIFLYLFT----------------
LFVTKDY----HRMTGSHIYDFFMGAPLNPRIG-YLDLKMFFEVRIPWYTLYFLTLGACL
KQYEDYGYVSPQLGLVFLAHWLYANACSKGEELIVPTWDMAYEKFGFMLIFWNIAGVPYT
YCHCTLFLYYHDPSEYQWSTAYNVSLYITLLIAYYFFDTTNGQKNSFRKQMAGDLTVRKT
FPFLPRQVLKNPKYMVTENGSYLLIDGWYKLARKIHYTADWTQSLVWGLACGFESPFPWF
FPVFFFVVLLHRALRDDAKCKKKYGKDWEKYCKECPYLFIP-------------------
----------Y-------VF----------------------------------------
------------------------------------------------------------
------------------------------------------------------------
------------------------------------------------------------
------------------------------------------------------------
------------------------------------------------------------
------------------------------------------------------------
------------------------------------------------------------
------------------------------------------
>XP_022626722_Lachancea_lanzarotensis
--------MPLEEEKTRGKNAP-----------------KNFLPQGKYLQPDEME-----
------------------------------------------------------------
------------------------------------------------------------
-----------------------------------------------YEFGGPVGALGMM
LGFPALMYYM--WISSQFYNGKPAWPASDQ--SWGEF-L----TALW-KLCVEHATP---
---SKYAWTVFMAFWAAQVVFYYTLPGVWTKGQPLTHLKNKQLPYFCNAMWTFYTSVTII
LVL--HFTG--TFKLYTILDIFGEIMTCAIISGFAFSIALYLYT----------------
LFISGDY----HRMTGNHIYDIFMGAPLNPRWG-ILDLKMFFEVRLPWFTLFFLTLGGAL
KQYELYGTVTPQMGVLLLAHWLYANACAKGEELIVPTWDMAYEKFGFMLIFWNIAGVPYT
YCHCTLYLYYHDRSEYNWPWYYNLSLYCVLLTAYYFFDTANAQKNSFRKQMAGDTRVRKT
FPFLPKQVLENPKYMVTNSGSYLLIDGWYKWARKIHYTADWTQSLVWALACGFDSPFPWF
FPVFFFIVLVHRALRDQAKCKKKYGADWDKYREECPYLFIP-------------------
----------Y-------LL----------------------------------------
------------------------------------------------------------
------------------------------------------------------------
------------------------------------------------------------
------------------------------------------------------------
------------------------------------------------------------
------------------------------------------------------------
------------------------------------------------------------
------------------------------------------
>XP_002553820_Lachancea_thermotolerans
----------MSSKNNKGEKAP-----------------VNFLPQGKILKPEEIE-----
------------------------------------------------------------
------------------------------------------------------------
-----------------------------------------------YEFGGPIGVTAMM
LGFPALMYYM--WICAEFYGGKVALPGPNE--SWPQF-L----AHLW-QLCVEHAVP---
---SRYSWTIFFTFWAAQIVFYYTLPGVWTEGQPLTHLKNKQLPYFCNAMWTFYTSVSIV
LVL--HATG--IFKLYTILDNFGEIMTCAIICGFAFSIGLYLYT----------------
LFVSGDY----HRMTGNHIYDMFMGAPLNPRWG-VLDLKMFFEVRLPWFTLFFLTLGAAL
KQYESYGYVTPQLGVVLLAHWLYANACAKGEELIVPTWDMAYEKFGFMLIFWNIAGVPYT
YCHCTLYLYYHDPSEYNWSWYYNLSLYVVLLIAYYFFDTANAQKNAFRKAMAGDTRVRKT
FPFLPKQILKNPKYMVTKNGSYLLIDGWYKLARKIHYTADWTQSLIWALSCGFNSFFPWF
FPIFFFITLVHRALRDQAKCKKKYGEDWDKYCKECPYLFIP-------------------
----------Y-------VL----------------------------------------
------------------------------------------------------------
------------------------------------------------------------
------------------------------------------------------------
------------------------------------------------------------
------------------------------------------------------------
------------------------------------------------------------
------------------------------------------------------------
------------------------------------------
>XP_020059603_Aspergillus_aculeatus
-----------------------------MTV----TRSQTGKTPKKMERPGFIETP-GR
RVTRS------SVAPSDDTSDSAADASG-----QAKSSSR-KRSSPKVKIEE--------
--TSE-EE----------------TNTPATNGHP-AI----------------SNGK---
--------------------------KPRIIDGWEEGKDPKVDHSGHFEFGGSLGVLCMM
IGFPMLMEYM--WLGATYYDGKPPLPEPGQ--SIPEF-F----AHLG-NLLYAGAFP---
---SLKAWTIYWVFFIFEGACYVLLPGITVMGRPLPHLGGKQLPYYCSAVWSFYTTIALA
LLL--HLTG--IFKLYTIIDEFGPLMNVAILSGFIVSFVAYFSA----------------
LARGAE-----HRMTGYPIYDFFMGAELNPRMFGILDFKMFFEVRLPWYILLFVTMGAAA
RQYETYGYVSGEVGFLLMAHFLYANACSKGEECIVSTWDMYYEKWGFMLIFWNLAGVPLS
YCHCTIYLANHDPATYRWNRSFLIFLYVAYLFVYWVWDTTNSQKNRYRQQERGTLVFRKT
FPQLPWQTLKNPKTITAEDGSKILVDGWYGKARKIHYTCDLYFALNWGLITGFNSPFPWF
YPVFFACMISHRALRDIQRCRNKYGEAWREYERQVPYLFIP-------------------
----------Y-------VF----------------------------------------
------------------------------------------------------------
------------------------------------------------------------
------------------------------------------------------------
------------------------------------------------------------
------------------------------------------------------------
------------------------------------------------------------
------------------------------------------------------------
------------------------------------------
>XP_001269449_Aspergillus_clavatus
-----------------------------MTV----TRSQTGKTPRKMVRPGFIETP-GR
RSTRSS-TLA-AETSADDVSDSSTDVRG-----RSKSTTR-RRTAVMVNT-E--------
--GSEGEDVILESKSV--ATNGHATNGHATNGHAINGH----------ATNGHANGSAE-
---------K----------------SPRIIDGWAEGRDPKIDYSGEFEFGGSWGVLSMM
IGFPMLMYYM--WIGAVHYNGKFPRPSEDQ--STSDF-V----AHLV-HLVYENAFP---
---SLRAWTIYWVFFIFEGLCYVLLPGVTVMGRALPHLGGKQLPYYCSGVWSFYTSIVLA
GIL--HFTG--IFKLYTVIDEFGPLLSVAILSGFLVSFVAYFSA----------------
LARGAQ-----HRMTGYPVYDFFMGAELNPRMFGILDFKMFFEVRLPWFILFFLSLGAAA
RQYETYGYVSGEVGFLLMAHFLYANACCKGEECIVSTWDMYYEKWGFMLIFWNLAGVPLS
YCHCTIYLASHDPETYRWNRAFLIFLYAAYLFVYWVWDTTNSQKNRFRQQERGTMVSRKT
FPQLPWQTLKNPKTITAADGSKILVDGWYGKARKIHYTCDLYFALNWGLITGFSSPFPWF
YPVFFACMITHRALRDIQRCRNKYGEAWIEYERQVPYLFIP-------------------
------------------------------------------------------------
------------------------------------------------------------
--------------------------VSFLSETDTYGETDSCSLVCILKEDEALGGFHSR
LTSPYD------------------------------------------------------
------------------------------------------------------------
------------------------------------------------------------
------------------------------------------------------------
------------------------------------------------------------
------------------------------------------
>XP_001264954_Aspergillus_fischeri
-----------------------------MTV----TRSQTGKTPKKLERPGYVETP-GR
RVTRSSVALA-SETSADDVSDSATEIRG-----RSKSTTR-RR---QVKTDD--------
--ASEGEE-----------------NGG-ANGRA-NGH-----------TNGHTNGSTK-
---------K-----------------PRVIDGWVEGRDPKIDYSGEFEFGGSWGVLCMM
VGFPLLMYYM--WIGAVYYDGKFPHPSKGQ--SMSEF-I----AHMG-HLVYEGAYP---
---SLRAWIIYWVFFIFEGLCYVLLPGVTVMGRALPHLGGKQLPYYCSGVWSFYTSIALA
GVL--HFTG--IFKLYTVIDEFGPLLSVAIISGFLVSFVAYFSA----------------
LARGAQ-----HRMTGYHIYDFFMGAELNPRMFGILDFKMFFEVRLPWFILFFISLGAAA
RQYEVYGYLSGEVGFLLMAHFLYANACCKGEECIVSTWDMYYEKWGFMLIFWNLAGVPLS
YCHCTIYLASHDPATYRWNRVFLVFLYAAYLFVYWVWDTTNSQKNRFRQQERGTMVSRKT
FPQLPWQTLKNPKTITAADGSKILVDGWYGKARKIHYTCDLYFALNWGLITGFSSPFPWF
YPIFFACMITHRALRDIQRCRNKYGEAWVEYERQVPYLFIP-------------------
------------------------------------------------------------
------------------------------------------------------------
--------------------------VSYFSSRNAANILTDSGL----------------
------------------------------------------------------------
------------------------------------------------------------
------------------------------------------------------------
------------------------------------------------------------
------------------------------------------------------------
------------------------------------------
>XP_041146353_Aspergillus_flavus
-----------------------------------------------MERPGFIETP-GR
RVTRS-SAVA-SETNTDDTSDSAVDMVR-----GSKSVTR-RRTSGKTKTED--------
--ILE-EE----------------AKTVATNGHT-IS----------------TE-K---
--------------------------KPRIVDGWEEGKDPKVDYSGHFEFGGSWGVLSMM
IGFPMLMYYM--WIGAVYYDGKFPRASEGQ--STLAF-I----AHLA-NLVYVGAFP---
---SIKAWTIYWVFFLFEGACYLLLPGITVMGRPLPHLGGKQLPYYCSAVWSFYTSILLA
LTL--HFTG--IFKLYTIIDEFGSLMSVAIISGFLVSFVAYFSA----------------
LARGAQ-----HRMTGYPIYDFFMGAELNPRMFGILDFKMFFEVRLPWYILLFVTMGAAA
RQYEVYGYVSGEVGFLLMAHFLYANACSKGEECIVSTWDMYYEKWGFMLIFWNLAGVPLS
YCHCTIYLANHDPATYHWNRYFLTFLYIAYLFVYWVWDTTNSQKNRYRQQERGTMVFRNT
FPQLPWQTLENPKTITAEDGSKILVDGWYGKARKIHYTCDLFFALNWGLITGFKSPFPWF
YPVFFACMISHRALRDIQRCRNKYGEAWLEYERRVPYLFIPVDMLIQESFHDVPTKAD--
---GNGTMRIY-------VF----------------------------------------
HPTIPGYPKARFPGVVVF-----MTGPVSRFARQIAGQGYICAAPSTYHEFTGPEPLEYN
AEDTDKGNKWKVSKKLAAYDEDASLCVDYLLSLPTCTGRVGATGMCLGGHLAYRCALDSR
VKAAVCYFATDIHSKTLAAGKNDDSLARAEDI----------------------------
------------------------------------------------------------
------------------------------------------------------------
---------KGELIMIFGKNDNHVPPEGRDLIRKTLQDKGVLFSFYEVAWAQHAFIRDEL
SKGRYDPAITKVCFEMLLELFGRTLKLDLGEHDGRELEIEDVC-----------------
------------------------------------------
>XP_750461_Aspergillus_fumigatus
-----------------------------MTV----TRSQTGKTPKKLERPGYVETP-GR
RVTRSRVVVA-SETSADDVSDSATEIRG-----RSKSTTR-RR---QVKTEE--------
--ASEGEEKGRANGHINGNTNGH-TNGH-TNGHT-NGH-----------TNGHTNGSTK-
---------K-----------------PRVIDGWVEGSDPKIDYSGEFEFGGSWGVLSMM
IGFPLLMYYM--WIGAVYYDGKFPRPSEGQ--SMSEF-L----AHMG-HLVCEGAYP---
---SLRAWIIYWVFFIFEALCYVLLPGVTVMGRALPHLGGKQLPYYCSGVWSFYTSIALA
GVL--HFTG--IFKLYTIIDEFGPLLSVAIISGFLVSFVAYFSA----------------
LARGAQ-----HRMTGYHIYDFFMGAELNPRMFGILDFKMFFEVRLPWFILFFISLGAAA
RQYEVYGYVSGEVGFLLMAHFLYANACCKGEECIVSTWDMYYEKWGFMLIFWNLAGVPLS
YCHCTIYLASHDPATYRWNRVFLVFLYAAYLFVYWVWDTTNSQKNRFRQQERGTMVSRKT
FPQLPWQTLKNPKTITAADGSKILVDGWYGKARKIHYTCDLYFALNWGLITGFSSPFPWF
YPIFFACMITHRALRDIQRCRNKYGEAWVEYERQVPYLFIP-------------------
------------------------------------------------------------
------------------------------------------------------------
--------------------------VSYSSS----------------------------
------------------------------------------------------------
------------------------------------------------------------
------------------------------------------------------------
------------------------------------------------------------
------------------------------------------------------------
------------------------------------------
>XP_662788_Aspergillus_nidulans
-----------------------------MTV----TRSQTGRTPRKVDRPGFVETPGSR
RVTRS------SVAPSDEATDTPSETKG-----RTRSTTR--RRTTRVKSEE--------
--ASESEE----------------TKLSVANGHA-NGQ---------------VNGKTN-
---------DQANAHANGHT------KERVIDGWVEGKDPKVDYSGHFEFGGSPGVLAMM
IGFPLLMYYM--WIGATYYDGKFPRPSEGQ--SMSEF-F----AHMG-HLVYDGAFP---
---TLKAWTMYWVFFIFEGLLYLLAPGITVMGRPLPHLGGKQLPYYCSALWSFWTTLAVA
CTL--HFTG--VFKLYTIIDEFGSLMSVAILSGFLVSFVAYFSA----------------
LARGAQ-----HRMTGYPIYDFFMGAELNPRMFGILDFKMFFEVRLPWYILLLVTMGTAA
RQYEVYGYVSGEVGFLFMAHFLYANACSKGEECIVSTWDMYYEKWGFMLIFWNLAGVPLS
YCHCTIYLANHDPATYHWNRYFLVFLYVAYLFVYWVWDTTNSQKNRYRQMERGTRVFRKA
FPQLPWQTLHNPKTITAADGSKILVDGWYGKARKIHYTCDLYFALNWGLITGFNSPFPWF
YPVFFACMISHRALRDIQRCRNKYGEAWAEYERQVPYLFIPVIADGNGSMRRAFLNLLYP
AIKLKALAGIY-------VF----------------------------------------
HPSIPGYPNARFPGVVVFSEIYQVTGPVARFARQIAGQGYIVACPSSYHEFTGPEALSYN
AEDTDKGNEWKVSKKLSAYDEDASLSVSYLISLPTCTGRIGATGMCLGGHLAYRCALDER
VKAAVCYFATDIHSHTLGKGKNDDSLARAGDI----------------------------
------------------------------------------------------------
------------------------------------------------------------
---------KGELVMIFGKNDTHVPPEGRDLIRSTLHEKGVLFSFYEVAWAQHAFIRDEL
SKGRYDPAISKVEASKANLIRSGQLRPKLALRIQCILSLALSCTEYDPTAISYVQ-----
------------------------------------------
>XP_001392043_Aspergillus_niger
-----------------------------MTI----TRSQTGKTPKKMERPGFVETP-GR
RVTRSASARL-SEEPSDSTAE------------GSKSTTR-RRTSVKIKTEP--------
--VEE-E-------------------SKPSNGHA-DG----------------SDVK---
--------------------------KARIVDGWEEGKDPKVDYSGHFEFGGSFGVASMM
IGFPLLMYYM--WIGATYYDGKFPRPAEGQ--SMSDF-F----AHLG-HLVYEGAFP---
---SLKAWTIYWVFFIFEGICYLYLPGITVMGRPLPHLGGKQLPYYCSAVWSFYTTIALA
SLL--HITG--IFKLYTIIDEFGPLMSVAILSGFLVAFVAYFSA----------------
LARGAQ-----HRMTGHHVYDFFMGAELNPRMFGILDFKMFFEVRLPWYILLFVTLGAAA
RQYEVYGYVSGEVGFLLMAHFLYANACSKGEECIVSTWDMYYEKWGFMLIFWNLAGVPLS
YCHCTIYLANHDPATYHWNRYFLTFLYVAYLFVYWVWDTTNSQKNRYRQQERGTMVFRST
FPQLPWQTLKNPKTITAEDGSKILVDGWYGKARKIHYTCDLYFALNWGLITGFSSPFPWF
YPLFFACMITHRAMRDIERCRNKYGEAWREYERQVPYLFIP-------------------
----------Y-------VF----------------------------------------
------------------------------------------------------------
------------------------------------------------------------
------------------------------------------------------------
------------------------------------------------------------
------------------------------------------------------------
------------------------------------------------------------
------------------------------------------------------------
------------------------------------------
>XP_015408644_Aspergillus_nomiae
-----------------------------------------------MERPGFIETP-GR
RVTRS-SAVA-SETNTDDTSDSAVDMMR-----GPKSATR-RRASGKTNAED--------
--ISE-EE----------------AKTAATNGHA-IS----------------TE-K---
--------------------------KPRIVDGWEEGKDPKVDYSGHFEFGGSWGVLSMM
IGFPMLMYYM--WIGAVYYDGKFPRASEGQ--STLTF-I----THLA-NLVYVGAFP---
---SVKAWAIYWAFFLFEGACYLLLPGITVMGRPLPHLGGKQLPYYCSAVWSFYTSILLA
LAL--HFTG--VFKLYTIIDEFGPLMSVAILSGFLVSFVAYFSA----------------
LARGAQ-----HRMTGYPIYDFFMGAELNPRMFGILDFKMFFEVRLPWYILLFVTMGAAA
RQYEVYGYVSGEVGFLLMAHFLYANACSKGEECIVSTWDMYYEKWGFMLIFWNLAGVPLS
YCHCTIYLASHDPATYHWNRYFLTILYIAYLFVYWVWDTTNSQKNRYRQQERGTMVFRNT
FPQLPWQTLENPKTITAEDGSKILVDGWYGKARKIHYTCDLFFALNWGLITGFNSPFPWF
YPVFFACMISHRALRDIQRCRNKYGEAWLEYERRVPYLFIP-------------------
----------Y-------VF----------------------------------------
------------------------------------------------------------
------------------------------------------------------------
------------------------------------------------------------
------------------------------------------------------------
------------------------------------------------------------
------------------------------------------------------------
------------------------------------------------------------
------------------------------------------
>XP_023091609_Aspergillus_oryzae
------------------------------------------------------------
-----------------------------------MTVTR-SQT----------------
------------------------------------------------------------
------------------------------------GKTP----NGHFEFGGSWGVLSMM
IGFPMLMYYM--WIGAVYYDGKFPRASEGQ--STLAF-I----AHLA-NLVYVGAFP---
---SIKAWTIYWVFFLFEGACYLLLPGITVMGRPLPHLGGKQLPYYCSAVWSFYTSILLA
LTL--HFTG--IFKLYTIIDEFGSLMSVAIISGFLVSFVAYFSA----------------
LARGAQ-----HRMTGYPIYDFFMGAELNPRMFGILDFKMFFEVRLPWYILLFVTMGAAA
RQYEVYGYVSGEVGFLLMAHFLYANACSKGEECIVSTWDMYYEKWGFMLIFWNLAGVPLS
YCHCTIYLANHDPATYHWNRYFLTFLYIAYLFVYWVWDTTNSQKNRYRQQERGTMVFRNT
FPQLPWQTLENPKTITAEDGSKILVDGWYGKARKIHYTCDLFFALNWGLITGFKSPFPWF
YPVFFACMISHRALRDIQRCRNKYGEAWLEYERRVPYLFIP-------------------
----------Y-------VF----------------------------------------
------------------------------------------------------------
------------------------------------------------------------
------------------------------------------------------------
------------------------------------------------------------
------------------------------------------------------------
------------------------------------------------------------
------------------------------------------------------------
------------------------------------------
>XP_040643296_Aspergillus_ruber
-----------------------------MTI----TRSQTGKTPRKIDRPGYIQTPGGR
RVTRSS-----IENSADDVSDSTVEATA-----RSKSSTR-RRTRGTPKDET--------
--ESPEPE----------VKEEEPKASVKANGHS-NGS-----------TE---------
--------------------------KKRIVDGWAEGMDPKIDYSGHFEFGGSWGVLAMM
LGFPVLMWYM--WIGAIYYEGKFPRPTEGQ--SMSDF-F----SHMV-NLVYEGAFP---
---TLRAWRIYWTFFIFEGVCYMLMPGIKVMGRPLPHAGGKQLEYYCSALYSWYFNVVLS
LVL--HFTG--IFKLYTVIDEFGPLLTVAILSGFIVSFIAYFSA----------------
LIRGAQ-----HRMSGYPIYDFFMGAELNPRMFGVLDFKMFFEVRLPWYILFFISMGAAA
RQYENYGYVSGEVGFILLAHFLYANACSKGEECIVSTWDMYYEKWGFMLIFWNLAGVPLS
YCHCTIYLANHDPSTYHWNRYFLAFLYAAYLFVYWVWDTTNSQKNRFRQMERGTMVFRNT
FPQLPWQTVQNPKTLTAADGSKIMVDGWYGKARKIHYTCDLYFALNWGLITGFDSPFPWF
YPLFFACMISHRALRDIQRCRNKYGETWLEYERQVPYLFIP-------------------
----------Y-------VF----------------------------------------
------------------------------------------------------------
------------------------------------------------------------
------------------------------------------------------------
------------------------------------------------------------
------------------------------------------------------------
------------------------------------------------------------
------------------------------------------------------------
------------------------------------------
>XP_040700197_Aspergillus_sydowii
-----------------------------MTV----TRSQTGRTPKKVDRPGYVETPGGR
RVTRS-SAAP-SEEPSDSATES----RS-----RTRSTTR--RRSARVKSED--------
--ISE-DE----------------DNAASSNGLA-NGH---------------SKAK---
--------------------------KERIVDGWVEGKDPKVDYSGHYEFGGSAGVLSMM
IGFPLLMYYM--WIGATYYDGKFPRPSEGQ--SMSEF-F----AHLG-HLTYEGAFP---
---SLKAWTIYWVFFIFEGACYLLIPGITVMGRPLPHLGGKQLPYYCSALWSFWTTIAIA
CTL--HFTG--IFKLYTIIDEFGPLMSVAILSGFIVAFIAYFSA----------------
LARGAE-----HRMTGYPIYDFFMGAELNPRMFGILDFKMFFEVRLPWYILLLVTMGTAA
RQYEVYGYVSGEVGFLLMAHFLYANACSKGEECIVSTWDMYYEKWGFMLIFWNLAGVPLS
YCHCTIYLANHDPATYHWNRYFLAFLYVAYLFVYWVWDTTNSQKNRYRQQERGTTVFRKA
FPQLPWQTIKNPKTITAADGSKILVDGWYGKARKIHYTCDLYFALNWGLITGFNSPFPWF
YPVFFACMISHRALRDIQRCRNKYGEAWAEYERQVPYLFIPVCINGNGSMRLSTRDPL--
---ANHQTGIY-------VF----------------------------------------
HPTIPGYPNARFPGVVVFSEIYQVTGPVARFARQIAGQGYIVVAPSSYHEFTGPEALSYN
AEDTDKGNEWKISKKLSAYDEDATLSVSYLLSLPTCTGRVGATGMCLGGHLAYRCALDNR
VQAALCYFATDIHSRTLGKGKDDDSLKRAGDI----------------------------
------------------------------------------------------------
------------------------------------------------------------
---------KGELVMIFGKNDTHVPPAGRDLIRSTLHEKGVLFSFYEVAWAQHAFIRDEL
SKGRYDPAISKVCFEMLLEVFGRTLKIDLGEHDGKEVKVEDVC-----------------
------------------------------------------
>XP_001211823_Aspergillus_terreus
-----------------------------MTV----TRSQTGKTPKKMDRPGFVETP-RR
RVTRS-SAVP-SETNTDDASDSAVDVRG-----RSKSATRSRRTPARVKTEE--------
--PSD-DE----------------RKPVATNGHP-EP----------------AE-K---
--------------------------KARIIDGWEEGKDPKIDYSGHFEFGGSLGVLSMM
IGFPLLMYYM--WIGATYYDGKFPRPAEGE--SMANF-V----AHLG-HLAYEGAFP---
---TLKAWAIYWSFFVFEGICYLYLPGITVMGRPLPHLGGKQLPYYCSAVWSFYTSIILA
LTL--HFTG--IFKLYTIIDEFGHLMSVAILSGFLVSFVAYFSA----------------
LARGAQ-----HRMTGYPIYDFFMGAELNPRMFGILDFKMFFEVRLPWYILLFVTMGAAA
RQYEVYGYVSGEVGFLLMAHFLYANACSKGEECIVSTWDMYYEKWGFMLIFWNLAGVPLS
YCHCTIYLANHDPATYRWNRIFLTFLYVAYLFVYWVWDTTNSQKNRFRQQERGTLVFRKT
FPQLPWQTLTNPKTITAADGSKILVDGWYGKARKIHYTCDLWFALNWGLVTGFNSPFPWF
YPVFFACMISHRALRDIQRCRNKYGEAWLEYERQVPYLFIPVSFINFPCGSI--------
----------Y-------VF----------------------------------------
HPSIPGYPHARFPGVVVFSEIYQVTGPVARFARQIAGQGYICAAPSSYHEFTGPEPLAYN
AEDTDKGNQWKVSKKLAAYDEDASLCVDYLLSLPTCNGRVGATGMCLGGHLAYRCALDSR
VKAAVCYFATDIHSKTLAAGKNDDSLARAGDI----------------------------
------------------------------------------------------------
------------------------------------------------------------
---------KGELIMIFGKNDNHVPPEGRDLIRKTLHDKGVLFSFYEVAWAQHAFIRDEL
SKGRYDPAITKVCFEMLLELFGRTLKLDLGEHDGKKLEIEDVC-----------------
------------------------------------------
>XP_022486994_Penicillium_arizonense
-----------------------------MTL----TRSQTGKTPKKMDRPGFIETP-GR
RVTRNSSVFD-GSENEV--LDSPS--NE-----RSKSATR-RRTSAKIKIEE--------
--D---DT----------------PVKAATNGKA-ATP-----------KSRSKPQS---
--------------------------KSRLVDGWEEGLDPKVDYSGHFEFGGSLGVLSMM
IGFPMLMYYM--WIGATYYDGKFPHPAEGQ--SYGEF-F----AHLV-DLVYTGAFP---
---SVKAWAIYWVFFIFEGACYLLLPGVSVSGRPLPHMGGKQLPYYCSAVWSFYTSIGLA
LIL--HATG--LFKLYTIIDEFGPLLSVAILSGYLVSFIAYFSA----------------
LARGAQ-----HRMTGYPIYDFFMGAELNPRMFQILDFKMFFEVRLPWYILLGLSMGAAA
RQWEMYGYVSGEVMFLVMAHFLYANACSKGEECIVSTWDMYYEKWGFMLIFWNLAGVPLS
YCHCTIYLANHDPAEYHWNRYFLAFLYIAYLFVYWVWDTTNSQKNRFRQQERGTMVARNT
FPQLPWQTVENPKTLTAEDGSKILVDGWYGKARKIHYSCDLYFALNWGLITGFSSPFPWF
YPVFFACMISHRALRDIQRCRTKYGETWLEYERQVPYLFIP-------------------
----------Y-------VF----------------------------------------
------------------------------------------------------------
------------------------------------------------------------
------------------------------------------------------------
------------------------------------------------------------
------------------------------------------------------------
------------------------------------------------------------
------------------------------------------------------------
------------------------------------------
>XP_014536740_Penicillium_digitatum
-----------------------------------------------MDRPGFIETPGGR
RTTRNSSALE-GSKHGA--SNSPS--LE-----RSKSTSR-HRTSAKFKTEE--------
--I---DT----------------SANVTTNGKT-TAP---------------RPKS---
--------------------------ASRVVDGWEEGLDPKVDYSGHFEFGGSLGVLSMM
IGFPLLMYYM--WIGATYYDGKFPRPAENE--SYGDF-F----AYMA-NLVYTGAFP---
---SVKAWTIYWVFFIFEGACYVLLPGVSVTGRPLPHMGGQQLPYYCSGVWSFYTSIALA
LIA--HVTG--VFKLYTIIDEFGPLLTVAILSGFIVSFVAYFSA----------------
LARGAE-----HRMTGYPIYDFFMGAELNPRMFKILDFKMFFEVRLPWYILLGLTMGTAA
RQWEMYGYVSGEVMFLVMAHYLYANACSKGEECIVSTWDMYYEKWGFMLIFWNLAGVPLS
YCHCTIYLANHDPAEYRWNRYFLAFLFVAYLFVYWVWDTTNSQKNRFRQQERGTMVSRNT
FPQLPWQTVENPKTLTAADGSKILVDGWYGKARKIHYTCDLYFALNWGLITGFSSPFPWF
YPVFFACMISHRALRDIQRCRIKYGETWLEYERQVPYLFIP-------------------
----------VSNLILN-TLPAPVINLVYYKTKNTMLIQESYHDVPTTADGQGTMRIYVF
HPKIPGYPKARFPGVVVFSEIYQVTGPVARFARQIAGQGYICVAPSSYHEFTGPEALKYD
AEDTDRGNAWKIGKKLAAYDEDASLSVDYLLSLPTCNGQVGATGMCLGGHLAYRCALDSR
VKASVCYFATDIHSKTLALGKNDDSLERAGDI----------------------------
------------------------------------------------------------
------------------------------------------------------------
---------KGEMLLIFGKNDNHVPPEGRDLIRKTLHDKGVLFSFYEVAWAQHAFIRDEL
SKGRYDPAITKVCFEMLLELFGRTLKLDLGDHDGQKLVIEDVC-----------------
------------------------------------------
>XP_016592982_Penicillium_expansum
-----------------------------------------------MDRPGFIETPGGR
RATRNSSVFE-GSENGA--SNSPS--LE-----RSKSASR-RRTSTKVKTEE--------
--D---DT----------------PVKVTTNGKT-TTP---------------KPKP---
--------------------------ASRIVDGWEEGLDPKVDYSGHFEFGGSLGVLSMM
IGFPMLMYYM--WIGATYYNGKFPRPAENE--SYGDF-F----AHLA-NLVYTGAFP---
---SIKAWTIYWVFFIFEGACYVLLPGVSVTGRPLPHMGGKQLPYYCSGVWSFYTSIALA
LIA--HVTG--IFKLYTIIDEFGPLLTVAIMSGYIVSFVAYFSA----------------
LARGAE-----HRMTGYPIYDFFMGAELNPRMFKILDFKMFFEVRLPWYILLGLTMGTAA
RQWEMYGYVSGEVMFLVMAHYLYANACSKGEECIVSTWDMYYEKWGFMLIFWNLAGVPLS
YCHCTIYLANHDPAEYRWNRYFLAFLFVAYLFVYWVWDTTNSQKNRFRQQERGTLVARNT
FPQLPWQTVENPKTLTAADGSKILVDGWYGKARKIHYTCDLYFALNWGLITGFSSPFPWF
YPVFFACMISHRALRDIQRCRVKYGETWLEYERQVPYLFIP-------------------
----------Y-------VF----------------------------------------
------------------------------------------------------------
------------------------------------------------------------
------------------------------------------------------------
------------------------------------------------------------
------------------------------------------------------------
------------------------------------------------------------
------------------------------------------------------------
------------------------------------------
>XP_040651204_Penicillium_griseofulvum
-----------------------------------------------MDRPGFIETPGGR
RATRNSSVFD-GTENEA--SPSPS--LE-----RSKSASR-RRTSNKVKTEE--------
--E---DT----------------SMKAT-NGKT-TTS---------------KPKS---
--------------------------ASRLVDGWEEGLDPKVDYSGHFEFGGSLGVLSMM
IGFPMLMYYM--WIGATYYDGKFPRPAENQ--SYGDF-F----AHLA-NLVYTGAFP---
---SVKAWTIYWVFFIFEGVCYVLLPGVTVSGRPLPHMGGKQLPYYCSGVWSFYTSIALA
LIA--HVTG--VFKLYTIIDEFGPLLTVAILSGYIVSFIAYFSA----------------
LARGAE-----HRMTGYPIYDFFMGAELNPRMFKILDFKMFFEVRLPWYILLGLSMGAAA
RQWEMYGYVSGEVMFLVMAHYLYANACSKGEECIVSTWDMYYEKWGFMLIFWNLAGVPLS
YCHCTIYLANHDPAEYRWNRYFLAFLFAAYLFVYWVWDTTNSQKNRFRQQERGTMVSRNT
FPQLPWQTLKNPKTLTAADGSKILVDGWYGKARKIHYSCDLYFALNWGLITGFSSPFPWF
YPVFFACMISHRALRDIQRCRTKYGETWLEYERQVPYLFIP-------------------
----------Y-------IF----------------------------------------
------------------------------------------------------------
------------------------------------------------------------
------------------------------------------------------------
------------------------------------------------------------
------------------------------------------------------------
------------------------------------------------------------
------------------------------------------------------------
------------------------------------------
>XP_038924615_Penicillium_roqueforti
-----------------------------MTL----TRSQTGKTPKKMDRPGFVETPGGR
RATRNSSVLG-SSENEASLSPSPS--LS-----RSKSASR-RRAAVKIKTEE--------
--D---DT----------------PVKVTPNGKT-TDT---------------KPES---
--------------------------PSRVIDGWEEGLDPKVDYSGHFEFGGSLGVLSMM
IGFPMLMYYM--WIGATYYNGKFPRPAENE--SYGDF-F----AHLV-DLIYTGAFP---
---SVKAWTIYWVFFIFEGACYVLLPGVSVSGRPLPHMGGKQLPYYCSGVWSFYTSIALA
LIA--HVTG--VFKLYTIIDEFGPLLTVAILSGYIVSFIAYFSA----------------
LARGAE-----HRMTGYPIYDFFMGAELNPRMFKILDFKMFFEVRLPWYILLGLSMGAAA
RQWEMYGYVSGEVMFLVMAHYLYANACSKGEECIVSTWDMYYEKWGFMLIFWNLAGVPLS
YCHCTIYLANHDPAEYRWNRYFLAFLFVAYLFVYWVWDTTNSQKNRFRQQERGTIVTRNT
FPQLPWQTVENPKTLTAADGSKILIDGWYGKARKIHYTCDLYFALNWGLITGFSSPFPWF
YPVFFACMISHRALRDIQRCRTKYGETWLEYERQVPYLFIP-------------------
----------Y-------LF----------------------------------------
------------------------------------------------------------
------------------------------------------------------------
------------------------------------------------------------
------------------------------------------------------------
------------------------------------------------------------
------------------------------------------------------------
------------------------------------------------------------
------------------------------------------
>XP_002565103_Penicillium_rubens
-----------------------------MTL----TRSQTGKTPKKMDRPGFIETPGGR
RATRNNSVFE-GSESEV--SNSPS--LE-----RSKSASR-RRTSAKVKIEE--------
--D---DT----------------PAKVTTNGNT-TTP---------------KPKS---
--------------------------ASRVVDGWEEGLDPKVDYSGHFEFGGSLGVLSMM
IGFPMLMYYM--WIGATYYDGKFPRPAENE--SYGDF-F----AHLV-DLVYTGAFP---
---SVKAWTIYWVFFVFEGACYVLLPGVSVSGRPLPHMGGKQLPYYCSGVWSFYTSIALA
LIA--HVTG--VFKLYTIIDEFGPLLSVAILSGYIVSFIAYFSA----------------
LARGAE-----HRMTGYPIYDFFMGAELNPRMFKILDFKMFFEVRLPWYILLGLSMGAAA
RQWELYGYVSGEVMFLVMAHYLYANACSKGEECIVSTWDMYYEKWGFMLIFWNLAGVPLS
YCHCTIYLANHDPAEYRWNRYFLAFLFAAYLFVYWVWDTTNSQKNRFRQQERGTMVSRNT
FPQLPWQTLENPKTLTAADGSKILVDGWYGKARKIHYTCDLYFALNWGLITGFSSPFPWF
YPVFFACMISHRALRDIQRCRTKYGETWLEYERQVPYLFIP-------------------
----------VSNLTLLKTFPAPVADLV--------------------------------
------------------------------------------------------------
-------------------NHSMSSNRSLLLSLGLIGGSVGGSPGDLSSLGLTRPSFCQT
TLM---------------------------------------------------------
------------------------------------------------------------
------------------------------------------------------------
------------------------------------------------------------
------------------------------------------------------------
------------------------------------------
>XP_040815415_Penicillium_solitum
-----------------------------------------------MDRPGFIETPGGR
RATRNSSVFE-DSEHEV--APSPS--LE-----RSKSASR-RRTSAKVKTEE--------
--D---DT----------------PVKVTANGKT-TTP---------------KPKS---
--------------------------ASRVVDGWEEGLDPKVDYSGHFEFGGSLGVLSMM
IGFPMLMYYM--WIGATYYDGKFPRPAENE--SYGDF-F----AHLA-NLVYTGAFP---
---SVKAWTIYWVFFIFEGACYVLLPGVSVTGRPLPHMGGKQLPYYCSGVWSFYTSITLA
LVA--HVTG--VFKLYTIIDEFGPLLTVAILSGYIVSFIAYFSA----------------
LARGAE-----HRMTGYPIYDFFMGAELNPRMFKILDFKMFFEVRLPWYILLGLSMGAAA
RQWELYGYVSGEVMFLVMAHYLYANACSKGEECIVSTWDMYYEKWGFMLIFWNLAGVPLS
YCHCTIYLANHDPAEYRWNRYFLAFLFVAYLFVYWVWDTTNSQKNRFRQQERGTMVTRNT
FPQLPWQTVENPKTLTAADGSKILVDGWYGKARKIHYTCDLYFALNWGLITGFSSPFPWF
YPVFFACMISHRALRDIQRCRTKYGETWLEYERQVPYLFIP-------------------
----------Y-------VF----------------------------------------
------------------------------------------------------------
------------------------------------------------------------
------------------------------------------------------------
------------------------------------------------------------
------------------------------------------------------------
------------------------------------------------------------
------------------------------------------------------------
------------------------------------------
>XP_022578657_Penicilliopsis_zonata
-----------------------------MTV----TRSQTGKTPKKLERPGFVETP-GR
RVLRSSSVLP-SETSADDVSDSAAELRG-----RSKTT---RRTQKRTKVEE--------
--GEEEEE----------NSDETPSKPSVVNGRA-NGH-----------ANGSANGSAK-
---------DSTNGSVNGSAHVAAKEKARVVDGWAEGMDPKIDYSGEFEFGGSWGVSAMM
VGFPMLMYYM--WIGATYYHGKFPTPAEGQ--TRSEF-F----AHLA-HLVYEGAFP---
---SLKAWAIYWVFFVFEGACYLLLPGITVMGRPLPHLKGKQLPYYCSAVWSFYTSIVLA
LIL--HFTG--IFKLYTIIDEFGPLLSVAIISGYLVSFAAYFSA----------------
LARGAQ-----HRMTGYPVYDFFMGAELNPRMFGLLDFKMFFEVRLPWYILLFLSMGTAA
RQYENYGYISGEVGFILMAHFLYANACSKGEECIVSTWDMYYEKWGFMLIFWNLAGVPLS
YCHCTIYLANHDPAEYRWNRYFLVGLYIAYLFVYWVWDTTNSQKNRYRQQERGTMVYRKT
FPQLPWQTLENPKTITAADGSKILVDGWYGKARKIHYTCDLYFALNWGLITGFSSPFPWF
YPLFFACMISHRAMRDIQRCRTKYGEAWAEYERRVPYLFIP-------------------
--------RIY-------VF----------------------------------------
HPIIPGYPKARFPGVVVFSEIYQVTGPVARFARQIAGQGYICAAPSSYHEFTGPEALKYD
AQDTDRGNEWKITKKLAAYDEDASLCVDYLLSLPTCNGRIGATGMCLGGHLAYRCALDSR
VQASVCYFATDIHSRTLAAGKNDDSLARAGDI----------------------------
------------------------------------------------------------
------------------------------------------------------------
---------KGELLMIFGKNDTHVPPAGRDLIRQTLHDKGVLFSFYEVAWAQHAFIRDEL
SKGRYDPAITKACFEMLLELFGRTLKVDLGDHDGKPLKIEDVC-----------------
------------------------------------------
>XP_016619220_Cladophialophora_bantiana
-----------------------------MTV----TRTQAGKTPKKTVRPDYVETPGTY
GKPRPRKSLA--AIEDYGAQVSSIGHQD--G-HDTTVIAT-RRV----------------
--ENAKAE----------------TMNGHANGHA-NGH----VNGH--VKPMT-NGHIN-
---------------KAES-QEKVAAE-RLVDGWRPGMDAKVDTSGHFEFGGPWGVTAMM
IGFPLLMYYM--WIGATYYDGKFPTPREGE--SPTDF-L----YGLS-RMAYYGAWP---
---STKAWVMYWTFCVFEGACYCLMPGIWTKGKPLPHENGLRLDYYCSGMWSWWATIIVA
LGL--HFSG--LFKLYTIIDEFGPLMSVAIISGFSVAIIAYISA----------------
IYRGKQ-----HRMTGYLMYDFFMGAELNPRMFGILDFKMFFEVRLPWYILFLITLGTAA
RQYELYGYVSGEVGFLLMAHFLYANACSKGEECIVPTWDMYYEKWGFMLIFWNLAGVPLT
YCHCTIFLANHAPSTYVWNKYALAALYVAYLFVYWVWDTTNSQKNRFRAKESGGAITRKA
FPQLPWQTVENPKIIRTEDGGTILADGWYGYARKIHYTCDLFFALSWGAVTGFRSPFPWF
YPVFFTAMIIHRATRDIQKCRKKYGKAWEEYERQVPYLFIP-------------------
----------Y-------VF----------------------------------------
------------------------------------------------------------
------------------------------------------------------------
------------------------------------------------------------
------------------------------------------------------------
------------------------------------------------------------
------------------------------------------------------------
------------------------------------------------------------
------------------------------------------
>XP_008726295_Cladophialophora_carrionii
-----------------------------MPV----TRTQAGKTPRKTVHPDYVETPGTY
RKPRSRKSTP--APEDADLGEHANGVDG-----DATIIKTAPRSSRKSSQFV--------
--DGAAEK----------------EMNGHANGYA-NGH----------VKSEKLNAYAS-
---------------KQAPIAEQQASSDTLVDGWRPGMDPKVDTSGRFEFGGAWGVTAMM
IGFPTLMYYM--WIGATYYDGQFPMPRDGE--TLADF-F----RGMV-RMAYYGAWP---
---SAKAWAMYWIFFVFEGACYCLMPGIWTKGKPLPHENGLRLDYYCSAMWSWWTTIIVA
LGL--HFSG--LFKLYNIIDEFGPLMSVAIISGFAVSIVAYVSA----------------
IYRGKE-----HRMTGSLMYDFFMGAELNPRMFGILDFKMFFEVRLPWYILFLITLGTAA
RQYENYGYVSGEVGFLLMAHWLYANACSKGEELIVPTWDMYHEKWGFMLIFWNLAGVPLT
YCHCTIYLANHHPSTYPWNKYALAALYAAYLFVYWVWDATNSQKNRFRAKQSGGAVTRKA
FPQLPWQTVENPKIITSENGGTILADGFYGYARKIHYTCDLFFALSWGAVTGFRSPFPWF
YPVFFTAMIIHRTLRDIEKCRAKYGKAWEEYERQVPYLFIP-------------------
----------V-------SQMSSFRFGPRTTLLTSLKYVF--------------------
------------------------------------------------------------
------------------------------------------------------------
------------------------------------------------------------
------------------------------------------------------------
------------------------------------------------------------
------------------------------------------------------------
------------------------------------------------------------
------------------------------------------
>XP_016249529_Cladophialophora_immunda
-----------------------------MTV----TRTQAGKTPRKTVRPDYVETPGTY
GKPRPRKSLA--VVDDHGAQVSSRLQDD--D--DTVAAAT-RRV----------------
--KSVEPE----------------AMNGHANGHA---------NGH--IKPTA-NGHIT-
---------------KTES-QEKVSAE-RLVDGWRPGMDPRVDASGHLEFGGSLGVTAMM
VGFPLLMYYM--WIGATYYDGKFPTPREGE--SLKEF-F----YGLF-RMAYYGAWP---
---STKAWVIYWVFCIFESACYCLMPGIWTKGKPLPHENGRRLDYYCSGMWSWWATIIVA
LGL--HFSG--LFKLYTIIDEFGPLMSVAIISAFAVAIIAYASA----------------
IYRGKQ-----HRMTGYLMYDFFMGAELNPRMFGTLDFKMFFEVRMPWYILFLLSLGTAA
RQYELYGHVSGEVGFLVMAHFLYANACSKGEELIVPTWDMYYEKWGFMLIFWNMAGVPLT
YCHCTIFLANHAPSTYVWNKYALAALYVAYLFVYWVWDTTNSQKNRFRTKESGGAITRKA
FPQLPWQTVENPKVIRSEDGGTILADGWYGYARKIHYTCDLFFALSWGAVTGYKSPFPWF
YPLFFTAMIIHRATRDIQKCRKKYGKAWEEYERQVPYLFIP-------------------
----------Y-------VF----------------------------------------
------------------------------------------------------------
------------------------------------------------------------
------------------------------------------------------------
------------------------------------------------------------
------------------------------------------------------------
------------------------------------------------------------
------------------------------------------------------------
------------------------------------------
>XP_007745881_Cladophialophora_psammophila
-----------------------------MTV----TRTQAGKTPKKTLRPDYVETPGTY
GKPRPRKSLA--AVEKYGTRVSSTGHQD--D-NDTIVIAT-RRV----------------
--DNAKEE----------------TMNGHA-------------NGH--VKPMT-NGHIG-
---------------KAES-QEKVSAE-RLVDGWRPGMDAKVDTSGHFEFGGPWGVTAMM
IGFPLLMYYM--WIGATYYDGKFPTPREGE--SPTDF-L----YGLF-RMAYYGAWP---
---STKAWVMYWTFCVFEGACYCLMPGIWTKGKPLPHENGLRLDYYCSGMWSWWATIIVA
LGL--HFSG--LFKLYTIIDEFGPLMSVAIISGFSVAIIAYISA----------------
IYRGKQ-----HRMTGYLMYDFFMGAELNPRMFGILDFKMFFEVRLPWYILFLITLGTAA
RQYELYGHVSGEVGFLLMAHFLYANACSKGEECIVPTWDVYHEKWGFMLIFWNLAGVPLT
YCHCTIFLANHAPSTYVWNKYALAALYVAYLFVYWVWDTTNSQKNRFRAKESGGAITRKA
FPQLPWQTVENPKIIRTEDGGTILADGWYGYARKIHYTCDFFFALSWGAVTGFRSPFPWF
YPVFFTAMIIHRATRDIQKCRKKYGKAWEEYERQVPYLFIP-------------------
----------Y-------VF----------------------------------------
------------------------------------------------------------
------------------------------------------------------------
------------------------------------------------------------
------------------------------------------------------------
------------------------------------------------------------
------------------------------------------------------------
------------------------------------------------------------
------------------------------------------
>XP_018698097_Fonsecaea_erecta
-----------------------------MTV----TRTQAGKTPRKTVRPDYVETPGVY
AKRRSRKSLA--VVEEQGVHVPIIAQHEDKD-KDTMAFAK-RRV----------------
--DSVEPE----------------TMNGHA-------------NGH--IKPTA-NGHI--
---------------KTES-QEKASAE-RVVDGWRPGMDPRVDTSGHFEFGGPWGVTAMM
VGFPLLMYYM--WIGATYYDGKFPTPRDGE--SPKEF-L----YNLF-RMAYYGAWP---
---STKAWAIYWTFCIFESACYCLMPGIWTKGKPLPHENGRRLDYYCSGMWSWWATIIVA
LGL--HFSG--LFKLYTIIDEFGPIMSVAIISGFAVAVIAYASA----------------
IYRGKQ-----HRMTGYLMYDFFMGAELNPRMFGILDFKMFFEVRLPWYILFLITLGTAA
RQYELYGYVSGEVGFLVMAHFLYANACSKGEELIVPTWDMYYEKWGFMLIFWNLAGVPLT
YCHCTIYLANHAPSTYVWNKYALAALYVAYLFVYWVWDTTNSQKNRFRSKESGGAFTRKA
FPQLPWQTVENPKVIKSEHGGTILADGWYGYARKIHYTCDLFFALSWGAVTGYSSPFPWF
YPLFFTAMIIHRAARDIQKCRKKYGKAWEEYERQVPYLFIP-------------------
----------Y-------VF----------------------------------------
------------------------------------------------------------
------------------------------------------------------------
------------------------------------------------------------
------------------------------------------------------------
------------------------------------------------------------
------------------------------------------------------------
------------------------------------------------------------
------------------------------------------
>XP_022513811_Fonsecaea_monophora
-----------------------------MTV----TRTQAGKTPKKTVRPDYVETPGTY
GKPRPRKSLAPVTVEEHGVQGQIVEDSD--D-NDTDTIPSRRRV----------------
--DRAEPK----------------K--------T-NGY----ADGH--IKPRE-NGHVT-
---------------KTKS-KEKVNSEQKLVDGWRPGMDPKVDSSGHFEFGGPWGVTAMM
VGFPLLMYYM--WIGATYYDGKFPTPKEGE--SLQDF-L----YGLF-RMAYYGAWP---
---STKAWVIYWAFCIFESACYCLMPGIWTKGKPLPHENGLRLDYYCSGTWSWWATIIVA
LCL--HFSG--LFKLYTIIDEFGPLMSVAIISGFAVAIIAYASA----------------
IYRGKQ-----HRMTGYLMYDFFMGAELNPRMFGILDFKMFFEVRMPWYILFLITLGTAA
RQYELYGYVSGEVGLLLMAHFLYANACSKGEELIVPTWDMYFEKWGFMLIFWNMAGVPLT
YCHCTIYLANHAPSTYVWNKYALGVLFVAYLFVYWVWDTTNSQKNRFRTKESGGAVTRKA
FPQLPWQTVENPKVIVSENGGTILADGWYGYARKIHYTCDLFFALSWGAVTGFRSPFPWF
YPLFFTAMIIHRATRDIQKCRKKYGKAWEEYERQVPYLFIP-------------------
----------Y-------VF----------------------------------------
------------------------------------------------------------
------------------------------------------------------------
------------------------------------------------------------
------------------------------------------------------------
------------------------------------------------------------
------------------------------------------------------------
------------------------------------------------------------
------------------------------------------
>XP_016628189_Fonsecaea_multimorphosa
-----------------------------MTV----TRTQAGKTPRKTVRPDYVETPGTF
GKPRPRKSLA--VVEEHGAQDATIVHEE--D-KETTAGMT-RRV----------------
--NGVDLE----------------TMNGNANGHV---------NGH--IKPTA-NGHIT-
---------------KTES-QEKVSSE-RLVDGWAPGMDPRVDTSGHFEFGGPWGVTAMM
LGFPLLMYYM--WIGATYYDGKFPTPRDGE--SLQDF-F----HGLF-RMAYFGAWP---
---SAKAWVIYWTFCIFEGACYCLMPGIWTKGKPLPHENGLRLDYYCSGMWSWWATIIVA
LGL--HFSG--LFKLYTIIDEFGPLMSVAIISGFAVAIIAYTSA----------------
IYRGKQ-----HRMTGHLMYDFFMGAELNPRMFGILDFKMFFEVRLPWYILFLITLGTAA
RQYELYGYVSGEVGFLLMAHFLYANACSKGEELIVPTWDMYYEKWGFMLIFWNLAGVPLT
YCHCTIFLANHAPSTYMWNKYALAALYVAYLFVYWVWDTTNSQKNRFRAKESGGAITRKA
FPQLPWQTVENPRVIRSEDGGTILADGWYGYARKIHYTCDLFFALSWGAVTGYRSPFPWF
YPLFFTAMIIHRATRDIQKCRKKYGKAWEEYERQVPYLFIP-------------------
----------V-------SLSISPNIPS--------------------------------
------------------------------------------------------------
------------------------------------------------------------
------------------------------------------------------------
------------------------------------------------------------
------------------------------------------------------------
------------------------------------------------------------
------------------------------------------------------------
------------------------------------------
>XP_022496146_Fonsecaea_nubica
-----------------------------MTV----TRTQAGKTPRKTVRPDYVETPGTY
GKPRPRKSLAAVAVEEHGVRGHSVGDSD--DHDDTDTIPS-RRV----------------
--DRGEPE----------------RINGYANGYT-NGH----ANGH--IKTRE-NGHVT-
---------------KTES-KEKVCSEQQLVDGWRPGMDPKVDSSGHFEFGGPLGVTAMM
VGFPLLMYYM--WIGATYYDGKFPTPREGE--SLRDF-F----YGLF-RMAYYGAWP---
---SAKAWVIYWTFCIFESACYCLMPGIWTKGKPLPHENGLRLDYYCSGMWSWWATIIVA
LGL--HFSG--LFKLYTIIDEFGPLMSVAIISGFAVAIIAYASA----------------
IYRGKQ-----HRMTGYLMYDFFMGAELNPRMFGILDFKMFFEVRMPWYILFLITLGTAA
RQYELYGYVSGEVGILLMAHFLYANACSKGEELIVPTWDMYFEKWGFMLIFWNMAGVPLT
YCHCTIYLANHHPSTYVWNKYALAVLFVAYLFVYWVWDTTNSQKNRFRTKESGGAFTRKA
FPQLPWQTVENPKVIVSENGGTILADGWYGYARKIHYTCDLFFALSWGAVTGFRSPFPWF
YPLFFTAMIIHRATRDIQKCRKKYGKAWEEYERQVPYLFIP-------------------
----------Y-------VF----------------------------------------
------------------------------------------------------------
------------------------------------------------------------
------------------------------------------------------------
------------------------------------------------------------
------------------------------------------------------------
------------------------------------------------------------
------------------------------------------------------------
------------------------------------------
>XP_013283460_Fonsecaea_pedrosoi
-----------------------------MTV----TRTQAGKTPKKTVRPDYVETPGTY
GKPRPRKSLAPVTVEEHGVQGQIVEDSD--D-NDTDTIPS-RRV----------------
--DRAEPK----------------K--------T-NGK----ANGH--IKPRE-NGHVT-
---------------KTKS-KEKVNSEQQLVDGWRPGMDPKVDSSGHFEFGGPWGVTAMM
VGFPLLMYYM--WIGATYYDGKFPTPKEGE--SLQEF-L----YGLF-RMAYYGAWP---
---STKAWVIYWTFCIFESACYCLMPGIWTKGKPLPHENGLRLDYYCSGMWSWWATIIVA
LCL--HFSG--LFKLYTIIDEFGPLMSVAIISGFAVAIIAYASA----------------
IYRGKQ-----HRMTGYLMYDFFMGAELNPRMFGILDFKMFFEVRMPWYILFLITLGTAA
RQYELYGYVSGEVGILLMAHFLYANACSKGEELIVPTWDMYFEKWGFMLIFWNMAGVPLT
YCHCTIYLANHAPSTYVWNKYALGVLFVAYLFVYWVWDTTNSQKNRFRTKESGGAVTRKA
FPQLPWQTVENPKVIVSENGGTILADGWYGYARKIHYTCDLFFALSWGAVTGFRSPFPWF
YPLFFTAMIIHRATRDIQKCRKKYGKAWEEYERQVPYLFIP-------------------
----------Y-------VF----------------------------------------
------------------------------------------------------------
------------------------------------------------------------
------------------------------------------------------------
------------------------------------------------------------
------------------------------------------------------------
------------------------------------------------------------
------------------------------------------------------------
------------------------------------------
>XP_007757130_Cladophialophora_yegresii
-----------------------------MPV----TRTQAGKTPRKTAHPDYVETPGTY
GKPRSRRSTP--APEDADIREQANGAGG-----DTIAVRAARKSGRKSSQFV--------
--DGAEDK----------------ETDDHVNGYA-NGH----------VKSEKLNGYAS-
---------------KEAPKSERQTSSENLVDGWRPGMDPKIDTSGRFEFGGSWGVTAMM
IGFPALMYYM--WIGATYYDGQFPVPRDGE--TLPDF-F----RGMF-RMAYYGAWP---
---SAKAWAMYWTFFVFEGACYCLMPGIWTKGKPLPHENGLRLDYYCSAMWSWWTTIIVA
LGL--HFSG--LFKLYNIIDEFGPLMSVAIISGFAVSIIAYVSA----------------
IYRGKQ-----HRMTGSLMYDFFMGAELNPRMFGILDFKMFFEVRLPWYILFLITLGTAA
RQYENYGYVSGEVAFLLLAHWLYANACSKGEELIVPTWDMYHEKWGFMLIFWNLAGVPLT
YCHCTIYLANHHPSTYPWNKYALAALYAAYLFVYWVWDATNSQKNRFRAKQSGGAVTRKA
FPQLPWQTVQNPKIITSENGGTILADGFYGYARKIHYTCDLFFALSWGAVTGLRSPFPWF
YPVFFTAMIIHRTLRDIEKCRAKYGKAWEEYERQVPYLFIP-------------------
----------I-------LTVS--------------------------------------
------------------------------------------------------------
------------------------------------------------------------
------------------------------------------------------------
------------------------------------------------------------
------------------------------------------------------------
------------------------------------------------------------
------------------------------------------------------------
------------------------------------------
>XP_016232259_Exophiala_spinifera
-----------------------------MTV----TRTQAGKTPRKTAHPGYVETPGTF
RKPRTRKSTA--ALGDSDAQDSSTGLED-----DIP--TT-KRVTRSARKPPRSSRTSDG
AQDSTDGE----------------T----THGLS-NGH----ANGT--VKPQE-NGTVK-
---------------KEAN-GHAI-SSLKTVDGWRPGMDPKVDTSGHFEFGGPVGVTAMM
IGFPLLMYYM--WIGATYYDGKFPLPRSDE--TMTDF-F----RGLG-RMVYYGAWP---
---SAKAWVMYWTFFIFEAALYCVMPGIWTKGKPLPHENGKRLDYYCSGMWSWWTTIIIA
LVL--HFSG--LFKLYQIIDEFGPLMSVAIISGFLVSIVAYTSA----------------
LYRGKQ-----HRMTGYTLYDFFMGAELNPRMFGILDFKMFFEVRIPWFILFLLTVGTAA
RQHELYGYVSGEVGLLLLAHFLYANACAKGEECIVPTWDMYYEKWGFMLIFWNLAGVPLT
YCHCTIYLANHHPSTYAWNKYALVALYAAYLFVYWVWDTTNSQKNRFRAKESGGAITRKA
FPQLPWQSIENPKVIKAEDGSVLLADGWYGYARKIHYTCDLFFALSWGAITGFHSPFPWF
YPVFFTCMIIHRAIRDIERCRKKYGKAWEEYERQVPYLFIP-------------------
----------Y-------VY----------------------------------------
------------------------------------------------------------
------------------------------------------------------------
------------------------------------------------------------
------------------------------------------------------------
------------------------------------------------------------
------------------------------------------------------------
------------------------------------------------------------
------------------------------------------
>XP_016259225_Exophiala_oligosperma
-----------------------------MTV----TRTQAGKTPRKTAHPGYVETPGTF
RKPRTSKSMA--GLGDSDAQDSSTGLED-----DVPSTTT-KRATRSVRKPSRSPRMSGG
TQDSTDEE----------------M----TRGLS-NGH----ANGT--AQKQQ-NGTVK-
---------------KEAN-GHAVSSSQKTVDGWRPGMDPKVDTSGHFEFGGPLGVTAMM
IGFPLLMYYM--WIGATYYDGKFPLPRSDE--TVTDF-L----RGLG-RMVYYGAWP---
---SAKAWAMYWTFFIFEAGLYCVMPGIWTKGKPLPHENGQRLDYYCSGMWSWWTTIVIA
LAL--HFSG--LFKLYQIIDEFGPLMSVAIISGFLVSIVAYTSA----------------
LYRGKQ-----HRMTGYTMYDFFMGAELNPRMFGILDFKMFFEVRIPWFILFLITVGTAA
RQYELYGYVSGEVGLLLMAHFLYANACAKGEECIVPTWDMYYEKWGFMLIFWNLAGVPLT
YCHCTVYLANHHPSTYAWNKYALVALYAAYLFVYWVWDTTNSQKNRFRAKESGGAITRKA
FPQLPWQTVENPKVIKAEDGSVLLADGWYGYARKIHYTCDLFFALSWGAITGFHSPFPWF
YSVFFTGMIIHRAIRDIQRCRKKYGKAWEEYERQVPYLFIP-------------------
----------Y-------VI----------------------------------------
------------------------------------------------------------
------------------------------------------------------------
------------------------------------------------------------
------------------------------------------------------------
------------------------------------------------------------
------------------------------------------------------------
------------------------------------------------------------
------------------------------------------
>XP_013314480_Exophiala_xenobiotica
-----------------------------MTV----TRTQAGKTPRKTAHPGYVETPGTF
RKPRTRKSMA--ALGDSDAQDSSTGLED-----DAP--VV-KRAPRSTRKTSRSLRTTDG
AEDSTDEE----------------RMNGHTNGHA-NGH----ANGV--VKGTA-NGSVK-
---------------EETT-EHAV-STDKVVDGWRVGTDPKVDTTGHFEFGGPWGVTAMM
IGFPLLMYYM--WIGATYYDGKFPTPRDGE--NMTEF-L----RGLV-RMAYYGAWP---
---SAKAWAMYWTFFIFEGALYCLMPGIWTKGKPLPHENGRRLDYYCSGMWSWWTTIIVA
LAL--HFSG--IFKLYQIIDEFGPLMSVAILSGFLVSIVAYTSA----------------
LYRGKQ-----HRMTGYTMYDFFMGAELNPRMFGILDFKMFFEVRLPWYILFLITLGTAA
RQYELYGYVSGEIGFLLMAHFLYANACSKGEECIVPTWDMYYEKWGFMLIFWNLAGVPLT
YIHCTVYLANHHPSTYSWNKYALAVLYLAYLFVYWVWDTTNSQKNRFRAKESGGAITRKA
FPQLPWQSVENPRVIRSEDGGTILADGWYAYARKIHYTCDLFFALSWAAVTGLRSPFPWF
YPVFFTCMIIHRAIRDIQKCRRKYGKAWEEYERQVPYLFIP-------------------
----------Y-------VI----------------------------------------
------------------------------------------------------------
------------------------------------------------------------
------------------------------------------------------------
------------------------------------------------------------
------------------------------------------------------------
------------------------------------------------------------
------------------------------------------------------------
------------------------------------------
>XP_007721088_Capronia_coronata
-----------------------------MIFCPPPISPKAHQNHRKTVHPDYVETPGAY
RKPRARKSVV--TTDDSDAQDASTGPEDTIAVGNSPSKSSRRRARRRSSRAV--------
--NGKTQE----------------HANGHANGHA-NGHVNGYANGH--VKTHL-NGNAN-
---------------KPVN-GQTVAPA--------KMADPRIDTSGHYEFGGPWGVTAMM
IGFPTLMYYM--WIGATYYDGQLPMPRDGE--SLGEF-F----WGLG-RMIYYGAWP---
---SAKAWAMYWTFFLFEAACYCLMPGIWTKGKPLPHENGRRLDYYCSGLWSWYSTIVVA
LGL--HFSG--LFKLYQIIDEFGPIMSVAIISGYLVSIVAYASA----------------
IYRGKQ-----HRMTGSFLYDFFMGAELNPRMFGILDFKMFFEVRLPWYILFLTTLGTAA
RQYENNGYVSGEVGFLLMAHFLYANACSKAEECITPTWDMYHEKWGFMLIFWNLAGVPLT
YCHCTIYLANHAPSTYVWNKYALAALYVAYLFVYWVWDTTNSQKNRFRAQENGGLITRKA
FPQLPWQTVKNPKIIRAENGGTILADGWYGYARKIHYTCDLFFAVSWAAVTGFRSPFPWF
YPAFFGCMIIHRARRDIQRCRERYGKAWEEYERQVPYLFIP-------------------
----------Y-------VF----------------------------------------
------------------------------------------------------------
------------------------------------------------------------
------------------------------------------------------------
------------------------------------------------------------
------------------------------------------------------------
------------------------------------------------------------
------------------------------------------------------------
------------------------------------------
>XP_007728618_Capronia_epimyces
-----------------------------MTV----TRTQAGKTPRKTVYPDYVETPGTY
RKPRTRKAVV--ATEDPDLQDISTGSEDIIAGGNGTSKRK-RKSTAAV------------
--NNKAQE----------------LVNGYANGHA-NGH----ANGHFKTQPNG-DGTIG-
---------------KPAH-EQAVPPA-QLVDGWQPGMDPKIDTSGHFEFGGPWGVTAMM
IGFPLLMYYM--WIGATYYDGQLPMPKEGE--SLGEF-I----RGLV-RMAYSGAWP---
---SAKAWAMYWTFLIFEGACYCLMPGIWTKGKPLPHENGRRLDYYCSGMWSWWTTIIVA
LGL--HFSG--VFKLYQIIDEFGPLMSVAILSGFLVSIVAYFSA----------------
IYRGKQ-----HRMTGSFPYDFFMGAELNPRMFGILDFKMFFEVRMPWFILFLTTLGTAA
RQYERYGYVSGEVGFLLMAHFLYTNACSKAEELIVPTWDMYYEKWGFMLIFWNLAGVPLT
YCHCTVYLANHDPSTYTWNKYALAALFVVYLFVYWVWDTTNSQKNRFRAKENGGLVLRKT
FPQLPWQTVENPKVIKAEGGGTILVDGWYGYARKIHYTCDLFFALSWGAVTGFRSPFPWF
YPVFFSGMIVHRALRDIERCRKKYGKAWEEYEKRVPYLFIP-------------------
----------V-------GLRHPYIEQRTNNLPSGHGHLSAIYGS---------------
------------------------------------------------------------
------------------------------------------------------------
------------------------------------------------------------
------------------------------------------------------------
------------------------------------------------------------
------------------------------------------------------------
------------------------------------------------------------
------------------------------------------
>XP_009155690_Exophiala_dermatitidis
-----------------------------MTV----TRTQAGKTPRKTVRPDYVETPGAY
RKPRTRRSVA--VTDESDPQDSSTGVEDTITGDTG-SKRK-RKTTRAS------------
--NGPPQE----------------L--------A-NGH----ANGH--TETLS-SGYTS-
---------------KPAE-KRA------------EIADPTIDTTGHFEFGGPWGVTAMM
VGFPLLMYYM--WIGATYYDGKLPMPRQGE--SLGQF-F----RGLV-RMAYYGAWP---
---SAKAWAMYWTFFVFEAVCYCLMPGIWTKGKPLPHENGRRLDYYCSAVWSWWTTIVLA
LAL--HFSG--LFKLYQIIDEFGPLMSVAIISGFLVSIVAYFSA----------------
IYRGKQ-----HRMTGYFVYDFFMGAELNPRMFGILDFKMFFEVRLPWYILFLTTLGTAA
RQYERYGYISGEVGFLLMAHFLYANACSKGEECIVPTWDMYYEKWGFMLIFWNLAGVPLT
YCHCTIYLANHHPSTYAWNKYALAALYVVYLFVYWVWDTANSQKNCYRAQENGGATTRKA
FPQLPWRSLENPRIIRTEDGGTILADGWFRYARKIHYTCDFFFALSWAAVTGFRSPFPWF
YPVFFCCMIIHRAWRDIERCRRRYGKAWMEYERQVPYLFIP-------------------
----------Y-------VI----------------------------------------
------------------------------------------------------------
------------------------------------------------------------
------------------------------------------------------------
------------------------------------------------------------
------------------------------------------------------------
------------------------------------------------------------
------------------------------------------------------------
------------------------------------------
>XP_013257218_Exophiala_aquamarina
-----------------------------MTV----TRTQAGKTPKKTSRPGYVETPGTF
GKSRTRKSVI--PVYD-DSSDASPSQDE-----ETSTRAESHKLSTNGSANGHLVEKATS
FLNSHTKR----------------EANGSINGSA-KKE----VNGY--LTNGI-NGHVN-
-------------------------VRSKLIDGWEPGTDPRIDTSGHFEFGGTPGVAAIM
TVFPLLMYYM--WIGATYYDGKLPLPKEGE--AFSDF-L----RSLL-QMAYIGAWP---
---SAKAWAMYWAFFVFEGALYCLMPGIWTKGKPLAHANGLRLDYYCSGMWSWWTTIVLA
LGL--HFTG--IFKLYEIIDEFGPLMSVAIISGFGVSIVAYISA----------------
IYRGKQ-----HRMTGSTLYDFFMGAELNPRMFGILDFKMFFEVRLPWYILFLITTGTAA
RQYERYGYVSGEIGLLLLAHFLYANACSKGEECIVTTWDMYYEKWGFMLIFWNLAGVPLT
YIHCTLYLANHHPSTYSWNKYALAALYVAYLFVYWVWDTTNSQKNRFRAKDSGGAITRKA
FPQLPWQTVDNPKIITSENGDTILADGW----------CKCSIDVTLRAV----------
-------------------C----------------------------------------
------------------------------------------------------------
------------------------------------------------------------
------------------------------------------------------------
------------------------------------------------------------
------------------------------------------------------------
------------------------------------------------------------
------------------------------------------------------------
------------------------------------------------------------
------------------------------------------
>XP_016223903_Exophiala_mesophila
-----------------------------MTV----TRTQAGKTPKKTSHPGYVETPGTY
RKSRSRKSLA-VTSELSDTHDSSTGIED-----EIPIARR-KKYSQVYNET---------
--NGTASK----------------M-----NGHA-NGHLDTSSNGH--INGKL-NGHLNG
TISPTIKQEPEENSLQSAAVAAPSAARPQIIDGWVVGTDPKVDTSGHFEFGGDLGVIAMM
IGFPLLMYYM--WIGATYYNGQFPFPREQE--SVSEF-L----KGLG-RMAYHGAWP---
---SAKAWAMYWTFFIFEAACYCLLPGIWAKGRPLAHENGLRLDYYCSGSWSWWTTIIVA
LVL--HFTG--VFKLYQIIDEFGPLMSVAILSGFIVSILAYTSA----------------
IYRGKQ-----HRMSGHVPYDFFMGAELNPRMLGILDFKMFFEVRLPWYILFLITMGTAA
RQYENYGYVSGEVGLLLLAHFLYANACSKGEECIIPTWDIYYEKWGFMLIFWNLAGVPLT
YCHCTIYLANHAPSTYCWNKYALAVLYVAYIFVYWVWDTTNSQKNRFRAKDSGGVITRKA
FPQLPWQTVENPKIIRSEDGHTILADGWYGYARKIHYTCDLFFALSWGAVTGLSSPFPWF
YPIFFSCMIVHRAIRDIQRCRKKYGKAWEEYEKQVPYLFIP-------------------
----------Y-------VF----------------------------------------
------------------------------------------------------------
------------------------------------------------------------
------------------------------------------------------------
------------------------------------------------------------
------------------------------------------------------------
------------------------------------------------------------
------------------------------------------------------------
------------------------------------------
>XP_013276213_Rhinocladiella_mackenziei
-----------------------------MTV----TRTQAGKTPKKTIHPGYVETPGTF
GKPRSRKSMI--ATEDSDAQDSSTGLED-----DIV--PV-RRAPRSIRKASRP------
VEEITPET----------------M----------HGY----ANGH--VKPKE-NGYTD-
---------------KAGN-GTSV-SSEKLVDGWRKGMDPKVDTSGHFEFGGPWGVTAMM
IGFPLLMYYM--WIGATYYDGKFPTPREGE--TLQEF-F----QGLF-RMAYYGAWP---
---SAKAWAMYWTFFIFEGACYCLMPGIWTKGKPLPHENGLRLDYYCSGVWSWWTTIMVA
LGL--HFSG--LFKLYQIIDEFGPLMSVAIISGFMVSIVAYTSA----------------
VYRGKQ-----HRMTGSLPYDFFMGAELNPRMFGILDFKMFFEVRLPWYILFLITLGTAA
RQHELHGYVSGEVGFLLMAHFLYANACSKGEECIVPTWDMYYEKWGFMLIFWNLAGVPLT
YCHCTVYLANHAPSTYVWNKYALAVLYVVYLLVYWVWDTANSQKNRFRAQELGEATTRKA
FPQLPWQTVENPKVIRSEDGGTLLADGWYGYARKIHYTCDLFFALSWGAVTGLSSPFPWF
YPVFFSAMIIHRAIRDIEHCRKKYGRAWEEYERQVPYLFVP-------------------
-------VSVY-------LIAVEPGY----------------------------------
------------------------------------------------------------
------------------------------------------------------------
------------------------------------------------------------
------------------------------------------------------------
------------------------------------------------------------
------------------------------------------------------------
------------------------------------------------------------
------------------------------------------
>XP_018003876_Phialophora_attinorum
-----------------------------MTV----TRTQSGKTPRKTEHPGFVETPAPR
RRVTRKSGLASLRTDDSDAQDSSTGQED----EPTRALRSTRKSSHRNLRSS--------
--SGEPEE--------------------TANGYA-NGH--VKTNGH-----ALPNGHPK-
-----------DEGAVEGVPVARELIPGKIIDGWKVGSSPKIDYSGHFEFGGSYGVTALM
IGFPTLMYYM--WIGATYYDGKPPMPSEGQ--SFGNF-V----KEMG-YLAYTGAYP---
---SLKAWTMYWTFFLVQAAFYCLMPGVWTKGKPLAHENGKRLDYYCSAVWSWWATIIIA
CVL--HVTG--LFPLYTIIDEFGPIMSVAIISGFVVSIIAYIST----------------
IWRGKQ-----HRMTGSLMYDFFMGAELNPRMFGILDFKMFFEVRIPWYILFLTTLGTAA
RQYDRYGYVSGEIGLLLLAHFLYANACSKAEELIVPTWDMYYEKWGFMLIFWNLAGVPLT
YCHCTLWLANHDPATYPLNKWVVAAWYVAYLFVYWVWDTCNGQKNRFRANEHGGRVFRNA
FPVLPYQYIENPKTITSEDGDTILADGWYGKARKIHYTCDFFFAMTWGAVTGFNSPFPWF
YPVFFTGMIIHRAIRDIQRCRRKYGKAWEQYEREVPYLFIP-------------------
------------------------------------------------------------
----------------------------MGLNIIIAGAGLAGCTTAIALQSSGHNVTLYE
RRDALYDNTSTHSGIQIQPNGVAILKRLGMIDATGETIALVNYNRRGGTRWGARQKLKDA
FVGEARRRGVPVHIGVGVVGVRESKESVTVELSDGSTQTADLLVGADGTWSRIRKGMFPD
FQPNVLDAVICQVQVPGDVINEEPHKGFMNRAKGAISAWPSPGRSALTSVSPHTGLFELQ
AIDSTWTLESDAEPEKRLGWCDDVQRIRDRWSDHPLAFRALLDKAERYYKWRLVEVAKIP
AWSSAKVEGRYGRTLLVGDAAHGISPQAGQGSSLGMEDAVVLAELLSPQYLGLGRQEDIK
RAVTMFQAIRRPRCEVMRILTNAIGKGWVAEHPKMIQAIRKTYGVLAASECYQDVRPDHK
APFHTPPFQKWLDVYDEREVVRAAWKKEMARSGRGEKGEARL
>NP_594742_Schizosaccharomyces_pombe
---------------------------------------------MKSTVKKSAP-----
------------------------------------------------------------
------------------------------------------------------------
-----------------------------------------------REFGGAKGALAIM
TGFPCLMYYL--WACSKFNDSQFIKPESFTIAGFQNF-F----RTLG-HYIYVGAYP---
---TRYAFLVFWSFCIVQAVMYLTLPGVRTQGLPLKHRNNERLPYLCNAIWSFYTTIVIL
AVL--HVTH--VFPITTFIDMFGPLMSVAIITAFVCTFVLYTGT----------------
LLFGDRLFDKPHRLSGNPIYDAFMGACLNPRLGKLLDFKMFFEVRIPWFILFFISVGAAV
RQYETYGTVSPQVLFVCLGHYLYANACSKGEQLIVPTWDMAYEKFGFMLIFWNMAGVPFT
YSHCTLYLFSHDPSVYNWSTQYTTGIYVLLLCCYYIFDTCNGQKNHFRNQIYGTEVHRKT
FPQLPWLIIKNPTFIRCANGGTLLTSGWYRYARKIHYTADFFQSLSWALITGFQSPLPYF
YPCFFFVVLVHRVSRDIKKCKAKYGADFDEYCRICPYLFIP-------------------
----------Y-------IF----------------------------------------
------------------------------------------------------------
------------------------------------------------------------
------------------------------------------------------------
------------------------------------------------------------
------------------------------------------------------------
------------------------------------------------------------
------------------------------------------------------------
------------------------------------------
```
