## Supplementary material for "Coding Sequence Insertions in Fungal Genomes are Intrinsically Disordered and can Impart Functionally-Important Properties on the Host Protein": MAFFT_MSAs: XP_717758.1_blasthits_MAFFT.txt

```
>XP_717758_Candida_albicans
------------------------------------------------------------
------------------MTSGS--RSVSLSSGKDLKYHQ------PHNSINSTASLRSS
SIGSSFFTPNN-------THGAGSNSSSSNDPSFLNGENTSANCTNSTESDDNELIEP--
---------------TKDIDIVGAISTLHLDDDDE-------------------------
---------------------------------------------------D--EEATTT
G---------------------TNNISRVKSGNKH-------------------------
------------NP--------------------------------QYGSLTPQNLAKTG
SG----NTK---------------------------------------------------
------------------------------------------------------------
--------------------------NTWN------------------------------
-----------------ITQSAPP---QPIRSNVSENG-NHPNDQNVFVKPFELPESQED
A-SKK-------------QTTNGLNLPLLEKILDSEGRTKDNDQNISSSKPQFYD-----
-----------GAIPFVPVNQNVTGNGNSQI-PPPLGNIPPP--MSNMPPPLPPH-----
------------------------------------------------------------
------SMGLPSFSPF--PHPSFYQGYIPSPPAHTPTPGDYQSFDKIPSVPSPAPPIIQE
SQVPTPAPVPVPAPQPNQPQP-PT---MWNPLHSPLVRLPFGQQQL--QTV------Y--
-SP-----TQSTQSPLLPQQG------------------PPQ------------------
-------PQPAFPM-MP---------QHNFHQHN-----QYHPRPHYRNN----------
----------------NGMMNVHRKNL----------RRK-------EDSAKYSDAK---
----------------------------LQDFTGSILTLCKDQHGCRFLQREL-------
----------------INETNATLIFNEIYFKAVELMIDPFGNYLIQKLFTMINLEQRLV
LINQCSNELFRIALDPHGTRSLQKLIDVIE-------------TNEEIEII--TRNLYSN
IVVLSR----DLNGNHVVQKILTKFNTISSDSNSSDSNRDGAQH--QNQNQFIFDIIQAN
LLYIACHRHGCCVLQRCLDYGNKQQCQQLSQEIAK--HTIKLSLDPYGNYVVQYVLNKYS
VGGDA---QNTDN-QVIDIIIQEI-KSNFIQLSLHKFGSNVIEKCLK---------IS--
SISKDLIDNLIVLD--HGQAFNQLLNDPFGNYV---------------------------
------------------------------------------------------------
---------------------------------LQTSLDVAN------------------
------------------------------------------------------------
------------------------------------------------------------
------------------------------------------------------------
------------------------------------LEQFEQLSKIL-------------
------------------------------------------------------------
------------------------------------------------------------
LPLLPN-I----------------------------------------------------
------------------------------------------KSTP--------------
---------HGRRIL-------------------------------------------NK
IQQ---------------------------------------------------------
------------------------------------------------------------
------------------------------------------------------------
------------------------------------------------------------
------------------------------------------------------------
------------------------------------------------------------
------------------------------------------------------------
------------------------------------------------------------
------------------------------------------------------------
------------------------------------------------------------
------------------------------------------------------------
------
>XP_002419015_Candida_dubliniensis
------------------------------------------------------------
------------------MPSGS--RSVSLSSGKDLKYHQ------PQ---SSTASLRST
SIGSSFFTPNNNAPAHAHAHVPTSNSSSSNEPSFLNGENTSANCTNSTESEDNELIEP--
---------------SKDIDIVGAISTLHLDDDD--------------------------
---------------------------------------------------D--DDATAT
D---------------------TNSISGVKTGNKH-------------------------
------------NP--------------------------------QYGSITPQSLAKTR
SG----NSK---------------------------------------------------
------------------------------------------------------------
--------------------------NTWN------------------------------
-----------------ITQSAPP---QPIRSSVSENG-SHPNDQSVFVKPFELPESQED
A-SKK-------------QTTNGLNLPLLGKILDSEG-VKGNDQNTPSNNTQFYD-----
-----------GAIPFVPINHNVSGNGNSQIPPPPLGNIPLP--MSSMPPPLPPH-----
------------------------------------------------------------
------SMGVPSFSPF--PHPSFYQGYVPSPPAHTPNPGDYQSFEKIPSVSSPAPPVIQE
SQASASA----SQPQPQQQQQLPA---MWNPLHSPLVRLPFGQQQL--QTV------Y--
-SP-----TQPTQSPLTPQQG-----------------QPQQ------------------
-------QQPPFPV-MP---------QHNYHQHN-----QYHPRPHYRNN----------
----------------NGMMNVHRKNL----------RRK-------EDGAKYSDAK---
----------------------------LQDFTGSILTLCKDQHGCRFLQREL-------
----------------FNETNATLIFNEIYFKVVELMIDPFGNYLIQKLFTMINLEQRLV
LINQSSNELFRIALDPHGTRSLQKLIDVIE-------------NNEEIEII--TRNLYSN
IVVLSR----DLNGNHVVQKILTKFNTISHNANSSHSSKDETNHENQNQNQFIFDIIQAN
LLYIACHRHGCCVLQRCLDYGNKQQCQQLSQEIAK--HTIKLSLDPYGNYVVQYVLNKYS
VSQTKIIDDEEDK-QVMDNIIQEI-KSNFIQLSLHKFGSNVIEKCLK---------IT--
SISNDLIDNLIELD--HGQAFNQLLNDPFGNYV---------------------------
------------------------------------------------------------
---------------------------------LQTSLDVAN------------------
------------------------------------------------------------
------------------------------------------------------------
------------------------------------------------------------
------------------------------------LEQFEQLSKIL-------------
------------------------------------------------------------
------------------------------------------------------------
LPLLPN-I----------------------------------------------------
------------------------------------------KSTP--------------
---------HGRRIL-------------------------------------------NK
IQQ---------------------------------------------------------
------------------------------------------------------------
------------------------------------------------------------
------------------------------------------------------------
------------------------------------------------------------
------------------------------------------------------------
------------------------------------------------------------
------------------------------------------------------------
------------------------------------------------------------
------------------------------------------------------------
------------------------------------------------------------
------
>XP_002551425_Candida_tropicalis
------------------------------------------------------------
-------------------MSSN--RSVSLSAGKDMK-----------------------
---------NN-------------------------------NLVQGKEEEEDD-VPN--
---------------SKDIDIVGAISTLNLDDDDE-------------------------
---------------------------------------------------A--TASTTS
P---------------------TDKVVGVNDG----------------------------
-------------L--------------------------------IYGSLTPQASFPKA
NG----GGG---------------------------------------------------
------------------------------------------------------------
--------------------------SAWN------------------------------
----------------HVTQSAPP---P---QSSSNNG-GM---NGVFVKPFELPETKED
A-NKK-------------QTTNGLNLPLFDE------------------TSKMVN-----
-----------SAIPFVPGNM---GFPPVVAPPPP----PPPHGVSNLPPPGPHH-----
--------------------------------------------------------PNGQ
GIGPMAPMGVPPFSPFPPPHPSFYQGYVPSP------PGEFQNFENMGHI----PPGINN
TSTQQQQ----QQQQQQQQQQLQPQHHMWSPI--PSQRILY-QQGM--Q-----------
--P-----HQQ----MVPQHH-----------------APPQ------------------
-------GIQQNPNGMPISMQQSPHYQHNHPHHH-----HHHQQQRYR-N----------
----------------NGMMNVHRKNM----------RRNRGGPHNPDDADKYVNAK---
----------------------------VQDFTGSILSLCKDQHGCRFLQREL-------
----------------YNETNTDLIFNEICPKISELMIDPFGNYLVQKLFEMVNSDQRLI
LIKNTSSELLRISLDPHGTRAFQKLIDVIE-------------TEEEINII--IDKVSPH
VVTLIY----DSNGNHLIQKIITKLAP-----------------------EIFYEIICDN
LFSIACHRHGCCVLQKCLDHGSESQRKQLSLEISK--YTFELSLDPFGNYVIQYILKK--
----------GDK-ESIDTLLEKI-KFNLINLCTNKFGSNIIECLLR---------IP--
ILSTELINCLI--E--KSDEFYKMVNDPFGNYV---------------------------
------------------------------------------------------------
---------------------------------IQTSLDVSN------------------
------------------------------------------------------------
------------------------------------------------------------
------------------------------------------------------------
------------------------------------VEQFEKLKLAL-------------
------------------------------------------------------------
------------------------------------------------------------
LPLLPN-I----------------------------------------------------
------------------------------------------KNTP--------------
---------HGRRIL-------------------------------------------NK
LQ----------------------------------------------------------
------------------------------------------------------------
------------------------------------------------------------
------------------------------------------------------------
------------------------------------------------------------
------------------------------------------------------------
------------------------------------------------------------
------------------------------------------------------------
------------------------------------------------------------
------------------------------------------------------------
------------------------------------------------------------
------
>XP_003867508_Candida_orthopsilosis
------------------------------------------------------------
---------------------MS--RSLSISNADLATQDA---------KNKSSSGVRSA
SVSSSFF-------------------------------NSTRANEASGVNTDTEL-----
---------------NANIDIVGAINNLKLDEEDESE-----------------------
-------------------------------------------EEEKDTGLDRVGSHSQS
T---------------------HDKNTSASVEGTNFGFPVYPPHPPNPYYF---------
------------PP--------------------------------YQGSVTPQQQLKVN
NG----VQPP--------------------------------------------------
------------------------------------------------------------
---------VTYS-------------SGWNGHPGGFDSQFNGL-----------------
------------SHQGYAPVSEPP---LNQNRDETNVP---------FIKPLELPDSKED
AQSKL-------------SNGLSLSQGETRTVTSNEQEPNGNISDKNDDSRKPFDHTQST
GAVAPQHVNLSQTPPFNPFSPMSMTHPIGPGVPPGVPSPMMP--YNYPPPHQPTS-----
------------------------------------------------------------
REFNNFNMKLGTNAPLPHPPAHFNPG----------------------------------
--------------PSPPNTAIPSGGSVWNSHQSGNVPRDASQQPT--PPHIGNPP-Y--
-PM-----GPQHVPPMPQQQH-----------------QHHH--HQHHHRQQQQFQHHMH
PLQFQGGGGNGAPFMQ---------NQYNRGHYNRRGNKHGHQYQNYGHNYGMGQF----
---------------GNGGNYRHRK---------------------GEDANKYQNAK---
----------------------------IEDYKGHILDLCGDQHGCRFLQRELIKEQEGI
AKGEGNKADELDNKEKVDESLATMVFNELDDDIVNLMLDSFGNYLIQKLVECITDEQRLE
LIKKSRSQFNRIALDSHGTRALQKLIECVGKTKDEADVKGDELQDESARLI--IESLAPT
IVSLSK----DLNGNHVVQKCLISLSN--------------------ETNQVIYDTIKDN
CEVVACHRHGCCVLQRCLDYGNNQQIDALSHEITT--KLDIFTADPYGNYVVQYVLTH--
----------GDR-QSIDTIFAYL-QSNFYQLSIHKFGSNVLEKSLR---------LNNT
KQSSILIDELLK-L--SSDQFLKVLNDSYGNYV---------------------------
------------------------------------------------------------
---------------------------------LQTCLDVAQ------------------
------------------------------------------------------------
------------------------------------------------------------
------------------------------------------------------------
------------------------------------LDQMTKLNEVL-------------
------------------------------------------------------------
------------------------------------------------------------
VPLLPD-I----------------------------------------------------
------------------------------------------KSTP--------------
---------HGKRIV-------------------------------------------NK
LQ----------------------------------------------------------
------------------------------------------------------------
------------------------------------------------------------
------------------------------------------------------------
------------------------------------------------------------
------------------------------------------------------------
------------------------------------------------------------
------------------------------------------------------------
------------------------------------------------------------
------------------------------------------------------------
------------------------------------------------------------
------
>XP_001525481_Lodderomyces_elongisporus
------------------------------------------------------MSSRYT
HSFDQNQNHTHHHHHNLSINSINSFFEPSTPPSQNLTNHL--------------------
------------------------------------------------------------
------------GNGVSEDSNNIALRAQSLQQQVV-------------------------
-------------------------------------------KTPQTSATNSSNSSASA
S---------------------TANTSYMHNRSLSFNGSFIKIGSNNVTSGITHNGKSAL
WDTSNKLNQHLNLP----------------------------NFALDNNEVLSTPLALPQ
AP----------------------------------------------------------
------------------------------------------------------------
------------AVPQTPA-----------------------------------------
------------------VAAPPQPTQLASTPGPAPSSHIHYERTKSSTPFQNLPQYTTL
DERSL----------------------AHNNFNVTHHNQQQQQQQQQQHQQQQQQQTTKH
HTLPKNNVIPGDNELSTTKNKDNLFKAHYNGSDATLNGSLKLGGVSSDVNSLSSASTP--
------------------------------------------------------------
------------------------------------------------------------
------------------------------------------------PPASLSNKVF--
-NTLDSHLDSHLDSHTQPHAS---------------------------------------
------------------------------------------------------------
-------------------------------------LFTAAQKIDKDYLISIGKVP---
----------------------------LNQLKPQILKLAKDQYGCRFLQKKIDENLI--
------------LNYQARLNNFTIIFDEIHSHMYELIIDPFGNYLVQKMIAYCNQSNLDM
ILDTLQFNLFKISVNQHGTRALQKIIDSLS-------------TSAQLNVL--IRGLKPH
IIDLIK----DLNGNHVIQKILNKYEP--------------------ADCQFIYDSIIED
LYIVATHKHGCCVLQKCLNHVTPAQLNQFSLAILQYDNFKVLINDQFGNYVLQYLISI--
----------NSL-EVSFQVLQNFHQYGIMNLCNSKFSSNVVEKYLKNCYNNESVNVAFA
NLKFDLIYRIL------IDDLNTLINDPFGNYV---------------------------
------------------------------------------------------------
---------------------------------IQTLIDFLV------------------
------------------------------------------------------------
----------------------NPRVNYDNVEKLAILLNNDAAKEDYLACHNLQVAIIKS
WFQNCKIVSSFGKRIQSKINTILNNDAISLKPMNFNGNGSGNNHNSHNNNGNNGNHSTTN
GNLNLNSNRRASQMNANGEFVENGSSFVKQSKPHTQPHYQQQTQHVL-------------
--------------------------------------------------------NNPY
HAQTNSQGRYSSMDRSRRQGQATQNFQSIPYRNSLSHLDIRNGGGFLEYGFPARNAADFN
NPLLIGNVLSRGPSMKLVAATNTNSSSSSYNNSTDNKNNNNQFN----------------
------------------------------------------STTP---TNSNNNNNNNN
NNIRYDENSFYQQVA-------------------------------------------SN
MKRFSVPTAKVAPDLSRSGSTNSPNQSHDFNAGGDDFHKMGNYEVSRNGSVSSLNFNSHL
ATSNSTTTANYKHSNTGTANVPYTTQHSASFQPNSNGTFTPQHLHQSSISSVHQQVYPQG
EDKTGDLFNNNNNRINTSFNSVHNTNWPIQTLPLPHQPQNHQQQQQQQPYEAAVAPPQSH
LKVAQAQNYFHSPVYHTHTPSWSPMTSSVQEKSVYGGGAQPW------------------
------------------------------------------------------------
------------------------------------------------------------
------------------------------------------------------------
------------------------------------------------------------
------------------------------------------------------------
------------------------------------------------------------
------------------------------------------------------------
------
>XP_007376084_Spathaspora_passalidarum
------------------------------------------------------------
-------------------------MSTFIPQSINQQ-----------------------
------------------------------------------------------------
------------------------------------------------------------
---------------------------------------------------Q--LPPPQG
P-----------------------------------------------------------
------HFPPPPPP--------------------------------HHTILGPYP-----
------------------------------------------------------------
------------------------------------------------------------
--------------GTYPP-----------------------------------------
------------------PVPTPP---------------EFRQFDNSPMNPPMIPGAPNA
N-MWT-------------SQ----------------------------------------
--------------------------------------------IMTPPPGANMRNSN--
------Y---IDHTL---------------------------------------------
------------------------------------------------------------
------------------------------------------------------------
-----------MHQPM--------------------------------------------
-------------------------MNNTNHGGNRYNTHRYPHRGNF-------------
-----------------DGMNTHRKNNGK--------PRR------GDDASKYANAK---
----------------------------LSDFVGDILNLCKDQHGCRFLQRQLEL-----
-----------------DEGAATIIFQEIYFKIVELMIDPFGNYLIQKLFEHITVEQRIV
LVKNASGEFMKISMDPHGTRALQKLIECIS-------------TAEESKLI--IEALQPH
IVILSR----DLNGNHVVQKCLQNLKT--------------------SDNQFIFDAVCAN
CLAIATHRHGCCVLQRCLDHGDPLQRQQLSLKIAE--NATKLAIDPFGNYVVQYVLSH--
----------GDD-KSIEIILNHI-KSNTIALSLHKFGSNVIEKSLR---------IN--
KLSNQLIEVLL--L--NESRFEELLNDGFGNYV---------------------------
------------------------------------------------------------
---------------------------------LQTSLDVAS------------------
------------------------------------------------------------
------------------------------------------------------------
------------------------------------------------------------
------------------------------------PTDLARLSQSL-------------
------------------------------------------------------------
------------------------------------------------------------
IPLLPN-I----------------------------------------------------
------------------------------------------KNTP--------------
---------HGRRIM-------------------------------------------NK
LQSME-------------------------------------------------------
------------------------------------------------------------
------------------------------------------------------------
------------------------------------------------------------
------------------------------------------------------------
------------------------------------------------------------
------------------------------------------------------------
------------------------------------------------------------
------------------------------------------------------------
------------------------------------------------------------
------------------------------------------------------------
------
>XP_043051830_Scheffersomyces_spartinae
------------------------------------------------------------
----------------MNTDDLE--TSVAIEATAN-------------------------
----------------------------------------------VDEVDDEEVLKA--
----------------SNLDIVGALNNLDLDEDFSIP-----------------------
-------------------------------------------VDSSDRDDP--TAAGTA
G---------------------TAGTVTTKNEQQTAVESSSSF-----------------
---HFTQSVPPPPP--------------------------------PHQMYSSHHMPPNQ
PG----QFNA--------------------------------------------------
------------------------------------------------------------
-----------FGTNVTPN------PNTWS------------------------------
------------------PLNGTS---GVYPPEVGINIQHLKLDPPATTTEPDAKDASNL
E-NKQ-------------SDNDTTSTSKSNN-----------------------------
----------------K---------------------------LQSPSTDNYLG--G--
------FPPFVNQRVPHSQFLNDGGGAF---------FGDNSHSNYMNGPAGQ-IHHHGY
PVPPFGTAAATDANGKSSNYP---------------------------------------
-------------------MGGPP---LWQRPMAQLNHSMLSNSGS--NDS------R--
-GN-----I--NAGPESAMGG-----------------NINN-------SNHTNNNHSNY
GGRFNRSHYDGSNNNTSN-------NYSNHHHNN---------NHHGGIR----------
----------------RNDLNSHRKMNN---------RRK------GDDASKYVNAR---
----------------------------LEDFTGEIYSLCKDQHGCRFLQRQLDLGNE-L
EQAGVNNSDINGQVSTTKEVAATMIFNEIYLRIIELMVDPFGNYLIQKLFENISTAQRTI
LVKNASPEFIRIALDPHGTRALQKLVECID-------------TKEESMLI--IESLSPH
IVTLSR----DLNGNHVVQKCLQKLTP--------------------EDNQFIFETASMH
CNEIATHRHGCCVLQRCLDHGNADQREQLSLKVAE--NATSLSLDPFGNYVVQYVLSR--
----------GDG-ASISIILDHI-RANAIKLLLHKFGSNVIEKSLR---------IN--
KLTESLISVLL--E--NSDKFSDLLNDAYGNYV---------------------------
------------------------------------------------------------
---------------------------------LQTSLDVAN------------------
------------------------------------------------------------
------------------------------------------------------------
------------------------------------------------------------
------------------------------------GRDLAKLANVL-------------
------------------------------------------------------------
------------------------------------------------------------
QPLLVN-I----------------------------------------------------
------------------------------------------KNTP--------------
---------HGRRIL-------------------------------------------TK
IQNVC-------------------------------------------------------
------------------------------------------------------------
------------------------------------------------------------
------------------------------------------------------------
------------------------------------------------------------
------------------------------------------------------------
------------------------------------------------------------
------------------------------------------------------------
------------------------------------------------------------
------------------------------------------------------------
------------------------------------------------------------
------
>XP_001382453_Scheffersomyces_stipitis
------------------------------------------------------------
-----------------MTNLQS--RSASLSTTVD-DSSIVSSPPAALPSFGTKPSMRSA
SIGSS-FFHKD-------------------TPNFFGSKSAAVADTSSGSIEEKESSNA--
---------VLPTAGSNDLDIVGAIGNLDLDDDFAV------------------------
-----------------------------------------------------------D
S---------------------NEALSQGHPSK-----STTPFSQQSTFLYGDNVN-S--
YQFYHPHYP--PPP--------------------------------HQGSLTPNP----S
LG----GFAP--------------------------------------------------
------------------------------------------------------------
---------TTFGASNTPS-------STWN------------------------------
--------------NSFIPSSAPP---FTYNNAGNNGNKDLAADLPSFVKSFELPSTDES
E-SGS-------------GNDKNADKSSNAS-----------------------------
----------------NSANVNSNVAL-----------------FSSP------------
------FGGILDSQLHFMPTANLSG------------GHMVNDKNGESENDLG-LSEKGS
SNFQGSSPLDFNSHQMNVKKGGYDLAGVPPFP------------------------TGLN
DNLSM-LPNVMGH-PGAPGGPMPN---MWNQQMMNSQLHPTNMR----NTY------D--
-GR-----G--MAPPPPPQSG-----------------MHPN------HHMMGQFNNGAN
SGTRGNSN-----------------SSGNHHNGR-----HR---GNY--M----------
----------------NDGMNVHRKMHNSINSSNGHGRRK------GDDASKYANAK---
----------------------------LSDFTGEIFSLCKDQHGCRFLQRQLDLGRE-V
AEG--RNTD---SSVLSNDIAATMIFNEIYLKIVELMTDPFGNYLIQKLFENVSVDQRII
LVKNAAPEFIRIALDPHGTRALQKLVECIS-------------TEEESKLI--IGSLSPH
IVSLSR----DLNGNHVVQKCLQKLKP--------------------EENQFIFETASLH
CNEIATHRHGCCVLQRCLDHGNSDQRRQLSLKVAE--NATNLSLDPFGNYVVQYVLSR--
----------GDE-GSIQIIMDHI-KSNIISLSLHKFGSNVIEKSLR---------IN--
KLTNTLIDVLL--K--HQDRFSDMLNDAFGNYV---------------------------
------------------------------------------------------------
---------------------------------LQTSLDVAN------------------
------------------------------------------------------------
------------------------------------------------------------
------------------------------------------------------------
------------------------------------PQDLNSLSQAL-------------
------------------------------------------------------------
------------------------------------------------------------
QPLLPN-I----------------------------------------------------
------------------------------------------KNTP--------------
---------HGRRIM-------------------------------------------TK
IQSIM-------------------------------------------------------
------------------------------------------------------------
------------------------------------------------------------
------------------------------------------------------------
------------------------------------------------------------
------------------------------------------------------------
------------------------------------------------------------
------------------------------------------------------------
------------------------------------------------------------
------------------------------------------------------------
------------------------------------------------------------
------
>XP_020061891_Suhomyces_tanzawaensis
------------------------------------------------------------
----------------MTANLQS--RSASISTTADESSPL------VKPGFGAKPSLRSA
SIGSS-FFHKD-------------------SPGLFA--SANDANTSSNSVDDELAREDPP
ATVNSSSNAGTDSTNATDLDIVGALGNLDLDGDFGVP-----------------------
-------------------------------------------SKDS----E--LGVPQF
P-----------------------------------------------FLYGDSSFQP--
------QFYPYPHP--------------------------------HQGSVTPNP----L
VG----SFAP--------------------------------------------------
------------------------------------------------------------
---------SAFGPASTPS-------STWN------------------------------
--------------SSFVPSSAPP---FAYGSGEPEAPL---------VRPFELPDDHHH
A-SKD-------------PAGSA-------------------------------------
----------------------------------DATALHLP--FSTPPPASQAH--S--
------FGGILDHKF--------SADGTSPESDLDSFAENKIRTSFS-------------
--------------------GPFSGSGLNGDVKLSQPLPQYHHQASQQSSHQDVPFSGLK
DNLSMPLG--------------PN---MWNQHPPIMAAQMHPSNLR--NNFV-----D--
-NR-----G--MSP-------------------------------IHGHPIMGSSFNGQA
GGRFNGPN-----------------NGNNVRNAR------------YL-M----------
----------------NDGMNVHRKMHNN--------RRK------GDDASKYANSK---
----------------------------LEDFTGEIYSLCKDQHGCRFLQRQLDLGRE-V
AEG--SASA---PNALTNDIAATMIFNEIYLKIIELMTDPFGNYLIQKLFENVSSDQRII
LVKNASPEFIRIALDPHGTRALQKLVECIT-------------TEEESRLI--IDSLSPH
IVSLSR----DLNGNHVVQKCLQKLKP--------------------QENQFIFDAASVN
CIEIATHRHGCCVLQRCLDHGNFAQRKQLSLKVAE--NATTLSLDPFGNYVVQYVLSR--
----------GDE-DSIKIILDHI-KSNVVSLSLHKFGSNVIEKSLR---------IN--
KLSDSLIEVLL--K--NDDKFGIMLNDAFGNYV---------------------------
------------------------------------------------------------
---------------------------------LQTSLDVAN------------------
------------------------------------------------------------
------------------------------------------------------------
------------------------------------------------------------
------------------------------------AGQLERLSQAL-------------
------------------------------------------------------------
------------------------------------------------------------
QPLLPN-I----------------------------------------------------
------------------------------------------KNTP--------------
---------HGRRIM-------------------------------------------TK
IQSIC-------------------------------------------------------
------------------------------------------------------------
------------------------------------------------------------
------------------------------------------------------------
------------------------------------------------------------
------------------------------------------------------------
------------------------------------------------------------
------------------------------------------------------------
------------------------------------------------------------
------------------------------------------------------------
------------------------------------------------------------
------
>XP_020077462_Hyphopichia_burtonii
------------------------------------------------------------
----------------MTANLQS--RSASMSNPMD-NEPVTLLKASASKNNG---ALRSA
SIGSS-FFNKD-------------------TSNFF-NQSADVANTSTHSMDDEVQESS--
GSSSNDDRTIAPGTASTDLDIVGALGNLDLDGDFELP-----------------------
----------------------------------------------------------KD
P---------------------SNDVAAINEHQ-----NDNQFPQQPHFFYAHGADAS--
AGNYYQQFY--HPP--------------------------------HQGSLTPNP----S
GA----GFMP--------------------------------------------------
------------------------------------------------------------
---------STFGPTSTPS-------TTWA------------------------------
--------------NNFVPSSAPP---FAYGNGSNPNDLNLNA-----VKPFELPEDSKD
G-ASS-------------SEQSSINGGASSS-----------------------------
----------------NANTSNGSGPIPNGAIPPNIPNLHGP--FSTPPPP--V------
------FGGVLDSQMQFNP------------------GQPAVYSGSGYDGNKG-IKQEG-
-NVSNDSSVNPSGTPIG-----------QPFPVRNFPISGTPTPVSLAIGGEASKNSYFN
DNLSMSMPPPMTM-GPPPQVGSPS---MWNQHPIINTHH---------------------
-----------RHPSIPGQPG-----------------FDTRLGGSGIQPVGGQFNGGMM
SNRFNGSG-----------------N--SHHGGR-----HRHNHNNYG-M----------
----------------NNGMNVHRKMHNN-H------RRK------GDDASKYANAK---
----------------------------LEDFTGEFFSLCKDQHGCRFLQRQLDLGRE-A
A-A--TN-D---PNLLTNDIAATMIFNEIYLKIIELMVDPFGNYLIQKLFENVSNDQRII
LVKNAAPEFIRIALDPHGTRALQKLVECIS-------------TEEEAQLI--IKSLSPH
IVSLSR----DLNGNHVVQKCLQKLKS--------------------EDNQFIFETASLH
CNEIATHRHGCCVLQRCLDHGNAEQRQQLSLKVAE--NATNLSLDPFGNYVVQYVLSR--
----------GDD-ESIRIILDHI-KSNVISLSLHKFGSNVIEKSLR---------IN--
KLTDSLIKVLL--L--NKDRFSEMLNDAFGNYV---------------------------
------------------------------------------------------------
---------------------------------LQTSLDVAS------------------
------------------------------------------------------------
------------------------------------------------------------
------------------------------------------------------------
------------------------------------KEDLADLSLAL-------------
------------------------------------------------------------
------------------------------------------------------------
QPLLPN-I----------------------------------------------------
------------------------------------------KNTP--------------
---------HGRRIM-------------------------------------------TK
IQSIL-------------------------------------------------------
------------------------------------------------------------
------------------------------------------------------------
------------------------------------------------------------
------------------------------------------------------------
------------------------------------------------------------
------------------------------------------------------------
------------------------------------------------------------
------------------------------------------------------------
------------------------------------------------------------
------------------------------------------------------------
------
>XP_015467857_Debaryomyces_fabryi
------------------------------------------------------------
----------------MTTNLQS--RSASVSNLGDSEEPSSFLPGKSGASKNVGNNLRSA
SIGSS-FFNKD-------------------ASNFFSPKDA--ANTTSSSMDDEFIKEA--
NENPSNP------PTSRDLDIVDALGTLNLDEDFELA-----------------------
-------------------------------------------NKDSTTIKE--KKETQT
S---------------------NEATKQRDTPT-----SNTPF-QHAQFLYAGNGNTKDV
NNNYHQQFYSQYPA--------------------------------HQGSLTPNS----S
IG----AFVP--------------------------------------------------
------------------------------------------------------------
---------SAFGHVNTPS-------STWS------------------------------
--------------NTFIPSSAPP---FAYGNSNATSANALN------VKPFELPDDGKS
K-DTA-------------ANGESV------------------------------------
-----------------------------------IPGLHLP--FTTTPPP--LD--T--
------FGGVLNSQIPFGA------------------NVPIGME-YGFQEGYK-LAEGGS
SESEVESSVPSDRTKTSSNPQQFMQGSLRMDGAQTAAVSDYQTIVGNESSHNHNQFNNLP
DNINFPLLNVGQMVPPSAQPGTPN---MWNQIPMNYNSNMNQQQ----QPF---------
-----------VNNRVPQNHG-----------------ITSQ---------------GVN
GGRFNNNG-----------------NNNNNHNRR----------NHYN-S----------
----------------NDGMNVHRKMHIN-N------KRK------GDDASKYTNAK---
----------------------------LEDFTGQIYSLCKDQHGCRFLQRQLDLGRE-A
ASN--PSADLENNQILTNDIAATMIFNEIYLKIIELMTDPFGNYLIQKLFENVSADQRII
LVKNASPEFIRIALDPHGTRALQKLIECIT-------------TEEESQLI--INSLSPR
IVALSR----DLNGNHVVQKCLQRLKP--------------------EENQFIFETASLH
CNEIATHRHGCCVLQRCLDHGNLAQRKQLSLKVAE--NATNLSLDPFGNYVVQYVLSR--
----------GDD-ESIRIILDHI-KKNVVSLSLHKFGSNVIEKSLR---------IN--
KLTDSLIEVLL--L--NKDRFSEMLNDAFGNYV---------------------------
------------------------------------------------------------
---------------------------------LQTSLDVAN------------------
------------------------------------------------------------
------------------------------------------------------------
------------------------------------------------------------
------------------------------------ARDLGKLSQAL-------------
------------------------------------------------------------
------------------------------------------------------------
QPLLPN-I----------------------------------------------------
------------------------------------------KNTP--------------
---------HGRRIM-------------------------------------------IK
IQNIL-------------------------------------------------------
------------------------------------------------------------
------------------------------------------------------------
------------------------------------------------------------
------------------------------------------------------------
------------------------------------------------------------
------------------------------------------------------------
------------------------------------------------------------
------------------------------------------------------------
------------------------------------------------------------
------------------------------------------------------------
------
>XP_456710_Debaryomyces_hansenii
------------------------------------------------------------
----------------MTTNLQS--RSASVSNQGDAEEPSSFLPGKAGASKNVGNNLRSA
SIGSS-FFNKD-------------------ASNFFNPKDA--ANTTSSSMDDEFVKET--
NENPPNP------PASSDLDIVDALGTLNLDEEFELT-----------------------
-------------------------------------------NKDTGNAKE--KKGTQS
S---------------------NEAAKQRDTAT-----SNTPFSQHAQFLYAGNSNTNDG
NNNYHQQFYSQYPA--------------------------------QQGSLTPNS----S
IG----TFVP--------------------------------------------------
------------------------------------------------------------
---------STFGHVNTPS-------STWS------------------------------
--------------NTFIPSSAPP---FAYGNSNAASANALN------VKPFELPDDGKS
K-DKR-------------ANGENV------------------------------------
-----------------------------------IPGLHLP--FTTTPPP--LD--T--
------FGGVLNSQIPFGA------------------NVPIGMESYGFQEGYK-LAEGSS
SESEVENSIPSDRTKGSSNQQQFMSGSIRMDGAQAASVNEYQSIVGNEGSHSNNQFNNLP
DNLNFPMLNVGQMVPPSAQSGTPN---MWNQIPMNYNSNVNSQQ----HSF---------
-----------VNNRVPQNQA-----------------ISGQ---------------GVN
GGRFNNNG-----------------NHNNNNNRR----------NHYN-S----------
----------------NDGMNVHRKMHIN-N------KRK------GDDASKYTNAK---
----------------------------LEDFTGQIYSLCKDQHGCRFLQRQLDLGRE-A
ASN--PNADLENTQILTNDIAATMIFNEIYLKIIELMTDPFGNYLIQKLFENVSADQRII
LVKNASPEFIRIALDPHGTRALQKLIECIT-------------TEEESRLI--INSLSPR
IVALSR----DLNGNHVVQKCLQRLKP--------------------EENQFIFETASLH
CNEIATHRHGCCVLQRCLDHGNLAQRKQLSLKVAE--NATNLSLDPFGNYVVQYVLSR--
----------GDD-ESIRIILDHI-KANVVSLSLHKFGSNVIEKSLR---------IN--
KLTDSLIDVLL--L--NKERFSEMLNDAFGNYV---------------------------
------------------------------------------------------------
---------------------------------LQTSLDVAN------------------
------------------------------------------------------------
------------------------------------------------------------
------------------------------------------------------------
------------------------------------VRDLGKLSQAL-------------
------------------------------------------------------------
------------------------------------------------------------
QPLLPN-I----------------------------------------------------
------------------------------------------KNTP--------------
---------HGRRIM-------------------------------------------IK
IQNIL-------------------------------------------------------
------------------------------------------------------------
------------------------------------------------------------
------------------------------------------------------------
------------------------------------------------------------
------------------------------------------------------------
------------------------------------------------------------
------------------------------------------------------------
------------------------------------------------------------
------------------------------------------------------------
------------------------------------------------------------
------
>XP_006686941_Yamadazyma_tenuis
------------------------------------------------------------
------------------------------------------------------------
------------------------------------------------------------
------------------------------------------------------------
------------------------------------------------------------
------------------------------------------------------------
------------------------------------------------------------
------------------------------------------------------------
------------------------------------------------------------
------------------------------------------------------------
------------------------------------------------------------
------------------------------------------------------------
------------------------------------------------------------
------------------------------------------------------MNQQS-
-NYSSGSSID--------------------------------------------------
------------------------------------------------------------
------------------------------------------------------------
------SG-----------------S--NNHG-----------NNNY-------------
----------------NDVMNVHRKLHNNPN------RRK------GDDATKYINAK---
----------------------------LEDFTGEIFSLCKDQHGCRFLQRQLDLGKD-I
ENK--QN-A---NNILSSDIAATMIFNEIYLKIIELMIDPFGNYLIQKLFENVSVDQRII
LVKNAAPDFIRIALDPHGTRALQKLVECIS-------------TEAECKLI--IDNLSPH
IVSLSR----DLNGNHVVQKCLQKLSS--------------------KQNQFIFDTASSH
CNDIATHRHGCCVLQRCLDYGNAAQRKQLSSKIAE--NATNLSLDPFGNYVVQYVLSR--
----------GDE-QSVAIILNHI-KSHLIVLSLHKFGSNVIEKSLR---------IS--
KLTNGLVQALL--M--NADHFQDLLNDPFGNYV---------------------------
------------------------------------------------------------
---------------------------------LQTSLDVAT------------------
------------------------------------------------------------
------------------------------------------------------------
------------------------------------------------------------
------------------------------------KADLVKLSSAL-------------
------------------------------------------------------------
------------------------------------------------------------
QPLLPN-V----------------------------------------------------
------------------------------------------KNTP--------------
---------HGRRIM-------------------------------------------SK
VQSIVL------------------------------------------------------
------------------------------------------------------------
------------------------------------------------------------
------------------------------------------------------------
------------------------------------------------------------
------------------------------------------------------------
------------------------------------------------------------
------------------------------------------------------------
------------------------------------------------------------
------------------------------------------------------------
------------------------------------------------------------
------
>XP_001484136_Meyerozyma_guilliermondii
------------------------------------------------------------
--------------------MSA--RSASISTPKADVGNT------QGKSNNQGPSARSV
SHGSNFFTREA-------------------GGSGGLGNAESHGNQPASRVA---------
-------------SANGEIDIVGALNSLDLDFELS-------------------------
-----------------------------------------------------------K
P---------------------TDSSTSGIHAATN---ASTPFQSQFYEQFQNQLYAY--
-------------P--------------------------------QAGSLTPNAQSIGT
FG----S-----------------------------------------------------
------------------------------------------------------------
------------AYGNTPS-------GTWS------------------------------
--------------N-FVPASAPQ---LPLSQNVNADLMS--------VKPFELPEESQG
Q-TKT-------------GDNKG-------------------------------------
------------------------------------SSLNMP--FSTPPPQLQLGGAP--
------FGGTLES--------------------------------FRIGDPLR-VGDQLD
SFKTEGSSSESDADGSLAERVTSGQHSVSRSFSTSGTP----------------------
-------------------GGTPG---SIHEFQPFDQKAPYAEAGM--PHYSELPIVG--
-SM-----MQQMQVPMAQLSG-----------------SWPH---------QQPLQHVQS
QHQPHHSGYTR--------------NSGERHQGFNGRFNSGNNRRN---M----------
----------------YEGMNVHRKMS----------RRR------GDDAAKYANAK---
----------------------------LSDFSGEIYNLCKDQHGCRFLQRQLDLGGK-E
NNG---------HGKEQSSVVATMIFNEIYLKIVDLMVDPFGNYLIQKLFEHVSTDQRVI
LVKNAAPEFMRIALDSHGTRALQKLVECIS-------------TEEESQLL--IKSLSPH
VVALSR----DLNGNHVVQKCLQRLSA--------------------ANNQFIFDTAAFH
CNEIATHRHGCCVLQRCLDHGTMAQRAQLSLKVAQ--NATNLSFDPFGNYVVQYVLTR--
----------GDA-KSIEIVLSHI-RNNIVTLSLHKFGSNVIEKSLR---------IS--
TLTDTLIEVLL--A--NQARFADMLNDAYGNYV---------------------------
------------------------------------------------------------
---------------------------------LQTSLDVAS------------------
------------------------------------------------------------
------------------------------------------------------------
------------------------------------------------------------
------------------------------------VGDLRKLSDVL-------------
------------------------------------------------------------
------------------------------------------------------------
QPLLPS-I----------------------------------------------------
------------------------------------------KNTP--------------
---------HGRRIM-------------------------------------------SK
IQSIA-------------------------------------------------------
------------------------------------------------------------
------------------------------------------------------------
------------------------------------------------------------
------------------------------------------------------------
------------------------------------------------------------
------------------------------------------------------------
------------------------------------------------------------
------------------------------------------------------------
------------------------------------------------------------
------------------------------------------------------------
------
>XP_018713200_Metschnikowia_bicuspidata
------------------------------------------------------------
----------------MSSPVSQ--TQSQLAN----------------------------
----SGF-----------------------------------------------------
------------------------------------------------------------
---------------------------------------------------------PET
P---------------------N-------------------------------------
-----------------------------------------------------------G
YG----G-----------------------------------------------------
------------------------------------------------------------
------------------------------------------------------------
------------------------------------------------------------
------------------------------------------------------------
------------------------------------------------------------
------------SRSSHG------------------------------------------
------------------------------------------------------------
------------------------------------------------------------
------------------------------------------------------------
-----DSGL--------------------HYSGN--------RRNNHH-M----------
----------------NGGVNIHRKMHNS-N------RRK------GDDASKYANAK---
----------------------------LEDFTGQIYSLCKDQHGCRFLQRQLDLGGE-T
SSG---------DKSLSKDVAATMIFNELYLKIVELMIDPFGNYLIQKLFESVSADQRLI
LVKNAAPDFIRIALDPHGTRALQKLVECIS-------------TPEESRIV--IESLCPH
VVSLSR----DLNGNHVVQKCLQRLKP--------------------EDNQFIFDTASMH
CGQIATHRHGCCVLQRCLDHGNSRQRRQLSLKVAE--ISTNLSLDPFGNYVVQYVLTR--
----------GDE-KSISMILDHI-LSHIVSLSLHKFGSNVIEKSLR---------IN--
HLTDTVIDVLL--R--NQKQFSLLLNDPYGNYV---------------------------
------------------------------------------------------------
---------------------------------LQTSLDVAS------------------
------------------------------------------------------------
------------------------------------------------------------
------------------------------------------------------------
------------------------------------PADLAKLAASL-------------
------------------------------------------------------------
------------------------------------------------------------
QPFLPN-I----------------------------------------------------
------------------------------------------KNTP--------------
---------HGRRIL-------------------------------------------TK
IQNIL-------------------------------------------------------
------------------------------------------------------------
------------------------------------------------------------
------------------------------------------------------------
------------------------------------------------------------
------------------------------------------------------------
------------------------------------------------------------
------------------------------------------------------------
------------------------------------------------------------
------------------------------------------------------------
------------------------------------------------------------
------
>XP_002617880_Clavispora_lusitaniae
------------------------------------------------------------
----------------MSANLQS--RSASVSNAPNDASKG---------------GIRSS
SFSTAFFNNKD-------------------ASSFFYQEDTSRSADASKDTS---------
-------------ATAQDLDIVGALSTLNLDEDLE-------------------------
------------------------------------------------------SNVTQD
A---------------------NSSTSSAGNTDGK---TSKHFA--PQFLNSASGPASTM
QG----------MP--------------------------------PNHSLTPNPP---S
VA----SFTN--------------------------------------------------
------------------------------------------------------------
---------SLSNSNTTPS-------TAWS------------------------------
--------------TNFVPFSAPP---FAYSVGDPTATSELAMS----IAPFELPDDKSK
D-KLS-------------SSMKT-------------------------------------
---------------------------------------HLV--NATSSPP--MH--S--
------FGGVLDSRFAFTNFPEKPFDYNSKE------DEHKAKKSFDFEAQKY-DFEKMG
RPAS--------------------------------------------------------
-------------VGQMPLNG-PN---VWNPPQQFAHLGNRPQSYG--ESAVMEPFGP--
-GH-----M--MPTPVPSRYG---------------------------------------
------NGYSSHHNYGVN-------DGHQHGSGN-------RRHNNYNHM----------
----------------NAGVNVHRKMHS---------RRK------GDDAAKYANAK---
----------------------------LSDFSGDIYSLCKDQHGCRFLQRQLDLGME-A
KRS--EE-----SGVLSNEVAATMIFNEIYMKIVELMTDPFGNYLIQKLFENVSADQRLI
LVKNAAPELIRIALDPHGTRALQKLVECID-------------TKEESQLI--INSLSPH
IVPLSR----DLNGNHVVQKCLQELKA--------------------EDNQFIFDAASEH
CIEIATHRHGCCVLQRCLDHGNSSQRKQLSLKVAE--NATKLSLDPFGNYVVQYVLSR--
----------GDE-ESITIVLNHI-RANVISLSLHKFGSNVIEKSLR---------IN--
KLTNEVIAVLL--E--NSDKFSMLLNDAFGNYV---------------------------
------------------------------------------------------------
---------------------------------LQTSLDVAS------------------
------------------------------------------------------------
------------------------------------------------------------
------------------------------------------------------------
------------------------------------ASDLAKLAQSL-------------
------------------------------------------------------------
------------------------------------------------------------
QPLLPN-I----------------------------------------------------
------------------------------------------KNTP--------------
---------HGRRIM-------------------------------------------TK
IQNII-------------------------------------------------------
------------------------------------------------------------
------------------------------------------------------------
------------------------------------------------------------
------------------------------------------------------------
------------------------------------------------------------
------------------------------------------------------------
------------------------------------------------------------
------------------------------------------------------------
------------------------------------------------------------
------------------------------------------------------------
------
>XP_025341364_Candida_haemuloni
------------------------------------------------------------
----------------MSANLQS--RSASVSNSSGSNKSS---------------GLRSA
SIGGSNFFNKD-------------------GSSFFSLDHSGSADDSLPEIKEKSFSQE--
NHVP------------SELDIVGALGTLNLDEEFD-------------------------
---------------------------------------------------D--GNGPQS
P---------------------NSSASSSKQEAPK---SSTPFAQPQILQNVMA--PP--
------------NN--------------------------------PQGSLTPQPAPVSG
FG----SASA--------------------------------------------------
------------------------------------------------------------
---------VPASLNTTPS-------NSWS------------------------------
--------------NTYVPLSAPP---FAFPMEDKSADLAMR------VTPLELPDGKPE
D-LS----------------GQGMVRPSSRE-----------------------------
----------------GPASQHGAM-------------------MSVSPQP--LH--P--
------LGGVLDSRFAFGNFFSMSGMNFAPEQGNHLGSGDKDPQAFG--DGNP-IKDK-R
DQAP-FDVPNSDPS----------------------------------------------
---------------ALPHMGMPT---MWNQHPQYVNPQFISGR-G--QNM------D--
-AR-----M--MPGPMGQFEG-----------------VQPN------------FMNVGG
QNRYKDHGFSNYSNTSPGPNMSSGNNQQRNHHGN-GPSGNYSNRRNYN-M----------
----------------NSGVNVHRKMHNS-N------RRK------GDDASKYANAK---
----------------------------LEDFTGDIYSLCKDQHGCRFLQRQLDLGKE-S
SQK--SGSV---SSAVTNDVAATVIFNEIYLKVVELMTDPFGNYLIQKLSENVSPDQRLI
LVKNAAPEFVRIALDPHGTRALQKLVECIS-------------TPEEIQHV--IESLAPH
IVTLSR----DLNGNHVVQKCLQKLSP--------------------ENNSFIFDTTSAH
CTEIATHRHGCCVLQRCLDHGNDDQRKQLSLKVAE--NATRLASDPFGNYVVQYVLSR--
----------GDA-ESIELILDHI-RSNIIALSLHKFGSNVIEKSLR---------ID--
ALTDRVMEVLL--N--KSDKFPSLLNDPYGNYV---------------------------
------------------------------------------------------------
---------------------------------LQTSLDVAS------------------
------------------------------------------------------------
------------------------------------------------------------
------------------------------------------------------------
------------------------------------STDLAKLAISL-------------
------------------------------------------------------------
------------------------------------------------------------
QPLLPG-I----------------------------------------------------
------------------------------------------KNTP--------------
---------HGRRIM-------------------------------------------TK
IQNIL-------------------------------------------------------
------------------------------------------------------------
------------------------------------------------------------
------------------------------------------------------------
------------------------------------------------------------
------------------------------------------------------------
------------------------------------------------------------
------------------------------------------------------------
------------------------------------------------------------
------------------------------------------------------------
------------------------------------------------------------
------
>XP_024715722_Candida_pseudohaemulonis
------------------------------------------------------------
----------------MSTNLQS--RSASVSNGSGSNKST---------------GLRSA
SIGSSNFFNKD-------------------GLSFFNLDHSGSADDLLPEIKEKAFTQE--
THVP------------SELDIVGALGTLNLDEDFE-------------------------
---------------------------------------------------E--GSGPKS
P---------------------NSSTSS--KEPPK---SSTPFAQPQILQNVMAPHPP--
------------PN--------------------------------HQGSLTPQPAPVTG
FG----SASA--------------------------------------------------
------------------------------------------------------------
---------VPASLNTTPS-------NSWS------------------------------
--------------NVYVPLSAPP---FAFPVEDKSAEMAMR------VTPLELPDGKPE
D-AQL-------------NPGAGLTHASGNE-----------------------------
----------------ASGPQQG-M-------------------MNMSPQP--LH--P--
------LGGVLDSRFAFGNFFNMSGMNFNPDSQV---SGEKDNQSFP--EGAS-IKDK-K
NHLP-FDVAGSDPS----------------------------------------------
---------------ALPHMGMPT---MWNQHPQFVNPQFLSGR-G--QNV------D--
-AR-----M--MPSPIGQFEG-----------------GQPN------------FVNANT
QNRFKDNGYSNYPNNSLG-SVNPGNNQQRNHSGNHGSSGNYSNRRNYN-M----------
----------------SSGVNVHRKMHNS-N------RRK------GDDASKYANAK---
----------------------------LEDFTGDIYSLCKDQHGCRFLQRQLDLGKE-A
AQK--NNKG---GALMTNDVAATVIFNEIYLKVVELMTDPFGNYLIQKLAENVSPDQRLI
LVKNAAPEFVRIALDPHGTRALQKLVECIS-------------TPEEIQHV--IESLAPH
IVTLSR----DLNGNHVVQKCLQKLSP--------------------DHNLFIFDTTSAH
CTDIATHRHGCCVLQRCLDHGNDDQRKQLSLKVAE--NATRLASDPFGNYVVQYVLSR--
----------GDA-ESIEIILDHI-KSNIIALSLHKFGSNVIEKSLR---------ID--
ALTDRVMEVLL--N--KSDKFPLLLNDPYGNYV---------------------------
------------------------------------------------------------
---------------------------------LQTSLDVAS------------------
------------------------------------------------------------
------------------------------------------------------------
------------------------------------------------------------
------------------------------------STDLAKLAISL-------------
------------------------------------------------------------
------------------------------------------------------------
QPLLPG-I----------------------------------------------------
------------------------------------------KNTP--------------
---------HGRRIM-------------------------------------------TK
IQNIL-------------------------------------------------------
------------------------------------------------------------
------------------------------------------------------------
------------------------------------------------------------
------------------------------------------------------------
------------------------------------------------------------
------------------------------------------------------------
------------------------------------------------------------
------------------------------------------------------------
------------------------------------------------------------
------------------------------------------------------------
------
>XP_025338702_Candida_duobushaemulonis
------------------------------------------------------------
----------------MSTNLQS--RSASVSNGSGSNKSA---------------ALRSA
SIGSSNFFNKD-------------------GSSFFNLDHSGSADDSLPEIKEKGFTQE--
THVP------------SELDIVGALGTLNLDEDFE-------------------------
---------------------------------------------------E--GSGPKS
P---------------------NSSTSS--KEPPKFCRMSWPL-------------IP--
------------TK--------------------------------SSGLLDSSTCPVSG
FG----SASA--------------------------------------------------
------------------------------------------------------------
---------VPTSLNTTPS-------NSWS------------------------------
--------------NVYVPLSAPP---FAFPVEDKSAEMALR----------------SE
D-AQL-------------NSGAGLTHVPGNE-----------------------------
----------------APGSQQG-M-------------------MNMSPQP--LH--S--
------LGGVLDSRFAFGNFFNMSGMNFNPDSQV---SSEKDNQSFP--DGAS-IKDK-R
NQQP-FDVAGSDPS----------------------------------------------
---------------ALPHMGMPT---MWNQHPQFVNPQFLSGR-G--QNV------D--
-AR-----M--MPSPIGQFEG-----------------GQPN------------FVNANA
PNRFKDTGYSNYPNNSLG-SVNPGNNQQRNHGGNHGNSGNYSNRRNYN-M----------
----------------SSGVNVHRKMHNS-N------RRK------GDDASKYANAK---
----------------------------LEDFTGDIYSLCKDQHGCRFLQRQLDLGKE-A
AQK--NTKG---GALMTNDVAATVIFNEIYLKVVELMTDPFGNYLIQKLAENVSPDQRLI
LVKNAAPEFVRIALDP-TERGL-----CRS-------------SLNASQ-----------
---LRRRFNIDLNGNHVVQKCLQKLSP--------------------DHNSFIFDTTSAH
CTDIATHRHGCCVLQRCLDHGNDDQRKQLSLKVAE--NATRLASDPFGNYVVQYVLSR--
----------GDA-ESIEIILDHI-KSNIIALSLHKFGSNVIEKSLR---------ID--
ALTDRVMEVLL--N--KSDKFPSLLNDPYGNYIKKRKYSRKGCNECKRRKIKCDEAAPAC
NNCTRLNKTCIYESKTKTQQDPLVAKFAQANEAPVKEKNLNLKFYKPKTPKSTRKEEAKV
ETPKKPSQSFLDNSDDNSNTPSSMVSSNETNYEMQTVFNEASLLVNDMNHMIEDNYDVHH
RNERNASRRTHASPSMSSEDRTQFSIEDFVDLNDQMEGSPHLPWNKAAEIWEISNSQLIE
ECVTANNLGEPHSGYLRTLTSTELSYHMYPLASSIETNEVVKLLLMYSSECPHLLFSLLA
ISATFQFNQTGKSSHDIARQKYIGVCLRKLSDDFSEKPASKSSQSFHVEKLLMTVLVLTT
YFSATTSSLNDTVLNSWKVHLRGARDLLINYSRITKSSDCVSLGLALAKSWFFALESVAA
VFSSVGGATAKSYDTPTLDNDDLFGSFPNLPLDTNTVFVESGFFEFHENRNYHESLTRLA
MVVTSPTSSDFNIFWGYTATCVKAIVCYTRVKNAMEIKNLERAPIRWIAQIVSLLGQTGR
EEVVPG-VSPRNYLIPKTCKGHPDFEPQTQRYNFPPACYAVDTDEDGNKTYYSWFDASNQ
FHVDFLHLSLLVSPEFYALPRTHFHVQEMVQRIFTGAFFMKEKSSPLYDRDKPDVIVESD
NFYVSSSTFDNRCIMIQSAFRLCASVVVEEEYFEKIELFFMGLVKLGNGSSLNALDQVTR
IKEIRRERRKENPDLIDEEVIEFEEGKASIPFA---------------------------
------------------------------------------------------------
------------------------------------------------------------
------------------------------------------------------------
------------------------------------------------------------
------------------------------------------------------------
------------------------------------------------------------
------------------------------------------------------------
------------------------------------------------------------
------------------------------------------------------------
------------------------------------------------------------
------
>XP_028890164_Candida_auris
------------------------------------------------------------
----------------MSTNLSS--RSASASQSSGSKKSG---------------GLRSA
SIGSSNFFNKD-------------------GSSFFSLDHSGSADDSISEIKGKDFSSE--
ARVP------------SELDIVGALGTLNLDEDFD-------------------------
---------------------------------------------------E--GSDPKS
P---------------------NSSTSTSKSQATK---SSTPFAQPQILPTSASVASPVG
AT---------LAG--------------------------------KSGSLTPQPAPVSG
FG----SAHA--------------------------------------------------
------------------------------------------------------------
---------VPGSLNTPPT-------NSWT------------------------------
--------------NTFVPLSAPP---FAFPVEDKSADIAMG------VTPLELPDDKPD
S-SAL-------------HSA---------E-----------------------------
----------------IPAPHHSDS-------------------MSMSSQP--LH--P--
------LGGVLDSRFAFGNFFNVPGMNYGPENPGGQFS-HKDAQHYGADNNNV-LNDKGG
EQVPAFDVGSTDQS----------------------------------------------
--------------NALPHPGTAT---MWSQHPSFLNPQFMSARPP--QNL------D--
-AR-----M--MPNPMGQFDN-----------------GHPN------------FINPAL
QPRYKDSGFLNYANNGPGPGPSSGGSQPRHHNGN---------RRHPN-M----------
----------------NSGVNVHRKMHNS-N------RRK------GDDASKYANAK---
----------------------------LEDFTGEIYSLCKDQHGCRFLQRQLDLGSE-A
AER--TAKS--DSSVMTNVVAATVIFNEIYLKVVELMTDPFGNYLIQKLAENVSPDQRLI
LVKNAAPEFVRIALDPHGTRALQKLVECIS-------------TTEEIQQI--IKSLAPH
IVTLSR----DLNGNHVVQKCLQKLSP--------------------ENNSFIFDTTSAH
CTEIATHRHGCCVLQRCLDHGNDEQRKQLSLKVAE--NATRLASDPFGNYVVQYVLSR--
----------GDS-ESIEIILEHI-KSNIIALSLHKFGSNVIEKSLR---------ID--
ALTDRVMEVLL--N--NSDKFPSLLNDPYGNYV---------------------------
------------------------------------------------------------
---------------------------------LQTSLDMAS------------------
------------------------------------------------------------
------------------------------------------------------------
------------------------------------------------------------
------------------------------------SKDLAKLAVSL-------------
------------------------------------------------------------
------------------------------------------------------------
QPLLPG-I----------------------------------------------------
------------------------------------------KNTP--------------
---------HGRRIL-------------------------------------------TK
IQNIV-------------------------------------------------------
------------------------------------------------------------
------------------------------------------------------------
------------------------------------------------------------
------------------------------------------------------------
------------------------------------------------------------
------------------------------------------------------------
------------------------------------------------------------
------------------------------------------------------------
------------------------------------------------------------
------------------------------------------------------------
------
>NP_011501_Saccharomyces_cerevisiae
------------------------------------------------------------
----------------MSTKGLK-EEIDDVPS-VDPVVSE--------------------
------------------------------------------------------------
-------------------TVNSALEQLQLDDPEE-------------------------
---------------------------------N---------ATSNAFANKVSQDSQ--
------------------------FANG--------------------------------
--PPSQMFP---HP----QMMG-------------------GMGFMPYSQMMQVP---HN
PC----PFFP--------------PPDFNDPTAPLS------------------------
--SSPLNAGGPPMLFKN--DS------LPFQML---SSGAAVATQGGQNLNPLIND----
----NSMKVLPIAS----A------DPLW--TH----------------------SNVPG
SASVA-----IEETTATLQESLPS---KGRESNNKASSF--RRQTFHALSPTDLI-NAAN
NVTLS-------------KDFQSDMQNFSK--AKKPSVGANNTA-KTRTQSISFDNTPSS
TS-FIPP-----TNSVSEKLSD----FKI-ETSKEDLINKTAPAKKE-SPTTYGAAYP--
------YGGPLLQPNPI--M-PGH--PHNISSPI-------YGIRSPFPNSYE-MGAQFQ
PFSPI---LNPTSHSLNANSPI-PLTQSPIHL---APVLNPSSNSVAFSDMKNDGGKPTT
DNDKAGPNVRMDLINPN--LG----------PSMQPFHILPPQQNT-PPP----PWLY--
-STPPPF-NAMVPP------H-----------------LLA-QNHMPLMNSANNKHHGRN
NNSMSSHNDNDNIGNSNYNNKDTGRSNVGKMKNMKNSYHGYYNNNNNNNNNN--------
---------------NNNNNSNATNSNSAEK------QRK------IEESSRFADAV---
----------------------------LDQYIGSIHSLCKDQHGCRFLQKQLDILGS--
-------------------KAADAIFEETKDYTVELMTDSFGNYLIQKLLEEVTTEQRIV
LTKISSPHFVEISLNPHGTRALQKLIECIK-------------TDEEAQIV--VDSLRPY
TVQLSK----DLNGNHVIQKCLQRLKP--------------------ENFQFIFDAISDS
CIDIATHRHGCCVLQRCLDHGTTEQCDNLCDKLLA--LVDKLTLDPFGNYVVQYIITK--
------EAEKNKY-DYTHKIVHLL-KPRAIELSIHKFGSNVIEKILK---------TA--
IVSEPMILEILNNG--GETGIQSLLNDSYGNYV---------------------------
------------------------------------------------------------
---------------------------------LQTALDISH------------------
------------------------------------------------------------
------------------------------------------------------------
------------------------------------------------------------
---------------------------------KQNDYLYKRLSEIV-------------
------------------------------------------------------------
------------------------------------------------------------
APLLVGPI----------------------------------------------------
------------------------------------------RNTP--------------
---------HGKRII-------------------------------------------GM
LHLDS-------------------------------------------------------
------------------------------------------------------------
------------------------------------------------------------
------------------------------------------------------------
------------------------------------------------------------
------------------------------------------------------------
------------------------------------------------------------
------------------------------------------------------------
------------------------------------------------------------
------------------------------------------------------------
------------------------------------------------------------
------
>XP_018222210_Saccharomyces_eubayanus
------------------------------------------------------------
----------------MSTKDLK-EEIDDVPSVVDPVVSE--------------------
------------------------------------------------------------
-------------------TVNSALEQLQLDDPEE-------------------------
---------------------------------V---------LTPHTFPNESLQNPQ--
------------------------FANG--------------------------------
--PPSQMFP---HP----QMMG-------------------GMGFMPYSQMMQVP---HN
HN----PFFP--------------PPDFNDPTVPLN------------------------
--TSPLNAGAPPLLFNS--DS------HPFQML---SSNAAAA---GQTPNTLAND----
----SSMKMLPTAS----A------DPLW--IP----------------------SNVPG
SASVA-----IEETSATLQESLPS---KDGES--KSSSF--RRQTFHALSPTDLV-NAAN
NVTLS-------------KNFQTDMQSFSK--AKKPSVGANNTA-KTRTQSISFDNTPSS
TS-FISS-----TKNVSDKLSD----FKIEETSKEDLIGKVTSGKKDSSPTTYAAAYP--
------YGGPLLQPNPI--M-QGH--PHNISSPM-------YGIRSPFPNSYE-MGAQFQ
PFSPI---LNPANHPLNSNSPI-PLNHSXIHL---GPVLNPNSQSVAFLDVKDNNGKTGT
DNDKMGPNVRMDSMNPN--LG----------PSMQPFHMLPPQQNTPPPP----PWLY--
-GTPPPF-NGMVPP------H-----------------LLA-QNHMAMMNNANNKHHNRN
NN-MSNHNNNDNGSNYAYNNKDGSRSNTGKMKNMKNGYHGYYNNNNNNNNSNTHNNNNGN
TNSNNNNVNNNNNNTNNNNNNNNNNGNNVEK------QRK------IEDSSRFADAV---
----------------------------LDQYIGNIHSLCKDQHGCRFLQKQLDILGS--
-------------------KAADAIFEETKEYTVELMTDSFGNYLIQKLLEEVTTEQRIA
LTKISSPHFVEISLNPHGTRALQKLIECIK-------------TDEEAQII--VDSLRPY
TVQLSK----DLNGNHVIQKCLQRLKP--------------------ENFQFIFDAICEN
CIDIATHRHGCCVLQRCLDHGTREQCETLCNKLLT--LVDKLTLDPFGNYVVQYVITK--
------ESEKKKY-DYTHKIVHLL-KPKVIELSIHKFGSNVIEKILK---------TP--
IVSEPMILEILNNG--GEAGIQSLLNDSYGNYV---------------------------
------------------------------------------------------------
---------------------------------LQTALDISH------------------
------------------------------------------------------------
------------------------------------------------------------
------------------------------------------------------------
---------------------------------KKNDYLYKRLSEIV-------------
------------------------------------------------------------
------------------------------------------------------------
APLLVGPI----------------------------------------------------
------------------------------------------RNTP--------------
---------HGKRII-------------------------------------------GM
LHLDS-------------------------------------------------------
------------------------------------------------------------
------------------------------------------------------------
------------------------------------------------------------
------------------------------------------------------------
------------------------------------------------------------
------------------------------------------------------------
------------------------------------------------------------
------------------------------------------------------------
------------------------------------------------------------
------------------------------------------------------------
------
>XP_033766342_Saccharomyces_paradoxus
------------------------------------------------------------
----------------MSTKDLK-EEIDDVPS-VDPVVSE--------------------
------------------------------------------------------------
-------------------TVNSALEQLQLDDPEE-------------------------
---------------------------------N---------ATLNAFPNEVSQDPQ--
------------------------FANA--------------------------------
--PPSQMFP---HP----QIMG-------------------GMGFMPYSQMMQVP---HN
PG----PFFP--------------PPDFNDPTAQSS------------------------
--SSPLNASGPPMLFKN--DS------LPFQML---SSGAAAATQGGQNLNPLIND----
----SSMKILPIAS----A------DPLW--IP----------------------SEVPG
SASVA-----IEDTTATQQEGLPP---KGAESNNKASSF--RRQTFHALSPTDLI-NAAN
NVTLS-------------KDFQSDIQNFSK--AKKPSVGANNTA-KTRTQSISFDNTPSS
TS-FIPP-----TNSVSEKLSD----FKIEETSKEDLISKTAPVRKESSPTVYAAAYP--
------YGGPLLQPNPI--M-PGH--PHNISSPI-------YGIRSPFPNSYE-MGAQFQ
PFSPI---LNPASHSLNANSPI-PLTQSPIHL---APVLNPNSHSVAFSDIKNGGGKSTT
DNDKMGPNMRMDSINPN--LG----------PSMQPFHMLPPQQNT-PPP----PWLY--
-GTPPPF-NAMVPP------H-----------------LLA-QNHMPLMNSASNKHHSRN
NNNMSN-NNSDNIGNSNYNRKDTGRSNVGKMKNMKSNYHGYYNNTNNSNNNN--------
---------------NSNGNSNGTDSNNMEK------QRK------IEESSRFADAV---
----------------------------LDQYIGNIHSLCKDQHGCRFLQKQLDILGS--
-------------------KAADAIFEETKDYTVELMTDSFGNYLIQKLLEEVTTEQRIV
LTKISSPHFVEISLNPHGTRALQKLIECIK-------------TDEEAQIV--VDSLRPY
TVQLSK----DLNGNHVIQKCLQRLKP--------------------ENFQFIFDAISDS
CIDIATHRHGCCVLQRCLDHGTTQQCDNLCDKLLA--LVDKLTLDPFGNYVVQYIITK--
------ESEKNKY-DYTHKIVHLL-KPRVIELSIHKFGSNVIEKILK---------TP--
IVSEPMILEILNKG--GETGIQSLLNDSYGNYV---------------------------
------------------------------------------------------------
---------------------------------LQTALDISH------------------
------------------------------------------------------------
------------------------------------------------------------
------------------------------------------------------------
---------------------------------KQNDYLYKRLSEIV-------------
------------------------------------------------------------
------------------------------------------------------------
APLLVGPI----------------------------------------------------
------------------------------------------RNTP--------------
---------HGKRII-------------------------------------------GM
LHLDS-------------------------------------------------------
------------------------------------------------------------
------------------------------------------------------------
------------------------------------------------------------
------------------------------------------------------------
------------------------------------------------------------
------------------------------------------------------------
------------------------------------------------------------
------------------------------------------------------------
------------------------------------------------------------
------------------------------------------------------------
------
>XP_003673595_Naumovozyma_castellii
------------------------------------------------------------
----------------MVKKEVK-LNAGEEPP-VDHVVSA--------------------
------------------------------------------------------------
-------------------TINSALERLQLDDLD--------------------------
---------------------------------V---------ATPEVNLNDDLKNSKDN
G---------------------SKLTNK--------------------------------
--PQSPVYP---PP----QMM--------------------GAGFMPYSQMMHMAPPHHH
HL----GFFP--------------PPDFPE------------------------------
---SSMTQRG-PVMFNNSGDS------SVFPNM---RSPMGSV-------PSFIPE----
----SHL----MPN----N------DPLWIQSP----------------------DHLPV
PSSVT-----IDQSTSTDDPNATK---TKGPG---AATV--RRQTFHAISTHDLI-DATA
TDSAV-------------NTDASTALATDELNMSTPSAVGT----KTRTQSISFEKTVGH
PQ-FLPQM-SADEKNKIAESSD----KEVE--------------GKKEKVNTY-AAYP--
------YGGPLAQPNPV--M-SGH-LP----PPLPGNNPSNYGIHSPFPGAYD-FNAPFQ
SFSPVLGGLNP---PLYPQSPI-HMSHSPLPLQPHGPELN--------------GAAGPN
KNNAGGPTMKGGEQM----------------PP---FPMMQHQQGGT-PP----PWMY--
-GSPSPF-NPMGPPHPHGMPH---------------------QGHPAMMSGNNN-----N
NNGMQR----------------GGRHFHGRGRNGNGNKSR-FNRHDHNGNNN--------
---------------NNNNGQFNYDENN---------QRR------MEEMSRYADST---
----------------------------LDEFVGNIYSLCKDQHGCRFLQKQLDVLGS--
-------------------KAADLIFEETKFHTIELMTDSFGNYLMQKLIERVTTEQRIE
LAKIASPQFVEIALNPHGTRALQKLIECIN-------------TEEEAKII--VESLRDS
IVQLSK----DLNGNHVVQKCLQKLHP--------------------TDFQFIFDATCDN
CVDIATHRHGCCVLQRCLDHGTKEQCEKLCDKLLS--HVDKLTLDPFGNYVVQYVITK--
------ETERDEF-DYTHKIVHLL-KPKVAELSVHKFGSNVIEKILR---------TP--
VVTETMILELLNH----ESEIQNLLNDSYGNYV---------------------------
------------------------------------------------------------
---------------------------------LQTALDISH------------------
------------------------------------------------------------
------------------------------------------------------------
------------------------------------------------------------
---------------------------------EHNKYLYDRLSAIV-------------
------------------------------------------------------------
------------------------------------------------------------
TPLLVGPI----------------------------------------------------
------------------------------------------RNTP--------------
---------HGKRIM-------------------------------------------GI
LHIES-------------------------------------------------------
------------------------------------------------------------
------------------------------------------------------------
------------------------------------------------------------
------------------------------------------------------------
------------------------------------------------------------
------------------------------------------------------------
------------------------------------------------------------
------------------------------------------------------------
------------------------------------------------------------
------------------------------------------------------------
------
>XP_003669910_Naumovozyma_dairenensis
------------------------------------------------------------
----------------MSARATKEATATDVSS-SDPIVSD--------------------
------------------------------------------------------------
-------------------TITSALEQLQLDVMEEQPGK---------------------
---------------------------------V---------VAEQMHVNN---NPSSS
T---------------------LPLNPS--------------------------------
--PSNP-FP---PP----HMM--------------------NVGFVPYSQMMQHPP--QH
GP----GLFP--------------HPDLQD------------------------------
---SSLSHVG-PIMFNNSNDS------SLFPS-----GSLASI-------PSFIPE----
----SHM----IP-----N------DPLW--SA----------------------TNQPG
ASSIA-----IEESGTLGD-GLPK---PKGPG---AATISSRRQTFHAISTHDLI-DATN
EKTAV-------------VNPPPTLENETAVPVSVPSTTSSN-P-KTRTQSISFEKTVGH
PQ-FFPA--TTKVKGIEAKTSD----KGIN--------------KFGTVDNTY-AAYP--
------YGGPLAQPNPM--LHKHH-APMGSTPPFP----------SAFPGNYD-FNAPFH
SFSPVMGNMNP--HALHPQSHI-PMPHSPILM--HGPMMD--------------G-----
-KHKGEPMLNSNNPMNS--PL----------PPHQHFPMMQHTPNGTPPP----PWLY--
-GTPPPF-NHMGPPPPHGM-H-----------------VPGGRGH--LVSGGRG-----N
N----R----------------GGKHTSGRNRN---SKHG-FNNHHHHHHNN--------
---------------NT-----NVDANN---------QRK------LEEMSRYADAT---
----------------------------LDQFAGNIYSLCKDQHGCRFLQKQLDILGT--
-------------------EAADKIFEETKYHTIELMTDSFGNYLIQKLIERVSTEQRTE
LAKIASPQFVEIALDPHGTRALQKLIECID-------------TDDEAKII--VASLSGS
IVQLSK----DLNGNHVVQKCLQKLHP--------------------KDFQFIFDATCQN
SVDIATHRHGCCVLQRCFDHGTKEQCETLCDELLK--HVDKLTLDPFGNYVVQYIITK--
------ETEKDKF-DYTHKIVHLL-KPKIAELSVHKFGSNVIEKLLR---------TP--
VATENMILELLNH----KADIPNLLNDSYGNYV---------------------------
------------------------------------------------------------
---------------------------------LQTALDISY------------------
------------------------------------------------------------
------------------------------------------------------------
------------------------------------------------------------
---------------------------------EHNTYLYNKLSSIV-------------
------------------------------------------------------------
------------------------------------------------------------
APLLVGPI----------------------------------------------------
------------------------------------------RNTP--------------
---------HGKRIM-------------------------------------------NI
LHIE--------------------------------------------------------
------------------------------------------------------------
------------------------------------------------------------
------------------------------------------------------------
------------------------------------------------------------
------------------------------------------------------------
------------------------------------------------------------
------------------------------------------------------------
------------------------------------------------------------
------------------------------------------------------------
------------------------------------------------------------
------
>XP_003958070_Kazachstania_africana
------------------------------------------------------------
----------------MTSEPLK--DGDTKSSSVDPVVTQ--------------------
------------------------------------------------------------
-------------------TINAALEQLNLDAIDNPIID---------------------
---------------------------------A---------AAEK----KEEGNANSR
T---------------------EVFASN--------------------------------
-------IP---PP----HMV--------------------GMSFVPYSQMMPMP----H
QP----GFFP--------------PPEFQD------------------------------
----SVTDSRNHIMFNGSN------------------SSVGIV-----HSPNFMSDPRNM
NPYNNHM-----LS----K------DPLW-----------------------------PG
SGNMGDSFQIFPDNSAILEDNMPN----DGSG---GAALAFRRQTFHAISTNDLIPNKAQ
DENSS-------------TEPKGSVGSKSNKLGSVSNVGS-----KTRTQSTSIQGSDRD
AL-FLQPP-SAKAKD-SNSNGD----NEDESSKLKDM----------NNLNTYSAAYP--
------YGGPLLHPNPI--M-TEA-GAHSGNPP--------FGMPSPFLGRFE-YGSPFH
SFSPVLGGPNP---ALHPKSPISHIPPSPIQL---GPGHDMMPNVGPI------------
-PDKDGNLVRNGEEMAGIPMG----------PP-QHFAAMMQQGGS--PP----PWLY--
-GTP-PF-NGMIPSPQHP--------------------------HPPI-----NSPHRKN
Q---------------------RGQGSRGNHFGTRGNKFG--------------------
----------------RNGGNHSYFYNNTVR------ERN------MEGNSRYIDAT---
----------------------------LDQFIGNIYSLCKDQHGCRFLQKQLDVLGK--
-------------------YAADAIFEETKDHTIELMTDSFGNYLIQKLIERVTTEQRIE
IAKIASPEFVDIALNSHGTRALQKLIECIS-------------TAEEANII--IEALKPA
VVRLSM----DLNGNHVVQKCLEKLEP--------------------KDFQFIFDLAIGD
CIDIATHRHGCCVLQRCLDHGTKEQTTSLCDQLLT--NLDKLTLDPFGNYVVQYILTK--
------EAEKQDY-EYTYKIVNLL-KPKLAELSLHKFGSNVIEKLLK---------TN--
VVSESIIAELVKED--GKSDIESLLNDSYGNYV---------------------------
------------------------------------------------------------
---------------------------------LQTALDISH------------------
------------------------------------------------------------
------------------------------------------------------------
------------------------------------------------------------
---------------------------------EKNEYLYGTLSALV-------------
------------------------------------------------------------
------------------------------------------------------------
TPLLVGPI----------------------------------------------------
------------------------------------------RNTP--------------
---------HGKRII-------------------------------------------SM
LNLEQ-------------------------------------------------------
------------------------------------------------------------
------------------------------------------------------------
------------------------------------------------------------
------------------------------------------------------------
------------------------------------------------------------
------------------------------------------------------------
------------------------------------------------------------
------------------------------------------------------------
------------------------------------------------------------
------------------------------------------------------------
------
>XP_022464343_Kazachstania_naganishii
------------------------------------------------------------
----------------MTEQTNP--NITSALG-IDPTVSD--------------------
------------------------------------------------------------
-------------------KLTAALDQLQLDVIDETKPN---------------------
---------------------------------E---------IVPQ--------NKEIN
G---------------------TAL-----------------------------------
--PSQQMLPQSVPP----PMM--------------------DMNF-SYSQIMPMP----H
QG----GYYP--------------VPKFPD-----A------------------------
--NLQLKNMNGPMLFSNGIDI------SGIPSIPPNTSPMGGA-------PIFPVDNAPF
NPLNVPMPPLPPPPAPALN------NTVW-----------------------------PA
TGPVG-PINAIDE-GSVLDDSVPL---QNGPG---AAMIGSRRQTFHAISTKDLI-AKAS
ELAQS-------------NDKNNLLPNTNTIGGSTALGASSNVGFKTRTQSSSMSKGDRS
NLVFLPPKNSIKLTGISNEAVA----NDKE------------NGKDISAPSTYAAAYP--
------YGGPLVQNTPI--SVDGG-NPYG-------------GMPNHFPGNYD-FGSPFQ
PFNPTVGVPNS---PIHPHSPVPPMIPSPLHM---GPV----------------------
------PDMRNGPVAPAPELGGVGDGGVRDMPPPQHFQLM--QQGSS-PP----PWIY--
-GNP-AF-NPMMPSPHGPHSH-----------------HTHNRMHMPG-AGGNGKNYGRS
N----------------YNRGGYMRGGKGKPRNADTNYYG--------------------
----------------------------QDH------RSK------LEDGSRYVDAT---
----------------------------LEEYIGSIYTLCKDQHGCRFLQKQLDIMGK--
-------------------EAADVIFEETKEHTVELMTDSFGNYLVQKLIERVTIEQRTE
LSMIASPHFVSIAKNPHGTRALQKLIECVS-------------SPEEAQII--ISTLKDC
VVVLSK----DLNGNHVIQKCLERLQP--------------------PDFQFIFDATCKE
CSSIATHRHGCCVLQRCLDFGTKAQFQSLCNVLLS--NIDKLTLDPFGNYVVQYIVTK--
------ETERKDY-DYTFKIANSL-KAKMGELSVHKFGSNVIEKLLR---------TP--
VVCEALIQELLNDD--SGKEIELLLNDSYGNYV---------------------------
------------------------------------------------------------
---------------------------------LQTTLDVSH------------------
------------------------------------------------------------
------------------------------------------------------------
------------------------------------------------------------
---------------------------------KRNKYMYDRLNAII-------------
------------------------------------------------------------
------------------------------------------------------------
SPLLVGPI----------------------------------------------------
------------------------------------------KNTP--------------
---------HGKRIA-------------------------------------------GM
LRFPK-------------------------------------------------------
------------------------------------------------------------
------------------------------------------------------------
------------------------------------------------------------
------------------------------------------------------------
------------------------------------------------------------
------------------------------------------------------------
------------------------------------------------------------
------------------------------------------------------------
------------------------------------------------------------
------------------------------------------------------------
------
>XP_444793_Candida_glabrata
------------------------------------------------------------
----------------MTDKTQN--QE----KIDDKVVAE--------------------
------------------------------------------------------------
-------------------TVNSALEQLHMDDVE--------------------------
---------------------------------------------SPEPPATGDQPTQHA
P---------------------TAMQST--------------------------------
--SPSHMFPP---P----QM----------------------YGFMPYSQMMHMP----H
PQ----GFFH--------------PPEFQENMPNPS------------------------
------GNGRIPTVFNNSNDA------SMFPPLGASFPPLGVV-----------------
-PDGENSTGINDPFV-PSN------DQLWNSSN---------------LQASAAIDVAGN
TGAVP-----EDNGSKLTEKDAAP---TA---------GAFRRQTFHAISTSTISDSAIS
DGIPTSVNDLPEK---------------------------NFETAKNRTQSISFDK----
---------ADSTLSEGKDTKD----TEKGTNATADIQNV---------PVNYTAAYP--
------YGGPPFQGSPVPGV-GPHQIP---HSG--------YGVRSPFPGAFGDFGAPFQ
SFSPTLGGPAP---PMHPHSPI-PMTHSPIQI---GPMPEFM------------------
KGMRPESGEGKKDENVA--------------MIPQGFPVMQHQQNGT-PP----PWMY--
-GN-PAFNG-MMPHSAGMNQG------------------PQ-------------------
------------------------SQYPRSKDGMHDKHDKGHYNNRHR------------
---------------GRRNNNYYN---HEDR------QRK------M-DNSQYADAT---
----------------------------LDQFIGNIYSLCKDQHGCRFLQKQLDVLGK--
-------------------KASDAIFEETKEYTVELMTDSFGNYLIQKLLERVTDDQRVE
LAKIAAPKMVEISKDPHGTRALQKLIECIS-------------TKEEAEIV--VKSLQPD
TVILSK----DLNGNHVIQKCLQKLNP--------------------EDSQFIFDAAGNE
CGEIATHRHGCCVLQRCLDHGTKTQFKDLCEKLLK--YIDMLTFDPFGNYVVQYIISK--
------ETERNDY-DYTYKIVNQL-KPRFTELSVHKFGSNVVEKVLR---------TP--
VVSETIINELINE---GSAEVQALLNDSFGNYV---------------------------
------------------------------------------------------------
---------------------------------LQTALDISR------------------
------------------------------------------------------------
------------------------------------------------------------
------------------------------------------------------------
---------------------------------DTNPYMYKKLVDLV-------------
------------------------------------------------------------
------------------------------------------------------------
TPLLVGNI----------------------------------------------------
------------------------------------------RNTP--------------
---------HGKRIM-------------------------------------------GI
LNIE--------------------------------------------------------
------------------------------------------------------------
------------------------------------------------------------
------------------------------------------------------------
------------------------------------------------------------
------------------------------------------------------------
------------------------------------------------------------
------------------------------------------------------------
------------------------------------------------------------
------------------------------------------------------------
------------------------------------------------------------
------
>XP_004179723_Tetrapisispora_blattae
------------------------------------------------------------
----------------MTNNIKK-LSEDESLPLVDPVVTE--------------------
------------------------------------------------------------
-------------------TINSALNQLHLDDSE--------------------------
-------------------------------------------DSTPPTPKQLNALNMPS
SLGTQAVPSTGTIGSVAGPLGENTMGNG--------------------------------
--PPSQIFSPLPPQHFQHQML--------------------GMGFMPYSQMMHMP---PT
PG----TFFP--------------SPDFTDPSLNMI------------------------
-PNSNNTENNSPNIFAKMDNK---------------------------------------
-----------LSPTNLPS------QSVW----------------------------PPT
IGSIHEDGLTSGSVSSIINDSNGN---KKAPG---AATNSFRRQTFHTLPSAELMGISQA
NGQSS-------------------------------NDQLSIPNPSTRTQSISFDK--SD
STFLFSGSASGTTNQASNAPPDQLAPKATTLLNDSKDVKEKENSADISVPKAYAAAYP--
------YGGPLLHPNPI--LSNPHDSSSNPHG---------FNVTSQYPGGYG-FNGPFP
TFSPVMGGPHP---PIH--------GPTPISVSNTSPLTALPSIVDGSNENKNKPAVVTS
TNPQLLDPEGRISPSTV--------------PVLNPMQIANPQGSS--PP----PWLY--
-QG-HSF-SPMVGHPQGPP-P-----------------PPHMLNQNGHLLNRNGKFSMHE
A--------------NRHNPKYPVPTHEGPNGTKNEKYSNYTNNSKNG------------
---------------KYSNNGKNNFNNYPHG------YRK------VEDNSFYADAE---
----------------------------LSQFIGNIYSICTDQYGCRFLQKQLDVLGK--
-------------------EAADIIFNETKDHTVELMTDSFGNYLIQKLLERITLEQRII
IANISSPHFVEIALNPHGTRALQKLVECTE-------------TDEESNII--VKSLTPS
ILMLSK----DLNGNHVVQKCLQKMPP--------------------KHFQFIFDAACKD
FIEIATHRHGCCVLQRCLDHGTEEQRHSLCNKLLE--NIDMLTMDPFGNYVVQYVITK--
------ESDDNKY-DFTYKIVHLL-KPKVIVLSLHKFGSNVVEKLLR---------TP--
IVSETVILELLNKE--SNQEIQTLLNDSYGNYV---------------------------
------------------------------------------------------------
---------------------------------LQTALAISS------------------
------------------------------------------------------------
------------------------------------------------------------
------------------------------------------------------------
---------------------------------NKNPYLYKKLSDIV-------------
------------------------------------------------------------
------------------------------------------------------------
TPLLVGPI----------------------------------------------------
------------------------------------------RNTP--------------
---------HGRRIL-------------------------------------------SK
LPSGE-------------------------------------------------------
------------------------------------------------------------
------------------------------------------------------------
------------------------------------------------------------
------------------------------------------------------------
------------------------------------------------------------
------------------------------------------------------------
------------------------------------------------------------
------------------------------------------------------------
------------------------------------------------------------
------------------------------------------------------------
------
>XP_003686002_Tetrapisispora_phaffii
------------------------------------------------------------
----------------MSLETVE--KA----STLPPVDPE--------------------
------------------------------------------------------------
-------------------VINSALNELHLDGVDVELPAGLPSGKHDISLKDDKINKVSM
KQNGGASNKSNNIKNKYKNKFKSKNYKEVDYSMSNFIPNADAIDTANHGSFQLQSDSGIN
A---------------------MLQNNG--------------------------------
ANNFPPLFSPHQHS----QMMNMNMNMNMNMNMNMNMNVGMNMNFVPYNQMMPLP-----
------------------------PHNMMP------------------------------
-----------------QNDS------HL-------------------------------
------------------------------------------------------------
--------------------------------------TLLETETEITTASGDDI-----
-----------------------------------------DIQVKTDVSKTVKSK----
---------GKSEIEDNNAENN----ENNDAEENNKENNDHSLNVINQSSSFPASAYP--
------YGGPLLQPNQMNMSLSGNSSAANINHP--------PHFNSSFPGGYG-FNSPFQ
SFSPIL-----------------HHPHSPV-----PPNLA------------MNPSLSLN
PDISPEPLPLGTHDGTAITSGSMVNEPSGNEANTSSPSEFSQFHNGT-PV----PWMY--
-GA-HPF-GPMVPHPHSMP-H-----------------HPH------IMNNRNNGNYSNN
T--------------------------------------NGYNKDDNKVNYV--------
---------------RNRNGNQMKNQYGGYV------QRK------YDDSLIYNDAT---
----------------------------LDQFIGSIYSLCKDQHGCRFLQKQLDLVGE--
-------------------QAANTIFEEIKNHCIELMTDSFGNYLIQKLLERITLEQRLI
IINISAPYFIDIALNPHGTRALQKLVECIK-------------TDEEAKII--VDSLKPS
IVELSK----DLNGNHVVQKILQQFKP--------------------EFIQFIFEAACQN
CIEIATHRHGCCVLQRCLDSGTTTQCESLCEQLLI--NIDRLSFNPFGNYVIQYVITK--
------EVETGNY-NYSYKYINIL-KHKIKDLSLHKFGSNVVEKLLR---------TP--
VLSETIILELLKKG--GKNEIEILLNDSYGNYV---------------------------
------------------------------------------------------------
---------------------------------LQTALDVTH------------------
------------------------------------------------------------
------------------------------------------------------------
------------------------------------------------------------
---------------------------------ESNEALYKKLYDIV-------------
------------------------------------------------------------
------------------------------------------------------------
TPLLVGPI----------------------------------------------------
------------------------------------------RNTP--------------
---------HGRRIM-------------------------------------------NK
LNLE--------------------------------------------------------
------------------------------------------------------------
------------------------------------------------------------
------------------------------------------------------------
------------------------------------------------------------
------------------------------------------------------------
------------------------------------------------------------
------------------------------------------------------------
------------------------------------------------------------
------------------------------------------------------------
------------------------------------------------------------
------
>XP_001645474_Vanderwaltozyma_polyspora
------------------------------------------------------------
----------------MSLESKE--KT----SSLPPVDPQ--------------------
------------------------------------------------------------
-------------------VINSALNELHLDDDDL-------------------------
-------------------------------------------DTTDTNPTTVSNTNSGR
N---------------------HANNNGPRSDVGIIKSTNANISSDVANGISQSPPFNPL
PQNGLHMFPPPHHH----QVM--------------------GMNFVPYSQMMPMP----P
PH----GF----------------P-----------------------------------
------------------------------------------------------------
----------GVNSPNNVG------DPLWQDTG---------LAQNP-----AAADVAAT
DDTE--------KNVS-----------------------SFRRQTFHAISQNDLIAISGT
TENITATGNPEEI--------------------------------QTRTQSISLDNEFAA
TT-------AAQAVAGTTGTVE----TVEGQDTKNGQPNSSN--------PFPAAAYP--
------YGGPLMQPNSV--I-SGH-HTP---------------IPSPFPGAYG-FTSPFQ
SFSPIVH------------------PHSPI------PMHHHQMQFP------QNPHQLND
PSVEPKATNDENDDKLV--------------S---------KQNSST-PP----PWMY--
-GN-PPF-GHMVPHPHGV--H-----------------HPH-------HLMN--------
------------------------RNNKFHNGNKNSY---GRNKNGNR------------
---------------N---------GYNGYH------QRK------MEDSLIYSNAT---
----------------------------LDQFIGEIYSLCKDQHGCRFLQKQLDVMGE--
-------------------NAANAIFNETKEHTVELMTDSFGNYLIQKLLERVTVEQRLE
IAQISAPYFVDIALNPHGTRALQKLVECVG-------------TEEEAQLV--VDSLQPS
IVELSK----DLNGNHVVQKCLQKLDP--------------------TYFQFIFDAASQD
CVDIATQRHGCCVLQRCLDHGNKDQRRGLCEMLLS--NIDQLSIDPFGNYVVQYVITK--
------ESEEKAF-DYSYKIVEVL-KPKVKDLSLHKFGSNVVEKILK---------TP--
ALSEPLILELLKNN--DESEIQMLLNDSYGNYV---------------------------
------------------------------------------------------------
---------------------------------LQTALDVSH------------------
------------------------------------------------------------
------------------------------------------------------------
------------------------------------------------------------
---------------------------------STNPSLYKRLSDIV-------------
------------------------------------------------------------
------------------------------------------------------------
SPLLVGPI----------------------------------------------------
------------------------------------------RNTP--------------
---------HGRRII-------------------------------------------NK
LNMT--------------------------------------------------------
------------------------------------------------------------
------------------------------------------------------------
------------------------------------------------------------
------------------------------------------------------------
------------------------------------------------------------
------------------------------------------------------------
------------------------------------------------------------
------------------------------------------------------------
------------------------------------------------------------
------------------------------------------------------------
------
>XP_003682254_Torulaspora_delbrueckii
------------------------------------------------------------
----------------MSIEEPS--EKKGDFTGVDPIVSG--------------------
------------------------------------------------------------
-------------------TLDTALGQLHLNELEE-------------------------
-----------------------------------------------TGPG-VAPDASIE
P---------------------S--NDG------------YTHFSS-------------I
PPS--HMF-P--HP----QMF--------------------SMGFIPYSQMMPVP----H
HT----GFFP--------------PPESGLG------------------------MAG--
------NTSNGPVMFNNSNDA------SVFAAP----PGPSSN-----------------
-SLGVGSIGGETPAT-ATN------DPLW--------------ASNV--TAQAVVDPLAS
SSAI--------EATDFLKGHSPA---TA-----------FRRQTFHALSPSDMVDPLLN
KSSMADVAT---------DSGLPAGSIAT----GLVQPGHTGLGSTTRAQSISLEK----
-N-------KNNPIFGTPDTNK----KQEESKLVPGEEKTTN-------STSYAAAYP--
------YGGPLMQPNPV--L-SGH-PPPGSSPA--------YGVPSPFHGAYG-FASPFQ
-FSG-MGSPNA---QLP--------PHTPYRV---SPSGESATNHQVPDGNDESP--GSG
RALE------DPSSVVQ--------------SPPQGLSVNQHQPSGT-PP----PWMY--
-GN-HPF-G-MVPHPHAFSPG-----------------HPHMMHPNEGH-QNENQNHNNR
R-----------------------SNNGGHRGGRSGHYGGGRNKH-NK------------
---------------NGNQYYQNNGNDNASR------QRK------MEDAARYADAT---
----------------------------LDQFIGNIHSLCKDQHGCRFLQKQLDILGS--
-------------------EAADSIFEETKNHTVELMTDSFGNYLIQKLLERVTVEQRIT
LAKIAAPHFVYIASNPHGTRALQKLVECIG-------------SKEEANII--IGSLKGS
VVELSK----DLNGNHIVQKCLQKLQP--------------------NDVQFIFDAASEH
CTEIATHRHGCCVLQRCLDHGDEVQRQRLCDKLLS--NIDHLTLDPFGNYVVQYIITK--
------ESESGNN-YFTLKIVQAL-KSKVTELSLHKFGSNVIEKILR---------TP--
AVSDDLITELLSSR--AEADIQALLNDGYGNYV---------------------------
------------------------------------------------------------
---------------------------------LQTMLDVTH------------------
------------------------------------------------------------
------------------------------------------------------------
------------------------------------------------------------
---------------------------------QNNHYLHESLVEIV-------------
------------------------------------------------------------
------------------------------------------------------------
RPLVVGPI----------------------------------------------------
------------------------------------------RNTP--------------
---------HGRRIM-------------------------------------------GI
LRME--------------------------------------------------------
------------------------------------------------------------
------------------------------------------------------------
------------------------------------------------------------
------------------------------------------------------------
------------------------------------------------------------
------------------------------------------------------------
------------------------------------------------------------
------------------------------------------------------------
------------------------------------------------------------
------------------------------------------------------------
------
>XP_037145033_Zygotorulaspora_mrakii
------------------------------------------------------------
----------------MSVDPNT--KE--EYSGVDPLVSE--------------------
------------------------------------------------------------
-------------------TLDSALEQLHLDDLGE-------------------------
-------------------------------------------DTASTIPQELKVPNVDD
A---------------------YSYNTG-------------------------------I
VPS--HMF-P--HP----QMI--------------------GMGFIPFQQMIHVP----Q
QN----GFFP--------------PPEFGNTGPP---------------------MGTNA
PDA---------IIFNNSTDG------SVFSSGNPVTQPETTN-----------------
-FRAALINDKTAPAPTGSN------DPLW-------------YASNP--RVQTMVDPVAA
SSAI--------EDSAFLDDRFPP---RA-------PGGAIRRQTFHAISTNDLI----N
TAAASAVAEPDSTTLRIPESTRASPSIRSEKFPSSIPTNSTAQTAAVRTQSTSLEG----
-S-------DGQQLFG-----K----KEDSI------DGSRSTEIGKGKEPTYAAAYP--
------YGGPLLHPNPV--L-AGH-SPPVSQPA--------YGIPSPFHGAYG-FASHFQ
-FSPVIGNPNS---QV------------PVSN---SPNAHSLTQIPVLADAAMTPTVNSH
PNAKNVSSPPEDQSNIY--------------SPHQAI----HQQGGK-PP----PWLY--
-GS-HPF-G-MA-HPHSIPQG-----------------HPHMMHPSSVHALNNHTNQMNG
R---------------------GGSHNGGNRGGRTGYSGNSKNKH-NK------------
---------------N--SHFYHNGSFSGEK------HRK------NEDASRYADAN---
----------------------------LQDFVGSIYSLCKDQHGCRFLQKQLDLLGS--
-------------------EAADLIFTETRDYTVELMTDSFGNYLVQKLLERVNLEQRIT
LTRIAAPHFLYIATNPHGTRALQKLVESIE-------------TSEEAKII--IDSLKDS
IVQLSK----DLNGNHIVQKCLQKLKP--------------------ENLQFIFDAVCNN
CINVATHRHGCCVLQRCLDHGSYEQRQALCMELLA--HVNVLTLDPFGNYVVQYIITK--
------ESEDKTY-KFTDRIVDIL-TPKLCQLSLHKFGSNVIEKILR---------TP--
EVSDSVISSFLKNN--GETEVQALLNDCYGNYV---------------------------
------------------------------------------------------------
---------------------------------LQTMLDMSR------------------
------------------------------------------------------------
------------------------------------------------------------
------------------------------------------------------------
---------------------------------DNSRVNYERLLEVV-------------
------------------------------------------------------------
------------------------------------------------------------
RPLIVGPV----------------------------------------------------
------------------------------------------RNTP--------------
---------HGRRIV-------------------------------------------SI
LQLDQSATNV--------------------------------------------------
------------------------------------------------------------
------------------------------------------------------------
------------------------------------------------------------
------------------------------------------------------------
------------------------------------------------------------
------------------------------------------------------------
------------------------------------------------------------
------------------------------------------------------------
------------------------------------------------------------
------------------------------------------------------------
------
>XP_002498438_Zygosaccharomyces_rouxii
------------------------------------------------------------
----------------MSVDSGS--KENKHFSDVNPIVSE--------------------
------------------------------------------------------------
-------------------SLDTALGQLHLEELDQNLKA---------------------
---------------------------------NPTANSNQSQSTPKNGPQ-VTNQNSTD
A---------------------TAGNGG------------GAVSGSGPNGENSGADPNMV
PPS--HMFPP--HP----QMI--------------------GMGFIPFSQMMPIP----H
HT----GFFPPSDFKDGPQAPPPHPPPMGVATPPAP---AVAAAAVAAASPGATPMAATP
PTATPVHPATGPILFNNTNDA------SVFAAPAALTPGFTT------------------
--------GAHVNAP-API------DPLW--------------SGPPMGTGSAAADPV-S
SSTV--------EDSSALEDGLPQ---KAGSV----AGLSFRRQTFHALSPNDMVGGTGN
DTGLS--AA---------DSVMDSGAQKT---------ANVAAPAAARRQSVHMDK----
-------------MFGS----K----ADDNVAIV---EDTSNESEGDQGSKTFAAAYP--
------YGGPLLQPNPI--L-SGH-HPPGSAHA--------FGIPSPFPAGYG-FTSPFQ
SFSPVLGAANT---PMQAHSSI-AMAHSPLQG---APMPADPTVNPLMAASTADP--GS-
KSMEQFTVPRDSASM----------------QPPQTLPMGLHQQGGT-PP----PWMY--
-GG-HPF-G-MVPHPHSVPQK-----------------PPHVVGLNPGMATNNNANHQGR
R-----------------------HAN--NRGGRSAHMGNGKNRH-NR------------
---------------N---YYYGNSNYHENH------QRK------LEENSRYANAT---
----------------------------LDQFIGNIYSLCKDQHGCRFLQMQLDVLGP--
-------------------EAADAIYDETRDYTVELMTDSFGNYLIQKLLEKVTVDQRIF
LARIAAPHFVRIASNPHGTRALQKLVECVS-------------TEEEAQIV--INSLKGS
IVELSK----DLNGNHIVQKCLQKLQP--------------------KDVQFIFDAACQH
CTEIATHRHGCCVLQRCLDHGSKAQCQALCNILLK--HVDHLTLDPFGNYVVQYIITK--
------EVEQDSY-DYTYKVVHLL-KPKVVELSLHKFGSNVIEKIIR---------TR--
VVSETMIMEILNNR--GDTDVPALLNDGYGNYV---------------------------
------------------------------------------------------------
---------------------------------LQTALDVSH------------------
------------------------------------------------------------
------------------------------------------------------------
------------------------------------------------------------
---------------------------------ENNEYLYKRLSDIV-------------
------------------------------------------------------------
------------------------------------------------------------
RPMMIGSI----------------------------------------------------
------------------------------------------KNTP--------------
---------HGRRIM-------------------------------------------GI
LQME--------------------------------------------------------
------------------------------------------------------------
------------------------------------------------------------
------------------------------------------------------------
------------------------------------------------------------
------------------------------------------------------------
------------------------------------------------------------
------------------------------------------------------------
------------------------------------------------------------
------------------------------------------------------------
------------------------------------------------------------
------
>XP_003647899_Eremothecium_cymbalariae
------------------------------------------------------------
---------------MPQVPTDS--GT----QSSEAVIPE--------------------
------------------------------------------------------------
-------------------TINAALGQLHLDDLE--------------------------
-------------------------------------------ETKNVG-SAELQHGEDS
A---------------------ASGPNG-------------------------------V
HLQPNGIFQPPPHP----QM---------------------INPFLPYP-LMHIP-----
HN----GFF---------------PPGDGTMVPLDS---SAAGDFS-------NPMVPTP
PQT-----------------S------GLEIVP---------------------------
-------------------------EPLWSASQ-----DYQFMHSSSFADATATKTAVA-
------------AATSIEDEEHLP---PN--E----PGVAHRRQTFHSITNTELL-----
----------------------------------------GGIHTA--------------
---------PLT----KADPTD----DDSKTANDAKGGELVD-------TSYPQAAYP--
------YGGPLLQPNPV--L-SGH-IPSVAGPN--------YSIPSPFPG-YG-FTSP--
-FSPIPGT---------------------------SPLTASQHMNGLQLPNG--------
------------------------------------------NVSPS-PMDGNNGWMYPP
PGN-HPFPTHMVP--HHQMLA-----------------APN----GSPHYHTSTRSRNGQ
G---------------------GKRNNPSNTSHNNGNIRNGAESNKFR------------
---------------GGHNHHHHHHHHHHHH------NSR------SDDVARYADAK---
----------------------------LEEYIGKIYSLCKDQHGCRFLQRQLDIGGS--
-------------------EAATSIFEETNQYVVELMTDSFGNYLIQKLVERVTEEQRIT
LVKSSAPRFVSIALDPHGTRALQKLVECID-------------TEVESQTI--ISSLRDS
VVELSR----DLNGNHVVQKCLQRLSS--------------------AESQFIFDAACKE
CVKIATHRHGCCVLQRCLDHGNKEQRKQLCDNILD--NVNLLTLDPFGNYVVQYILTK--
------ESELGSNHRHTHEIVNIL-KPRIIELSLHKFGSNVVEKILR---------TP--
IVAEIMIAELLNTG--ASHGIEQLLHDGFGNYV---------------------------
------------------------------------------------------------
---------------------------------LQTALDVAK------------------
------------------------------------------------------------
------------------------------------------------------------
------------------------------------------------------------
---------------------------------PANSYLYNRLTEIL-------------
------------------------------------------------------------
------------------------------------------------------------
KPMLIGPI----------------------------------------------------
------------------------------------------RNTP--------------
---------HGRRIM-------------------------------------------SI
VQIE--------------------------------------------------------
------------------------------------------------------------
------------------------------------------------------------
------------------------------------------------------------
------------------------------------------------------------
------------------------------------------------------------
------------------------------------------------------------
------------------------------------------------------------
------------------------------------------------------------
------------------------------------------------------------
------------------------------------------------------------
------
>NP_986580_Eremothecium_gossypii
------------------------------------------------------------
---------------MARVPIVD--EP----QASE--VPE--------------------
------------------------------------------------------------
-------------------TINAALDQLHLDDLE--------------------------
-------------------------------------------DPKEAAPSAERKDVGAA
A---------------------TAGPSS-------------------------------M
PLQPNGLFPPPPHP----QM---------------------MNPFLPYP-LMHIP----H
HN----GFF---------------PPGDGPILPLDS---SAAGDFG-------NSIVPTP
PQT-----------------S------GLEVVP---------------------------
-------------------------EPLWSASQ-----DYQFIHGYPFAEVAAGKTGIAP
VGSV--------AGASLQEDDQLP---RSVHE----PGVAHRRQTFATIPNPELL-----
-----------------------------------------NVTSA--------------
---------PPAAMSGSSGPTE----EKT-VEGEAKEGEFNN-------PGYPQAAYP--
------YGGPLLQPNPV--L-PGHPPPSGPGPN--------YGLPSPFPG-YG-FTSP--
-FSPVPGT---------------------------SPLATSQQGKGIPPPNG--------
------------------------------------------NGSST-PIDGTNGWMYPP
HGN-HPFPAHLVP--HPQIMG-----------------GPS----ASPHYLNGPRSRNNH
S---------------------GKRGHTGGHQSSHGGAGTG-DNHKYR------------
---------------NG-NHHHHHNHHHH---------NR------ADDAARYADAK---
----------------------------LEDYIGKLYSLCKDQHGCRFLQRQLDVAGP--
-------------------DAATSIFEETKPYVVELMTDSFGNYLIQKLVERVSAEQRIT
LVKSSADQFVSIALDPHGTRALQKLVECIS-------------TEEESRII--IASLKNS
VVQLSK----DLNGNHVVQKCLQKFSS--------------------ADSQFIFDAACAD
CVKIATHRHGCCVLQRCLDYGSDQQRDQLCAQVLA--NVDALTLDPFGNYVVQYILTK--
------EAELPPP-TYTTKIVDTL-KPRVIELSLHKFGSNVVEKILR---------TS--
AVAELMISELLATG--GQPGVEQLLHDGFGNYV---------------------------
------------------------------------------------------------
---------------------------------LQTALDVSK------------------
------------------------------------------------------------
------------------------------------------------------------
------------------------------------------------------------
---------------------------------AANSFLYTRLTDLL-------------
------------------------------------------------------------
------------------------------------------------------------
KPALVGPI----------------------------------------------------
------------------------------------------RNTP--------------
---------HGRRIT-------------------------------------------SI
IQLE--------------------------------------------------------
------------------------------------------------------------
------------------------------------------------------------
------------------------------------------------------------
------------------------------------------------------------
------------------------------------------------------------
------------------------------------------------------------
------------------------------------------------------------
------------------------------------------------------------
------------------------------------------------------------
------------------------------------------------------------
------
>XP_451398_Kluyveromyces_lactis
------------------------------------------------------------
----------------MNIDPVS--------------VPE--------------------
------------------------------------------------------------
-------------------TINAALGQLHLDDVVEKPNSNSNTQEPD-------------
-------------------------------------------QETGNDAAPIAAATETI
S---------------------NNRGNGNNATSATNGGTIPQQLQQQEFFMGDSLVPGPS
GPGPAPMFAPHMMN-----------------------------PFMPYHPMMHMP-----
HS----GFFP------GAQDQMFPPPDSSAAVDF------NLSLSPSGGSAVPGAGNMTG
GVNDSAIPGSDLMMHYPQQ-----------------------------------------
-----------YMNHNGQR------PMFW---------------MNPD-LNSSAIDDTTA
GEDPQNQDSFVRGASFTLESS------EQGNDAKVPGANTSRRQTFHAVSATDLLNNSTS
SPTET----------------------TDATGTNASATSPEASASKKEMQDRVYPQ----
-----------------------------------------------------AAAYP--
------YTGALLQPNPV---LSGHPLG-----------HHPHPIGSPFPG-YG-FNTA--
-FSPVPGPTNT--------------------LNAGSPAISADGKEANSSGDPSG-QSNRH
-VHSGTNSPGLSQPGSL-------------------------------PMSGPNPWMF--
-AAPHGSPNFLVPHPHHPGHA-----------------GPP-------------------
------------------------AGHQRPQSNNPQHRKRHFNNN---------------
----------------------GSSRSNFGNMKPHGKPQR------FEDGSRYQDAV---
----------------------------LEQFVGSIYSLCKDQHGCRFLQRQLDENGE--
-------------------EVASTIYSEIKDHICELMNDPFGNYLMQKLFERINQRDRVE
IVKNCSPQFMDIALDAHGTRALQKLVECTD-------------TEEETQIL--VASLQPS
ILSLSR----DFKSNHVVQKMLENFSN--------------------KDTQFIYDAACDD
IIKISNHRNGCCVVQRCLDFGNTEQLDALCGKIVE--KSFELTMNPYGNYVIQYILTK--
----EKDQATPDF-KYTKKIVDVL-KFNAIDLSLNKFGSNVVESILR---------TP--
AVSDVMITKILNSN--DESGLLKLLHDSYGNYV---------------------------
------------------------------------------------------------
---------------------------------LQTALDIVK------------------
------------------------------------------------------------
------------------------------------------------------------
------------------------------------------------------------
---------------------------------DSNASLFSLLSDSL-------------
------------------------------------------------------------
------------------------------------------------------------
KPLLVGQI----------------------------------------------------
------------------------------------------RNTP--------------
---------HGRRIA-------------------------------------------AL
LQAE--------------------------------------------------------
------------------------------------------------------------
------------------------------------------------------------
------------------------------------------------------------
------------------------------------------------------------
------------------------------------------------------------
------------------------------------------------------------
------------------------------------------------------------
------------------------------------------------------------
------------------------------------------------------------
------------------------------------------------------------
------
>XP_022673977_Kluyveromyces_marxianus
------------------------------------------------------------
----------------MSSNPV---------------VPD--------------------
------------------------------------------------------------
-------------------TINVALGQLHLDEAGAVPVPVS-------------------
----------------------------------------------GQENAP---SVKVS
T---------------------SNNDDDNSSNSDSNG-------HANESVNASSINAGPS
A-HVTPMFAPHMMN-----------------------------PFMPYHPMMHMP-----
HS----GFFP------GAQDPMFPPPDSSAAVDFTPAQGIDLSIPQEMGSV--SNGGVSV
GVDANSLPANDPMMM--QQ-----------------------------------------
-----------YMS-NGQR------QMFW---------------INPDSLNSSAVDDINP
ADDSHGHDPFVRGSSFALESSTAAGAEHEKTDAKVPGANISRRQTFAAVSTSNLLG----
--SEN----------------------VESSADLASPS--DAANAKKEEQERVYPQ----
-----------------------------------------------------AAAYP--
------YTGALLQPNPV---MSGHPLGHPHHPH----PHHPHPIGSPFHG-YG-FNTA--
-FSPVPVAGSP--------------------LTNRSPVTTGEGKDANGGEDANNDQPNMH
KIHSGMNSPSMGQSAGM-------------------------------P---PNPWMF--
--APHGSPNFMLPHPGHPGHP-----------------GHPGHPGHPGHPGHPGHPNHPN
H----------------------MGGHQRPQSGNSQHKKRSYNNNNGNNN----------
---------------NNNNANGGNRNNNYNGGKYHGKPHR------YEDGSRYQNAV---
----------------------------LEQFIGSLYSLCKDQHGCRFLQRQLDEEGE--
-------------------KAASIIYAEIKDHICDLMSDPFGNYLMQKLFECINEADRVE
IVKNCAPHFVDIALDAHGTRALQKLVECVQ-------------TEEEVQLL--VSTLQPS
ILPLSR----DFKSNHVVQKMLEKFSC--------------------KDTQFIYDAACED
IIKISNHRNGCCVVQRCLDFGDETQRNELCDKIVE--NSFELTMNPYGNYVIQYILTK--
----EREKENPDF-KYTKKIVDVL-KLNAIDLSLNKFGSNVVESILR---------TP--
AVSDVMISKILNSN--DESGLSKLLHDSYGNYV---------------------------
------------------------------------------------------------
---------------------------------LQTALDVVK------------------
------------------------------------------------------------
------------------------------------------------------------
------------------------------------------------------------
---------------------------------DSNSSLFSLLSESL-------------
------------------------------------------------------------
------------------------------------------------------------
KPLLVGQI----------------------------------------------------
------------------------------------------RNTP--------------
---------HGRRIA-------------------------------------------AL
IQTD--------------------------------------------------------
------------------------------------------------------------
------------------------------------------------------------
------------------------------------------------------------
------------------------------------------------------------
------------------------------------------------------------
------------------------------------------------------------
------------------------------------------------------------
------------------------------------------------------------
------------------------------------------------------------
------------------------------------------------------------
------
>XP_022626720_Lachancea_lanzarotensis
------------------------------------------------------------
----------------MTNGRTE--QQ----QVDDVQVSE--------------------
------------------------------------------------------------
-------------------TINSALDQLHLDDLS--------------------------
-------------------------------------------DT-----SHAMGQTQIS
A---------------------TAGTNA--------------------------------
-------FPHPPPP----LM---------------------GMGFMHYPHMMHLP----H
SP----GFFQQPRSSD--------PFNTGPPADLTSSVDSESTMFGVTGQSQTNSAATTT
AAANSTAGDPRSNVLDMGFSS------GI-------------------------------
-------------------------DPFWSSAKQDFGPDYSLI-----------------
-----------------------P---GKLAE----PPNAARRQTFPALSGNDLI-----
----------------------------------------NDDAAALRTQSISLEK----
---------PETDLHNTQNPTE----N---VESDLPKST----------APYSAAAYP--
------YGGPLVQPSPV--I-SGH-TPPGSNSG--------YGGPSHFHA-YG-FSSPFQ
SFSPMPGTPLS--------------GHPVNMP---PPISGDQDKDAVPSENATSS-----
-----------------------------------------RGTPSH-PMP---PWMY--
-GNHHAF-GPMVPI-HHQMMG-----------------PPG-----------------NS
N---------------------GSHVHPSHSHGNRHSL----HSRRHK------------
---------------GNHNSKPYH--------------RR------GEDPAKYANAK---
----------------------------LENFIGNILSLCKDQHGCRFLQKQLDVEGT--
-------------------EAAKVIYEETKNHVVELMTDSFGNYLIQKLLERMNNEQRLE
LVKSSADSFVYIALDPHGTRALQKLVECIS-------------TEEEAHLV--VDSLSGS
VVELSR----DLNGNHVVQKCLQKLKP--------------------SDSQFIFNAATEA
CVKIATHRHGCCVLQRCLDHGSREQFDQLCDRIIE--HVDKLTSDPFGNYVVQYIFTK--
------QSERSES-KYTTQIMALI-RPKIIELSLHKFGSNVVEKALR---------TP--
VASEIVIDQLLSYG--ADAKIEQLLHDGYGNYV---------------------------
------------------------------------------------------------
---------------------------------LQTALDTAR------------------
------------------------------------------------------------
------------------------------------------------------------
------------------------------------------------------------
---------------------------------ENKKDLYYRLSETL-------------
------------------------------------------------------------
------------------------------------------------------------
KPHLVGAI----------------------------------------------------
------------------------------------------RNTP--------------
---------HGRRIM-------------------------------------------GI
LDAEGA------------------------------------------------------
------------------------------------------------------------
------------------------------------------------------------
------------------------------------------------------------
------------------------------------------------------------
------------------------------------------------------------
------------------------------------------------------------
------------------------------------------------------------
------------------------------------------------------------
------------------------------------------------------------
------------------------------------------------------------
------
>XP_002553822_Lachancea_thermotolerans
------------------------------------------------------------
--------------------MSE--QQ----PQVDAQVSE--------------------
------------------------------------------------------------
-------------------TINSALDQLHLDDLS--------------------------
-------------------------------------------GS-----SHPSEQPATA
A---------------------SPSANG--------------------------------
--------SFPPPP----MM---------------------GMGFMHYPHMMHLP----H
SP----GFFHAPGATD--------PFTADPTADLAS---ADAAVFSV---QQGMPHTTTG
PGAASNAGP--APALDIGF-S------GI-------------------------------
-------------------------DPLWSSSDQGLNADYPFI-----------------
-----------------------A---PKLPD----SSNASRRQTFPAVSGTELI-----
----------------------------------------H-DASGVRTQSISLER----
---------IDPDLSASKEPGD----S----DADISQKSAAN-------ASYSAAAYP--
------YGGPLVQPNPV--L-SGH-NPPGTAPG--------YGIPSPFHA-YG-FSSPFQ
SFSPVPGTPLA--------------PQSANMN---SSTTEALGKEGGAQENPASP-----
-----------------------------------------RSASSQ-PLA---PWMY--
-GN-HPF-GPMVPIAHHQMMP-----------------PPG-----------------NN
N----------------------ARLHPASHHNNRHPM----HSRKHK------------
---------------GSNNQKPYH--------------RK------GEDPAKYANAK---
----------------------------LDDYIGNILSLCKDQHGCRFLQRQLDIGGC--
-------------------NAANSIYLETRDYVVELMTDSFGNYLIQKLLERVTDDQRLE
LVRSSAQSFVYIALDPHGTRALQKLVECIS-------------TEEEAGIV--VDSLRGS
IVELSR----DLNGNHVVQKCLQKLKP--------------------EDFQFIFDAAIES
CVKIATHRHGCCVLQRCLDHGSKEQFQQLCEEIIA--HVDELATDPFGNYVVQYILTK--
------QTERSAS-EYTNRIVNIL-KPKIIELSLHKFGSNVVEKVLR---------TP--
VVSELMITELLNRS--GDSKIDQLLHDGYGNYV---------------------------
------------------------------------------------------------
---------------------------------LQTALDIAR------------------
------------------------------------------------------------
------------------------------------------------------------
------------------------------------------------------------
---------------------------------ENNKYLYQRLSDTL-------------
------------------------------------------------------------
------------------------------------------------------------
KPLLVGPV----------------------------------------------------
------------------------------------------RNTP--------------
---------HGRRIM-------------------------------------------GI
LEFE--------------------------------------------------------
------------------------------------------------------------
------------------------------------------------------------
------------------------------------------------------------
------------------------------------------------------------
------------------------------------------------------------
------------------------------------------------------------
------------------------------------------------------------
------------------------------------------------------------
------------------------------------------------------------
------------------------------------------------------------
------
>XP_020057465_Aspergillus_aculeatus
-------------MAFKNGLSERLDELRFPSPRSPP-SESPFPGYNALSP-THSNFVS--
-----------AF-SRPSGDVRANLQRRFTTDSSKVSSWNYMN------GVGGGAP--AA
DPLDLLSS----------------------------------------------------
---FEKKRQHIEYMREQRRRFEEDMKLLDLQHEKEKLE------MDQIAKDLAKAGLSGP
VSEPT---------------------------------------TPPEYHDNTLPG-FTR
P---------------------TRFSTSSVTSSPGF--FNVFAPS-QVTTPQ-SQVNHSS
AQTPTNRFSVHSVPGSRRNSEKEDFGQEP-ASPFRPGPSI-HRYSMPSSGLG--SQIRPN
IS----SF-D-------------------------------------------------R
SSGL-ESFNAAKYLFHSEDDP--SMLKDEDRIPTPDIKSYLKLTDPDDKFPTLSRRDDSG
-LLSANSDALDLANSRTPN------PETWNSHSRHRTSHQSMPQNALNMFR-----LE-Q
LGS------------------------SAEEVH-SHSATPARHVARHSLEANVLY----S
ADGKN------ESMSATVSNRPTSLQSSYSTNDLPTVKGD-AFNPAITPLKTHAE-QFQP
HNGNLGRMPG-SGPTNRLPKD----SPKHEEA--KIQGSRPQQ------TVLQASAAP--
------FGPQLTT----GAGAVN----SNIAA----------------------PTT---
-LTPFQ---PP-------------------------------------------------
------------------------------------------------------FYGY--
-G-LQAF----MGAPT----Q---LQAYNP-AAPFN--GYPSTY--GNFRPGEAPAKG-A
GT----------------------------------------------------------
-------------------------------------RRN-GDAD-TAQLSRFTNFP---
----------------------------LEHYQGELYSLCKDQHGCRYLQRKLEERSP--
-------------------EHVQMIFEETHMHVVELMTDPFGNYLCQKLLEYSNDDQRTA
LINNAAHQLVKIALNQHGTRALQKMIEFIS-------------TPEQTQTV--IHALKDQ
VVELVQ----DLNGNHVIQKCLNRLSA--------------------EDAQFIYDAVGAN
CVVVGTHRHGCCVLQRCIDHASGEQRARLIAQITS--NAFALVQDPFGNYVVQYILDL--
----------AEP-HFTEPLCQTF-RGNIPALSKQKFSSNVIEKCLR---------TADI
QIRRQLIDEML-----AGAELEKMLRDSFANYV---------------------------
------------------------------------------------------------
---------------------------------VQTAMDFAD------------------
------------------------------------------------------------
------------------------------------------------------------
------------------------------------------------------------
------------------------------------ADTRTRIVDCI-------------
------------------------------------------------------------
------------------------------------------------------------
RPILPS-I----------------------------------------------------
------------------------------------------RQTP--------------
---------HGRRIA-------------------------------------------GK
MLASEGS-GR---GSATSSGQVTPNEM-------------NSAQLP-GPLQSPTQKSFLY
QHSPFPVSNVG-SQF---GNQTYAFSPGSVAAAHTGSGGAADKSS---LFA-SAIAQPNS
NHSNQN------------------------------------------------------
------------------------------------------------------------
------------------------------------------------------------
----------------------------------PVFANY--------------------
------------------------------------------------------------
------------------------------------------------------------
------------------------------------------------------------
------------------------------------------------------------
------------------------------------------------------------
------
>XP_001269882_Aspergillus_clavatus
-------------MAFKNGLSERLDELRFPSPRSPP-SESTFPGYNPLSP-GHSSFAP--
-----------AF-SRPSGDVRANLQRRFTTDSSKLSSWSYLN------NVGSSSH--IA
DPLDLLSS----------------------------------------------------
---FEKKRQHIEYMREQRRRFEEDMKLLDLQHEKEKQE------MDQLARDLAKAGLSGP
VSEPT---------------------------------------TPPEYRENAFAGAFTR
P---------------------TRFSTSSVTSSPGF--FNVFAPS-QVTSPP-SQASHSS
VQTPTNRFSVHSVPGSRRNSEKEDFSQET-ASPFRPGPSI-HRYSMPASGLG--SQIRPN
IS----AF-S-------------------------------------------------N
NTGL-ESFSAAKYLLQNEDDR--ATVTEDDRIPTPDIKSYLKLTDPDDKFPTLSRRDDSG
-LLSANSDALDLANSRTPN------PETWNAHSRHRSSHQSMPQNALNMFR-----LD-Q
LGS------------------------STGEPH-SQASSTPRHIARHSLEANLHY----N
NEVGN------ATVGQAGSSRPMSLQTSYSTNDVPTVKGD-TFNPAITPPKTHVD-QFKQ
HTSTMGRIPA-NATNGP-QKD----MLQHDDT--KPQSTLSQP------TTLQASAPP--
------FGPQLTT----G--TAP----NNVGA----------------------P-A---
-VNTFP---PP-------------------------------------------------
------------------------------------------------------FYGY--
-G-IQGY-------PVPVNGQ---LQNFNSAAASYG--AYPP-Y--AGFRLAEGQAKS-A
AP----------------------------------------------------------
-------------------------------------RRN-GDTE-SSQLSRFTNFP---
----------------------------LEHYRGELYSLCKDQHGCRYLQRKLEERDP--
-------------------EHVQLIFDETHLHVVELMTDPFGNYLCQKLLEYSNDDQRTA
LINNAAHQLVKIALNQHGTRALQKMIEFIS-------------TAEQTQTV--IQALRDH
VVELVQ----DLNGNHVIQKCLNRLSA--------------------EDAQFIYDAVGGN
CVVVGTHRHGCCVLQRCIDHASGEQRARLIAQITS--NAFALVQDPFGNYVVQYILDL--
----------AEP-HFTEPLCQSF-RGNIPALSKQKFSSNVIEKCLR---------TADF
QIKRQMIDEML-----VGVELEKMLRDSFANYV---------------------------
------------------------------------------------------------
---------------------------------VQTAMDFAD------------------
------------------------------------------------------------
------------------------------------------------------------
------------------------------------------------------------
------------------------------------PETRGRIVDAI-------------
------------------------------------------------------------
------------------------------------------------------------
RPILPS-I----------------------------------------------------
------------------------------------------RQTP--------------
---------HGRRIA-------------------------------------------GK
MMAAEGS-GR---GSAATSGQVTPNEM-------------NSTQLP-GPLQGP-QKPFLY
QHNSFPAPAVG-THF---ATQNFVPATGSGSASNTASGGASENSSS--IYT-PAAQQPNG
NLGAQS------------------------------------------------------
------------------------------------------------------------
------------------------------------------------------------
----------------------------------QLYAYF--------------------
------------------------------------------------------------
------------------------------------------------------------
------------------------------------------------------------
------------------------------------------------------------
------------------------------------------------------------
------
>XP_001265396_Aspergillus_fischeri
MELVRESCPILPKMAFKNGLSERLDELRFPSPRSPP-SESAFPGYNSLSP-GHTNFVS--
-----------AF-PRPSGDVRANLQRRFTTDSSKLSSWSYLN------QVGGPSQ--VA
DPLDLLSSCLLFIP-------CALLLSVLHPPIERAPRAPLAHPSRYCSHSLL-------
---FEKKRQHIEYMREQRRRFEEDMKLLDMQHEKEKQE------MDQLARDLAKAGLSGP
VSEPT---------------------------------------TPPEYRENGFAGAFTR
P---------------------TRFSTSSVTSSPGF--FNVFAPS-QVTSPP-SQTTHSS
AQTPTNRFSVHSVPGSRRNSEKEDFGQET-ASPFRPGPSI-HRYSMPSTGLG--SQIRPN
IA----AF-S-------------------------------------------------N
ASGL-DSFSAAKYLFHNEDDR--ATVTEEDRIPTPDIKSYLKLTDPDDKFPTLSRRNDSG
-LLSANSDALDLANSRTPN------PETWNSHSRHRSSHQSMPQNALNMFR-----LD-Q
LGN------------------------STSESH-AQASNPARHIARHSLEANLFH----S
QEGGH------GSMGPAVSSRPTSLQTSYSTNDVPTVKGD-GFNPAITPPKAHAE-SFQQ
HNTNLGRLPT-NSIGTQ-QKD----AAQHDEP--KPQNSLNQQ------TTLQASAPP--
------FGPQLTA----A--AVN----QNTVT----------------------PTA---
-MTAFP---AP-------------------------------------------------
------------------------------------------------------FYGY--
-G-IQTY----MGNPVQVNGQ---LQNFNP-AAPYG--AYPP-Y--SNYRLAEGQAKG-V
AA----------------------------------------------------------
-------------------------------------RRS-GDGD-SNQLSRFTNFP---
----------------------------LEHYRGELYTLCKDQHGCRYLQRKLEERNP--
-------------------EHVQFIFDETNMHVVELMTDPFGNYLCQKLLEYSNDEQRTA
LINNAAHQLVKIALNQHGTRALQKMIEFIS-------------TPEQIQTV--IQALRDH
VVELVQ----DLNGNHVIQKCLNRLSA--------------------EDAQFIYDAVGGN
CVVVGTHRHGCCVLQRCIDHASGEQRARLIAQITA--NAFALVQDPFGNYVVQYILDL--
----------AEP-HFTEPLCQAF-RGNIPALSKQKFSSNVIEKCLR---------TAEF
QMRRQMIDEML-----AGAELEKMLRDSFANYV---------------------------
------------------------------------------------------------
---------------------------------VQTAMDFAD------------------
------------------------------------------------------------
------------------------------------------------------------
------------------------------------------------------------
------------------------------------PETRARIVDAI-------------
------------------------------------------------------------
------------------------------------------------------------
RPILPS-I----------------------------------------------------
------------------------------------------RQTP--------------
---------HGRRIA-------------------------------------------GK
MMASEGS-GR---GSAATSGQVTPNEM-------------NSAQLP-GPLQGP-QKPFLY
QHNSFPAPTVG-PHF---GSQNFMPASGSGSVSNATSGGASDNSSG--IYA-PAAQQPNG
NLGAQS------------------------------------------------------
------------------------------------------------------------
------------------------------------------------------------
----------------------------------QLYAYF--------------------
------------------------------------------------------------
------------------------------------------------------------
------------------------------------------------------------
------------------------------------------------------------
------------------------------------------------------------
------
>XP_041141052_Aspergillus_flavus
-------------MAFKNGLSERLDELRFPSPRSPT-SESPFPGYNSISP-GHSNLAS--
-----------AF-SRPSGDVRANLQRRFTTDSSKLSSWSYLN------HAGNAPQ--MP
DPLDLLSS----------------------------------------------------
---FEKKRQHIEYMREQKRRFEEDMKLLDMQHEKEKLE------MDRIAKDLAKAGISGP
VSEPT---------------------------------------TPPEYRENSFSSGFTR
P---------------------TRFSTSSVTSSPGF--FNVFAPS-QATTPQ-GQVNPSA
AQTPTNRFSVHSVPGSRRNSEKEDFGQEP-TSPFRPGPAI-HRYSMPSAGFG--SQLRPN
IS----GF-N-------------------------------------------------N
TSGL-ESFSTSKYLFHNEDDR--ATLKEEDRIPTPDIKSYLKLTDPDDKFPTLSRRDDSG
-LLSANSDALDLANSRTPN------PETWNSHSRHRSSHQSMPQNALNMFR-----LE-Q
MGS------------------------PTSEGH----SNTSRHAARHSLEANLLY----S
AEGSH------EGMTATSSNRPNSLQSSYSTNDLPTVKGD-GFNPAITPPKTHAE-HFQQ
HNANMGRIPA-SAVNTRQQKD----SPERDDP--NMQGSRSQQ------TTLQPNATP--
------FGPQLTS----A--AS-----ISTAA----------------------PAS---
-LGTFQ---QP-------------------------------------------------
------------------------------------------------------FYGY--
-G-VQPY----MGNPLPVNGQ---LQSYNP-GASYG--AFPA-Y--GNYRLAEGPAKT-M
GS----------------------------------------------------------
-------------------------------------RRSNGEGE-SAQLSRFTNFP---
----------------------------LEHYRGELYGLCKDQHGCRYLQRKLEERNP--
-------------------DHVQMIFDETHLHVVELMTDPFGNYLCQKLLEYSNDEQRTA
LINNAAHQLVKIALNQHGTRALQKMIEFIS-------------TPEQTQTV--IHALEDH
VVELVQ----DLNGNHVIQKCLNRLSA--------------------EDAQFIYDAVGAN
CVVVGTHRHGCCVLQRCIDHASGEQRARLIAQITS--NAFALVQDPFGNYVVQYILDL--
----------AEP-HFTEPLCQTF-RGNIPALSKQKFSSNVIEKCLR---------TADG
PVRGQLIEEML-----SGSELEKMLRDSFANYV---------------------------
------------------------------------------------------------
---------------------------------VQTAMDFAD------------------
------------------------------------------------------------
------------------------------------------------------------
------------------------------------------------------------
------------------------------------SETRTRLIDAI-------------
------------------------------------------------------------
------------------------------------------------------------
RPILPS-I----------------------------------------------------
------------------------------------------RQTP--------------
---------HGRRIA-------------------------------------------GK
MMAAEGS-GR---GSATTSGQVTPNEM-------------NSAQLP-GPLQGN-QKPFLY
QHPSFP---IGSAQF------------GVGSTTNTPSGGPNETPSG--IFT-PPVQHSNG
SLNAQG------------------------------------------------------
------------------------------------------------------------
------------------------------------------------------------
----------------------------------QLYAYF--------------------
------------------------------------------------------------
------------------------------------------------------------
------------------------------------------------------------
------------------------------------------------------------
------------------------------------------------------------
------
>XP_750001_Aspergillus_fumigatus
MELVRESCPILPKMAFKNGLSERLDELRFPSPRSPP-SESAFPGYNSLSP-GHTSFVS--
-----------AF-PRSSGDVRANLQRRFTTDSSKLSSWSYLN------QVGGPSQ--VA
DPLDLLSSCLLSIHALCYCLFCIPLLNV-----------PYARPSRYCSHSLACSFVVLT
LFQFEKKRQHIEYMREQRRRFEEDMKLLDMQHEKEKQE------MDQLARDLAKAGLSGP
VSEPT---------------------------------------TPPEYRERGFAGAFTR
P---------------------TRFSTSSVTSSPGF--FNVFAPS-QVTSPP-SQTTHSS
AHTPTNRFSVHSVPGSRRNSEKEDFAQET-TSPFRPGPSI-HRYSMPSTGLG--SQIRPN
IA----AF-S-------------------------------------------------N
TSGL-DSFSAAKYLFQNEDDR--ATVTEEDRIPTPDIKSYLKLTDPDDKFPTLSRRSDSG
-LLSANSDALDLANSRTPN------PETWNSHSRHRSSHQSMPQNALNMFR-----LD-Q
LGN------------------------STSESH-AQASNPARHIARHSLEATLLH----S
QEGGH------GNIGPAVSSRPTSLQTSYSTNDVPTIKGD-GFNPAITPPKAHAE-SFQQ
HNTSLGRLPA-NSIGTQ-QKD----AVQHDEP--KPQNSLTQQ------TTLQASAPP--
------FGPQLTA----A--AVT----QNTVT----------------------PTA---
-MTAFP---AP-------------------------------------------------
------------------------------------------------------FYGY--
-G-IQTY----MGNPVQVNGQ---LQNFSP-TAPYG--AYPP-Y--GNYRLAEGQAKG-V
AA----------------------------------------------------------
-------------------------------------RRS-GDGD-SNQLSRFTNFP---
----------------------------LEHYRGELYTLCKDQHGCRYLQRKLEERNP--
-------------------EHVQLIFDETNMHVVELMTDPFGNYLCQKLLEFSNDEQRTA
LINNAANQLVKIALNQHGTRALQKMIEFIS-------------TPEQIQTV--IQALRDH
VVELVQ----DLNGNHVIQKCLNRLSA--------------------EDAQFIYDAVGAN
CVVVGTHRHGCCVLQRCIDHASGEQRARLIAQITA--NAFALVQDPFGNYVVQYILDL--
----------AEP-HFTEPLCQAF-RGNIPALSKQKFSSNVIEKCLR---------TAEF
QMRRQMIDEML-----AGTELEKMLRDSFANYV---------------------------
------------------------------------------------------------
---------------------------------VQTAMDFAD------------------
------------------------------------------------------------
------------------------------------------------------------
------------------------------------------------------------
------------------------------------PETRARIVDAI-------------
------------------------------------------------------------
------------------------------------------------------------
RPILPS-I----------------------------------------------------
------------------------------------------RQTP--------------
---------HGRRIA-------------------------------------------GK
MMASEGS-GR---GSAATSGQVTPNEM-------------NSAQLP-GPLQGP-QKPFLY
QHNSFPAPTVG-PQF---GSQNFMPASGSGSVSNTTSGGASDNSSG--IYA-PAAQQPNG
NIGAQS------------------------------------------------------
------------------------------------------------------------
------------------------------------------------------------
----------------------------------QLYAYF--------------------
------------------------------------------------------------
------------------------------------------------------------
------------------------------------------------------------
------------------------------------------------------------
------------------------------------------------------------
------
>XP_657924_Aspergillus_nidulans
-------------MAFKNGLSERLDELRFPSPRSPPSSEIPFPGYSSLSP-GHSNFVS--
-----------AF-PRASGDVRSNLQRRFTTDASKLSSWNYMS------NVG-ASP-QMP
DALDLLSS----------------------------------------------------
---FEKKRQHIEYMREQKRRFEEDMKLLDLQHEREQLE------MNQLAKDLAKAGISGP
VSEPT---------------------------------------TPPEYRENGFPGAFSR
P---------------------TRFSTSSVTSSPGF--FNVFA-S-SVTSPP-SQLNNDS
VQTPTNRFAVHSVPGSRRNSEKEDFESDP-KSPFRPGPSI-HRYSMPSTGFG--FQVRPN
LS----GY-N-------------------------------------------------N
SSSASETFNTAKYLLHNDDDR--SFMRDEDRIPTPDIKSYLKLTEPDDKFPTLSRRDGSS
-FLSANSDALDLANSRTPN------PESWNSHSRHRSSHQSMPQNSLSMFR-----LG-H
IGG------------------------SADESH-SASPNVARHAARHSLESNALY----S
TEGNH------ESSTPTAMSRPAPLQSSYSTNDLPTVKGD-SFNPAITPPKTHAE-QFHH
HNVSLGRIPV-TAVTPRQQKD----SPERDEA--KSFPSKSQP------TTLQPNAPP--
------FGPQLGA----A--TSG----NGTMP----------------------QPS---
-LAGFP---QP-------------------------------------------------
------------------------------------------------------FF-Y--
-G-IQPF----VAPPLPVNGQ------YNQ-STPFAANAYYG-N--GNYRLVESQPKP-V
GS----------------------------------------------------------
-------------------------------------RRH-ADGD-SAQLSRFNNHP---
----------------------------IEYYRNEIYGLCKDQHGCRYLQRKLEERND--
-------------------DQLQMIFAETHSHVIELMTDPFGNYLCQKLLEYSNDEQRTV
LVNKAAPQLVKIALNQHGTRALQKMIEFIS-------------TEEQTQTV--IDALKDH
VVELVQ----DLNGNHVIQKCLNRLTA--------------------EKSQFIYDAVGAQ
CVTVGTHRHGCCVLQRCIDHASGAQRARLIEQITE--NAFALVQDPFGNYVVQYILDL--
----------AEA-RFTEPLCREF-LSRIPKLSKHKFSSNVIEKCLR---------TADE
EMRRQMIEEML-----AGDELEKMLRDSYANYV---------------------------
------------------------------------------------------------
---------------------------------VQTAMDYAD------------------
------------------------------------------------------------
------------------------------------------------------------
------------------------------------------------------------
------------------------------------PATRARIVKYI-------------
------------------------------------------------------------
------------------------------------------------------------
EPILPS-L----------------------------------------------------
------------------------------------------RGTP--------------
---------HGRRIG-------------------------------------------SK
-IAPENS-GR---SSAAASGQVTPNEM-------------NSAQLPQGSLQTP-QKPLMY
HHNSYSVS--G-TPF---NNQSFIPVAGTG--SNTPS-GASENSSG--AYSA-ALKQSNN
NLGAQP------------------QFGHYQHVTRRPSTVVIHGISATCKSTIVTNVLALL
EVPHAIVRSPECITGRHLLTKILWAVLNAVDRKDEWERFGKGRCEHVSSLAVLLGECLAS
HPGGALEKFVLVLDGIDKQREAPPTLLSALARLGEVIPSLTVILIVSSTPRPLFLQATGV
PHINFPPYTREQATTIILSAGAPAVPGLPAETSLQLYPYFVSAVYDSLVGPTASSIPVFK
SICEKLWPQFVAPITSGETPPGGNDEWDFSRLLVKNRSLFRRQGEAALVHRIVTEDAPST
TQNGALAKPSSLLTSISAPSPLPSLPYFATLVLTSAYLASHTPQRLDTIFFSKFSSSSLS
ARNKRAHHRRRLKVLSQAQAAEDKEA-QAPAKRRRGLGKRTKTRITKSILENAFATTSAT
TSAAGGGPGITGPSTILTARPFPLERLIAIYHAINPNPPANPLRLTAIADSVYSELATLR
RLRLVVPAAGRASGSRLGLGSAGVNSGNTTADVGEKWCVNVSGDWIGEMAKGIGIEVGEW
LAGGLD
>XP_001388993_Aspergillus_niger
-------------MAFKNGLSERLDELRFPSPRSPP-SESPFPGYNSLSP-GHSNFVS--
-----------AF-SRPSGDVRGNLQRRFTTDSSKLASWSHLN------HLGSSSQLPAP
DHLDLLSS----------------------------------------------------
---FEKKRQHIEYMREQRRRFEEDMKLLDMQHEKEKQD------LERIAENLAKVGMSGP
VSEPT---------------------------------------TPPEYRENSYPA-FTR
P---------------------TRFSTSSVTSSPGF--FNVFAPA-QVTTPP-SQVNHNS
AQTPTNRFSVHSVPGSRRNSEKEDFTQEP-TSPFRPGPSI-HRYSMPSTGIG--SQIRPT
LS----GF-N-------------------------------------------------S
SSGL-ESFNASKYLFHNEDDR--ATLKDEDRIPTPDFKSILKLTDTDDKFPTLSRRDDSG
-LLSANSDALDLANSRTPN------PETWNTHSRHRTTHQSMPQNALNMFR--------Q
LGN------------------------QTDENH-AHSSKSARHAARHSLEANLLY----S
AEEHS------ENLTATASSRPASLQSSYSTNDLPTVKGE-PFNPAVTPPKTHAE-QI-Q
HNANLGRIPAVNPVNSRQQRD----SPERDEA--KLQGTRAQQ------TTLQASATP--
------FGPPITT----GP-ANS----NSTVA----------------------PTT---
-LTPFQ---AP-------------------------------------------------
------------------------------------------------------FYGY--
-G-IQAY----MGAPVQVSGQ---LQNYNA-AAPFA--GYAP-Y--GTYRMPEGSAKS-V
TS----------------------------------------------------------
-------------------------------------RRS-GDND-SAQLSRFTNFP---
----------------------------LEHYKGELYGLCKDQHGCRYLQRKLEERNP--
-------------------EHVQMIFEETRLHVVELMTDPFGNYLCQKLLEYSNDEQRTD
LINNAAHQLVKIALNQHGTRALQKMIEFIS-------------TAEQTQTV--IHSLEDH
VVELVQ----DLNGNHVIQKCLNRLSA--------------------EDAQFIYDAVGAN
CVVVGTHRHGCCVLQRCIDHASGDQKARLIAQITA--NAFALVQDPFGNYVVQYILDL--
----------AEP-HFTEPLCQNF-RGNIPALSKQKFSSNVIEKCLR---------TADF
QIRRQMIDEML-----AGAELEKMLRDSFANYV---------------------------
------------------------------------------------------------
---------------------------------VQTAMDFAD------------------
------------------------------------------------------------
------------------------------------------------------------
------------------------------------------------------------
------------------------------------AETRARIVDCI-------------
------------------------------------------------------------
------------------------------------------------------------
RPILPS-I----------------------------------------------------
------------------------------------------RQTP--------------
---------HGRRIA-------------------------------------------GK
MMASEGS-GR---GSAATSGQVTPNEM-------------NSAQLP-GPLQGP-QKSFMY
QHSPFP---VG-SQF---GNQNFVPTAGSATGSNAPSGGPSE---A--IFA-SAVPQANG
NLGAQS------------------------------------------------------
------------------------------------------------------------
------------------------------------------------------------
----------------------------------QLYAYF--------------------
------------------------------------------------------------
------------------------------------------------------------
------------------------------------------------------------
------------------------------------------------------------
------------------------------------------------------------
------
>XP_015407829_Aspergillus_nomiae
-------------MAFKNGLSERLDELRFPSPRSPT-SESPFPGYNSISP-GHSNLAS--
-----------AF-SRPSGDVRANLQRRFTTDSSKLSSWSYLN------HAGNAPH--MP
DPLDLLSS----------------------------------------------------
---FEKKRQHIEYMREQKRRFEEDMKLLDMQHEKEKLE------MDRIAKDLAKAGISGP
VSEPT---------------------------------------TPPEYRENSFSSGFTR
P---------------------TRFSTSSVTSSPGF--FNVFAPS-QAATPQ-GQVNPAS
AQTPTNRFSVHSVPGSRRNSEKEDFSQEP-TSPFRPGPAI-HRYSMPSAGFG--SQLRPN
IS----GF-N-------------------------------------------------N
ASGL-ESFNTAKYLFHNEDDR--ATLKEEDRIPTPDIKSYLKLTDPDDKFPTLSRRDDSG
-LLSANSDALDLANSRTPN------PETWNSHSRHRSSHQSMPQNALNMFR-----LE-Q
LGS------------------------PTSESH----SNTPRHTARHSLEANLLY----S
AEGNH------EGMTATSSNRPTSLQSSYSTNDLPTVKGD-GFNPAITPPKTHAE-HFQQ
HNANMGRIPA-NAVNTRQQKD----SPDRDDP--NMQGPRSQQ------TTLQPNATP--
------FGPQLSS----A--AS-----TSTAA----------------------PAS---
-LATFQ---QP-------------------------------------------------
------------------------------------------------------FYGY--
-G-VQPY----MGNPLPVNGQ---LQNYTP-GASYG--AFPG-Y--GNYRIAEGPAKA-M
GS----------------------------------------------------------
-------------------------------------RRSNGEAE-SAQLSRFTNFP---
----------------------------LEHYRGELYGLCKDQHGCRYLQRKLEERNP--
-------------------DHVQMIFDETHVHVVELMTDPFGNYLCQKLLEYSNDEQRTA
LINNAAHQLVKIALNQHGTRALQKMIEFIS-------------TSEQTQTV--IHALEDH
VVELVQ----DLNGNHVIQKCLNRLSA--------------------EDAQFIYDAVGAN
CVVVGTHRHGCCVLQRCIDHASGDQRARLIAQITS--NAFALVQDPFGNYVVQYILDL--
----------AEP-HFTEPLCQTF-RGNIPALSKQKFSSNVIEKCLR---------TADG
PVRGKLIEEML-----SGCELEKMLRDSFANYV---------------------------
------------------------------------------------------------
---------------------------------VQTAMDFAD------------------
------------------------------------------------------------
------------------------------------------------------------
------------------------------------------------------------
------------------------------------SETRTRLVDAI-------------
------------------------------------------------------------
------------------------------------------------------------
RPILPS-I----------------------------------------------------
------------------------------------------RQTP--------------
---------HGRRIA-------------------------------------------GK
MMAAEGS-GR---GSATTSGQVTPNEM-------------NSAQLP-GPLQ---------
----------GSAQF------------GVGSTTNTPSGGPNENPSG--IFT-PPVQHSNG
NLSAQEIPRSLSQNWPCRELQTRQLASLLGPLGPSPATLVVHGISATCKSTLVRAVLSAL
EVPHAIVRSTECITGRHLLTKILWATLEALGKRDEWEKYGKGRCEHVSTLAVLLSECLAS
RSGEGAEKFVLVLDGIDKQREAPQTLLSALARLGEIIPSLSVVLILSATPRPLFLQAAGV
PHISFPPYTRNEAIAIILNSRPPTIAGLSDEIPLKIYPHFVSAIYDSLVGPTASSIPTFR
SICEKLWPQFMSPITNGETPPGGSEEWDFSRLLLKNRGLFRHHGEAALVHHIVTEE---P
ASFGNGSVSKPMLSSVATPSPLPSLPYFPTLILTSAYLASHIPQRLDTIFFSKFSSSSLS
ARNKRAHHRRRLKLLSKAQAEDARTV-SNDPSTPSKKGKRQKTRITKSTLESAFATSSAT
TSAA-GATGITGPSTILTARPFPLERLMAIYHAIDPNPPANPVLQAAVSDAIYAELATLR
RLRLVVPAAGRESGGRMGLGSGGLNSGNTTSDAGEKWCVNVSGDWIGEMAKGIGVEVGEW
LAGGLD
>XP_001817859_Aspergillus_oryzae
------------------------------------------------------------
------------------------------------------------------------
------------------------------------------------------------
------------------------------------------------------------
------------------------------------------------------------
------------------------------------------------------------
------------------------------------------------------------
------------------------------------------------------------
------------------------------------------------------------
-----------------------------------------MPQNALNMFR-----LE-Q
MGS------------------------PTSEGH----SNTSRHAARHSLEANLLY----S
AEGSH------EGMTATSSNRPNSLQSSYSTNDLPTVKGD-GFNPAITPPKTHAE-HFQQ
HNANMGRIPA-SAVNTRQQKD----SPERDDP--NMQGSRSQQ------TTLQPNATP--
------FGPQLTS----A--AS-----ISTAA----------------------PAS---
-LGTFQ---QP-------------------------------------------------
------------------------------------------------------FYGY--
-G-VQPY----MGNPLPVNGQ---LQSYNP-GASYG--AFPA-Y--GNYRLAEGPAKT-M
GS----------------------------------------------------------
-------------------------------------RRSNGEGE-SAQLSRFTNFP---
----------------------------LEHYRGELYGLCKDQHGCRYLQRKLEERNP--
-------------------DHVQMIFDETHLHVVELMTDPFGNYLCQKLLEYSNDEQRTA
LINNAAHQLVKIALNQHGTRALQKMIEFIS-------------TPEQTQTV--IHALEDH
VVELVQ----DLNGNHVIQKCLNRLSA--------------------EDAQFIYDAVGAN
CVVVGTHRHGCCVLQRCIDHASGEQRARLIAQITS--NAFALVQDPFGNYVVQYILDL--
----------AEP-HFTEPLCQTF-RGNIPALSKQKFSSNVIEKCLR---------TADG
PVRGQLIEEML-----SGSELEKMLRDSFANYV---------------------------
------------------------------------------------------------
---------------------------------VQTAMDFAD------------------
------------------------------------------------------------
------------------------------------------------------------
------------------------------------------------------------
------------------------------------SETRTRLIDAI-------------
------------------------------------------------------------
------------------------------------------------------------
RPILPS-I----------------------------------------------------
------------------------------------------RQTP--------------
---------HGRRIA-------------------------------------------GK
MMAAEGS-GR---GSATTSGQVTPNEM-------------NSAQLP-GPLQGN-QKPFLY
QHPSFP---IGSAQF------------GVGSTTNTPSGGPNETPSG--IFT-PPVQHSNG
SLNAQG------------------------------------------------------
------------------------------------------------------------
------------------------------------------------------------
----------------------------------QLYAYF--------------------
------------------------------------------------------------
------------------------------------------------------------
------------------------------------------------------------
------------------------------------------------------------
------------------------------------------------------------
------
>XP_040637350_Aspergillus_ruber
-------------MAFKSGLSERLDELRFPSPRSPP-SESPYMGYTTMAPAGHPNMAS--
-----------AF-SRPSGDVRANLHRRFTTDSSKLSSWNHFS------QPGNTPH--VT
DPQELVSS----------------------------------------------TNNSYK
TQLFEKKRQHIEYMREQRRRFEEDMKLLDLQHEREKQE------MDQLARDLAKAGIPGP
VSEPT---------------------------------------TPPEYHDNGFSAGFSR
P---------------------TRFSTSSVTSSPGF--FNVFAPSNQMTSSP-N-----G
AQTPTNRFSVHSVPGSRRNSEKEDFGNEPLSSPFRPGPTI-HRYSMPTANL---SQFRAN
AP--APGF-N-------------------------------------------------N
PPGL-DSFSAAKYLFPHDDDR--DTLRDEDRIPTPDIKSYLKLTEPDDKFPTLSRGDESG
-LLSANPDALDLANSRTPN------PESWNAHNRHRASHQSMPQSTLNMFR-----LNHQ
LSS------------------------PSGDNR-STGVNAARHAARHSLEANLFY----G
NDDTR------ENAISTASSRPTSLQSSYSTNDLPTVKDN-DFDPAITPPKAHAD-VFQ-
-----GRF--------RQTRD----SPDHEDA--QRPSSQSST------TTLQASAAP--
------FGPQLNT-------TTS----NPIVP----------------------GSTTAA
PLANVP---NS-------------------------------------------------
------------------------------------------------------FYGY--
-G-MQPY----LGNAMQVNNQ---VPNYNS-PGSFA--GYGP-Y--GGFRVNDTPARGAV
SA----------------------------------------------------------
-------------------------------------RRS-GDGE-SSQLSRFSNFP---
----------------------------LEHYRGELYSLCKDQHGCRYLQRKLEERTP--
-------------------EHIQLIFEETHPHVVELMTDPFGNYLCQKLLEYSNDEQRTA
LINNAAPELVKIALNQHGTRALQKMIEFVS-------------TPEQTRTV--IRSLENH
VVALVQ----DLNGNHVIQKCLNRLSA--------------------EDAQFVYDAVGGN
CVVVGTHRHGCCVLQRCIDHASGEQRARLIAQITA--NAFSLVQDPFGNYVVQYILDL--
----------AEP-HFTEPLCQSF-RGHIPALSKQKFSSNVIEKCLR---------TADS
QMRRQLIEEML-----AGNELERMLRDSFANYV---------------------------
------------------------------------------------------------
---------------------------------VQTAMDFSD------------------
------------------------------------------------------------
------------------------------------------------------------
------------------------------------------------------------
------------------------------------PEMRAHVVESI-------------
------------------------------------------------------------
------------------------------------------------------------
RPILPA-I----------------------------------------------------
------------------------------------------RQTP--------------
---------HGRRIA-------------------------------------------GK
IMAAEGS-GR---GSTATSGQVAPNEM-------------NSAQLP-GPLQGA-PKPLMY
QQNAFAPPSLG-RQF---GNQNYTPASGSSSGSNASSGGASDSSGS--LYTTPTAQQSTG
NYGAQG------------------------------------------------------
------------------------------------------------------------
------------------------------------------------------------
----------------------------------PLYAYF--------------------
------------------------------------------------------------
------------------------------------------------------------
------------------------------------------------------------
------------------------------------------------------------
------------------------------------------------------------
------
>XP_040706040_Aspergillus_sydowii
-------------MAFKNGLSERLDELRFPSPRSPP-SETPFPGYSSLSP-GHSSFVS--
-----------AF-PRPTGEVRANLQRRFTTDASKLSSWNYVN------NVGPAPP-QMP
DALDLLSS----------------------------------------------------
---FEKKRQHIEYMREQKRRFEEDMKLLDLQHEREQLE------MNQLAKDLAKAGISGP
VSEPT---------------------------------------TPPEYRENGFPGAFSR
P---------------------TRFSTSSVTSSPGF--FNAFA-S-SVTSPP-SQMNHDS
AQTSTNRFAVHSVPGSRRNSEKEDFGNES-TSPFRPGSSI-HRYSMPSSGFG--SQIRPG
NS----GF-N-------------------------------------------------N
SSTL-DKFNATKYLLHNDDDR--STLKEEDRIPTPDIKSYLQLTETDDKFPTLSRSNGSS
-LLSANSDALDLANSKTPN------PESWNTHNRHRSSHQSMPQNALNMFR-----LG-H
ISG------------------------SPEESH-VAQPNGSRHAARHSLEANVLY----A
AEGNH------EATTPTATNRPAPLQSSYSTNDLPTVKDD-GFDPAITPPKTHAE-KFHK
HNASLGRIPP-NTATPR-QKD----SPEREEV--KPNQSRQQP------TMLQPNATP--
------FGPQLSA----A--TSS----NTAVP----------------------QTS---
-LAGFQ---PP-------------------------------------------------
------------------------------------------------------FYGY--
-G-VQAY----MGAPMQVNGQ------YNP-SPSFAG-GYPS-Y--GNYRLGDNSTKP-V
GS----------------------------------------------------------
-------------------------------------RRN-AEGD-SAQLSRFTNYP---
----------------------------LEHYRGEIYGLCKDQHGCRYLQRKLEERNA--
-------------------EHVQMIFDETQLHVVELMTDPFGNYLCQKLLEYSNDEQRTA
LINSAAHQLVKIALNQHGTRALQKMIEFIS-------------TPEQTQTV--IHSLKDH
VVELVQ----DLNGNHVIQKCLNRLSA--------------------DDSQFIYDAVGAN
CVVVGTHRHGCCVLQRCIDHASGEQRARLIAQITS--NAFALVQDPFGNYVVQYILDL--
----------SEA-HFTEPLCQAF-RGNIPALSKQKFSSNVIEKCLR---------TAEM
PVRRLMIDEML-----SGVELEKMLRDSFANYV---------------------------
------------------------------------------------------------
---------------------------------VQTAMDFAD------------------
------------------------------------------------------------
------------------------------------------------------------
------------------------------------------------------------
------------------------------------QETRSRIVESV-------------
------------------------------------------------------------
------------------------------------------------------------
RPILPS-I----------------------------------------------------
------------------------------------------RQTP--------------
---------HGRRIA-------------------------------------------GK
MMAAETS-GR---SSAATSGQATPNEM-------------NSAQLP-GPLQTP-QKSFMY
QHNPFPVSAGG-AQF---GNQSYVPGSGTGS-SNTPS-GASENSSG--IYSASSVPQQNG
NLGAQN------------------QV---------PSTIVVHGISATCKSTIVSNVLARL
DVPHAIVRSPECITGRHLLTKILWAILEALGRKDEWERFGKGRCEHVSSLTVLLGECLAS
NPGQAIGKFVLVLDGIDRQREAPPTLLSALARLGEIIPSLSVVLILSSTPRPLFLQASGV
PHISFPSYTRKESIAIILAAGAPAVLGLPAETSAQLYPHFVSAVYDSLVGPTASSIPVFR
NICEKLWPQFVSPITKGEAPPGGNEEWDFSRLLVKSRSLFRRQGEDALVHRIVTEDAPTP
ATNGSLSKPSSLLSAVSAPSPLPTLPYFATLVLTSAYLASHTPQRLDTIFFSKFSSSSLS
ARNKRAHHRRRLKVLSQAQAAEDREASQTSTPSRRGKGKRTKTRITKSILENAFATTSAT
TSAAGGGPGITGPSTILTARPFPLERLLAIYHAIDPNPPANPLRVAAISDAIYAELATLR
RLRLVVPAAGRASGSRMGLGSAGVNSGNTTADVGEKWCVNVSGDWIGEMAKGIGVEVGEW
LAGGLD
>XP_001214021_Aspergillus_terreus
-------------MAFKNGLSERLDELRFPSPRSPS-SESTFPGYNSLSP-GQSGFVS--
-----------AF-SRPSGDVRANLQRRFTTDSSKLSSWNYLN------HVGNATA-PVP
DPVDLLSS----------------------------------LYATCCSYPRSFTSPSPP
SLIFEKKRQHIEYMREQRRRFEEDMKMLDLQHEREKME------MDQIAKDLAKAGLSGP
VSEPT---------------------------------------TPPEYRENGFTGGFTR
P---------------------TRFSTSSVTSSPGF--FNVFAPS-QVTSPP-GQINHSS
SQTPTNRFSVHSVPGSRRNSEKEDFNQEP-TSPFRPGPSI-HRYSMPSAGLG--SQLRPN
IS----GFTN-------------------------------------------------N
SSGL-DSFNAAKYLFHNEDDR--ATLKDEDRIPTPDIKSYLKLTDPDDKFPTLSRRDDSG
-LLSANSDALDLANSRTPN------PETWSSHSRHRTSHQSMPQNALNMFR-----LE-Q
LGS------------------------PNGESH----TNGVRHSARHSLEANLVY----S
SEGAH------ENMPATSSGRPTSLQSSYSTNDLPTVKGD-GFNPAITPPKTHAE-QFHQ
HNASLGRIPA-NAVNNR-QRD----SPDRDDA--AFQTARSQQ------TTLQANAAP--
------FGPQLTS----T--ASG----TSAAA----------------------PAS---
-ISGFQ---PP-------------------------------------------------
------------------------------------------------------FYPY--
-G-IQAY----MGTPVQTNGQ---Y----P-APPYG--AYPP-Y--GNYRLAETPTKG-V
TS----------------------------------------------------------
-------------------------------------RRSV-DGE-ASQLSRFTNFP---
----------------------------LEHYRGELYGLCKDQHGCRYLQRKLEERNA--
-------------------EHVQMIFEETHLHVVELMTDPFGNYLCQKLLEYSNDEQRTT
LINNAAHQLVKIALNQHGTRALQKMIEFIS-------------TPEQTTTV--IQSLQDH
VVELVQ----DLNGNHVIQKCLNRLSA--------------------EDAQFIYDAVGAN
CVVVGTHRHGCCVLQRCIDHASGEQRARLIAQITS--NAFALVQDPFGNYVVQYILDL--
----------AEP-HFTEPLCQTF-RGNIPALSKQKFSSNVIEKCLR---------TADV
QIRRQMIDEML-----AGNELEKMLRDSFANYV---------------------------
------------------------------------------------------------
---------------------------------VQTAMDFAD------------------
------------------------------------------------------------
------------------------------------------------------------
------------------------------------------------------------
------------------------------------ADTRTRIVECI-------------
------------------------------------------------------------
------------------------------------------------------------
RPILPS-I----------------------------------------------------
------------------------------------------RQTP--------------
---------HGRRIA-------------------------------------------GK
MMASEGS-GR---GSATTSGQATPNEM-------------NSAQLP-GPLQGT-QKPFLY
QHNSFP---LG-AQF---GAQNFVSASGTGSATNTPSGGGSENSSG--IFTAPAVQQPNG
NLGAQS------------------------------------------------------
------------------------------------------------------------
------------------------------------------------------------
----------------------------------QLYAYF--------------------
------------------------------------------------------------
------------------------------------------------------------
------------------------------------------------------------
------------------------------------------------------------
------------------------------------------------------------
------
>XP_022482613_Penicillium_arizonense
-------------MAFKHGLSERLDELRFPSPRSPP-SESAFPGYSSLSP-GHSNFVS--
-----------GFSSRPAGDVRANLQRRFTTDSSKFSSWNYLN----------QGSGPAQ
DPLDLLSS----------------------------------------------------
--QFEKKRQHLEYMREQKRRFEEDMKMLDLQHEKEKLE------MDQLARDLAKAGLSGP
VSEPT---------------------------------------TPPEYRESSVSSAFSR
P---------------------ARFSTSSVTSSPGF--FSAFAPS-NLTSP---QAPSRS
AHQPVDRFTGHSVPGSRRNSEKDDFLAEP-SSPFRPGPSA-HRYSLPASNLNAQV--RSN
AS----GF-N-------------------------------------------------N
GSGI-DSFAAAKYLFPSDEEKLHGPLKDVDRLSTPDIKSYIKMTETDDKFPTLSRRGGAN
LVLSANPDALDLANSRTPG------PETYSNHNRHRSSHQSMPQNISGLMR-----MD-Q
LSS------------------------PTNEDH-GTSTHTSRHIARHSMGSNMSF----Q
DERHD------ETATPVPSSRPIA-QSSYSTNDLPTIKGN-GIGNAVTPPNNQTD-HMHH
HNASMGRIPQ-SAVNSRQGKD----SPEADDT--NLQNGSTSQ------TILQASAAP--
------FGPQLTS-------AVS----NNNVP----------------------GAVAPL
AL-PFQ---VP-------------------------------------------------
------------------------------------------------------AYNY--
-A-IQPY----APQTHHAN-H---MSNL---SAGYN--GYPT-YPGSGFRFSDNSARGGM
AA----------------------------------------------------------
-------------------------------------RRQ--ENE-ATQLTRFGNFP---
----------------------------LEHYKGELYSLCKDQHGCRYLQRKLEERNP--
-------------------EHVQLIFSETYMHVIELMTDPFGNYLCQKLLEFSNDEQRTA
LIDFASPQLVKIALNQHGTRALQKMIEFIS-------------TPQQTQTV--IGALQRD
VVELVQ----DLNGNHVIQKCLNRLSP--------------------EDAEFIYEAVGGN
CVVVGTHRHGCCVLQRCIDHASGQQKARLISQITS--NSFTLIQDPFGNYVVQYILDL--
----------AEP-QFTNPLCQTF-GGNIPQLSKQKFSSNVIEKCLR---------TADN
YMKRQMIDEIL-----RGNELEKMLRDSFANYV---------------------------
------------------------------------------------------------
---------------------------------VQTAMDFCD------------------
------------------------------------------------------------
------------------------------------------------------------
------------------------------------------------------------
------------------------------------AETRNRIVEAV-------------
------------------------------------------------------------
------------------------------------------------------------
RPILPS-I----------------------------------------------------
------------------------------------------RQTP--------------
---------HGRRIA-------------------------------------------GK
IMAADTTASRSSNSSTATSGHVTPNEME------------HSAQIPKTLL----QKPFMY
QQSGQSSGIHSPTSSSGYSSQTYVPHSSQSSVSNTPSG--HSESSS--VYS-APSSQPPV
NLGSQS------------------------------------------------------
------------------------------------------------------------
------------------------------------------------------------
----------------------------------QLFTYI--------------------
------------------------------------------------------------
------------------------------------------------------------
------------------------------------------------------------
------------------------------------------------------------
------------------------------------------------------------
------
>XP_014533564_Penicillium_digitatum
-------------MAFKHGLSERLDELRFPSSRSPP-SESAFPGYTSLSP-GHSNFGS--
-----------GFSSHPAGEVRANLQRRFTTDSSKFSSWNSLNPSSGSGSSSGSGSGQMQ
DPVDLLSS----------------------------------------------------
---FEKKRQHIEYMREQKRRFEEDMKILDLQHAREKLE------MEQLARDLAQAGISGP
VSEPT---------------------------------------TPPEYRDTTVSSAFSR
P---------------------ARFSTSSVTSSPGF--FNAFAPS-ALNSP---QAASQP
VQPSIDRSTGHSVPGSRRNSEKDDLLADP-TSPFRPGPSAAHRYSLPSGNPNGQS-HQSS
IS----GL---------------------------------------------------N
GSRL-DTFNVPKYLFPSDDEKPHNHLRELERLSTPDIKSYIKLTEPDDKFLTLSRRGDLN
-MLSANPDAHDLANPRARG------SDTYSNHSRHRSSHQSMPQNIHNFGR-----LN-Q
LGS------------------------QNYEDHGGNSVHPSRHSARRSMGSQITF----Y
DDRHD------GIVTPVFSSRPNALQSSYSTNDLSTIRGN-EADNATTPPKTHNE-HMHH
HITSMGRISQ-GGVNSQV-------KAEFDET--EFYD---NQ------STLHASAPP--
------FGPQLTS-------TAS----TSHVP----------------------SSVVQM
GL-PFQVPAVP-------------------------------------------------
------------------------------------------------------AFNY--
-G-IQSY----IGQTTPINGH---MQNFGGSSAYNN--AYSG-Y-GSGFRSNEPAARGNM
AQ----------------------------------------------------------
-------------------------------------RRQ--DND-ATQLTRFGNYP---
----------------------------LEHYKGELYSLCKDQHGCRYLQRKLEERNQ--
-------------------EHVQLIFSETYMHVIELMTDPFGNYLCQKLLEYSNDEQRTA
LINNAAPELVKIALNQHGTRALQKMIEFIS-------------TPQQTQTV--INALQYH
VVDLVQ----DLNGNHVIQKCLNRLSP--------------------EDAEFIYEAVGGN
CVVVGTHRHGCCVLQRCIDHASGHQKARLISQITS--HSFALVQDPFGNYVVQYILDL--
----------AEP-SFTNPLCATF-GGNIPQLSKQKFSSNVIEKCLR---------TADN
YMKREMIDEFL-----MGNELEKMLRDSFANYV---------------------------
------------------------------------------------------------
---------------------------------VQTAMDFCD------------------
------------------------------------------------------------
------------------------------------------------------------
------------------------------------------------------------
------------------------------------LETRNRIVEAV-------------
------------------------------------------------------------
------------------------------------------------------------
RPILPS-I----------------------------------------------------
------------------------------------------RQTP--------------
---------HGRRIA-------------------------------------------GK
IMAADAN-SRSNGSSASTSGQATPNEMS------------STTQIPKNLL----QKPFIY
HQPGPQS-TQSSSSSGVCSTQTYVPQSSQSSVSNTPSG--QSDTSS--VYT-APTPQLSV
KLGPQ-------------------------------------------------------
------------------------------------------------------------
------------------------------------------------------------
----------------------------------QIQNYF--------------------
------------------------------------------------------------
------------------------------------------------------------
------------------------------------------------------------
------------------------------------------------------------
------------------------------------------------------------
------
>XP_016603013_Penicillium_expansum
-------------MAFKHGLSERLDELRFPSPRSPP-SESAFPGYTSLSP-GHSNFGS--
-----------GFSSRPAGDVRANLQRRFTTDSSKFSSWNYLNPSSGSGSSSGSGSGQMQ
DPVDLLSS----------------------------------------------------
---FEKKRQHIEYMREQKRRFEEDMKILDLQHAREKLE------MDQLARDLAQAGISGP
VSEPT---------------------------------------TPPEYRDTTVSSAFGR
P---------------------SRFSTSSVTSSPGF--FNAFAPS-TLTSP---QPASQP
AQPSIDRFAGHSVPGSRRNSEKDDFLADP-TSPFRSGPSAAHRYSLPSGNPNGHS-HRSS
IS----GL---------------------------------------------------N
GSRL-DTFNVPKYLFPSDEDKPHNHLRELERLSTPDIKSYIKLTEPDDKFPTLSRRGDSN
-MLSANPDAHDLANPRAPG------SDTYSNHSRHRSSHQSMPQNIHNFGR-----LD-Q
LGS------------------------QNNEDH-SSSAHTSRHGARRSMGSQITF----H
DDRHD------ETVTPVSSSRPNALQSSYSTNDLPTIKGN-GAGNAITPPKTHNE-HMHH
HNTSMGRIPQ-SGVNSQV-------KAEFDET--EFYG---NQ------STLHASAPP--
------FGPQLTS-------AAS----TNHLP----------------------SSVAQM
GL-PFQVPAVP-------------------------------------------------
------------------------------------------------------AFNY--
-G-IQPY----VGQATPINGH---MQNFGGASAYNN--AYSG-Y-GPGYRFNEPAARGNM
AQ----------------------------------------------------------
-------------------------------------RRQ--END-ATQLTRFGNYP---
----------------------------LEHYKGELYSLCKDQHGCRYLQRKLEERNP--
-------------------EHVQLIFSETYMHVIELMTDPFGNYLCQKLLEYSNDEQRTA
LIDNAAPELVKIALNQHGTRALQKMIEFIS-------------TSQQTQTV--INALQYH
VVDLVQ----DLNGNHVIQKCLNRLTP--------------------EDAEFIYEAVGGN
CVVVGTHRHGCCVLQRCIDHASGHQKARLISQITS--HSFALVQDPFGNYVVQYILDL--
----------AEP-SFTNPLCATF-GGNIPQLSKQKFSSNVIEKCLR---------TADN
YMKREMIDEFL-----MGNELEKMLRDSFANYV---------------------------
------------------------------------------------------------
---------------------------------VQTAMDFCD------------------
------------------------------------------------------------
------------------------------------------------------------
------------------------------------------------------------
------------------------------------LDTRNRIVEAV-------------
------------------------------------------------------------
------------------------------------------------------------
RPILPS-I----------------------------------------------------
------------------------------------------RQTP--------------
---------HGRRIA-------------------------------------------GK
IMAADTN-SRSNGSSATTSGQVTPNEMS------------STAQIPKNLL----QKPFIY
HQPGTQS-TQSSSSSGGYSTQTYVPQSSQSSVSNTPSG--QSDTSS--VYA-APTPQLSV
KLGPQ-------------------------------------------------------
------------------------------------------------------------
------------------------------------------------------------
----------------------------------QIQNYF--------------------
------------------------------------------------------------
------------------------------------------------------------
------------------------------------------------------------
------------------------------------------------------------
------------------------------------------------------------
------
>XP_040652725_Penicillium_griseofulvum
------------------------------------------------------------
------------------------------------------------------------
------------------------------------------------------------
-------------MREQKRRFEEDMKMLDLQHAREKLE------MDQLARDLAQAGISGP
VSEPT---------------------------------------TPPEYRDTTVSNAFSR
P---------------------ARFSTSSVTSSPGF--FNAFAPS-NLTSP---QATSQP
VQPSIDRFAGHSVPGSRRNSEKDDFLADP-TSPFRSGPSAAHRYSLPSGNPNGQS-HRSS
IS----GL---------------------------------------------------N
GSRL-DSFNVPKYLFPSDEDKPHSHLRELERLSTPDIKSYIKLTEPDDKFPTLSRRGDSN
-VLSANPDAHDLANPRAPG------SDNYSNHNRHRSSHQSMPQNIHNFGR-----LD-Q
VGS------------------------QNNEDH-GNSVQTSRHSARRSMGSQISF----H
EDRHD------ETATPVPSSRPTALQSSYSTNDLPTIKGN-GAGTTITPPNTHNE-HMHH
HNTSMGRISQ-NGVNNQA-------KTDFDET--EFYG---TQ------STLHASAPP--
------FGPQLSS-------PAP----ANHVS----------------------SAVVPM
GL-PFQVPAVP-------------------------------------------------
------------------------------------------------------AFNY--
-G-IQPY----VGQATPINGH---LQHFGGGSTFNN--AYPG-Y-GPGFRFNESAARGNM
AQ----------------------------------------------------------
-------------------------------------RRQ--END-ATQLTRFGNYP---
----------------------------LEHYKGELYSLCKDQHGCRYLQRKLEERNP--
-------------------DHVQLIFSETYMHVIELMTDPFGNYLCQKLLEFSNDEQRTV
LIDNAASDLVKIALNQHGTRALQKMIEFIS-------------TPQQTQTV--INALQYH
VVELVQ----DLNGNHVIQKCLNRLTP--------------------EDAEFIYEAVGGN
CVVVGTHRHGCCVLQRCIDHASGHQKARLISQITS--HSFALVQDPFGNYVVQYILDL--
----------AEP-SFTNPLCATF-GGNIPQLSKQKFSSNVIEKCLR---------TADN
YMKREMIDEFL-----MGNELEKMLRDSFANYV---------------------------
------------------------------------------------------------
---------------------------------VQTAMDFCD------------------
------------------------------------------------------------
------------------------------------------------------------
------------------------------------------------------------
------------------------------------LETRNRIVEAV-------------
------------------------------------------------------------
------------------------------------------------------------
RPILPS-I----------------------------------------------------
------------------------------------------RQTP--------------
---------HGRRIA-------------------------------------------GK
IMAADTN-NRSNGSSATTSGQVTPNDMT------------SSAQIPKTLL----QKGFTY
HQPG----TQSSSSSSGYSTQTYLPQSSQSSVSNTPSG--QSDTSS--VYT-ASTSQMSV
KLGSQ-------------------------------------------------------
------------------------------------------------------------
------------------------------------------------------------
----------------------------------QIQNYF--------------------
------------------------------------------------------------
------------------------------------------------------------
------------------------------------------------------------
------------------------------------------------------------
------------------------------------------------------------
------
>XP_038929598_Penicillium_roqueforti
-------------MAFKHGLSERLDELRFPSPRSPP-SEAAFPGYTSLSP-GHSNFGS--
-----------GFSSRPASDVRANLQRRFTTDSSKLSSWNYLNPSSGSGSSSGSGSGQMQ
DP----------------------------------------------------------
-------------------------------HAREKLE------MDQLARDLAQAGISGP
VSEPT---------------------------------------TPPEYRDTTVSSAFSR
P---------------------ARFSTSSVTSSPGF--FNAFAAS-TLTSP---PPTSQP
AQPSIDRFAGHSVPGSRRNSEKDDFLADP-TSPFRSGPSAVHRYSLPSGNPNGQS-HRSS
IS----GL---------------------------------------------------N
GSRL-DTFNVPKYLFPSEEDKPQSHLRELERLSTPDIKSYIKLTEPDDKFPTLSRRGDSN
-MLSANPDAHDLANPRSPG------SEHYSNHSRHRSSHQSMPQNIHNFGR-----LE-Q
LGS------------------------HHNEDH-GSFVQTPRHSARRSMGSQMTF----H
DNRHD------EIATPVASSRPNALQSSYSTNDLPTIKGN-GAGKAVTPPKTHIE-HMHH
HNTSMGRIPQ-SGVNNQV-------KAEFDET--DFYG---NQ------SNLHASAPP--
------FGPQINT-------APS----THHVP----------------------SSVAQM
GL-PFQVPAVP-------------------------------------------------
------------------------------------------------------AFNY--
-G-MQGY----VGQATPINGH---MQNFGGASAYNN--AYPN-Y-GPGFRFNEPAARGTM
AQ----------------------------------------------------------
-------------------------------------RRQ--END-ATQLTRFGNYP---
----------------------------LEHYKGELYSLCKDQHGCRYLQRKLEERNP--
-------------------EHVELIFSETYMHVIELMTDPFGNYLCQKLLEYSNDEQRTA
LIDNAAPELVKIALNQHGTRALQKMIEFIS-------------TPQQTQTV--INALQYH
VVDLVQ----DLNGNHVIQKCLNRLTP--------------------EDAEFIYEAVGGN
CVVVGTHRHGCCVLQRCIDHASGHQKARLISQITS--HSFALVQDPFGNYVVQYILDL--
----------AEP-SFTNPLCATF-GGNIPQLSKQKFSSNVIEKCLR---------TADN
YMKREMIDEFL-----MGNELEKMLRDSFANYV---------------------------
------------------------------------------------------------
---------------------------------VQTAMDFCD------------------
------------------------------------------------------------
------------------------------------------------------------
------------------------------------------------------------
------------------------------------LDTRNRIVEAV-------------
------------------------------------------------------------
------------------------------------------------------------
RPILPS-I----------------------------------------------------
------------------------------------------RQTP--------------
---------HGRRIA-------------------------------------------GK
IMAADTN-SRSNGSSATTSGQVTPNELS------------SSAQIPKALL----QKPFAY
HQGGTQS-TQSSSSSGGYSNQPYVPQSSQSSVSNTPSG--QSDTSS--VYT-APTPQLSA
KAGSQ-------------------------------------------------------
------------------------------------------------------------
------------------------------------------------------------
----------------------------------QVQNYF--------------------
------------------------------------------------------------
------------------------------------------------------------
------------------------------------------------------------
------------------------------------------------------------
------------------------------------------------------------
------
>XP_002566072_Penicillium_rubens
-------------MAFKHGLSERLDELRFPSPRSPP-SESAFPGYTSLSP-GHSNFGS--
-----------GFSSRPAGDVRANLQRRFTTDSSKFSSWNYLNPSSGSVSSSGS-----Q
DPVDLLSS----------------------------------------------------
---FEKKRQHIEYMREQKRRFEEDMKILDLQHAREKLE------MDQLARDLAQAGISGP
VSEPT---------------------------------------TPPEYRDTTVSSAFGR
P---------------------SRFSTSSVTSSPGF--FNAFAPS-ALTSP---QAVSQP
AQPSIDRFAGHSVPGSRRNSEKDDFLADP-TSPFRSGPSAAHRYSLPSGNPNGQT-HRSS
IS----GL---------------------------------------------------N
GSRL-DTFNVPKYLFPSDEDKPHSHLRELERLSTPDIKSYIKLTEPDDKFPTLSRRGDSN
-MLSANPDAHDLANPRAPG------SENYSNHSRHRSSHQSMPQNIQNFGR-----LE-Q
LGG------------------------QNNDDH-SNSVHTSRHGARRSMGSQITFHDDHH
DDRHD------EVTTPVASSRPNALQSSYSTSDLPTVKGN-GAGNAITPPKTHNE-HMHH
HNTSMGRIPQ-SGVNSQV-------KPEFDET--EFYG---NQ------STLHANAPA--
------FGPQLAS-------AAS----AAHVR----------------------GSVVQM
GL-PFQVPAVP-------------------------------------------------
------------------------------------------------------AFNY--
-G-IQPY----VGQATPINGH---MQNFAGAPAYSN--AYTG-Y-GTGFRFSEPVARGNM
VQ----------------------------------------------------------
-------------------------------------RRQ--END-ATQLTRFGNYP---
----------------------------LEHYKGELYSLCKDQHGCRYLQRKLEERNP--
-------------------EHVQLIFSETYMHVIELMTDPFGNYLCQKLLEYSNDEQRTA
LIDNAAPELVKIALNQHGTRALQKMIEFIS-------------TSKQTQTV--INALQYH
VVDLVQ----DLNGNHVIQKCLNRLTP--------------------EDAEFIYEAVGGN
CVVVGTHRHGCCVLQRCIDHASGHQKARLISQITS--HSFALVQDPFGNYVVQYILDL--
----------AEP-SFTNPLCSTF-AGNIPQLSKQKFSSNVIEKCLR---------TADN
YMKRQMIDEFL-----AGNELEKMLRDSFANYV---------------------------
------------------------------------------------------------
---------------------------------VQTAMDFCD------------------
------------------------------------------------------------
------------------------------------------------------------
------------------------------------------------------------
------------------------------------LETRNRIVEAV-------------
------------------------------------------------------------
------------------------------------------------------------
RPILPS-I----------------------------------------------------
------------------------------------------RQTP--------------
---------HGRRIA-------------------------------------------GK
IMAADTN-GRSNGSSAATSGQVTPNEMS------------TTSQVPKTLL----QKPFIY
HQPGTQS-TQSSSSSGGYGNQTYVPQSSQSSASNTPSG--QSDTSS--VYT-APTPQLST
KLGPQ-------------------------------------------------------
------------------------------------------------------------
------------------------------------------------------------
----------------------------------QIQNYF--------------------
------------------------------------------------------------
------------------------------------------------------------
------------------------------------------------------------
------------------------------------------------------------
------------------------------------------------------------
------
>XP_040814163_Penicillium_solitum
-------------MAFKHGLSERLDELRFPSPRSPP-SESAFPGYTSLSP-GHSNFGS--
-----------GFSSRPAGDVRANLQRRFTTDSSKFSSWNYLNPSSGSGSSSGSGSGQIQ
DPVDLLSS----------------------------------------------------
---FEKKRQHIEYMREQKRRFEEDMKILDLQHAREKLE------MDQLARDLAQAGISGP
VSEPT---------------------------------------TPPEYRDTTVSSAFGR
P---------------------ARFSTSSVTSSPGF--FNAFAPS-TLTSP---QAASQP
AQPSIDRFAGHSVPGSRRNSEKDDFLADP-TSPFRSGPSAAHRYSLPSGNQNGHSHHRSS
IS----GL---------------------------------------------------N
GSRL-DSFNVPKYLFPSDEDKPHNHLRELERLSTPDIKSYIKLTEPDDKFPTLSRRGDSN
-MLSANPDAHDLANPRAPG------AENYSNHSRHRSSHQSMPQNIHNFGR-----LD-Q
LAS------------------------QNNEDH-GNSVHTSRHGARRSMGSQITF----H
DDRHE------ETATPVASSRPNALQSSYSTSDLPTIKGN-GAGNAITPPKTHNE-HMHH
HNTSMGRIPQ-SGVNNQV-------KTEFDET--EFYG---NQ------STLHASAPP--
------FGPQLTS-------AAS----TNHVP----------------------SSLVQM
GL-PFQVPAVP-------------------------------------------------
------------------------------------------------------AFNY--
-G-VQPY----GGQATPINGH---MQNFGGASAYNN--AYSG-Y-GPGFRFNEPGARGSM
AQ----------------------------------------------------------
-------------------------------------RRQ--END-ATQLTRFGNHP---
----------------------------LEHYKGELYSLCKDQHGCRYLQRKLEERNP--
-------------------EHVQLIFSETYMHVIELMTDPFGNYLCQKLLEYSNDEQRTA
LIDNAAPELVKIALNQHGTRALQKMIEFIS-------------TSEQTQTV--IEALQNH
VVDLVQ----DLNGNHVIQKCLNRLTP--------------------DDAEFIYEAVGGN
CVVVGTHRHGCCVLQRCIDHASGHQRARLISQITS--HSFALVQDPFGNYVVQYILDL--
----------AEP-SFTNPLCATF-GGNIPQLSKQKFSSNVIEKCLR---------TADN
YMKREMIEEFL-----MGNELEKMLRDSFANYV---------------------------
------------------------------------------------------------
---------------------------------VQTAMDFCD------------------
------------------------------------------------------------
------------------------------------------------------------
------------------------------------------------------------
------------------------------------LDTRNRIVEAV-------------
------------------------------------------------------------
------------------------------------------------------------
RPILPS-I----------------------------------------------------
------------------------------------------RQTP--------------
---------HGRRIA-------------------------------------------GK
IMAADTN-GRSNGSSATTSGQATPNEMT------------TTAQIPKN-L----QKPFTY
HQPGTQS-TQSSSSSGGYSNQTYVPQSSQSSVSNTPSG--QSDTSS--VYT-TPTPQLSV
KLGPQ-------------------------------------------------------
------------------------------------------------------------
------------------------------------------------------------
----------------------------------QIQNYF--------------------
------------------------------------------------------------
------------------------------------------------------------
------------------------------------------------------------
------------------------------------------------------------
------------------------------------------------------------
------
>XP_022582460_Penicilliopsis_zonata
-------------MAFKNGLSERLDELRFPSPRSPP-SESPFAGYSSLSP-GHSTLMT--
-----------SF-SRPSTDVRANLQRRFTTDSSKLSSWSYLN------Q-GATPQ--VP
DAMDLLSS----------------------------------------------------
---FEKKRQHIEYMREQKRRFEEDMKLLDLQQEREKQE------MDQLARDLAKAGLSGP
VSEPT---------------------------------------TPPEYRENSLSGAFSR
P---------------------TRFSTSSVTSSPGF--FSVFAPS-HVTSPP-SQTT--S
IAQDGNRFSVHSVPGSRRNSEKEEFLQES-VSTFRPGPSL-HRYSMPSGGLGSASQYRSG
GSGSGPGF-N-------------------------------------------------G
SSGL-ETFTAAKYLFH-DDDK--NLLKDDDRISTPDIKSYLKMTDPDDKFPTLSRRDDSG
-LLSANSDALDLANSRTPG------PESWNSHSRHRSSHQSMPQNTLNMFR-----LD-Q
LGS------------------------PPDK-H-IKAANSARHAARHSLEANLLF----R
TESGN------DNATTVPTTRPMPLQSSFSTNDLPTVKAN-VPPTTVTPPKTHAE-HFHQ
HNASLGRIPV-AVVNPRQTQD----SPERDEA--NLQNTQTLQPVTAAATTLQASAAP--
------FGPQLISVAPGA--TAA----GGNVA----------------------ANT---
-INPLQ---PP-------------------------------------------------
------------------------------------------------------FFGY--
-N-LQPY----AGNGIPVNGH---VSPYPA-STQFS--GFPP-Y--SNYRFPDSPGRT-V
NG----------------------------------------------------------
-------------------------------------RRA-VEGDSSAQLSRFTNFP---
----------------------------LEHYRGELYSLCKDQHGCRYLQRKLEERNN--
-------------------EHVQLIFNETHLHVVELMTDPFGNYLCQKLLEYSNDEQRTA
LINNAAAQLVKIALNQHGTRALQKMIEFIS-------------TPEQIQTV--IRSLEDN
VVELVQ----DLNGNHVIQKCLNRLSA--------------------EDSQFIYDAVGAN
CVVVGTHRHGCCVLQRCIDHASGEQRARLIAQITA--NAFSLVQDPFGNYVVQYILDL--
----------AEP-HFTEPLCQTF-RGNIPALSKQKFSSNVIEKCLR---------TADY
QVRRQMIDEML-----AGAELEKMLRDSFANYV---------------------------
------------------------------------------------------------
---------------------------------VQTAMDFAD------------------
------------------------------------------------------------
------------------------------------------------------------
------------------------------------------------------------
------------------------------------PDTRTRIVDSI-------------
------------------------------------------------------------
------------------------------------------------------------
RPILPT-I----------------------------------------------------
------------------------------------------RQTP--------------
---------HGRRIA-------------------------------------------GK
MMAVEGS-GR---GSASTSGQVTPNEM-------------NSAQLP-GPLQGT-PKQFVF
QPNAFAGSPVS-SQFPAGATQAFMPAAGSGTAPNHASSAGVGEAMP--IFA-PAAQQPNG
NLIAQN------------------------------------------------------
------------------------------------------------------------
------------------------------------------------------------
----------------------------------PLYNYF--------------------
------------------------------------------------------------
------------------------------------------------------------
------------------------------------------------------------
------------------------------------------------------------
------------------------------------------------------------
------
>XP_016619180_Cladophialophora_bantiana
-------------MAFSNTLSGRMEELRFPNLRSPD-AESPYSSNGSSTR-EQNPFFS--
-----------NM-HSSSNDARASLQRRFTTDSSKMPVARPFGQQYTSMNSTAV------
------------------------------------------------------------
-----KNKQMYEDIQNAKRKAEEQLRLLELQERSLQMGASTQD-LERISTRLNRISLNGP
VSEPT---------------------------------------TPPEYAENGFSNRFSR
S---------------------SRLSMNSIISPPGL-SKRISQSSSQVTSPPPNRLSGNG
MYSQSQKPSAKSVPGSRRGSDEDEYYPED-VPTTRAAASL-NRFSMPVNSSRHPQ--RLS
VS----G--T-------------------------------------------------G
GGAFGPANT-TSFLFD-EDDDK---LNPLD-LTSPVAKAFAQL-EGDDTFPTLT---SDG
LKLSANSAALDLANSRTPD-------LDWTLGSRYRPAHQSMPHTDSSMYRPVLTNL--N
ISS------------------------PPAD---RPADLTRRKSQRHSMGVTFED-----
--SAP------LP-SSLTVSRPTSLQTSYSTNDVPTVKKTLTLDTAPTPPKTQAEQQFHN
HNVSLGRIPA-NAVNNRQSREVANGSVKLEDK---NMPSAAPL------SSLHASAAP--
------FSTSFTS-------TSD----SSMMA----------------------LTSPTS
TYPPPQ------------------------------------------------------
------------------------------------------------------PYMY--
-N-MQTFNVNQMNP-TAAAGP---IQPFGQGQ-GLY--GMNNSY-------SG-PQRSGT
-G----------------------------------------------------------
-------------------------------------RRN------HGDEARFNNVP---
----------------------------LESYRGSLYELCKDQHGCRYLQRKLEDGNE--
-------------------EHIQAIFVETCPHIIELMTDPFGNYLCQKLFEHCNEEQRTT
LINTAAPALATIALNQHGTRALQKMIEFVH-------------TPSQVDTI--IQALSPR
VVELVQ----DLNGNHVVQKCLTRLGA--------------------ERSQFIYDAVGNY
CVIVGTHRHGCCVLQRCIDHAQGFQRAQLIARITH--CAFDLVQDPFGNYVVQYILDL--
----------DEA-AFTKPLCENF-YGRVPALSKQKFSSNVIEKCLR---------TADT
DTKRAMIEEML-----MGNELEKMLRDSFANYV---------------------------
------------------------------------------------------------
---------------------------------VQTAMEYAD------------------
------------------------------------------------------------
------------------------------------------------------------
------------------------------------------------------------
------------------------------------PPTKMRLVDAI-------------
------------------------------------------------------------
------------------------------------------------------------
RPILPL-I----------------------------------------------------
------------------------------------------KQTP--------------
---------HGRRIA-------------------------------------------SK
ILGND-VPGR-------GNAP--SNENILASFNGGRANSRRNVQIVGGGFNGIRTS-DAY
S----SADIP---------N-NVTPNGNTYGLM---------DSTVN-MYN----SHNYN
NDLSAT------------------------------------------------------
------------------------------------------------------------
------------------------------------------------------------
----------------------------------GYANFMNGSVGGSNNVI---------
------------------------------------------------------------
------------------------------------------------------------
------------------------------------------------------------
------------------------------------------------------------
------------------------------------------------------------
------
>XP_008726327_Cladophialophora_carrionii
-------------MAFSNALSGRMEELRFPNLRSPD-TESPYSSNGSSSR-EQNPFFS--
-----------NM-HASSNDARGGLQRRFTTDSSKMSVARPFGQQYPSVNSTAA------
------------------------------------------------------------
-----KNKQMFEDIQNAKRKAEEQLRLLEMQERSLQMGASTQD-LDRISTHLNRISLNGP
VSEPT---------------------------------------TPPEYAESGFSNRFSR
S---------------------SRLSTNSILSPPGL-SKRMSQSSSQVTSPPANRLSGNG
MFSQSQKPSAKSVPGSRRGSDEDEYYPED-LPTTRAAASL-NRFSMPVNTGRNP---RLS
VS----G--T-------------------------------------------------G
GNSFGLANT-TSFLFD-EDEDK---LNAID-LTSPIAKAFAQL-EGDDTFPTLT---SDG
LKLSANSAALDLANSKTPD-------LDWTLGSRYRPAHQSMPHTDSSMYRPVLSNL--N
ISS------------------------PPAD---RPADLTRRKSQRHSMGVTFEE-----
--ASP------LPSANLTVSRPTSLQTSYSTNDVPTVKKTLSLDTAPTPPKTQAEQQFHN
HNVSLGRIPA-NAVNNRLSREVAGGSVKMDDR---SM--TSPT------SNLHASAAP--
------FNAGLTS-------TSDS---NNMMA----------------------LASPTS
AYAPP-------------------------------------------------------
------------------------------------------------------PFMY--
-N-MQTFNINQMNPQTAVTGA---LQTYPQGQ-GIY--GMNNAY-------NGTPQRSGT
GG----------------------------------------------------------
-------------------------------------RRN------HGDDARFNNVP---
----------------------------LESYRGNLYELCKDQHGCRYLQRKLEDGND--
-------------------EHIQAIFVETCPHIIELMTDPFGNYLCQKLFEHCNEDQRTT
LINTAAPALATIALNQHGTRALQKMIEFVH-------------TPSQVDTI--IQALSPR
VVELVQ----DLNGNHVVQKCLTRLGA--------------------ERSQFIYDAVGNY
CVIVGTHRHGCCVLQRCIDHAQGFQRAQLIARITH--CAFDLVQDPFGNYVVQYILDL--
----------DEA-AFTKPLCENF-FGRVAALSKQKFSSNVIEKCLR---------TADM
DTKRQMVEEMF-----MGNELEKMLRDSFANYV---------------------------
------------------------------------------------------------
---------------------------------VQTAMEYVD------------------
------------------------------------------------------------
------------------------------------------------------------
------------------------------------------------------------
------------------------------------PATKARLVDAI-------------
------------------------------------------------------------
------------------------------------------------------------
RPILPM-I----------------------------------------------------
------------------------------------------KQTP--------------
---------HGRRIA-------------------------------------------SK
ILGND-TPPR-------P--------------------------IVGGGFNGLRTS-DTF
---------E---------N-NIAGNGNGYGMM---------DPTVN-MYN----ANNYA
NDLGQN------------------------------------------------------
------------------------------------------------------------
------------------------------------------------------------
----------------------------------GYAGFMNGG----NNVI---------
------------------------------------------------------------
------------------------------------------------------------
------------------------------------------------------------
------------------------------------------------------------
------------------------------------------------------------
------
>XP_016249567_Cladophialophora_immunda
-------------MAFSNTLSGRMEELRFPSLRSPD-AESPYSSNGSSTR-EQNPFFS--
-----------NM-HSSSNDARASLQRRFTTDSSKMPVARPFGQQYASMNTAAA------
------------------------------------------------------------
-----KNKQMYEDIQNAKRKAEEQLRLLELQERSLQMGASTQD-LERISTRLNRISLNGP
VSEPT---------------------------------------TPPEYAESGFSNRFSR
S---------------------SRLSMNSIISPPSL-SKRISQSSSQVTSPPPNRLSGNG
MYSQSQKPSAKSVPGSRRGSDEDEYYPED-LPTTRAAASL-NRFSMPVNSSRHPQ--RLS
VS----G--A-------------------------------------------------G
GGSFGLANT-TSFLFD-EDDDK---LNPLD-LTSPIAKAFAQL-EGDDTFPTLT---SDG
LKLSANSAALDLANSKTPD-------LDWTLGSRYRPAHQSMPHTDSSMYRPVLTNL--N
ISS------------------------PPAD---RPADLTRRKSQRHSMGVTFED-----
--TAP------LP-ANLTVSRPTSLQTSYSTNDVPTVKKSLTLDTAPTPPKTQAEQQFHN
HNVSLGRIPA-NAVNNRQSREVTNGSVKLEDK---AMPSAGPL------SSLHASAAP--
------FSTSFTS-------TSD----SNAMA----------------------LASPTS
TYPPPQ------------------------------------------------------
------------------------------------------------------PYMY--
-N-MQTFNVNQMNPQTPAAGP---IQPFGQNQ-GIY--GINNTY-------SG-PQRSGT
-G----------------------------------------------------------
-------------------------------------RRN------HGDEARFNNVP---
----------------------------LESYRGNLYELCKDQHGCRYLQRKLEDGNE--
-------------------EHIQAIFVETCPHIIELMTDPFGNYLCQKLFEHCNEEQRTT
LINTAAPALATIALNQHGTRALQKMIEFVH-------------TPSQVDTI--IQALSPR
VVELVQ----DLNGNHVVQKCLTRLGA--------------------ERSQFIYDAVGNF
CVIVGTHRHGCCVLQRCIDHAQGFQRAQLIARITH--CAFDLVQDPFGNYVVQYILDL--
----------DEA-AFTKPLCENF-YGRVPALSKQKFSSNVIEKCLR---------TADT
DTKRAMIEEML-----MGNELEKMLRDSFANYV---------------------------
------------------------------------------------------------
---------------------------------VQTAMEYAD------------------
------------------------------------------------------------
------------------------------------------------------------
------------------------------------------------------------
------------------------------------PATKMRLVDSI-------------
------------------------------------------------------------
------------------------------------------------------------
RPILPL-I----------------------------------------------------
------------------------------------------KQTP--------------
---------HGRRIA-------------------------------------------SK
ILGND-VAGR-------GNAP--ANDNILASFNSGRANSRRNVQIVGGGFNGIRTS-DAY
G----SADIP---------N-NVTPNGNTYGLM---------DSTVN-MYN----AHNYG
NDLGPN------------------------------------------------------
------------------------------------------------------------
------------------------------------------------------------
----------------------------------GYAGFINGSVGGSNNVI---------
------------------------------------------------------------
------------------------------------------------------------
------------------------------------------------------------
------------------------------------------------------------
------------------------------------------------------------
------
>XP_007745922_Cladophialophora_psammophila
-------------MAFSNTLSGRMEELRFPNLRSPD-TESPYSSNGSSTR-EQNPFFS--
-----------NM-HSSSNDARASLQRRFTTDSSKMPVARPFGQQYTSINSTAA------
------------------------------------------------------------
-----KNKQMYEDIQNAKRKAEEQLRLLELQERSLQMGASTQD-LERISTRLNRISLNGP
VSEPT---------------------------------------TPPEYAESGFSNRFSR
S---------------------SRLSMNSIISPPGL-SKRISQSSSQVTSPPPNRLSGNG
MYSQSQKPSAKSVPGSRRGSDEDEYYPED-VPTTRAAASL-NRFSMPVNSSRHPQ--RLS
VS----G--T-------------------------------------------------G
GGAFGLANT-TSFLFD-EDDDK---LNPLD-LTSPVAKAFAQL-EGDDTFPTLT---SDG
LKLSANSAALDLANSRTPD-------LDWTLGSRYRPAHQSMPHTDSSMYRPVLTNL--N
ISS------------------------PPAD---RPADLTRRKSQRHSMGVTFED-----
--SSP------LP-SGLTVSRPTSLQTSYSTNDVPTVKKTLTLDTAPTPPKTQAEQQFHN
HNVSLGRIPA-NAVNNRQSREVANGSVKLEDK---TMPSAAPL------SSLHASAAP--
------FSTSFTS-------TSD----ANMMA----------------------LTSPTS
TYPPPQ------------------------------------------------------
------------------------------------------------------PYMY--
-N-MQTFNVNQMNP-TPAAGS---MQPFGQGQ-GIY--GMNNNY-------SG-PQRSGT
-G----------------------------------------------------------
-------------------------------------RRN------HGDEARFNNVP---
----------------------------LESYRGSLYELCKDQHGCRYLQRKLEDGNE--
-------------------EHIQAIFVETCPHIIELMTDPFGNYLCQKLFEHCNEEQRTT
LINTAAPALATIALNQHGTRALQKMIEFVH-------------TPSQVDTI--IQALSPR
VVELVQ----DLNGNHVVQKCLTRLGA--------------------ERSQFIYDAVGNY
CVIVGTHRHGCCVLQRCIDHAQGFQRAQLIARITH--CAFDLVQDPFGNYVVQYILDL--
----------DEA-AFTKPLCENF-YGRVPALSKQKFSSNVIEKCLR---------TADT
DTKRAMIEEML-----MGNELEKMLRDSFANYV---------------------------
------------------------------------------------------------
---------------------------------VQTAMEYAD------------------
------------------------------------------------------------
------------------------------------------------------------
------------------------------------------------------------
------------------------------------PPTKMRLVDAI-------------
------------------------------------------------------------
------------------------------------------------------------
RPILPL-I----------------------------------------------------
------------------------------------------KQTP--------------
---------HGRRIA-------------------------------------------SK
ILGND-VPGR-------GNAP--SNENILASFNGGRANSRRNVQIVGGGFNGIRTS-DAY
G----SADIP---------N-NVTPNGNTYGLM---------DSTVN-MYN----AHNYN
NDLGAT------------------------------------------------------
------------------------------------------------------------
------------------------------------------------------------
----------------------------------GYANFMNGSVGGSNNVI---------
------------------------------------------------------------
------------------------------------------------------------
------------------------------------------------------------
------------------------------------------------------------
------------------------------------------------------------
------
>XP_018698125_Fonsecaea_erecta
-------------MAFSNTLSGRMEELRFPNLRSPD-AESPYSSNGSSTR-EQNPFFS--
-----------NM-HSSSNDARASLQRRFTTDSSKMPVARPFGQQYTSMNSAAA------
------------------------------------------------------------
-----KNKQMYEDIQNAKRKAEEQLRLLELQERSLQMGASTQD-LERMSTRLNRISLNGP
VSEPT---------------------------------------TPPEYAESGFSNRFSR
S---------------------SRLSMNSIISPPGL-SKRVSQSSSQVTSPPPNRLSGNG
IYGQSQKPSAKSVPGSRRGSDEDEYYPDD-LPTTRAAASL-NRFSMPVNSSRHPQ--RLS
VS----G--T-------------------------------------------------G
GNSFGLANT-TSFLFD-EDDER---LNPLD-LTSPVAKAFAQL-EGDDTFPTLT---SDG
LKLSANSAALDLANSKTPD-------LDWTLGSRYRPAHQSMPHTDSSMYRPILANL--N
LSS------------------------PPAD---RPADLTRRKSQRHSMGVTFED-----
--SAP------VP-ANLTVSRPTSLQTSYSTNDVPTVKKSLTLDTVPTPPKTQAEQQFHN
HNVSLGRIPA-SAVNNRQSREVVNGSVKLEDK---TLPAATPL------SSLHASAAP--
------FSTSFTT-------ASD----SNVMA----------------------LTSPTS
TYPPPQ------------------------------------------------------
------------------------------------------------------PYMY--
-N-MQTFNVNQMNPQAPAAGA---IQPFGQAQGGIY--GMNNTY-------SG-PQRSGT
-G----------------------------------------------------------
-------------------------------------RRN------HGDEARFNNVP---
----------------------------LESYRGNLYELCKDQHGCRYLQRKLEDGNE--
-------------------EHIQAIFVETCPHIIELMTDPFGNYLCQKLFEHCNEEQRTT
LINTAAPALATIALNQHGTRALQKMIEFVH-------------TPSQVDTI--IQALSPR
VVELVQ----DLNGNHVVQKCLTRLGA--------------------ERSQFIYDAVGNF
CVIVGTHRHGCCVLQRCIDHAQGFQRAQLIARITL--CAFDLVQDPFGNYVVQYILDL--
----------DEA-AFTKPLCENF-YGRVPALSKQKFSSNVIEKCLR---------TADT
DTKRTMIEEML-----MGNELEKMLRDSFANYV---------------------------
------------------------------------------------------------
---------------------------------VQTAMEYAD------------------
------------------------------------------------------------
------------------------------------------------------------
------------------------------------------------------------
------------------------------------PTTKMRLVDAI-------------
------------------------------------------------------------
------------------------------------------------------------
RPILPL-I----------------------------------------------------
------------------------------------------KQTP--------------
---------HGRRIA-------------------------------------------SK
ILGND-VTGR-------GNAP--ANDNILASFNSGRANSRRNVQIVGGGFNGIRTS-DAY
G----STDIS---------N-NVTPNGNSFGLM---------DSTVN-MYN----AHNFA
NDLGPN------------------------------------------------------
------------------------------------------------------------
------------------------------------------------------------
----------------------------------GYAGFINGSVGGSNNVI---------
------------------------------------------------------------
------------------------------------------------------------
------------------------------------------------------------
------------------------------------------------------------
------------------------------------------------------------
------
>XP_022513779_Fonsecaea_monophora
-------------MAFPNTLSGRMEELRFPSLRSPD-AESPYSSNGSSTR-EQNPFFS--
-----------NM-HSSSNDARASLQRRFTTDSSKMPVARPFGQQYTSMNSAAA------
------------------------------------------------------------
-----KNKQMYDDIQNAKRKAEEQLRLLELQERSLQMGASTQD-LERISTRMNRISLNGP
VSEPT---------------------------------------TPPEYAESGFSNRFSR
S---------------------SRLSMNSIISPPGL-SKRVSQSSSQVTSPPANRLSGNG
IYSQAQKPSAKSVPGSRRGSDEDEYYPED-LPTTRAAATF-NRFSMPVNSSRHPQ--RLS
VS----G--T-------------------------------------------------G
ANSFGLANT-TSFLFD-EDDDK---LHPLD-LTSPIAKAFAQL-EGDDTFPTLT---SDG
LKLSANSAALDLANSKTPD-------LDWTLGSRYRPAHQSMPHTDSSMYRPVLANL--N
LSS------------------------PPAD---RPADLTRRKSQRHSLGVTFED-----
--SAP------IP-ANLTVSRPTSLQTSYSTNDVPTVKKSLTLDTAPTPPKTQAEQQFHN
HNVSLGRIPA-NAVNNRQSREVANGSVKLEDK---AMSSTAPL------SSLHASAAP--
------FSTSFTS-------TSD----SNVMA----------------------LASPTS
TYPPPQ------------------------------------------------------
------------------------------------------------------PYMY--
-N-MQTFNVNQMNPQAPAAGT---VQPFGQAQ-GIY--GVSNTY-------SG-PQRSGT
-G----------------------------------------------------------
-------------------------------------RRN------HGDEARFNNVP---
----------------------------LESYRGNLYELCKDQHGCRYLQRKLEDGNE--
-------------------EHIQAIFVETCPHIIELMTDPFGNYLCQKLFEHCNEEQRTT
LINTAAPALATIALNQHGTRALQKMIEFVH-------------TPSQVDTI--IQALSPR
VVELVQ----DLNGNHVVQKCLTRLGA--------------------ERSQFIYDAVGNF
CVIVGTHRHGCCVLQRCIDHAQGFQRAQLIARITH--CAFDLVQDPFGNYVVQYILDL--
----------DEA-AFTKPLCENF-YGRVPALSKQKFSSNVIEKCLR---------TADT
DTKRAMIEEML-----MGNELEKMLRDSFANYV---------------------------
------------------------------------------------------------
---------------------------------VQTAMEYAD------------------
------------------------------------------------------------
------------------------------------------------------------
------------------------------------------------------------
------------------------------------PTTKMRLVDAI-------------
------------------------------------------------------------
------------------------------------------------------------
RPILPL-I----------------------------------------------------
------------------------------------------KQTP--------------
---------HGRRIA-------------------------------------------SK
ILGND-VPGR-------GNAP--ANDNILASFNTGRANGRRNVQIVGGGFNGIRTA-DTY
G----SADIS---------N-NVTANGNTYGLM---------DSTGN-MYN----AHNYG
NDLGPN------------------------------------------------------
------------------------------------------------------------
------------------------------------------------------------
----------------------------------GYAGFINGSVGGPNNVI---------
------------------------------------------------------------
------------------------------------------------------------
------------------------------------------------------------
------------------------------------------------------------
------------------------------------------------------------
------
>XP_016628218_Fonsecaea_multimorphosa
-------------MAFSNTLSGRMEELRFPNLRSPD-AESPYSSNGSSTR-EQNPFFA--
-----------NM-HSSSNDARASLQRRFTTDSSKMPVARPFGQQYTSMSSAAA------
------------------------------------------------------------
-----KNKQMYEDIQNAKRKAEEQLRLLELQERSLQMGATTQD-LERISTRVNRISLNGP
VSEPT---------------------------------------TPPEYAESGFSNRFSR
S---------------------SRLSMNSIISPPGL-SKRVSQSSSQVTSPPPNRLSGNG
MYTQSQKPSAKSVPGSRRGSDEDEYYPED-LPTTRAAASL-NRFSMPVNSSRHPQ--RLS
VS----G--T-------------------------------------------------G
GNSFGLANT-TSFLFD-EDDDK---LNPLD-LTSPIAKAFAQL-EGDDTFPTLT---SDG
LKLSANSAALDLANSKTPD-------LDWTLGSRYRPAHQSMPHTDSSMYRPVLANLN-N
ISS------------------------PPAD---RPADLTRRKSQRHSMGVTFED-----
--TAP------LP-ASLTVSRPTSLQTSYSTNDVPTVKKSLTLDTVPTPPKTQAEQQFHN
HNVSLGRIPA-NAVNNRQSREVANGSVKLEDK---AM-SAAPL------SSLHASAAP--
------FNASFTT-------TSDANAVSNAMA----------------------LASPTS
TYPAPQ------------------------------------------------------
------------------------------------------------------PYMY--
-N-MQTFNVNQMNPQASGAGP---IQPFGQSQ-GIY--GISNTY-------SG-PQRSGT
-G----------------------------------------------------------
-------------------------------------RRN------HGDEARFNNVP---
----------------------------LESYRGNLYELCKDQHGCRYLQRKLEDGNE--
-------------------EHIQAIFVETCPHIIELMTDPFGNYLCQKLFEHCNEEQRTT
LINTAAPALATIALNQHGTRALQKMIEFVH-------------TPSQVDTI--IQALSPR
VVELVQ----DLNGNHVVQKCLTRLGA--------------------ERSQFIYDAVGNF
CVIVGTHRHGCCVLQRCIDHAQGFQRAQLIARITH--CAFDLVQDPFGNYVVQYILDL--
----------DEA-AFTKPLCENF-YGRVPALSKQKFSSNVIEKCLR---------TADT
DTKRAMIEEML-----MGNELEKMLRDSFANYV---------------------------
------------------------------------------------------------
---------------------------------VQTAMEYAD------------------
------------------------------------------------------------
------------------------------------------------------------
------------------------------------------------------------
------------------------------------PATKMRLVDSI-------------
------------------------------------------------------------
------------------------------------------------------------
RPILPL-I----------------------------------------------------
------------------------------------------KQTP--------------
---------HGRRIA-------------------------------------------SK
ILGND-VPGR-------GSAP--ANDNILASFNSGRANSRRNVQIVGGGFNGIRTS-DTY
G----PAD-------------NVSANGNNYGLM---------DPNVN-MYN----AHNYA
NDVGPN------------------------------------------------------
------------------------------------------------------------
------------------------------------------------------------
----------------------------------GYAGFINGSVGGSNNVI---------
------------------------------------------------------------
------------------------------------------------------------
------------------------------------------------------------
------------------------------------------------------------
------------------------------------------------------------
------
>XP_022498166_Fonsecaea_nubica
-------------MAFPNTLSGRMEELRFPSLRSPD-AESPYSSNGSSTR-EQNPFFS--
-----------NM-HSSSNDARASLQRRFTTDSSKMPVARPFGQQYTSMNSAAA------
------------------------------------------------------------
-----KNKQMYDDIQNAKRKAEEQLRLLELQERSLQMGASTQD-LERISTRMNRISLNGP
VSEPT---------------------------------------TPPEYAESGFSNRFSR
S---------------------SRLSMNSIISPPGL-SKRVSQSSSQVTSPPANRLSGNG
IYSQAQKPSAKSVPGSRRGSDEDEYYPED-LPTTRAAATL-NRFSMPVNSSRHPQ--RLS
VS----G--T-------------------------------------------------G
ANSFGLANT-TSFLFD-EDDDK---LHPLD-LTSPIAKAFAQL-EGDDTFPTLT---SDG
LKLSANSAALDLANSKTPD-------LDWTLGSRYRPAHQSMPHTDSSMYRPVLANL--N
LSS------------------------PPAD---RPADLTRRKSQRHSLGVTFED-----
--SAP------IP-ANLTVSRPTSLQTSYSTNDVPTVKKSLTLDTAPTPPKTQAEQQFHN
HNVSLGRIPA-NAVNNRQSREVANGSVKLEDK---AMSSTAPL------SSLHASAAP--
------FSTSFTS-------TSD----SNVMA----------------------LASPTS
TYPPPQ------------------------------------------------------
------------------------------------------------------PYMY--
-N-MQTFNVNQMNPQAPAAGT---IQPFGQSQ-GIY--GVSNTY-------SG-PQRSGT
-G----------------------------------------------------------
-------------------------------------RRN------HSDEARFNNVP---
----------------------------LESYRGNLYELCKDQHGCRYLQRKLEDGNE--
-------------------EHIQAIFVETCPHIIELMTDPFGNYLCQKLFEHCNEEQRTT
LINTAAPALATIALNQHGTRALQKMIEFVH-------------TPSQVDTI--IQALSPR
VVELVQ----DLNGNHVVQKCLTRLGA--------------------ERSQFIYDAVGNF
CVIVGTHRHGCCVLQRCIDHAQGFQRAQLIARITH--CAFDLVQDPFGNYVVQYILDL--
----------DEA-AFTKPLCENF-YGRVPALSKQKFSSNVIEKCLR---------TADT
DTKRAMIEEML-----MGNELEKMLRDSFANYV---------------------------
------------------------------------------------------------
---------------------------------VQTAMEYAD------------------
------------------------------------------------------------
------------------------------------------------------------
------------------------------------------------------------
------------------------------------PTTKMRLVDAI-------------
------------------------------------------------------------
------------------------------------------------------------
RPILPL-I----------------------------------------------------
------------------------------------------KQTP--------------
---------HGRRIA-------------------------------------------SK
ILGND-VSGR-------GNAP--SNDNILASFNTGRANGRRNVQIVGGGFNGIRTA-DTY
G----SADIS---------N-NVTANGNTYGLM---------DSTGN-MYN----AHNYG
NDLGPN------------------------------------------------------
------------------------------------------------------------
------------------------------------------------------------
----------------------------------GYAGFINGSVGGPNNVI---------
------------------------------------------------------------
------------------------------------------------------------
------------------------------------------------------------
------------------------------------------------------------
------------------------------------------------------------
------
>XP_013283494_Fonsecaea_pedrosoi
-------------MAFPNTLSGRMEELRFPSLRSPD-AESPYSSNGSSTR-EQNPFFS--
-----------NM-HSSSNDARASLQRRFTTDSSKMPVARPFGQQYTSMNSAAA------
------------------------------------------------------------
-----KNKQMYDDIQNAKRKAEEQLRLLELQERSLQMGASTQD-LERISTRMNRISLNGP
VSEPT---------------------------------------TPPEYAESGFSNRFSR
S---------------------SRLSMNSIISPPGL-SKRVSQSSSQVTSPPANRLSGNG
IYSQAQKPSAKSVPGSRRGSDEDEYYPED-LPTTRAAATL-NRFSMPVNSSRHPQ--RLS
VG----G--T-------------------------------------------------G
ANSFGLANT-TSFLFD-EDDDK---LHPLD-LTSPIAKAFAQL-EGDDTFPTLT---SDG
LKLSANSAALDLANSKTPD-------LDWTLGSRYRPAHQSMPHTDSSMYRPVLANL--N
LSS------------------------PPAD---RPADLTRRKSQRHSLGVTFED-----
--SAP------IP-ANLTVSRPTSLQTSYSTNDVPTVKKSLTLDTAPTPPKTQAEQQFHN
HNVSLGRIPA-NAVNNRQSREVANGSVKLEDK---VMSSTAPL------SSLHASAAP--
------FSTSFTS-------TSD----SNVMA----------------------LASPTS
TYPPPQ------------------------------------------------------
------------------------------------------------------PYMY--
-N-MQTFNVNQMNPQAPAAGT---VQPFGQAQ-GIY--GVSNTY-------SG-PQRSGT
-G----------------------------------------------------------
-------------------------------------RRN------HGDEARFNNVP---
----------------------------LESYRGNLYELCKDQHGCRYLQRKLEDGNE--
-------------------EHIQAIFVETCPHIIELMTDPFGNYLCQKLFEHCNEEQRTT
LINTAAPALATIALNQHGTRALQKMIEFVH-------------TPSQVDTI--IQALSPR
VVELVQ----DLNGNHVVQKCLTRLGA--------------------ERSQFIYDAVGNF
CVIVGTHRHGCCVLQRCIDHAQGFQRAQLIARITH--CAFDLVQDPFGNYVVQYILDL--
----------DEA-AFTKPLCENF-YGRVPALSKQKFSSNVIEKCLR---------TADT
DTKRAMIEEML-----MGNELEKMLRDSFANYV---------------------------
------------------------------------------------------------
---------------------------------VQTAMEYAD------------------
------------------------------------------------------------
------------------------------------------------------------
------------------------------------------------------------
------------------------------------PTTKMRLVDAI-------------
------------------------------------------------------------
------------------------------------------------------------
RPILPL-I----------------------------------------------------
------------------------------------------KQTP--------------
---------HGRRIA-------------------------------------------SK
ILGND-VPGR-------GNAP--ANDNILASFNTGRANGRRNVQIVGGGFNGIRTA-DTY
G----SADIS---------N-NVTANGNTYGLM---------DSTGN-MYN----AHNYG
NDLGPN------------------------------------------------------
------------------------------------------------------------
------------------------------------------------------------
----------------------------------GYAGFINGSVGGPNNVI---------
------------------------------------------------------------
------------------------------------------------------------
------------------------------------------------------------
------------------------------------------------------------
------------------------------------------------------------
------
>XP_007757100_Cladophialophora_yegresii
-----------------------ME-----------------------------------
------------------------------TDS----------------DTQQA------
------------------------------------------------------------
-----KNKQMFEDIQNAKRKAEEQLRLLEMQERSLQMGASTQD-LDRISTHLNRISLSGP
VSEPT---------------------------------------TPPEYAESGFSNRFSR
S---------------------SRLSTNSILSPPGL-SKRMSQSSSQVTSPPANRLSGNG
MFSQSQKPSAKSVPGSRRGSDEDEYYPED-LPTTRAAASL-NRFSMPVNTGRNP---RLS
VS----G--T-------------------------------------------------G
GNSFGLANT-TSFLFD-EDEDR---LNAID-LTSPIAKAFAQL-EGDDTFPTLT---SDG
LKLSANSAALDLANSKTPD-------LDWTLGSRYRPAHQSMPHTDSSMYRPILSNL--N
ISS------------------------PPAD---RPADLTRRKSQRHSMGVTFEE-----
--ASP------LPSANPSVSRPASLQTSYSTNDVPTVKKTLSLDMVPTPSKSQAEQQFHN
HNVSLGRIPA-NAVSNRLSREVAGGSVKMEDR---SM--TSPA------SNLHASAAP--
------FNANLTS-------TSDS---NNMIA----------------------VASPTS
AYAPP-------------------------------------------------------
------------------------------------------------------PFMY--
-N-MQTFNINQMNPQTAVTGA---LQTYGQGQ-GIY--GMNNAY-------NGTPQRTGT
GG----------------------------------------------------------
-------------------------------------RRN------HGDDARFNNVP---
----------------------------LESYRGNLYELCKDQHGCRYLQRKLEDGND--
-------------------EHIQAIFVETCPHIIELMTDPFGNYLCQKLFEHCNEDQRTT
LINTAAPALATIALNQHGTRALQKMIEFVH-------------TPSQVETI--IQALSPR
VVELVQ----DLNGNHVVQKCLTRLGA--------------------ERSQFIYDAVGNY
CVIVGTHRHGCCVLQRCIDHAQGFQRAQLIARITH--CAFDLVQDPFGNYVVQYILDL--
----------DEA-AFTKPLCENF-FGRVAALSKQKFSSNVIEKCLR---------TADM
DTKRQMVEEMF-----MGNELEKMLRDSFANYV---------------------------
------------------------------------------------------------
---------------------------------IQTAMEYVD------------------
------------------------------------------------------------
------------------------------------------------------------
------------------------------------------------------------
------------------------------------PATKARLVDAI-------------
------------------------------------------------------------
------------------------------------------------------------
RPILPM-I----------------------------------------------------
------------------------------------------KQTP--------------
---------HGRRIA-------------------------------------------SK
ILGSD-TPPR-------TIPG--PNDNILASFGGGRANSRRNVQIVGGGFNGLRTA-DTF
---------E---------N-NIAGNGNGYGMM---------DPTVN-MYT----ANNYA
NDLGPN------------------------------------------------------
------------------------------------------------------------
------------------------------------------------------------
----------------------------------GYTGFMNGG----NNVI---------
------------------------------------------------------------
------------------------------------------------------------
------------------------------------------------------------
------------------------------------------------------------
------------------------------------------------------------
------
>XP_016238521_Exophiala_spinifera
-------------MAFSNTLSGRMEELRFPNLRSPD-ADGAFSPNGSSTR-EQSPFFP--
-----------SV-HTSSNDARASLQRRFTTDSSKMPVARPFGQQYSSITPTSV------
------------------------------------------------------------
-----KNKQIYDDIQSAKRKAEEQLRFLEAQERNLQMGSNTQD-LDRISTRMNRLSFNGP
VSEPT---------------------------------------TPPEYADSGLSNRYSR
S---------------------SRLSMNSLISPPGL-SNRISQSSSFLTSPPANRLSANG
LLGQSQRPSAKSVPGSRRGSDEDEYYPED-LSNTRAAATL-NRFSMPVNSTRQP---RLS
VG----S--A-------------------------------------------------T
HHSFGPVSSATSFLFDPEDDDKHLSLNATD-LKSPVAKAFAQL-EGDDTFPTLT---SDG
LKLSANSAALDLANSRDPD-------LDWALGFRYKPGHQSMPHTDSSMYRPVLSNL--S
INS------------------------PTAD---RPGDQSRRKSQRHSMGVTFEE-----
--NSL------LP-SNLSNSRPASLQTSYSTNDVPTVKKSLTLDAVSTPSKTPAEQQFHN
HNVSLGRIPA-NAVNNRQSREVATGASKLEDK---SSNTTSSI------SNLHASAAP--
------FSATYST-------ATD----NALNT----------------------MSSPTP
TMAP-Q------------------------------------------------------
------------------------------------------------------PYTY--
-N-MQTYNVSQMNPSAPVGGP---VQAYGQGQ-GMY--NINSAY-------NAQLQRSGT
-G----------------------------------------------------------
-------------------------------------RRN------HADEARFNNVP---
----------------------------LESYRGNLYELCKDQHGCRYLQRKLEDGNE--
-------------------EHIQAIFVETCPHIIELMTDPFGNYLCQKLFEHCNDEQRTT
LINAAAPALTSIALNQHGTRALQKMIEFVT-------------LPEQVDTI--IQSLTPR
VVDLVQ----DLNGNHVVQKCLTRLGA--------------------DRSQFIYDAVGKF
CVVVGTHRHGCCVLQRCIDHAQGFQRAQLIARITH--CAFDLVQDPFGNYVVQYILDL--
----------DEP-AFTKPLCDAF-AGRIPALSKQKFSSNVIEKCLR---------SADT
ETKKAMIEEMM-----MGPELEKMLRDAFANYV---------------------------
------------------------------------------------------------
---------------------------------VQTAMEFAD------------------
------------------------------------------------------------
------------------------------------------------------------
------------------------------------------------------------
------------------------------------PQTKMRLVDAI-------------
------------------------------------------------------------
------------------------------------------------------------
RPILPL-I----------------------------------------------------
------------------------------------------KQTP--------------
---------HGRRIA-------------------------------------------SK
IMGGDVVQSR-------ASAA--TNDNILASFTGSRANSRRNVQIVGGGFNTLRAP-TGF
---------A---------DENVNTNG--FGMMP------RGDAAP--MYN----DNAYG
NDLGQN------------------------------------------------------
------------------------------------------------------------
------------------------------------------------------------
----------------------------------GYARYLNGP----NNML---------
------------------------------------------------------------
------------------------------------------------------------
------------------------------------------------------------
------------------------------------------------------------
------------------------------------------------------------
------
>XP_016266297_Exophiala_oligosperma
-------------MAFSNTLSGRMEELRFPSLRSPE-ADGTFSPNGSSTR-EQSPFFP--
-----------SV-HTSSNDARASLQRRFTTDSSKMPVARPFGQQYSSITPTSV------
------------------------------------------------------------
-----KNKQIYDDIQSAKRKAEEQLRFLEAQERNLQLGSNTQD-LDRISTRMSRMSFNGP
VSEPT---------------------------------------TPPEYADSGLSNRYSR
S---------------------SRLSMNSVISPPGL-SNRLSQSSSFLTSPPANRLSANG
LLSQSQKPSAKSVPGSRRGSDEDEYYPED-LSNTR-AATL-NRFSMPVNSSRQP---RLS
VS----S--T-------------------------------------------------T
HHSFGPVSSATSFLFDTEDDDKHLSLNAID-LKSPVAKAFAQL-EGDDTFPTLT---SDG
LKLSANSAALDLANSRDPD-------LDWTLGFRYKPGHQSMPHTDSSMYRPVLSNL--S
LNS------------------------PIAD---RSGEPSRRKSQRHSMGVTFED-----
--NSL------LP-SNLSNTRPASLQTSYSTNDVPTVKKALTLDTVSTPSKTHAEQQFHN
HNVSLGRIPA-NAVTNRQSREVANGGSKLEDK---SGNPTSSI------SNLHASAAP--
------FSTTYPT-------ASD----NALNT----------------------MSSPTS
TMAP-Q------------------------------------------------------
------------------------------------------------------PYTY--
-N-MQTYNVSQMNPSAPVGGP---VQAYSQGQ-GMY--NINSAY-------NAQLQRSGT
-G----------------------------------------------------------
-------------------------------------RRN------HADEARFNNVP---
----------------------------LESYRGNLYELCKDQHGCRYLQRKLEDGNE--
-------------------EHIQAIFVETCPHIIELMTDPFGNYLCQKLFEHCNDEQRTT
LINAAAPALTSIALNQHGTRALQKMIEFVN-------------LPEQVDTI--IQSLTPR
VVDLVQ----DLNGNHVVQKCLTRLGA--------------------DRSQFIYDAVGKF
CVVVGTHRHGCCVLQRCIDHAQGFQRAQLIARITH--CAFDLVQDPFGNYVVQYILDL--
----------DEP-AFTKPLCDAF-AGRIPALSKQKFSSNVIEKCLR---------SADT
ETKKAMIEEMI-----MGPELEKMLRDAFANYV---------------------------
------------------------------------------------------------
---------------------------------VQTAMEFAD------------------
------------------------------------------------------------
------------------------------------------------------------
------------------------------------------------------------
------------------------------------PQTKMRLVDSI-------------
------------------------------------------------------------
------------------------------------------------------------
RPILPL-I----------------------------------------------------
------------------------------------------KQTP--------------
---------HGRRIA-------------------------------------------SK
IMGNEVVQSR-------ANAA--TNENILASFTGSRANSRRNVQIVGGGFNTLRAP-NGY
---------G---------DENVGSNG--FGMMP------RSDVAP--MYN----DNAYG
TDLGQN------------------------------------------------------
------------------------------------------------------------
------------------------------------------------------------
----------------------------------GYPRYLNGP----NNML---------
------------------------------------------------------------
------------------------------------------------------------
------------------------------------------------------------
------------------------------------------------------------
------------------------------------------------------------
------
>XP_013318570_Exophiala_xenobiotica
-------------MAANN---------------------------------------P--
-----------S---------------------------------------SQA------
------------------------------------------------------------
-----KNKQMYDDIQTAKRKAEEQLRLLELQERSLQMGGNGQD-LERISTRLNRISFTGP
VSEPT---------------------------------------TPPEYAEAGFSNRFSR
S---------------------SRLSMNSIMSPPGL-SNRISQSSSQITSPPTNRLSGNG
LLSQSQKPSAKSVPGSRRGSDEDEYYPED-LPGTRAAAML-NRFSMPANSNRHP---RLS
VS----G--T-------------------------------------------------A
HNSYGPVS--TSFFFDPEDDDKHLSLNAID-LKSPVAKAFAQL-EGDDTFPTLT---SDG
LKLSANSAALDLANSRDPD-------LDWTLGSRYRPAHQSMPHTDSSMYRPVLSNL--N
INS------------------------PPAD---RPADLTRRKSQRHSMGVTFEE-----
--SSL------LPSSSLSVTRPASLQTSYSTNDVPTVKKSLTLDTVLTPSKTQADQQFHN
HNVSLGRIPA-NAVNNRQSREVANGATKIEDK---SLVPTSSI------SNLHASAAP--
------FNTSYAA-------NSD----SSMMA----------------------MSSPTG
AVAP-Q------------------------------------------------------
------------------------------------------------------PYAY--
-N-MQTYNVSQMNPSAPVGGA---VQAYGQGQ-GMY--GINNVY-------NGQLQRSGT
-G----------------------------------------------------------
-------------------------------------RRN------HNDEARFNNVP---
----------------------------LESYRGSLYELCKDQHGCRYLQRKLEDGDE--
-------------------EHIQAIFVETCPHIIELMTDPFGNYLCQKLFEHCNDEQRTT
LINAASPALTTIALNQHGTRALQKMIEFVH-------------TPEQVETI--IKSLTPR
VVDLVQ----DLNGNHVVQKCLTRLGA--------------------ERSQFIYDAVGKF
CVVVGTHRHGCCVLQRCIDHAQGFQRAQLIGRITH--CAFDLVQDPFGNYVVQYILDL--
----------DEP-SFTRPLCDTF-GSRIPALSKQKFSSNVIEKCLR---------TADT
DTKKMMIEEMM-----MGSELEKMLRDAFANYV---------------------------
------------------------------------------------------------
---------------------------------VQTALEFAD------------------
------------------------------------------------------------
------------------------------------------------------------
------------------------------------------------------------
------------------------------------PQTKMRLVDAI-------------
------------------------------------------------------------
------------------------------------------------------------
RPILPL-I----------------------------------------------------
------------------------------------------KQTP--------------
---------HGRRIA-------------------------------------------SK
IMGID-VPGR-------GTTS--TNDNILASFSGSRANSRRNVQIVGGGFNTMRTP-NGY
---------T---------DDNVNTNG--YGIMS------RHDAAPH-MYN----ANTYG
NDLGQN------------------------------------------------------
------------------------------------------------------------
------------------------------------------------------------
----------------------------------GYAGYVNGP----NNML---------
------------------------------------------------------------
------------------------------------------------------------
------------------------------------------------------------
------------------------------------------------------------
------------------------------------------------------------
------
>XP_007721465_Capronia_coronata
-----------------------ME-----------------------------------
-----------------SNNPSAQV-----------------------------------
------------------------------------------------------------
-----KNKQIYEDIQSAKRKAEEQLRLLELQERSLQMGASSHD-LERISTRLNRISLNGP
VSEPT---------------------------------------TPPEYAESGFSNRFSR
S---------------------SRLSMNSIMSPPGL-SNRFSQSSSQITSPPVNRLSGNG
IYGQPDKPAAKSVPGSRRGSDEDEYYSED-MHTTRAAATL-NRFSMPVNSNRQAQ--RMS
MS----GV-A-------------------------------------------------S
GNSFGLANT-TSFLFE-DEDDKHLSLNAID-LKSPVAKAFAQL-EGDDTFPTLT---SDG
LKLSANSAALDLANSKTPD-------LDWTLGSRYRPAHQSMPHTDSSMYRPVLSNL--N
INS------------------------PATD---RPADLSRRKSQRHSMGVTFEE-----
--NSP------QP-SALPVSRPTSLQTSYSTNDVPTVRKSLNLDSASTPSKAQADQQFHN
HNVSLGRVPA-SAMSNRQSRDFTNGSVKMEDK---VNG---SM------SNLHASAAP--
------FSTAVTV-------SD-----SSM-----------------------------T
ACPPPQ------------------------------------------------------
------------------------------------------------------AYPY--
-N-MQTFNVSQMNPQARLGGG---SQGYGQDQ-VIL--GIGNGI-------TAPAVRA-T
GA----------------------------------------------------------
-------------------------------------RRN------HADEARFNNVP---
----------------------------LETYRGALYELCKDQHGCRYLQRKLEDGNE--
-------------------DHIQSIFIETCPHIIELMTDPFGNYLCQKLFEYCNDEQRTA
LINTAAPALTTIALNQHGTRALQKMIEFVR-------------TPEQVDTI--IRALSGR
VVDLVQ----DLNGNHVVQKCLTRLGA--------------------ERSQFIYEAVGKY
CVVVGTHRHGCCVLQRCIDHAQGFQRAQLISRITH--CAFDLVQDPFGNYVVQYILDL--
----------DEV-AFTKPLCESF-YGRIPALSKQKFSSNVIEKCLR---------TSDP
ETKRRMIEEML-----VGSELEKMLRDAFANYV---------------------------
------------------------------------------------------------
---------------------------------VQTAMDFAD------------------
------------------------------------------------------------
------------------------------------------------------------
------------------------------------------------------------
------------------------------------PQTKMRLVDAI-------------
------------------------------------------------------------
------------------------------------------------------------
RPILPL-I----------------------------------------------------
------------------------------------------KQTP--------------
---------HGRRIA-------------------------------------------GK
ILGNE-APVR-------AAPI--GNDSLLASFSGGRANSRRNVQIVGGGFNTMRSP-NGY
G----SGDMA---------NESMSSTGNTYGMIQQTGGAGAHDTNAN-MYN----ARNFA
NEIGQT------------------------------------------------------
------------------------------------------------------------
------------------------------------------------------------
----------------------------------GYSGFMNGAVGGPNNVL---------
------------------------------------------------------------
------------------------------------------------------------
------------------------------------------------------------
------------------------------------------------------------
------------------------------------------------------------
------
>XP_007729150_Capronia_epimyces
-------------MAWSNTLSGRMEELRFPSLRSPD-PEGPLSPNASTAR-DQNPFFA--
-----------NI-HSSSNDARASLQRRFTTDSSKMPVARPFGQQYTAITPSVA------
------------------------------------------------------------
-----KNKQIYEDIQSAKRKAEEQLRLLELQERSLQMGASTHD-LDRISTRLNRISLNGP
VSEPT---------------------------------------TPPEYAESAFSNRFSR
S---------------------SRLSMNSLMSPPGL-GKRFSQSSSQVTSPPGSRLSGNG
LYSQPEKPSAKSVPGSRRGSDEDEYYPED-IPTTRAAATL-NRFSMPVNPTRHPH--RLS
MS----GA-A-------------------------------------------------P
ANSFGLANT-TSFLFD-EDDDKHLSL-PVD-LKSPVAKAFAQL-EGDDTFPTLT---SDG
LKLSANSAALDLANSKTPD-------LDWTLGSRYRPAHQSMPHTDSSMYRPVLSNL--N
INS------------------------PVVD---RPADLSRRKSQRHSMGVTFEE-----
--NSP------LP-SSLSTSRPTSLQTSYSTNDVPTVRKSLTLDSTPTPSKMQADQQFHN
HNISLGRVPA-NALNNRQSRELTNGSAKVEDK---ANGAATSL------SSLHASAAP--
------FSTVVNA-------SD-----ASMTN----------------------LSGPTT
AYPPPQ------------------------------------------------------
------------------------------------------------------SYPY--
-N-MQTFNVSQMNPQPGMGGA---APGYGQGQ-VIL--GIGNGI-------NPPASRA-V
AG----------------------------------------------------------
-------------------------------------RRN------QADEARFNNVP---
----------------------------LETYRGALYELCKDQHGCRYLQRKLEDGNE--
-------------------ENIQAIFVETCPHIIELMTDPFGNYLCQKLFEYCNEEQRTT
LINTAAPALTTIALNQHGTRALQKMIEFVR-------------TPEQVDTI--IQALSGR
VVDLVQ----DLNGNHVVQKCLTRLGA--------------------ERSQFIYDAVGKY
CVVVGTHRHGCCVLQRCIDHAQGFQRAQLIARITH--CAFDLVQDPFGNYVVQYILDL--
----------DEI-AFTKPLCESF-LGRIPALSKQKFSSNVIEKCLR---------TADT
DTKRRMIEEMF-----IGTELEKMLRDAFANYV---------------------------
------------------------------------------------------------
---------------------------------VQTAMDFAD------------------
------------------------------------------------------------
------------------------------------------------------------
------------------------------------------------------------
------------------------------------PHTKMRLVDAI-------------
------------------------------------------------------------
------------------------------------------------------------
RPILPL-I----------------------------------------------------
------------------------------------------KQTP--------------
---------HGRRIA-------------------------------------------GK
ILGNE-PQGR-------GAPL--ANDNLLASFSGGRANSRRNVQIVGGGFNTMRPP-NGY
G----PGDMG---------NENIPSNGNTYGMMHHPTGAGAHDSNAN-MYN----ARPFA
NDIGQN------------------------------------------------------
------------------------------------------------------------
------------------------------------------------------------
----------------------------------GYPGFINGAVGGSNNVL---------
------------------------------------------------------------
------------------------------------------------------------
------------------------------------------------------------
------------------------------------------------------------
------------------------------------------------------------
------
>XP_009154607_Exophiala_dermatitidis
-------------MAYSNTLSGRLEELRFPSLRSPD-IEGPLSPNGSSIR-EQKPFFS--
-----------NI-HTSSGDARASLQRRFTTDSSKMPVGRPYGQQYAAITPNVA------
------------------------------------------------------------
-----KNKQIYEDIQSAKRKAEEQLRLLELQERTLQMGASSQD-LERISTRLNRISLNGP
VSEPT---------------------------------------TPPEYADSGLSNRFSR
S---------------------SRLSMNSIMSPPGL-SKRFSQSSSQITSPPANRLSGNG
LYSQSEKPSAKSVPGSRRGSDEDEYYPED-MPPTRGAASF-NRFSMPVNSSRHPQ--RLS
VS----GA-T-------------------------------------------------S
GNAFGLANT-TSFLFD-EDEDKHLSLNAID-LKSPVAKAFAQL-EGDDTFPTLT---SDG
LKLSANSAALDLANSKTPD-------VDWTLGSRYKPAHQSMPHTDSSMYRPVLSNL--S
VNS------------------------PAAD---RPADLSRRKSQRHSMGVTFEE-----
--NAP------LP-SSLPVSRPASLQTSYSTNDVPTVRKSLNLESAATPSKMQTDQQFHN
HNVSLGRVPA-GAMNNRQSRELTNGSAKIDDKSNMSNMSAATL------PGLHASVAP--
------FNTAVVT-------TE-----SNMTG----------------------PSGPTA
NYPPPQ------------------------------------------------------
------------------------------------------------------QYQY--
-N-MQTFNVSQMNPQPGMGNA---TPGYGQGA-VIL--GIGNGI-------TAPGTRAPI
GG----------------------------------------------------------
-------------------------------------RRN------HGDEARFANMP---
----------------------------LENYRGSLYELCKDQHGCRYLQRKLEDGNE--
-------------------EHIQAIFAETCPHIIELMTDPFGNYLCQKLFEFCTEEQRTA
LINTAAPALTTIALNQHGTRALQKMIEFVR-------------TEEQVETI--IRALSDR
VVDLVQ----DLNGNHVVQKCLTRLGA--------------------ERSQFIYDAVGKY
CVVVGTHRHGCCVLQRCIDHAQGFQRAQLIARITH--CAFDLVQDPFGNYVVQYILDL--
----------DEI-SFTKPLCESF-LGRIPQLSKQKFSSNVIEKCLR---------TADS
DTKRRMIEEML-----IGNELEKMLRDAFANYV---------------------------
------------------------------------------------------------
---------------------------------VQTALEFAD------------------
------------------------------------------------------------
------------------------------------------------------------
------------------------------------------------------------
------------------------------------PQTKMRLVDAV-------------
------------------------------------------------------------
------------------------------------------------------------
RPILPM-I----------------------------------------------------
------------------------------------------KQTP--------------
---------HGRRIA-------------------------------------------GK
ILGNE-AP-R-------SAPA--ANDNILASFNAGRANNRRNVQIVGGGFNTMRTA-NAY
G----ANDMT---------NENMTSNGNAYNMMP------GHDSNTN-MYN----ARNYA
NEIGQA------------------------------------------------------
------------------------------------------------------------
------------------------------------------------------------
----------------------------------GYPSFMNGAVGGSNNVL---------
------------------------------------------------------------
------------------------------------------------------------
------------------------------------------------------------
------------------------------------------------------------
------------------------------------------------------------
------
>XP_013263772_Exophiala_aquamarina
------------------------------------------------------------
----------------MTNSVLSPTEPTDENNIHPKMPWN--------------------
------------------------------------------------------------
-------------------SMSANVGFVSRPKGQP-------------------------
-------------------------------------------LSPTKYGLNQGSDPFRP
P------------------NSMAERSTLLDGSHPDIEDGSNDIQESFSRTHRSLTSSARP
ILSPTRATNHEQRP-FEHQALNNSSIKHIGNDPFGSGQRFENGHHHPANDNTMANGTGMV
AG----------------------------------------------------------
----------------------------------------------------------IG
NIFQSARPGYPHHSSNIPNSYQALSPPFPTSNGRVLP-----------------------
---------------------------TTQRPDSYSPSTHEFTESPPSLVPTSFNQAQDH
TGSVP-------------ARRSSMYQQPYRDSNGAELRALVQPSIQFPGMESTFQTTQGH
LN-------------------------------------KANTSRLDPLATPHHAGMP--
------YGGR-------------------------------------------------G
ALSPMANEYRS-------------------------------------------------
------------------------------------------------------------
-NFHSPYYSAAATPPT----------------------GPESIRSTPASGASSRTSHNDQ
MLLDQKLRNLEVYHYDQNPSTMTSLQQQLHHVHQYDLSGHGLAVRLNP------------
-------------------------------------QAHPYGGLNYPQLSNYPAAPRFQ
GREPDHQAVRSPILEDFRMNSKTNKRLELKDIYNHVVEFSGDQHGSRFIQQKLETANS--
-------------------DEKEQVFKEIQPNLLQLMTDVFGNYVIQKMFEHGNQSQKKV
LANQMKGHVWTLSMQMYGCRVVQKAFEYVL-------------TDQQASLVKELDGPNSQ
ILKIVR----DQNGNHVVQKAIERIPG--------------------EHIQFIVDAHRGQ
MMKMSTHQYGCRVVQRMLEHCQPKVKRVILDELLQ--NIQPLILDSYGNYVVQHIIQS--
----------GEP-QDRRFVVNIV-IKQLLVFSKHKFASNIVEKSID---------FADQ
DQRIEILRQLTTPDEMGSTPVLGLMRDQFGNYV---------------------------
------------------------------------------------------------
---------------------------------LQ-------------------------
------------------------------------------------------------
------------------------------------------------------------
------------------------------------------------------------
-------------------------------------KVHAQLVGAE-------------
------------------------------------------------------------
-------------------------------------------------LVGLEADMKQN
YPLL--------------------------------------------------------
------------------------------------------KRTS--------------
---------YGKQV--------------------------------------------GA
IEKLLFGGNGRSTASTSSHGSELPSTTNSSTTDSPDTPTRPSEGK---------------
------------------------------------------------------------
------------------------------------------------------------
------------------------------------------------------------
------------------------------------------------------------
------------------------------------------------------------
------------------------------------------------------------
------------------------------------------------------------
------------------------------------------------------------
------------------------------------------------------------
------------------------------------------------------------
------
>XP_016224407_Exophiala_mesophila
------------------------------------------------------------
------------------------------------------------------------
------------------------------------------------------------
------------------------------------------------------------
------------------------------------------------------------
------------------------------------------------------------
---------------------------------------------MPVHSNRPLQ--RLS
LS----N--K-------------------------------------------------T
ASAYGLANT-TSFLFD-EDEDKHLSLNAID-LKSPIAKAFAQL-EGDDTFPTLT---SDG
LKLSANSAALDLANSRTPD-------LDWTLGSRYRPAHQSMPHTDSSMYRPVLSNLS-G
LTS------------------------PSSD---RPADLNRRKSQRHSLGVTFED-----
--SSP------LP-TTLPVTRPSSLQTSYSTNDVPTVKKSLTSET--TPSKIHAEQQFHN
HNVSLGRIPA-NAVHHRQSREGANGSTKVDEK---LLSSAANM------SSLHPGAAP--
------FNAHFNG-------SD-----GSMTT----------------------TPGNGG
YYP---------------------------------------------------------
---------------------------------------------------------Y--
-N-MQNYNVSQMAP-PAMAGP---VGGFPNGN------TYVNGY-------GNQPQRG--
-G----------------------------------------------------------
-------------------------------------RRP------QNDEARFNNVP---
----------------------------LDSYKGGLYELCKDQHGCRYLQRKLEDNEA--
-------------------DNTQMIFSETCPHIIELMTDPFGNYLCQKLFEHCTDDQRTA
LINTAAPALTTIALNQHGTRALQKMIEFVH-------------TPQQVDTI--IKALADR
VVDLVQ----DLNGNHVIQKCLTRLGA--------------------ERSQFIYDAVGHY
CVVVGTHRHGCCVLQRCIDHAQGFQRAQLIQRITN--CAFDLVQDPFGNYVVQYILDL--
----------DEP-AFTKPLCESF-AGRVSALSKQKFSSNVIEKCLR---------TADM
DTKRKMVEEML-----NGAELEKMLRDSFANYV---------------------------
------------------------------------------------------------
---------------------------------VQTAMDFAD------------------
------------------------------------------------------------
------------------------------------------------------------
------------------------------------------------------------
------------------------------------PQTKARLVDAI-------------
------------------------------------------------------------
------------------------------------------------------------
RPILPL-I----------------------------------------------------
------------------------------------------KQTP--------------
---------HGRRIA-------------------------------------------SK
IMGND-VQGR---TSGTSSGQMTPSDNYLASFSGGRTNSRRNVQIVGGGFNGLRPN-PVY
N----GTENAE-------LSTNVMGNGNGNAFSP-----GSKDVGGA-SFN----PQGYA
GDASQN------------------------------------------------------
------------------------------------------------------------
------------------------------------------------------------
----------------------------------GFNGYHNGPVGNGNVF----------
------------------------------------------------------------
------------------------------------------------------------
------------------------------------------------------------
------------------------------------------------------------
------------------------------------------------------------
------
>XP_013276286_Rhinocladiella_mackenziei
-------------MAFSNTLSGRMEELRFPSLRSPD-TESPFNSNASSTR-DQNPFFS--
-----------NI-HTSSNDARASLQRRFTTDSSKMPVARPFGQQYNSINPTASNPYLYP
RLRSADLL-----------------------------------SHFYPLRRFELIMETDY
NPKQVKNKQMYDDIQSAKRKAEEQLRLLELQERSLQMGANSQD-LERISTRLNRISLNGP
VSEPT---------------------------------------TPPEYAESGFSHRFSR
S---------------------SRLSVNSVISPPGL-SKRMSQSSSQITSPPGNRLSGNG
IYSQSQKPSAKSVPGSRRGSDEDEYYPED-LPTTRAAATL-NRFSMPVNSSRHPQ--RLS
LS----G--A-------------------------------------------------A
PSSFSPTNT-TSFLFD-EDDDKHLSLNAID-LKSPVAKAFAQL-EGDDTFPTLT---SDG
LKLSANSAALDLANSRTPD-------LDWTLGSRYRPAHQSMPHTDSSMYRPVLSNL--N
ISS------------------------PPAD---RPADLTRRKSQRHSLGVTFED-----
--NSP------LP-SNLTVSRPTSLQTSYSSNDVPTVKKSLTLDSIPTPPKTQAEQQFHN
HNVSLGRIPA-NAMNNRQSREIINGAAKVEDK---AISSAPPM------SNLHASAAP--
------FSSTYSA-------ASD----PNLTN----------------------MTSLPA
AYPPAQ------------------------------------------------------
------------------------------------------------------PYVY--
-N-MQSYNVNQMNPQAPVGGS---AGAYGQNQ-GVF--GMNSGY-------NAPPPRAGT
-G----------------------------------------------------------
-------------------------------------RRN------HGDEARFNNVP---
----------------------------LETYRGSLYELCKDQHGCRYLQRKLEDGDE--
-------------------DHAQAIFVETCPHIIELMTDPFGNYLCQKLFEHCNEEQRTT
LINTASPALTTIALNQHGTRALQKMIEFVH-------------TPEQVDTI--IQALSGR
VVELVQ----DLNGNHVVQKCLTRLGA--------------------ERSQFIYDAVGKY
CVVVGTHRHGCCVLQRCIDHAQGFQRAQLIARITH--CAFDLVQDPFGNYVVQYILDL--
----------DEA-AFTKPLCESF-FGRVPALSKQKFSSNVIEKCLR---------TADS
ETKEAMIDEML-----RGNELEKMLRDSFANYV---------------------------
------------------------------------------------------------
---------------------------------VQTAMEFAD------------------
------------------------------------------------------------
------------------------------------------------------------
------------------------------------------------------------
------------------------------------PPTKIRLVDAI-------------
------------------------------------------------------------
------------------------------------------------------------
RPILPL-I----------------------------------------------------
------------------------------------------KQTP--------------
---------HGRRIA-------------------------------------------SK
ILSND-AQVR-------SNGPLTSNDALLTRSN------RRAVQIVGGGFN-VRTP-NGY
D----TGDMS---------TETIPSNGNGYGMMHHMTTN-SNDSTVN-MYN----A-PYA
NELGQN------------------------------------------------------
------------------------------------------------------------
------------------------------------------------------------
----------------------------------GYTGYINRSGASSNNVL---------
------------------------------------------------------------
------------------------------------------------------------
------------------------------------------------------------
------------------------------------------------------------
------------------------------------------------------------
------
>XP_018001816_Phialophora_attinorum
-----------------------------MSPRPFG-GPQQFSGMPQTVR-TSFITFPRE
WQMGVCWGKIRQV-HGDQNGYRILLNPSETAAFQRFVLG---------------------
------------------------------------------------------------
-----SKQKLMDEIHSAKRMAEEQLRLLEMQERRLQMGSNPEESMDSISNRLSRASLHGP
VSEPT---------------------------------------TPPEYADS--SYRYSR
G---------------------SRLSTSSIMSPPGLGGKRYSQTSGHLMSPSATRMSGS-
MFPNAQ-PSAKSVPASRRGSDEEEDFADD-LPNIRQPAIG-NRYSMPVGTSRPPQSHRFS
VG----PP-S-------------------------------------------------S
RNGFDLPIN-TSFL---DDSESHSIVNGLD-LKSPISKTFAQL-EGDDAFPTLR---SDG
QKLSANSAALDLANSKTPDGLSLLEGSDWTIGSRVRPDHQSMPQNDSSMYRPVLSNI---
-TA------------------------TNGD---RSVEPTRRKSQRHSLGVMFQDPVTTN
GNQPP------LP-----TTRPASLQTSYSTNDVPTVRKSLNMDM--APPKTTAEQQFRN
HNINMGRIPN-GAGANRQSREYGNGA--MSDK------TAVPQ------NGLQ-GAAP--
------YGTGYE---------------SNIMG----------------------MSNG--
------------------------------------------------------------
---------------------------------------------------------Y--
-NGPSTYSAANMAANGFINGQNGNTQGYGFNN-G----GYGNNY-------AKSGEAANR
GG----------------------------------------------------------
-------------------------------------RRN------F-DETRFNNAP---
----------------------------LSTYQGRLYELCKDQHGCRYLQRKLEEGVP--
-------------------DQIEFIFQETYPYIIELMTDPFGNYLCQKLFEHCNEQQRNV
LIATSSPALAVIAENQHGTRALQKMIEFLH-------------TSEQVAMV--TAALDPW
VVKLVQ----DLNGNHVIQKCLTRLGA--------------------EQSQFIYDSVAKN
CVQVGTHRHGCCVLQRCIDHSQGVQRANLIGQIIS--CAFDLVQDPFGNYVVQYILDL--
----------DEP-VFTKPLCESF-HGKVVALSKQKFSSNVIEKCLR---------TADM
DTKRALVEEMI------GSELERMLRDSFANYV---------------------------
------------------------------------------------------------
---------------------------------VQTALDHVD------------------
------------------------------------------------------------
------------------------------------------------------------
------------------------------------------------------------
------------------------------------PTTRARLSDAI-------------
------------------------------------------------------------
------------------------------------------------------------
KPILPA-I----------------------------------------------------
------------------------------------------KSTP--------------
---------HGRRIA-------------------------------------------SK
IVNHS-EPAH---GPAPPVAP--PVDNY--SMSTGRASGRRQIQIVGGGFNVPRANVPNY
NHNGQNGDHGF-------VNGNGITNGYGNGVPP--------NSGPHEMYA----PQGY-
------------------------------------------------------------
------------------------------------------------------------
------------------------------------------------------------
-------------------------------------GYANGHLG--NGFI---------
------------------------------------------------------------
------------------------------------------------------------
------------------------------------------------------------
------------------------------------------------------------
------------------------------------------------------------
------
>NP_594123_Schizosaccharomyces_pombe
------------------------------------------------------------
----------------------------MTEQSSK-------------------------
------------------------------------------------------------
------------------------------------------------------------
-SHPS--------------------------------------FMSTEYSLPVFSSQYS-
-----------------------DIENKDVLKSNSWDPYAANAPI---------------
--------ALSEIPSSSKSGK--------------------------TNGSKAAVESGLA
SG----AFGN-------------------------------------------------R
TGNMNRNTSMSGYTFG--------------------------------------------
---SSNFVPYNLL-SNTPS-----------FTTSHSSSTTFVPPATMG------GGLN-N
LSS------------------------PSSSLYLPGSASYQRSNSKNS------------
--------------------SASILQMNTTLDDIPILLRRPGLSS-YTPGPSTSR-RSIS
SSSNLGGNPGLIANNPSASKNFAFTSGSSSTN--NSTTSSSSMANGLQSISKHSAAFPLL
SNATSFFGENLTP----SLAAST----ASTGS----------------------TDSSGS
NIANTLIAPTP-------------------------------------------------
------------------------------------------------------T-----
---ISPPSANTVGNPSPADTP-----------------GFNVPS-----LISDDPSVS--
------------------------------------------------------------
----------------------------------------------SSLSSSVASLS---
----------------------------LQN--SNILSFCKDQHGCRYLQRLLEKKNQ--
-------------------SHIDAVFAETHPYLAVLMVDAFGNYLCQKLFEHASEAQRST
FIQIIAPKLVPISFNMHGTRALQKIIDLVS-------------SPDQISCI--VNALRPN
VVLLTK----DLNGNHVIQKCLNKFSQ--------------------EDCQFIFDAICED
PLDVSTHRHGCCVVQRCFDHASPAQIEQLVEHIVP--HALTLVQDAFGNYVLQYVLEL--
----------NNP-NHTEAIISYF-LYKVRALSTQKFSSNVMEKCIF---------FAPA
AIKEKLISELM-----DEKHLPKLLRDSFANYV---------------------------
------------------------------------------------------------
---------------------------------IQTALDNAS------------------
------------------------------------------------------------
------------------------------------------------------------
------------------------------------------------------------
------------------------------------VKQRAELVERI-------------
------------------------------------------------------------
------------------------------------------------------------
KPLIPS-I----------------------------------------------------
------------------------------------------KNTP--------------
---------CGRRIL-------------------------------------------SK
LERRHPS-SK--------------------------------------------EKPIVY
S-----------------NSERVNTSSSA-------------------------------
------------------------------------------------------------
------------------------------------------------------------
------------------------------------------------------------
------------------------------------------------------------
------------------------------------------------------------
------------------------------------------------------------
------------------------------------------------------------
------------------------------------------------------------
------------------------------------------------------------
------
```
