## Supplementary material for "Coding Sequence Insertions in Fungal Genomes are Intrinsically Disordered and can Impart Functionally-Important Properties on the Host Protein": MAFFT_MSAs: XP_717759.2_blasthits_MAFFT.txt

```
>XP_717759_Candida_albicans
------------------------------------------------------------
------------------------------MSATEP---------------TNEKV----
--------DK--------------------------------------------------
------------------------------------------------------------
------------------------------------------IVSDDEDEDIDQLVADLQ
SNPGAG---DEEEEEEN--DS-SFKA--------------------VPEE-LLQTDPRVG
LTDDEVTKRRKRYGLNQMAEEQENLVLKFVMFFVGPIQFVMEAAAVLAAGLEDWVDFGVI
CALLLLNAFVGFIQEYQAGSIVDELKKTLANSALVVRNGQLVEIPANEVVPGDILQLEDG
TVIPTDGRIVS-ED------------------------------------CLLQVDQSAI
TGESLAVDKRSGDSCYSSSTVKTGEAFMIVTATGDSTFVGRAAALVNKASAGTGHFTEVL
NGIGTTLLVFVIVTLLVVWVACFYRTVRIVP-------ILRYTLAITIIGVPVGLPAVVT
TTMAVGAAY----LAKKQAIVQKLSAIESLAGVEILCSDKTGTLTKNKLSLHEPYTVEGV
EPDDLMLTACLAASRKKKGLDAIDKAFLKSLINYPRAKAALPK-YKVIEFQPFDPVSKKV
TAIVESPEGERIICVKGAPLFVLKTVEDDHPIPEDVHENYQNTVAEFASRGFRSLGVARK
RGEGHWEILGIMPCMDPPRDDTAATVNEARRLGLRVKMLTGDAVGIAKETCRQLGLGTNI
YDADRLGLSGGGDMAGSEIADFVENADGFAEVFPQHKYNAVEILQSRGYLVAMTGDGVND
APSLKKADTGIAVEGATDAARSAADIVFLAPGLSAIIDALKTSRQIFHRMYSYVVYRIAL
SLHLELFLGLWIAILNRSLDINLIVFIAIFADVATLAIAYDNAPYDPKPVKWNLPRLWGM
SIVLGVILAIGTWITLTTMLL--PKG----GIIQNFGGLDGILFLQISLTENWLIFVTRA
QGP------FWSS-IPSWQLSGAVLIVDIIATCFTLFGWW-SQN----------------
----WTD---------IVTVVRTWIWSFG--VFCVMGGAYYLMSTSEAFDNFCN-GRKP-
QQHT--DKRSLEDF----------------------------------------------
-LVSMQRVSTQHEKST--------------------------------------------
----------------------------------------------------
>XP_002419014_Candida_dubliniensis
------------------------------------------------------------
------------------------------MSATEP---------------TNEKV----
--------DK--------------------------------------------------
------------------------------------------------------------
------------------------------------------IVSDDEDEDIDQLVADLQ
SNPGAG---DDDEEEED--ES-SFKA--------------------VPEE-LLQTDPRVG
LTDDEVHKRRKRYGLNQMAEEQENLVLKFVMFFVGPIQFVMEAAAVLAAGLEDWVDFGVI
CALLLLNAFVGFIQEYQAGSIVDELKKTLANTALVVRNGQLVEIPANEVVPGDILQLEDG
TVIPTDGRIVS-ED------------------------------------CLLQVDQSAI
TGESLAVDKRSGDSCYSSSTVKTGEAFMIVTATGDSTFVGRAAALVNKASAGSGHFTEVL
NGIGTTLLVFVIVTLLVVWVACFYRTVRIVP-------ILRYTLAITIIGVPVGLPAVVT
TTMAVGAAY----LAKKQAIVQKLSAIESLAGVEILCSDKTGTLTKNKLSLHEPYTVEGV
EPDDLMLTACLAASRKKKGLDAIDKAFLKSLINYPRAKAALPK-YKVIEFQPFDPVSKKV
TAIVESPEGERIICVKGAPLFVLKTVEDDHPIPEDVHENYQNTVAEFASRGFRSLGVARK
RGEGHWEILGIMPCMDPPRDDTAATVNEARRLGLRVKMLTGDAVGIAKETCRQLGLGTNI
YDADRLGLSGGGDMAGSEIADFVENADGFAEVFPQHKYNAVEILQSRGYLVAMTGDGVND
APSLKKADTGIAVEGATDAARSAADIVFLAPGLSAIIDALKTSRQIFHRMYSYVVYRIAL
SLHLELFLGLWIAILNRSLDINLIVFIAIFADVATLAIAYDNAPYDPKPVKWNLPRLWGM
SIVLGVILAVGTWITLTTMLL--PKG----GIIQNFGGLDGILFLQISLTENWLIFVTRA
QGP------FWSS-IPSWQLSGAVLIVDIIATCFTLFGWW-SQN----------------
----WTD---------IVTVVRTWIWSFG--VFCVMGGAYYLMSTSEAFDNFCN-GKKP-
QPHT--DKRSLEDF----------------------------------------------
-LVSMQRVSTQHEKST--------------------------------------------
----------------------------------------------------
>XP_002551424_Candida_tropicalis
------------------------------------------------------------
------------------------------MSATEP---------------TNEKV----
--------NK--------------------------------------------------
------------------------------------------------------------
------------------------------------------NLSDDEDEDIDQLVLDLQ
SNPANL---DDDEEAEE--EG-TFKA--------------------VPDE-LLQTDPRVG
LTDDEVHKRRKRYGLNQMAEEQENLVLKFVMFFVGPIQFVMEAAAVLAAGLEDWVDFGVI
CALLMLNAFVGFIQEYQAGSIVDELKKTLANSALVVRNGQLVEIPANEVVPGDILQLEDG
TVIPTDGRIVS-ED------------------------------------CLLQVDQSAI
TGESLAVDKRSGDSCYSSSTVKTGEAFMIVTATGDNTFVGRAAALVNKASAGSGHFTEVL
NGIGTTLLVFVIVTLLVVWCACFYRTVRIVP-------ILRYTLAITIIGVPVGLPAVVT
TTMAVGAAY----LAKKQAIVQKLSAIESLAGVEILCSDKTGTLTKNKLSLHEPYTVEGV
EPDDLMLTACLAASRKKKGLDAIDKAFLKSLINYPRAKAALTK-YKVIEFQPFDPVSKKV
TAIVESPEGERIICVKGAPLFVLKTVEDDHPIPEDIHENYQNTVAEFASRGFRSLGVARK
RGEGHWEILGIMPCMDPPRDDTAATVNEARRLGLRVKMLTGDAVGIAKETCRQLGLGTNI
YDADRLGLSGGGDMAGSEIADFVENADGFAEVFPQHKYNAVEILQSRGYLVAMTGDGVND
APSLKKADTGIAVEGATDAARSAADIVFLAPGLSAIIDALKTSRQIFHRMYSYVVYRIAL
SLHLELFLGLWIAILNRSLDINLIVFIAIFADVATLAIAYDNAPYDPKPVKWNLPRLWGM
SIVLGVILAIGTWITLTTMLL--PKG----GIIQNFGGLDGILFLQISLTENWLIFVTRA
QGP------FWSS-IPSWQLSGAVLIVDVIATCFTLFGWW-SQN----------------
----WTD---------IVTVVRTWIWSFG--VFCVMGGAYYLMSTSEAFDNFCN-GKKP-
EPKH--DRRSLEDF----------------------------------------------
-LVSMQRVSTQHEKSS--------------------------------------------
----------------------------------------------------
>XP_003869613_Candida_orthopsilosis
------------------------------------------------------------
------------------------------MSATEP---------------TNEKV----
--------DK--------------------------------------------------
------------------------------------------------------------
-----------------------------------------ANASDEDDADIDQLVEELQ
SHHGLGGDDDEEEEEDD--GG-SFKA--------------------VPEE-LLQTDPRTG
LTEDEVHKRRKRYGLNQLAEENENMVLKFVMFFVGPIQFVMEAAAVLAAGLEDWVDFGVI
CALLLLNAFVGFIQEYQAGSIVEELKKSLANTALVVRNGQLSEIAANEVVPGDILQLEDG
VVIPCDGRIVS-ED------------------------------------CLLQVDQSAI
TGESLAVDKRHGDNCYSSSTVKTGEAFMLVTATGDSTFVGRAASLVNKASGGSGHFTEVL
NGIGTTLLVFVIVTLLVVWVACFYRTVRIVP-------ILRYTLAITIIGVPVGLPAVVT
TTMAVGAAY----LAKKQAIVQKLSAIESLAGVEILCSDKTGTLTKNKLSLHEPYTVEGV
EPDDLMLTACLAASRKKKGLDAIDKAFLKSLISYPRAKAALPK-YKVIEFQPFDPVSKKV
TAIVESPEGERIICVKGAPLFVLKTVEDDHPIPEDVHENYQNTVAEFASRGFRSLGVARK
RGEGHWEILGIMPCMDPPRDDTAATVNEARRLGLRVKMLTGDAVGIAKETCRQLGLGTNI
YDADRLGLSGGGDMAGSEIADFVENADGFAEVFPQHKYNAVEILQSRGYLVAMTGDGVND
APSLKKADTGIAVEGATDAARSAADIVFLAPGLSAIIDALKTSRQIFHRMYSYVVYRIAL
SLHLELFLGLWIAILNHSLNIDLVVFIAIFADVATLAIAYDNAPYDPKPVKWNTPRLWGM
SIVLGIILAIGTWITLTTMFL--PKG----GIVQNFGGLDGILFLQISLTENWLIFITRA
QGP------FWSS-IPSWQLSGAVLIVDIIATMFTLFGWW-SQN----------------
----WTD---------IVTVVRVWVWSFG--VFCVMGGAYYIMSSSESFDNICN-GRPR-
KPQR--DHRSLEDF----------------------------------------------
-LVSMQRVSTQHEKST--------------------------------------------
----------------------------------------------------
>XP_001527382_Lodderomyces_elongisporus
------------------------------------------------------------
------------------------------MSATQP---------------TNEKI----
--------EK--------------------------------------------------
------------------------------------------------------------
------------------------------------------NQSDDEDEDIDALVAELQ
SNPGAI---DEEEEEDN--EA-SFKA--------------------VPEE-LLQTDPRTG
LTDDEVHKRRKRYGLNQMAEESENLVVKFAMFFVGPIQFVMEAAAVLAAGLEDWVDFGVI
CALLLLNAFVGFIQEYQAGSIVDELKKTLANTALVVRNGQLVEIPANEVVPGDILQLEDG
TVIPTDGRIVS-ED------------------------------------CLLQVDQSAI
TGESLAVDKRHGDNCYSSSTVKTGEAFMVVTATGDNTFVGRAASLVNKASSGTGHFTEVL
NGIGTTLLVFVIVTLLVVWVACFYRTVRIVP-------ILRYTLAITIIGVPVGLPAVVT
TTMAVGAAY----LAKKQAIVQKLSAIESLAGVEILCSDKTGTLTKNKLSLHEPYTVEGV
EPDDLMLTACLAASRKKKGLDAIDKAFLKSLINYPRAKAALPK-YKVIEFQPFDPVSKKV
TAIVESPEGERIICVKGAPLFVLKTVEDDHPIPEDIHENYQNTVAEFASRGFRSLGVARK
RGEGHWEILGIMPCMDPPRDDTAATVNEARRLGLRVKMLTGDAVGIAKETCRQLGLGTNI
YDADRLGLSGGGDMAGSEIADFVENADGFAEVFPQHKYNAVEILQSRGYLVAMTGDGVND
APSLKKADTGIAVEGATDAARSAADIVFLAPGLSAIIDALKTSRQIFHRMYSYVVYRIAL
SLHLELFLGLWIAILNHSLNIDLVVFIAIFADVATLAIAYDNAPYDPKPVKWNTPRLWGM
SIILGIILAVGTWITLTTMFL--PKG----GIIQNFGGLDGILFLQISLTENWLIFITRA
QGP------FWSS-IPSWQLSGAVFIVDIIATMFTLFGWW-SQN----------------
----WTD---------IVTVVRIWVWSFG--VFCVMGGAYYLMSESQAFDNFCN-GKPSA
KHQR--DSRSLEDF----------------------------------------------
-LVSMQRVSTQHEKST--------------------------------------------
----------------------------------------------------
>XP_007376083_Spathaspora_passalidarum
------------------------------------------------------------
------------------------------MSATEP---------------TKEKV----
--------AK--------------------------------------------------
------------------------------------------------------------
------------------------------------------NLSDDEDEDIDQLVLDLQ
SNPAAL---DDDEEAQD--EG-TFKA--------------------VPEE-LLQTDPATG
LSDDEVLKRRKRFGLNQMAEEQENLVLKFIMFFVGPIQFVMEAAAVLAAGLEDWVDFGVI
CALLMLNAFVGFIQEYQAGSIVDELKKTLANVALVVRNGQLIEIPANEVVPGDILQLEDG
TVIPTDGRIVS-ED------------------------------------CLLQVDQSAI
TGESLAVDKKHGDSCYSSSTVKTGEAFMVVTATGDSTFVGRAASLVNKASAGTGHFTEVL
NGIGTTLLVFVIVTLLVVWVACFYRTVRIVP-------ILRYTLAITIIGVPVGLPAVVT
TTMAVGAAY----LAKKQAIVQKLSAIESLAGVEILCSDKTGTLTKNKLSLHEPYTVEGV
EADDLMLTACLAASRKKKGLDAIDKAFLKSLINYPRAKAALTK-YKVLEFQPFDPVSKKV
TAIVESPEGERIVCVKGAPLFVLKTVEDDHPIPEDVHENYQNTVAEFASRGFRSLGVARK
RGEGHWEILGIMPCMDPPRDDTAATVNEARRLGLRVKMLTGDAVGIAKETCRQLGLGTNI
YDADRLGLSGGGDMAGSEIADFVENADGFAEVFPQHKYNAVEILQSRGYLVAMTGDGVND
APSLKKADTGIAVEGATDAARSAADIVFLAPGLSAIIDALKTSRQIFHRMYSYVVYRIAL
SLHLEIFLGLWIAILNRSLNIDLVVFIAIFADVATLAIAYDNAPYDPNPVKWNTPRLWGM
SIILGIILAIGTWITLTTMLL--PKG----GIIQNFGGIDGILFLQISLTENWLIFITRA
QGP------FWSS-IPSWQLSGAVLIVDIIATCFTLFGWW-SQN----------------
----WTD---------IVTVVRTWIWSFG--VFCVMGGAYYLMSTSEGFDRVCN-GKPR-
KQQT--DRRSLEDF----------------------------------------------
-LVSMQRVSTQHEKST--------------------------------------------
----------------------------------------------------
>XP_043051829_Scheffersomyces_spartinae
------------------------------------------------------------
-------------------------------MSTEP---------------TTEKV----
--------PV--------------------------------------------------
------------------------------------------------------------
------------------------------------------VHTDDEEDDIDQLVLDLQ
SVGGGL---DDDDDEVD--EA-SFKA--------------------VPEE-LLKTDPATG
LTSAEVEKRRKKFGLNQMAEEKENLVLKFVMFFVGPIQFVMEAAAILAAGLEDWVDFGVI
CALLLLNASVGFIQEYQAGSIVEELKKTLANTAFIVRDGRLVEVQSNELVPGDILQLEDG
TVLPADGRIVT-ED------------------------------------CLLQVDQSAI
TGESLAVDKRFGDATYSSSTVKTGQAFMIVTATGDSTFVGRAASLVNKASGGTGHFTEVL
NGIGAVLLVLVIATLLVVWVACFYRTVRIVP-------ILRYTLAITIIGVPVGLPAVVT
TTMAVGAAY----LAKKQAIVQKLSAIESLAGVEILCSDKTGTLTKNKLSLYEPYTVEGV
DPDDLMLTACLAASRKKKGLDAIDKAFLKSLINYPRAKDALPK-YKVLEFQPFDPVSKKV
TAIVESPEGERIICVKGAPLFVLKTVEEDHPIPEDVHENYQNTVAEFASRGFRSLGVARK
RGEGHWEILGIMPCLDPPRDDTAATVNEARILGLRVKMLTGDAVGIAKETCRQLGLGTNI
YDADKLGLSGGGDMAGSEIADFVENADGFAEVFPQHKYNAVEILQSRGYLVAMTGDGVND
APSLKKADTGIAVEGATDAARSAADIVFLAPGLSAIIDALKTSRQIFHRMYSYVVYRIAL
SLHLEIFLGLWIAILNRSLDINLVVFIAIFADVATLAIAYDNAPYDPAPVKWNLPRLWGM
SIILGTILAVGTWITLTTMFL--PKG----GIIQNFGSVDGVLFLQISLTENWLIFVTRA
QGP------FWSS-APSWQLAGAVGIVDIIATCFTLFGWW-SQN----------------
----WND---------IVTVVRIWVFSFG--VFCAMGGAYYLMSTSEAFDNFCN-GKKS-
KPQK--DQRSLEDF----------------------------------------------
-LVSMQRVSTQHEKSS--------------------------------------------
----------------------------------------------------
>XP_001382452_Scheffersomyces_stipitis
------------------------------------------------------------
------------------------------MSATEP---------------TKEKV----
--------DK--------------------------------------------------
------------------------------------------------------------
------------------------------------------VVSDDEDEDIDQLVLDLQ
SNPGLG--DDDEEEEQD--QS-TFKA--------------------VPEE-LLQTDPATG
LSDDEVLKRRKKYGLNQMAEEKENLVLKFVMFFVGPIQFVMEAAAILAAGLEDWVDFGVI
CALLLLNAFVGFIQEYQAGSIVDELKKTLANTALLVRNGQLIEVPASEVVPGDIMQLEDG
TVIPTDGRIVS-ED------------------------------------CLLQVDQSAI
TGESLAVDKRHGDSTYSSSTVKTGEAFMVVTATGDSTFVGRAASLVNKASAGTGHFTEVL
NGIGTTLLVFVILTLLVVWVACFYRTVRIVP-------ILRYTLAITIIGVPVGLPAVVT
TTMAVGAAY----LAKKQAIVQKLSAIESLAGVEILCSDKTGTLTKNKLSLHDPYTVEGV
EPDDLMLTACLAASRKKKGLDAIDKAFLKSLINYPRAKAALTK-YKVIEFQPFDPVSKKV
TAVVESPEGERIVCVKGAPLFVLKTVEDDHPIPEDIHENYQNTVAEFASRGFRSLGVARK
RGEGHWEILGIMPCMDPPRDDTAATVNEARGLGLRVKMLTGDAVGIAKETCRQLGLGTNI
YDADRLGLSGGGDMAGSEIADFVENADGFAEVFPQHKYNAVEILQSRGYLVAMTGDGVND
APSLKKADTGIAVEGATDAARSAADIVFLAPGLSAIIDALKTSRQIFHRMYSYVVYRIAL
SLHLELFLGLWIAILNRSLNIDLVVFIAIFADVATLAIAYDNAPYDPKPVKWNTPRLWLM
SIVLGIILAIGTWITLTTMFL--PKG----GIVQNFGGIDGILFLQISLTENWLIFVTRA
QGP------FWSS-IPSWQLAGAVFIVDIIATCFTLFGWW-SQN----------------
----WTD---------IVTVVRTWIFSFG--VFCVMGGAYYLMSTSQAFDDFAN-GRSTK
KAEP--DRRSFEDF----------------------------------------------
-LVSMQRVSTQHEKST--------------------------------------------
----------------------------------------------------
>XP_020061890_Suhomyces_tanzawaensis
------------------------------------------------------------
------------------------------MSATEP---------------TNEKV----
--------DK--------------------------------------------------
------------------------------------------------------------
------------------------------------------VVSDDEEEDIDQLVLDLQ
SNQNAL--DSDEEEEDD--GA-SFKA--------------------VPEE-LLKTDPTTG
LSEDEVNKRRKKYGLNQMAEEQENMVLKFIMFFVGPIQFVMEAAAILAAGLEDWVDFGVI
CALLLLNAFVGFIQEYQAGSIVEELKKTLANTALVVRNGQLIEIPANELVPGDILQLEDG
TVIPTDGRIVS-ED------------------------------------CLLQVDQSAI
TGESLAVDKRHGDATYSSSTVKTGEAFMVVTATGDSTFVGRAAALVNKASAGSGHFTEVL
NGIGTTLLVFVIITLLVVWVACFYRSVRIVA-------ILRHTLAITIIGVPVGLPAVVT
TTMAVGAAY----LAKKQAIVQKLSAIESLAGVEILCSDKTGTLTKNKLSLHEPYTVEGV
EADDLMLTACLAASRKKKGLDAIDKAFLKSLISYPRAKAALTK-YKVIEFQPFDPVSKKV
TAIVESPEGERIVCIKGAPLFVLKTVEDDHPIPEDIHENYQNTVAEFANRGFRSLGVARK
RGEGHWEILGIMPCMDPPRDDTAATVNEARRLGLRVKMLTGDAVGIAKETCRQLGLGTNI
YDAEKLGLSGGGDMAGSEIADFVENADGFADVFPQHKYNAVEILQSRGYLVAMTGDGVND
APSLKKADTGIAVEGATDAARSAADIVFLAPGLSAIIDALKTSRQIFHRMYSYVVYRIAL
SLHLELFLGLWIAILNRSLDIDLVVFIAIFADVATLAIAYDNAPYDPKPVKWNTPRLWGM
SIILGIILAVGTWITLTTMFM--RKG----GIVQNFGSIDGILFLQISLTENWLIFVTRA
QGP------FWSS-IPSWQLAGAVFIVDIIATCFTLFGWF-SQN----------------
----WTD---------IVTVVRTWVFSFG--VFCVMGGAYYLMANSEGFDNLCN-GKSR-
KPQH--DSRSLEDF----------------------------------------------
-LVSMQRVSTQHEKST--------------------------------------------
----------------------------------------------------
>XP_020076036_Hyphopichia_burtonii
------------------------------------------------------------
------------------------------MSATEP---------------TVEKV----
--------DK--------------------------------------------------
------------------------------------------------------------
------------------------------------------NVSDDEDEDIDQLILDLQ
SNQGLD--DEEEEDEGP--QT-TFKA--------------------VPEE-LLKTDPTTG
LSQEDITKRRKKYGLNQMAEEKENLVLKFIMFFVGPIQFVMEAAAILAAGLEDWVDFGVI
CGLLALNAFVGFIQEYQAGSIVDELKKTLANTAFVIRDGSLVEIAANELVPGDILQLEDG
TVIPADGRIVS-ED------------------------------------CLLQVDQSAI
TGESLAVDKRHGDSTYSSSTVKTGEAFMVVTATGDNTFTGRAAALVNKAGAGQGHFTEVL
NSIGTILLVLVIVTLLVVWVACFYRTVKIVP-------ILRYTLAITIVGVPVGLPAVVT
TTMAVGAAY----LAKKQAIVQKLSAIESLAGVEILCSDKTGTLTKNKLSLHEPYTVEGV
EADDLMLTACLAASRKKKGLDAIDKAFLKSLIAYPRAKAALTK-YKVIEFQPFDPVSKKV
TAIVESPEGERIICVKGAPLFVLKTVEDDHPIPEDVHENYQNTVAEFASRGFRSLGVARK
RGEGHWEILGIMPCMDPPRDDTAATVNEARRLGLSVKMLTGDAVGIAKETCRQLGLGTNI
YDADRLGLSGGGDMAGSEIADFVENADGFAEVFPQHKYNAVEILQQRGYLVAMTGDGVND
APSLKKADTGIAVEGATDAARSAADIVFLAPGLSAIIDALKTSRQIFHRMYAYVVYRIAL
SLHLEIFLGLWVAILNNSLNIDLVVFIAIFADVATLAIAYDNAPYDPAPVKWNTPRLWGM
SIILGIILAVGTWITLTTMFM--KKG----GIIQNFGGLDGILFLEISLTENWLIFITRA
QGP------FWSS-IPSWQLGGAVLIVDIIATCFTLFGWW-SQN----------------
----WTD---------IVTVVRTWIFSFG--VFCVMGGAYYLMSESVAFDNFCN-GKSN-
KPQR--DGRSIEDF----------------------------------------------
-LLSMQRVSTQHEKST--------------------------------------------
----------------------------------------------------
>XP_015467856_Debaryomyces_fabryi
------------------------------------------------------------
------------------------------MSGTEP---------------TNEKV----
--------DK--------------------------------------------------
------------------------------------------------------------
------------------------------------------NVSDDEDEDIDQLILDLQ
SHKAL---DEEEDEVVD--DA-TFKA--------------------VPEE-LLKTDPTTG
LTSDEVTKRRKKFGLNQMSEDKENLVLKFIMFFVGPIQFVMEAAAILAAGLEDWIDFGVI
CALLLLNAFVGFIQEYQAGSIVDELKKTLANFAFVIRDGQLVEIAASEVVPGDILQLEDG
TVIPADGRVVS-ED------------------------------------CHLQIDQSAI
TGESLAVEKRFGDATYSSSTVKTGEAFMIVTATGDSTFTGRAAALVNKAGASGGHFTEVL
NSIGTLLLVLVIVTLLPIWVACFYRTVRIVP-------ILRYTLAILIVGVPVGLPAVVT
TTMAVGAAY----LAKKQAIVQKLSAIESLAGVEILCSDKTGTLTKNKLSLHEPYTVEGV
EADDLMLTGCLAASRKKKGLDAIDKAFLKSLIDYPRAKAALTK-YKLIEFQPFDPVSKKV
TAIVESPEGERIICVKGSPLFVLKTVEDDHPIPEDVHENYQNTVTEFASRGFRSLGVARK
RGEGHWEILGIMPVMDPPRDDTAQTINEARRLGLRVKMLTGDAVGIAKETCRQLGLGTNI
YDADRLGLSGGGDMAGSEIADFVENADGFAEVFPQHKYNAVEILQSRGYLVAMTGDGVND
APSLKKADTGIAVEGATDAARSAADIVFLAPGLSAIIDALKTSRQIFHRMYAYVVYRIAL
SLHLEIFLGLWIVILNQSLSIDLVVFIALFADVATLAIAYDNAPYDPKPVKWNTPRLWGM
SIVIGIVLAIGTWITLTTMFM--KKG----GIVQNFGGLDGILFLQISLTENWLIFVTRA
QGP------FWSS-VPSWQLGGAILIVDIIATCFTLFGWW-SQN----------------
----WTD---------IVTVVRTWIFSFG--VFCIMGGLYYLMSGSEAFDNICN-GRPA-
KPQK--DNRSVEDF----------------------------------------------
-LMSMQRVSTQHEKST--------------------------------------------
----------------------------------------------------
>XP_456711_Debaryomyces_hansenii
------------------------------------------------------------
------------------------------MSGTEP---------------TNEKV----
--------DK--------------------------------------------------
------------------------------------------------------------
------------------------------------------IVSDDEEEDIDQLIMDLQ
SHKGLD--DEDDDEAVD--DS-SFKA--------------------VPEE-LLKTDPTTG
LTADEVTKRRKKYGLNQMSEDKENLVLKFVMFFVGPIQFVMEAAAILAAGLEDWIDFGVI
CALLLLNAFVGFVQEYQAGSIVDELKKTLANFAFVIRDGSLIEIAASEIVPGDILQLEDG
TVIPADGRVVS-ED------------------------------------CHLQIDQSAI
TGESLAVEKRFGDATYSSSTVKTGEAFMIVTATADSTFTGRAAALVNKAGASGGHFTEVL
NSIGTLLLVLVIVTLLPIWVACFYRTVRIVP-------ILRYTLAILIVGVPVGLPAVVT
TTMAVGAAY----LAKKQAIVQKLSAIESLAGVEILCSDKTGTLTKNKLSLHEPYTVEGV
EADDLMLTGCLAASRKKKGLDAIDKAFLKSLIDYPRAKAALTK-YKLIEFQPFDPVSKKV
TSIVESPEGERIICVKGSPLFVLKTVEDDHPIPEDVHENYQNTVTEFASRGFRSLGVARK
RGEGHWEILGIMPVMDPPRDDTAQTINEARRLGLRVKMLTGDAVGIAKETCRQLGLGTNI
YDADRLGLSGGGDMAGSEIADFVENADGFAEVFPQHKYNAVEILQSRGYLVAMTGDGVND
APSLKKADTGIAVEGATDAARSAADIVFLAPGLSAIIDALKTSRQIFHRMYAYVVYRIAL
SLHLEIFLGLWIVILNQSLSIDLIVFIALFADVATLAIAYDNAPYDPMPVKWNTPRLWGM
SIVLGIILAIGTWITLTTMFM--KKG----GIVQNFGGLDGILFLQISLTENWLIFITRA
QGP------FWSS-IPSWQLGGAILIVDIIATCFTLFGWW-SQN----------------
----WTD---------IVTVVRTWIFSFG--VFCVMGGLYYLMSGSEAFDNICN-GRPA-
KPHK--DNRSVEDF----------------------------------------------
-LMSMQRVSTQHEKST--------------------------------------------
----------------------------------------------------
>XP_006686942_Yamadazyma_tenuis
------------------------------------------------------------
-----------------------------MSAATEP---------------TKEKV----
--------DK--------------------------------------------------
------------------------------------------------------------
------------------------------------------ALSDDEDEDIDQLIEDLQ
SVKAGL---EESDDEVD--EG-SFKA--------------------VPDE-LLQTDPSTG
LTADEVNKRRRKYGLNQLADESENMFVKFIMFFVGPIQFVMEAAAVLAAGLEDWVDFGVI
CGLLMLNAAVGFIQEYQAGSIVEELKKSLANTAFVIRDGSLVEVQSSEIVPGDILQLEDG
TVIPADGRIVS-ED------------------------------------CFLQVDQSAI
TGESMAVDKKHGDACYSSSTVKTGEAFMIVSATGDSTFVGRAAALVNKASAGTGHFTEVL
NSIGTILLVLVIVTLLVVWTACFYRSVRIVQ-------ILRHTLAITIVGVPVGLPAVVT
TTMAVGAAY----LAKKQAIVQKLSAIESLAGVEILCSDKTGTLTKNKLSLHEPYTVEGV
EADDLMLTACLAASRKKKGLDAIDKAFLKSLISYPRAKNALTK-YKVLEFQPFDPVSKKV
TAIVESPEGERIVCVKGAPLFVLKTVEDDHPIPEDIHENYQNTVAEFASRGFRSLGVARK
RGEGHWEILGIMPCMDPPRDDTAATVNEARSLGLRVKMLTGDAVGIAKETCRQLGLGTNI
YDADRLGLSGGGDLAGSEIADFVENADGFAEVFPQHKYNAVEILQSRGYLVAMTGDGVND
APSLKKADTGIAVEGATDAARSAADIVFLAPGLSAIIDALKTSRQIFHRMYSYVVYRIAL
SLHLEIFLGLWIAILNDSLDINLIVFIAIFADVATLAIAYDNAPYDPKPVKWNTPRLWGM
SIILGIILAVGTWITLTTMFM--KKNGEIHGIIQNWGAIDGILFLQISLTENWLIFITRA
QGP------FWSS-VPSWQLSGAVLIVDIIATMFTLFGWW-SPR----------------
----WTD---------IVTVVRTWIWSFG--VFCVMGGAYYLMSESSAFDDFCN-RRKT-
KPTH--DSRAFEDF----------------------------------------------
-LVSMQRVSTQHEKST--------------------------------------------
----------------------------------------------------
>XP_001486378_Meyerozyma_guilliermondii
------------------------------------------------------------
------------------------------------------------------------
------------------------------------------------------------
------------------------------------------------------------
------------------------------------------------------------
------------------------MK--------------------FPRE----------
---------ERSLVLTRWLKRRRTVVLKFIMFFVGPIQFVMEAAAVLAAGLEDWVDFGVI
CALLLLNAFVGFVQEYQAGSIVDELKKTLANTAFVIRDGTLVEVQANEIVPGDVLQLEDG
TVIPADGRIVS-ED------------------------------------CLLQVDQSAI
TGESLAVDKRHGDSTYSSSTVKTGEAFMIVTATGDSTFVGRAAALVNKAGAGTGHFTEVL
NSIGTTLLVLVIVTLLVVWVACFYRTVKIVA-------ILRYTLAITIIGVPVGLPAVVT
TTMAVGAAY----LAKKQAIVQKLSAIESLAGVEILCSDKTGTLTKNKLSLHEPYTVEGV
EADDLMLTACLAASRKKKGLDAIDKAFLKSLINYPRAKAALTK-YKVIEFQPFDPVSKKV
TAIVESPEGERIICVKGAPLFVLKTVEDDHPIPEDVHENYQNTVAEFASRGFRSLGVARK
RGEGHWEILGIMPCMDPPRDDTAATVNEARRLGLRVKMLTGDAVGIAKETCRQLGLGTNI
YDADRLGLSGGGDMAGSEIADFVENADGFAEVFPQHKYNAVEILQSRGYLVAMTGDGVND
APSLKKADTGIAVEGATDAARSAADIVFLAPGLSAIIDALKTSRQIFHRMYAYVVYRIAL
SLHLEIFLGLWIAILNKSLNIDLVVFIAIFADVATLAIAYDNAPYDPAPVKWNTPRLWGM
SIILGIILAVGTWITLTSMFV--KKG--------------------------WY------
--------------------------------CSKL--WW-S------------------
------------------------------------------------------------
------------------------------------------------------------
------------------------------------------------------------
----------------------------------------------------
>XP_018713201_Metschnikowia_bicuspidata
------------------------------------------------------------
------------------------------MSATEP---------------TVEKV----
--------PK--------------------------------------------------
------------------------------------------------------------
-----------------------------------------SQEDDDDDEDIDQLIMDLQ
SHHGL--DDDESDEEDD--GA-SFKA--------------------VPEE-LLQTSIQTG
LTDDEITKRRKKYGYNQMAEENENLVLKFVMFFVGPIQFVMEAAAVLAAGLEDWVDFGVI
CALLLLNAFVGFIQEYQAGSIVEELKKTLANTANVVRNGTLIEIEANQIVPGDILQLEDG
VVIPADGRVVS-ED------------------------------------VLLQIDQSAI
TGESLAVDKRCGDSCYSSSTVKTGEGFMVVTATGDNTFTGRAAALVNKASGGSGHFTEVL
NGIGTVLLVLVIITLLVVWVACFYRSLGIVT-------ILRHTLAITIIGVPVGLPAVVT
TTMAVGAAY----LAKKQAIVQKLSAIESLAGVEILCSDKTGTLTKNKLSLHEPYTVEGV
EADDLMLTACLAASRKKKGLDAIDKAFLKSLISYPRAKAALTK-YKVLEFQPFDPVSKKV
TAIVESPEGERIICVKGAPLFVLKTVEDDHPIPEDVHENYQNTVAEFASRGFRSLGVARK
RGEGHWEILGIMPCMDPPRDDTAATVNEARKLGLSVKMLTGDAVGIAKETCRQLGLGTNI
YDAEKLGLSGGGDMAGSEIADFVQNADGFAEVFPQHKYNAVEILQNRGFLVAMTGDGVND
APSLKKADTGIAVEGATDAARSAADIVFLAPGLSAIIDALKTSRQIFHRMYAYVVYRIAL
SLHLEIFLGLWIAILSRSLNIDLVVFIAIFADVATLAIAYDNAPYDPEPVKWNLPRLWGM
SIVLGIILAVGTWITLTTMFM--SKG----GIIQNFGSIDGVLFLQISLTENWLIFITRA
NGP------FWSS-IPSWQLSGAVLIVDILATCFTLFGWW-SQN----------------
----WTD---------IVTVVRTWIFSFG--VFCVMGGAYYLMATSQAFDDFCN-GKK-A
KKSH--D-RSIEDF----------------------------------------------
-MASMARVSTQHEKSS--------------------------------------------
----------------------------------------------------
>XP_002617879_Clavispora_lusitaniae
------------------------------------------------------------
------------------------------MSATEP---------------TNEKV----
--------DK--------------------------------------------------
------------------------------------------------------------
-----------------------------------------IVQDDDEDEDIDQLILDLQ
SNHGLG-DDDEEEEEAD--NS-SFKA--------------------VPEE-LLQTDPKVG
LTDAEVEKRRKKYGLNQMAEEQENLILKFVMFFVGPIQFVMEAAAILAAGLEDWVDFGVI
CALLLLNASVGFIQEYQAGSIVEELKKTLANTANVIRNGTLVEVAANQIVPGDILQLEDG
VVIPADGRIVT-EN------------------------------------CLLQVDQSAI
TGESLAVDKRGGDSCYSSSTVKTGEAFMVVSATGDSTFVGRAAALVNKASGGTGHFTEVL
NGIGTILLVLVIVTLLVVWVACFYRSVRIVA-------ILRHTLAITIM---------VS
SRLQSSSPHHGCRAATARAAMFKSVCSESLAGVEILCSDKTGTLTKNKLSLHEPYTVEGV
EPDDLMLTACLAASRKKKGLDAIDKAFLKSLINYPRAKNALTK-YKVLEFQPFDPVSKKV
TAIVESPEGERIVCVKGAPLFVLKTVEDDHPIPEDVHENYQNTVAEFASRGFRSLGVARK
RGEGHWEILGIMPCMDPPRDDTAATVAEARNLGLRVKMLTGDAVGIAKETCRQLGLGTNI
YDAEKLGLSGGGDMAGSEIADFVENADGFAEVFPQHKYNAVEILQNRGYLVAMTGDGVND
APSLKKADTGIAVEGATDAARSAADIVFLAPGLSAIIDALKTSRQIFHRMYAYVVYRIAL
SLHLEIFLGLWIAILNRSLNIDLVVFIAIFADVATLAIAYDNAPYDPAPVKWNLPRLWGM
SIILGIILAVGTWITLTTMFM--SKG----GIIQNFGSIDGVLFLQISLTENWLIFITRA
NGP------FWSS-IPSWQLSGAVLAVDIIATCFTLFGWW-SQN----------------
----WTD---------IVSVVRTWVFSFG--IFCVMGGAYYLMSGSEAFDNFCN-GRPNK
KPQQ--NSRAVEDF----------------------------------------------
-LVSMARVSTQHEKSS--------------------------------------------
----------------------------------------------------
>XP_025341365_Candida_haemuloni
------------------------------------------------------------
------------------------------MSATEP---------------TNEKI----
--------GK--------------------------------------------------
------------------------------------------------------------
-----------------------------------------PVEDDDEDEDIDQLIIDLQ
SNHNLG-DDDESDDEAD--AG-SFKA--------------------VPDE-LLQTQPEVG
LSDDDVNRRRKKYGLNQMAEEQENMVLKFVMFFVGPIQFVMEAAAILAAGLEDWVDFGVI
CGLLLLNASVGFIQEYQAGSIVDELKKTLANTANVVRNGQLVEVQANEIVPGDILQLEDG
TVIPADGRIVS-EN------------------------------------ALLQVDQSAI
TGESLAVDKKHGDSTYSSSTVKTGEAFMIVTATGDSTFVGRAAALVNKASGGSGHFTEVL
NGIGTILLVLVIVTLLVVWVACFYRTVAIVP-------ILRYTLAITIVGVPVGLPAVVT
TTMAVGAAY----LAKKQAIVQKLSAIESLAGVEILCSDKTGTLTKNKLSLHDPYTVEGV
EADDLMLTACLAASRKKKGLDAIDKAFLKSLINYPRAKAALTK-YKVLEFQPFDPVSKKV
TAIVESPEGERIVCVKGAPLFVLKTVEDDHPIPEDVHENYQNTVAEFASRGFRSLGVARK
RGEGHWEILGIMPCMDPPRDDTAQTVNEARRLGLSVKMLTGDAVGIAKETCRQLGLGTNI
YDAEKLGLSGGGDMAGSEIADFVQNADGFAEVFPQHKYNAVEILQARGFLVAMTGDGVND
APSLKKADTGIAVEGATDAARSAADIVFLAPGLSAIIDALKTSRQIFHRMYAYVVYRIAL
SLHLEIFLGLWIAILNRSLNIDLVVFIAIFADVATLAIAYDNAPYDPAPVKWNLPRLWGM
SIILGIILAVGTWITLTTMFM--SRG----GIVQNFGSIDGILFLQISLTENWLIFITRA
QGP------FWSS-IPSWQLAGAVLIVDIVATCFTLFGWW-SQN----------------
----WTD---------IVTVVRTWIWSFG--VFCVMGGAYYLMSESESFDDLCN-GRK-K
SHQP--DRRSLEDF----------------------------------------------
-MVSMARVSTQHEKSS--------------------------------------------
----------------------------------------------------
>XP_024715721_Candida_pseudohaemulonis
------------------------------------------------------------
------------------------------MSATEP---------------TNEKL----
--------NK--------------------------------------------------
------------------------------------------------------------
-----------------------------------------AAEDDDEDEDIDQLIIDLQ
SNHNL--DEEESEDEAD--AG-SFKA--------------------VPDE-LLQTSPEVG
LSDDDVNKRRKKYGLNQMAEEQENMVLKFVMFFVGPIQFVMEAAAILAAGLEDWVDFGVI
CGLLLLNASVGFIQEYQAGSIVDELKKTLANTANVVRNGTLVEVQANEIVPGDILQLEDG
TVIPADGRIVS-EN------------------------------------ALLQVDQSAI
TGESLAVDKRHGDSTYSSSTVKTGEAFMIVTATGDSTFVGRAAALVNKASGGSGHFTEVL
NGIGTILLVLVIVTLLVVWVACFYRTVPIVP-------ILRYTLAITIVGVPVGLPAVVT
TTMAVGAAY----LAKKQAIVQKLSAIESLAGVEILCSDKTGTLTKNKLSLHEPYTVEGV
EADDLMLTACLAASRKKKGLDAIDKAFLKSLINYPRAKAALTK-YKVLEFQPFDPVSKKV
TAIVESPEGERIVCVKGAPLFVLKTVEDDHPIPEDVHENYQNTVAEFASRGFRSLGVARK
RGEGHWEILGIMPCMDPPRDDTAQTVNEARRLGLSVKMLTGDAVGIAKETCRQLGLGTNI
YDAEKLGLSGGGDMAGSEIADFVENADGFAEVFPQHKYNAVEILQARGFLVAMTGDGVND
APSLKKADTGIAVEGATDAARSAADIVFLAPGLSAIIDALKTSRQIFHRMYAYVVYRIAL
SLHLEIFLGLWIAILDRSLNIDLVVFIAIFADVATLAIAYDNAPYDPKPVKWNLPRLWGM
SIILGVILAVGTWITLTTMFL--PKG----GIVQNFGSIDGILFLQISLTENWLIFITRA
QGP------FWSS-IPSWQLAGAVLIVDIVATCFTLFGWW-SQN----------------
----WTD---------IVTVVRTWIWSFG--VFCVMGGAYYLMSGSEAFDDFCN-GRK-K
SHSP--DHRSLEDF----------------------------------------------
-MVSMARVSTQHEKSS--------------------------------------------
----------------------------------------------------
>XP_025338703_Candida_duobushaemulonis
------------------------------------------------------------
------------------------------MSATEP---------------TNEKL----
--------NK--------------------------------------------------
------------------------------------------------------------
-----------------------------------------AVDDDDEDEDIDQLIIDLQ
SNHNI--DDEESDDEAD--AG-SFKA--------------------------------VG
LSDDDVNKRRKKYGLNQMAEEQENMVLKFVMFFVGPIQFVMEAAAILAAGLEDWVDFGVI
CGLLLLNASVGFIQEYQAGSIVDELKKTLANTANVVRNGALVEVQANEIVPGDILQLEDG
TVIPADGRIVS-EN------------------------------------ALLQVDQSAI
TGESLAVDKRHGDSTYSSSTVKTGEAFMIVTATGDSTFVGRAAALVNKASGGSGHFTEVL
NGIGTVLLVLVIVTLLVVWVACFYRTVPIVP-------ILRYTLAITIVGVPVGLPAVVT
TTMAVGAAY----LAKKQAIVQKLSAIESLAGVEILCSDKTGTLTKNKLSLHEPYTVEGV
EADDLMLTACLAASRKKKGLDAIDKSFLKSLINYPRAKAALTK-YKVLEFQPFDPVSKKV
TAIVESPEGERIVCVKGAPLFVLKTVEDDHPIPEDVHENYQNTVAEFASRGFRSLGVARK
RGEGHWEILGVMPCMDPPRDDTAQTVNEARRLGLSVKMLTGDAVGIAKETCRQLGLGTNI
YDAEKLGLSGGGDMAGSEIADFVENADGFAEVFPQHKYNAVEILQARGFLVAMTGDGVND
APSLKKADTGIAVEGATDAARSAADIVFLAPGLSAIIDALKTSRQIFHRMYAYVVYRIAL
SLHLEIFLGLWIAILDRSLNIDLVVFIAIFADVATLAIAYDNAPYDPKPVKWNLPRLWGM
SIILGIILAVGTWITLTTMFL--PKG----GIVQNFGAIDGILFLQISLTENWLIFITRA
QGP------FWSS-IPSWQLAGAVLIVDIVATCFTLFGWW-SQN----------------
----WTD---------IVTVVRTWIWSFG--VFCVMGGAYYLMSGSEAFDDFCN-GRK-K
SHSP--DRRSLEDF----------------------------------------------
-MVSMARVSTQHEKSS--------------------------------------------
----------------------------------------------------
>XP_028890165_Candida_auris
------------------------------------------------------------
------------------------------MSATEP---------------TNEKI----
--------DK--------------------------------------------------
------------------------------------------------------------
-----------------------------------------AVESDDEDEDIDQLIIDLQ
SNHNLD-DDEESDDEAN--AG-SFKA--------------------VPDE-LLQTQPEVG
LTDDEVTKRRKKYGLNQMAEEQENLVLKFIMFFVGPIQFVMEAAAILAAGLEDWVDFGVI
CGLLLLNASVGFIQEYQAGSIVDELKKTLANTANVVRNGQLVEVQANEIVPGDILQLEDG
TVIPADGRIVS-EN------------------------------------ALLQVDQSAI
TGESLAVDKRHGDSTYSSSTVKTGEAFMIVTATGDSTFVGRAAALVNKASSGSGHFTEVL
NGIGTILLVLVIVTLLVVWVACFYRTVKIVP-------ILRYTLAITIVGVPVGLPAVVT
TTMAVGAAY----LAKKQAIVQKLSAIESLAGVEILCSDKTGTLTKNKLSLHEPYTVEGV
EADDLMLTACLAASRKKKGLDAIDKAFLKSLINYPRAKAALTK-YKVLEFQPFDPVSKKV
TAIVESPEGERIVCVKGAPLFVLKTVEDDHPIPEDVHENYQNTVAEFASRGFRSLGVARK
RGEGHWEILGIMPCMDPPRDDTAQTVNEARRLGLSVKMLTGDAVGIAKETCRQLGLGTNI
YDAEKLGLSGGGDMAGSEIADFVENADGFAEVFPQHKYNAVEILQARGYLVAMTGDGVND
APSLKKADTGIAVEGATDAARSAADIVFLAPGLSAIIDALKTSRQIFHRMYAYVVYRIAL
SLHLEIFLGLWIAILDRSLNIDLVVFIAIFADVATLAIAYDNAPYDPKPVKWNLPRLWGM
SIILGIILAVGTWITLTTMFM--SKG----GIVQNFGSIDGILFLQISLTENWLIFITRA
QGP------FWSS-IPSWQLAGAVLIVDIVATCFTLFGWW-SQN----------------
----WTD---------IVTVVRTWIWSFG--VFCVMGGAYYLMSQSEAFDDFCN-GRRNK
KEQR--DRRSLEDF----------------------------------------------
-MVSMARVSTQHEKSS--------------------------------------------
----------------------------------------------------
>NP_011507_Saccharomyces_cerevisiae
------------------------------------------------------------
------------------------------MTDTSSSSSSSSASSVSAHQPTQEKP----
--------AK-TYDDAA---S--E------------------------------------
------------------------------------------------------------
--------------------------------------------SSDDD-DIDALIEELQ
SNHG-VD-DEDSDNDGPVAAG-EARP--------------------VPEE-YLQTDPSYG
LTSDEVLKRRKKYGLNQMADEKESLVVKFVMFFVGPIQFVMEAAAILAAGLSDWVDFGVI
CGLLMLNAGVGFVQEFQAGSIVDELKKTLANTAVVIRDGQLVEIPANEVVPGDILQLEDG
TVIPTDGRIVT-ED------------------------------------CFLQIDQSAI
TGESLAVDKHYGDQTFSSSTVKRGEGFMVVTATGDNTFVGRAAALVNKAAGGQGHFTEVL
NGIGIILLVLVIATLLLVWTACFYRTNGIVR-------ILRYTLGITIIGVPVGLPAVVT
TTMAVGAAY----LAKKQAIVQKLSAIESLAGVEILCSDKTGTLTKNKLSLHEPYTVEGV
SPDDLMLTACLAASRKKKGLDAIDKAFLKSLKQYPKAKDALTK-YKVLEFHPFDPVSKKV
TAVVESPEGERIVCVKGAPLFVLKTVEEDHPIPEDVHENYENKVAELASRGFRALGVARK
RGEGHWEILGVMPCMDPPRDDTAQTVSEARHLGLRVKMLTGDAVGIAKETCRQLGLGTNI
YNAERLGLGGGGDMPGSELADFVENADGFAEVFPQHKYRVVEILQNRGYLVAMTGDGVND
APSLKKADTGIAVEGATDAARSAADIVFLAPGLSAIIDALKTSRQIFHRMYSYVVYRIAL
SLHLEIFLGLWIAILDNSLDIDLIVFIAIFADVATLAIAYDNAPYSPKPVKWNLPRLWGM
SIILGIVLAIGSWITLTTMFL--PKG----GIIQNFGAMNGIMFLQISLTENWLIFITRA
AGP------FWSS-IPSWQLAGAVFAVDIIATMFTLFGWW-SEN----------------
----WTD---------IVTVVRVWIWSIG--IFCVLGGFYYEMSTSEAFDRLMN-GKPM-
KEKK--STRSVEDF----------------------------------------------
-MAAMQRVSTQHEKET--------------------------------------------
----------------------------------------------------
>XP_018222216_Saccharomyces_eubayanus
------------------------------------------------------------
------------------------------MTD--NTSSSSSASSASAHQPTQEKP----
--------AK-TYDDAA---S--E------------------------------------
------------------------------------------------------------
--------------------------------------------SSDDD-DIDALIDELQ
SNPG-VD-GSESEEDGPVAAG-EARL--------------------VPEE-LLQTDPSYG
LTSDEVMKRRKKYGLNQMAENNESLVVKFIMFFVGPIQFVMEAAAILAAGLSDWVDFGVI
CGLLMLNAGVGFIQEFQAGSIVEELKKTLANTAVVIRDGQLVEIPANEVVPGDILQLEDG
TIIPTDGRIVT-EE------------------------------------CFLQIDQSAI
TGESLAVDKHYGDQAFSSSTVKRGEGFMVVTATGDNTFVGRAAALVNKASGGQGHFTEVL
NGIGIILLVLVIITLLVVWTACFYRTNGIVR-------ILRYTLGITIIGVPVGLPAVVT
TTMAVGAAY----LAKKQAIVQKLSAIESLAGVEILCSDKTGTLTKNKLSLHEPYTVEGV
SADDLMLTACLAASRKKKGLDAIDKAFLKSLIQYPKAKDALTK-YKVLEFHPFDPVSKKV
TAVVESPEGERIVCVKGAPLFVLKTVEEDHPIPEDVHENYENKVAELASRGFRALGVARK
RGEGHWEILGVMPCMDPPRDDTAQTVSEARHLGLRVKMLTGDAVGIAKETCRQLGLGTNI
YNAERLGLGGGGDMPGSELADFVENADGFAEVFPQHKYRVVEILQNRGFLVAMTGDGVND
APSLKKADTGIAVEGATDAARSAADIVFLAPGLSAIIDALKTSRQIFHRMYSYVVYRIAL
SLHLEIFLGLWIAILDNSLNIDLIVFIAIFADVATLAIAYDNAPYSPKPVKWNLPRLWGM
SIILGVVLAIGSWITLTTMFL--PKG----GIIQNFGAMNGIMFLQISLTENWLIFITRA
AGP------FWSS-IPSWQLSGAVFAVDIIATMFTLFGWW-SEN----------------
----WTD---------IVTVVRVWIWSIG--IFCVLGGFYYEMSTSEAFDRMMN-GKPA-
KETK--STRSVEDF----------------------------------------------
-LAAMQRVSTQHEKEA--------------------------------------------
----------------------------------------------------
>XP_033769726_Saccharomyces_paradoxus
------------------------------------------------------------
------------------------------MSSTGAKQ-------------YNEKPSKEF
LDASEGDNPANNSAAASSSSSSTST-----------------------------------
------------------------------------------------------------
------------------------SASSSAAAVPRKAAAASAADDSDSDEDIDQLIDELQ
SNYGESDESGEEEVRTDGAHA-GQRV--------------------VPEK-DLSTDPAYG
LTSDEVARRRKKYGLNQMAEENESLIIKFLMFFVGPIQFVMEAAAILAAGLSDWVDFGVI
CALLLLNASVGFIQEFQAGSIVDELKKTLANTATVIRDGQLIEIPANEVVPGEILQLESG
TIAPADGRIVT-ED------------------------------------CFLQIDQSAI
TGESLAAEKHYGDEVFSSSTVKTGEAFMVVTATGDNTFVGRAAALVGQASGVEGHFTEVL
NGIGIILLVLVIATLLLVWTACFYRTVGIVS-------ILRYTLGITIIGVPVGLPAVVT
TTMAVGAAY----LAKKQAIVQKLSAIESLAGVEILCSDKTGTLTKNKLSLHEPYTVEGV
SPDDLMLTACLAASRKKKGLDAIDKAFLKSLVEYPKAKDALTK-YKVLEFHPFDPVSKKV
TAVVESPEGERIVCVKGAPLFVLKTVEEDHPIPEDVHENYENKVAELASRGFRALGVARK
RGEGHWEILGVMPCMDPPRDDTAQTINEARNLGLRIKMLTGDAVGIAKETCRQLGLGSNI
YNAERLGLGGGGDMPGSELADFVENADGFAEVFPQHKYRVVEILQNRGYLVAMTGDGVND
APSLKKADTGIAVEGATDAARSAADIVFLAPGLSAIIDALKTSRQIFHRMYSYVVYRIAL
SLHLEIFLGLWIAILNNSLDINLIVFIAIFADVATLAIAYDNAPYAPEPVKWNLPRLWGM
SIILGIVLAIGSWITLTTMFL--PNG----GIIQNFGAMNGVMFLQISLTENWLIFVTRA
AGP------FWSS-IPSWQLAGAVFAVDIIATMFTLFGWW-SEN----------------
----WTD---------IVSVVRIWIWSIG--IFCVLGGFYYIMSTSQAFDRLMN-GKSL-
KEKK--STRSVEDF----------------------------------------------
-MAAMQRVSTQHEKSS--------------------------------------------
----------------------------------------------------
>XP_003673594_Naumovozyma_castellii
------------------------------------------------------------
------------------------------MSDVSDVSEREST--------TNEKP----
--------PQ-VVDTSS---SSEE------------------------------------
------------------------------------------------------------
--------------------------------------------ESDDD-DIDALIDELQ
SNQG-DDEDGDDSDGGAAAAG-EARV--------------------IPES-MLQTDPAYG
LSSDEVARRRKKYGLNQMSEENESLVVKFIMFFVGPIQFVMEAAAILAAGLSDWVDFGVI
CGLLLLNAGVGFVQEFQAGSIVEELKKTLANSAIVIRDGQLVEVPANEVVPGDILQLEDG
VIIPADGRIVT-ED------------------------------------CFVQIDQSAI
TGESLAADKHYGDQTFSSSTVKRGEAFMVITATGDNTFVGRAAALVNKASGGQGHFTEVL
NGIGIILLVLVIVTLLLVWTASFYRTDGIVR-------ILRYTLGITIVGVPVGLPAVVT
TTMAVGAAY----LAKKQAIVQKLSAIESLAGVEILCSDKTGTLTKNKLSLHEPYTVEGV
SADDLMLTACLAASRKKKGLDAIDKAFLKSLAQYPAAKNALTK-YKVLEFHPFDPVSKKV
TAVVESPEGERIICVKGAPLFVLKTVEEDHPIPEDIHENYENKVAELASRGFRALGVARK
RGEGHWEILGVMPCMDPPRDDTGETVAEARRLGLRVKMLTGDAVGIAKETCRQLGLGTNV
YNAERLGLSGGGDMPGSELADFVENADGFAEVFPQDKYRVVEILQTRGYLVAMTGDGVND
APSLKKADTGIAVEGATDAARSAADIVFLAPGLSAIIDALKTSRQIFHRMYSYVVYRIAL
SIHLEIFLGLWIAILNNSLDINLIVFIAIFADVATLAIAYDTAPYSQTPVKWDLPRLWAM
SVILGIILAIGSWICLTTMFL--PKG----GIIQNFGAMDGIMFLQISLTENWLIFITRA
VGP------FWSS-IPSWQLAGAVFGVDIIATMFTLFGWW-SQN----------------
----WTD---------IVTVVRTWIWSIG--VFCVMGGAYYQMSESEAFDRLMN-GKPLK
-EKK--DTRSVEDF----------------------------------------------
-LAAMQRVSTQHEKEM--------------------------------------------
----------------------------------------------------
>XP_003669909_Naumovozyma_dairenensis
------------------------------------------------------------
------------------------------MSDISD-SEQVS-----------EKP----
--------PQ-VVESSS---SEEE------------------------------------
------------------------------------------------------------
--------------------------------------------ESDDD-DIDALIEELQ
SNHG-LGDDDDDSD-EHAAAG-EARV--------------------VPEE-LLQTDPSYG
LTADEVSRRRKKYGLNQMSEDNESLVVKFVMFFVGPIQFVMEAAAILAAGLSDWVDFGVI
CGLLLLNAGVGFVQEFQAGSIVEELKKTLANSAIVIRDGQLTEVPANEVVPGDILQLEDG
TIIPADGRIVT-ED------------------------------------CFVQIDQSAI
TGESLAVDKHYGDQTFSSSTVKRGEAFMVITATGDNTFVGRAAALVNKAAGGQGHFTEVL
NGIGIILLVLVIVTLLLVWTASFYRTDGIVR-------ILRYTLGITIVGVPVGLPAVVT
TTMAVGAAY----LAKKQAIVQKLSAIESLAGVEILCSDKTGTLTKNKLSLHEPYTVEGV
SADDLMLTACLAASRKKKGLDAIDKAFLKSLAQYPQAKNALTK-YKVLEFHPFDPVSKKV
TAVVESPEGERIICVKGAPLFVLKTVEEDHPIPEDVHENYENKVAELASRGFRALGVARK
RGEGHWEILGVMPCMDPPRDDTAETVTEARRLGLRVKMLTGDAVGIAKETCRQLGLGTNI
YNAERLGLSGGGDMPGSELADFVENADGFAEVFPQHKYRVVEILQNRGYLVAMTGDGVND
APSLKKADTGIAVEGATDAARSAADIVFLAPGLSAIIDALKTSRQIFHRMYSYVVYRIAL
SIHLEIFFGLWIAILNNSLNIDLIVFIAIFADVATLAIAYDNAPYSQTPVKWDLPRLWGM
SVVLGVILAIGSWIALTTMFL--PKG----GIIQNFGAIDGIMFLQISLTENWLIFITRA
VGP------FWSS-IPSWQLAGAVFGVDIIATMFTLFGWW-SQN----------------
----WTD---------IVTVVRVWIWSIG--VFCVMGGAYYEMSTSDAFDRLMN-GKSLK
EEKK--SNRSIEDF----------------------------------------------
-LAAMQRVSTQHEKET--------------------------------------------
----------------------------------------------------
>XP_003958068_Kazachstania_africana
------------------------------------------------------------
------------------------------MSDIEST--------------QNEKP----
--------PK-NHVVDS------E------------------------------------
------------------------------------------------------------
--------------------------------------------SDEED-DIDALIEELQ
SNHGDVNDDADGSDDEQHAAG-SARL--------------------VPEE-MLQTDPSFG
LTSDEVARRRKKFGLNQMSEENESLIVKFLMFFIGPIQFVMEAAAILAAGLSDWVDFGVI
CALLLLNAGVGFIQEYQAGSIVDELRKTLANVAVVIRNGQLVEIPANEVVPGDILQLEDG
TIIPADGRVVT-ED------------------------------------CFLQVDQSAI
TGESLAVDKHYGDQCFSSSTVKTGEAFMVVTATGDNTFVGRAAALVNQASGGQGHFTEVL
NGIGVILLVLVIVTLLLVWTASFYRTNGIVR-------ILRYTLGITIVGVPVGLPAVVT
TTMAVGAAY----LAKKQAIVQKLSAIESLAGVEILCSDKTGTLTKNKLSLHEPYTVEGV
SPDDLMLTACLAASRKKKGLDAIDRAFLKALAQYPKAKGALTK-YKVLEFHPFDPVSKKV
TAVVESPEGERIVCVKGAPLFVLKTVEEDHPIPEDIHENYENKVAELASRGFRALGVARK
RGEGHWEILGVMPCMDPPRDDTAETVNEARRLGLRVKMLTGDAVGIAKETCRQLGLGTNI
YNAERLGLGGGGDMPGSELADFVENADGFAEVFPQHKYKVVEILQNRGYLVAMTGDGVND
APSLKKADTGIAVEGATDAARSAADIVFLAPGLSAIIDALKTSRQIFHRMYAYVVYRIAL
SLHLEIFLGLWIAILNNSLDINLIVFIAIFADVATLAIAYDNAPYSQKPVSWNLPRLWGM
SIILGIILAIGSWITLTTMFL--PKG----GIIQNFGAMNGIMFLQISLTENWLIFITRA
VGP------FWSS-IPSWQLAGAVFAVDVIATMFTLFGWW-SEN----------------
----WTD---------IVTVTRVWIWSVG--IFCVLGGAYYMMSESEAFDRLMN-GKPM-
KEEK--STRSIEDF----------------------------------------------
-LTAMTRVSTQHEKEN--------------------------------------------
----------------------------------------------------
>XP_022464342_Kazachstania_naganishii
------------------------------------------------------------
------------------------------MSD------------------VEEKP----
--------PK-SFVESS---D--E------------------------------------
------------------------------------------------------------
---------------------------------------------SDDD-DIDALIEELQ
SNNG-LDEDSSSEEEEHVAAG-EARN--------------------VPEE-LLQTDPSYG
LSSDEVAKRRKKYGLNQMNEENESLVVKFLMFFIGPIQFVMEAAAILAAGLSDWVDFGVI
CGLLMLNASVGFIQEFQAGSIVDELKKTLANTAVVIRDGELIEVAANEIVPGDILQMEDG
TIIPADGRLVT-ED------------------------------------CFIQIDQSAI
TGESLAVDKRYGDQAFSSSTVKRGEGFMVVTATGDNTFVGRAAALVNKASSGQGHFTEVL
NGIGIVLLVMVIVTLLLVWTACFYRTDGIVR-------ILRYTLGITIIGVPVGLPAVVT
TTMAVGAAY----LAKKQAIVQKLSAIESLAGVEILCSDKTGTLTKNKLSLHEPYTVEGV
SADDLMLTACLAASRKKKGLDAIDKAFLKALAQYPVAKGALTK-YKVLEFHPFDPVSKKV
TAVVESPEGERIICVKGAPLFVLKTVEEDHPIPEDVHENYENKVAELASRGFRSLGVARK
RGEGHWEILGVMPCMDPPRDDTAETVSEARNLGLRVKMLTGDAVGIAKETCRQLGLGSNI
YNAERLGLGGGGDMPGSELADFVENADGFAEVFPQHKYKVVEILQNRGYLVAMTGDGVND
APSLKKADTGIAVEGATDAARSAADIVFLAPGLSAIIDALKTSRQIFHRMYSYVVYRIAL
SLHLEIFLGLWIAILNQSLNIDLIVFIAIFADVATLTIAYDNAPFSQKPVKWNLARLWGM
SIILGIILAIGSWIALTTMFL--PKG----GIVQNFGSIDGIMFLEISLTENWLIFITRA
VGP------FWSS-IPSWQLTGAVFAVDIIATMFTLFGWW-SQN----------------
----WTD---------IVTVVRVYIWSIG--VFCVMGGFYYEMSTSDAFDRLMN-GKSLR
KHDK--PTRSLEDF----------------------------------------------
-MAAMTRVSTQHEKEN--------------------------------------------
----------------------------------------------------
>XP_444794_Candida_glabrata
------------------------------------------------------------
------------------------------MSDVES---------------NNEKP----
--------PQ-DVYEDE------E------------------------------------
------------------------------------------------------------
--------------------------------------------MSEDD-DIDALIEELQ
SHHG-MGDDDDSEDEGHHT-G-SARV--------------------VPEE-YLQTDPSYG
LTSDEVAHRRKKYGLNQMADERESMIVKFVMFFVGPIQFVMEAAAILAAGLSDWVDFGVI
CGLLMLNACVGFIQEFQAGSIVDELKKTLANVAVVIRDGQLVEVPANEVVPGDILQLEDG
TIIPADGRLVT-EN------------------------------------CFLQVDQSAI
TGESLAVDKGYGDQTFSSSTVKRGEAFMVVTATGDNTFVGRAAALVNKASGGQGHFTEVL
NGIGILLLVLVIVTLLGVWAACFYRTDNIVK-------ILRFTLGITIIGVPVGLPAVVT
TTMAVGAAY----LAKKQAIVQKLSAIESLAGVEILCSDKTGTLTKNKLSLHEPYTVEGV
SADDLMLTACLAASRKKKGLDAIDKAFLKSLINYPKAKDALTK-YKVIEFHPFDPVSKKV
TAVVESPEGERIVCVKGAPLFVLKTVEEDHPIPEDVHENYENKVAELASRGFRALGVARK
RGEGHWEILGVMPCMDPPRDDTAETVNEARRLGLRVKMLTGDAVGIAKETCRQLGLGTNI
YNAERLGLGGGGDMPGSELADFVENADGFAEVFPQHKYKVVEILQNRGYLVAMTGDGVND
APSLKKADTGIAVEGASDAARSAADIVFLAPGLSAIIDALKTSRQIFHRMYSYVVYRIAL
SLHLELFLGLWIIILNHSLDIELIVFIAIFADVATLAIAYDNAPFSQTPVKWNLPRLWGM
SIILGIVLAIGTWICLTTMFL--PRG----GIIQNFGSIDGVLFLQISLTENWLIFVTRA
VGP------FWSS-IPSWQLAGAVFAVDIIATMFTLFGWF-SQN----------------
----WTD---------IVTVVKIYIWSIG--VFCVLGGFYYIMSESVVFDRLMN-GKPL-
KEEK--STRSVEDF----------------------------------------------
-LAAMQRVSTQHEKEN--------------------------------------------
----------------------------------------------------
>XP_004178212_Tetrapisispora_blattae
------------------------------------------------------------
------------------------------MSGTKDQ--------------DQEKP----
--------PK-PVDESF-----SD------------------------------------
------------------------------------------------------------
--------------------------------------------AEEDEEDFDALIEELQ
SHHG-GMDGDDEEDDGPAAAG-EARV--------------------VPEE-MLQTDPSVG
LTSDEVARRRKKYGLNQMSEDIENPFVKFLMFFIGPIQFVMEAAAILAAGLSDWVDFGVI
CGLLMLNAVVGFVQEFQAGSIVDELKKTLANSSTVVRDGNLVEIPANEVVPGDILQLEDG
VIISADGRIVT-ED------------------------------------CFIQIDQSAI
TGESLAADKHFGDPTFSSSTVKKGEGFMVVTATGDNTYVGRAAALVNQASGGSGHFTEVL
NGIGIILLVLVVVTLLLVWTAGFYRTVNVVS-------ILRYTLAITIVGVPVGLPAVVT
TTMAVGAAY----LAKKQAIVQKLSAIESLAGVEILCSDKTGTLTKNKLTLHEPYTVEGV
SADDLMVTACLAATRKKKGLDAIDKAFLKSLSQYPVAKAALVK-YKVLEFHPFDPVSKKV
TAIVESPEGERIICVKGAPLFVLKTVEEDHPIPEDVHENYENKVAELASRGFRALGVARK
RGEGHWEILGVMPCMDPPRDDTAETIDEARRLGLRVKMLTGDAVGIAKETCRQLGLGDNI
YNAERLGLGGAGSMPGSELADFVENADGFAEVFPQHKYKCVEILQNRGYLVAMTGDGVND
APSLKKADTGIAVEGATDAARSAADIVFLAPGLSAIIDALKTSRQIFHRMYAYVVYRIAL
SLHLEIFLGLWIAILNHSLDIDLVVFIAIFADVATLAIAYDNAPYSQTPVKWDLPRLWGM
SVILGVILAVGSWIPLTTMFL--PKG----GIIQNFGSIDGVMFFEISLTENWLIFITRA
AGP------FWSS-IPSWQLAGAVLGVDIIALMFTLFGWW-SQN----------------
----WTD---------IVTCTKVLIWSVG--VFCVMGGAYYIMSTSEAFDRFMN-GKP--
KEER--SQRSIEDF----------------------------------------------
-MAAMRRVSTQHEKEN--------------------------------------------
----------------------------------------------------
>XP_003687726_Tetrapisispora_phaffii
------------------------------------------------------------
------------------------------MSASEEQI-------------TQEKP----
--------PQ-EYSSSSASSSASS------------------------------------
------------------------------------------------------------
--------------------------------------------SSDED-DIDALIDELQ
SHHG-G---DEESEEEEVAVG-GQRI--------------------IPEE-LLQTDPSYG
LTDDEVSKRRKKYGLNQMSEDNENLVVKFIMFFVGPIQFVMEAAAILAAGLSDWVDFGVI
CGLLMLNACVGFIQEFQAGSIVEELKKTLANSAIVIRNGQLIEVPANEVVPGDILQLEDG
TIIPADGRIVT-ED------------------------------------CFIQIDQSAI
TGESLAVDKHYGDQTFSSSTVKRGEGFMIITAIGDNTFVGRAAALVNQASGGQGHFTEVL
NGIGVILLVLVIITLLVVWTAGFYRTVNIVT-------ILRYTLGITIVGVPVGLPAVVT
TTMAVGAAY----LAKKQAIVQKLSAIESLAGVEILCSDKTGTLTKNKLSLHEPYTVEGV
SADDLMLTACLAASRKKKGLDAIDKAFLKSLAQYPVAKNALTK-YKVLEFHPFDPVSKKV
TAIVESPEGERIICVKGAPLFVLKTVEEDHPIPEDVHENYENKVAELASRGFRALGVARK
RGEGHWEILGVMPCMDPPRDDTAQTVNEARHLGLRVKMLTGDAVGIAKETCRQLGLGTNI
YNAERLGLGGGGDMPGSELADFVENADGFAEVFPQHKYRVVEILQQRGYLVAMTGDGVND
APSLKKADTGIAVEGATDAARSAADIVFLAPGLSAIIDALKTSRQIFHRMYAYVVYRIAL
SLHLEIFLGLWIAILNHSLDIDLIVFIAIFADVATLAIAYDNAPYSPKPVAWNLPRLWGM
SIILGCILAIGTWIPLTTMFL--PKG----GIIQNFGAIDGVIFLEISLTENWLIFITRA
AGP------FWSS-IPSWQLAGAVFGVDIIATMFTLFGWW-SQN----------------
----WTD---------IVTVVRIYIWSLG--VFCVLGGAYYLMSESESFDRLMN-GKPM-
KEEK--PTRSIEDF----------------------------------------------
-LTAMQRVSTQHEKEN--------------------------------------------
----------------------------------------------------
>XP_001644976_Vanderwaltozyma_polyspora
------------------------------------------------------------
------------------------------MSDSEEVI-------------SQEKP----
--------PQ-EYSDSS-----SS------------------------------------
------------------------------------------------------------
--------------------------------------------SSDEDEDIDALIEDLQ
SNHG-GDDDDDESEDEHVAAG-EARV--------------------IPEE-MLQTDPSYG
LSSDEVARRRKKYGLNQMSEEVENLFIKFLMFFIGPIQFVMEAAAILAAGLSDWVDFGVI
CGLLMLNATVGFVQEFQAGSIVDELKKTLANSAIVIRDGQLVEVPANEIVPGDILQLEDG
TIIPADGRLVT-EN------------------------------------CFVQIDQSAI
TGESLAVDKHYGDQAFSSSTVKRGEAFMIVTAIGDNTFVGRAAALVNQASGGQGHFTEVL
NGIGVILLVLVIVTLLVVWTAGFYRTVNIVT-------ILRYTLGITIVGVPVGLPAVVT
TTMAVGAAY----LAKKQAIVQKLSAIESLAGVEILCSDKTGTLTKNKLTLHEPYTVEGV
SEDDLMLTACLAASRKKKGLDAIDKAFLKSLIHYPVAKDALTK-YKVLEFHPFDPVSKKV
TAVVESPEGERIICVKGAPLFVLKTVEEDHPIPEDVHENYENKVAELASRGFRALGVARK
RGEGHWEILGVMPCMDPPRDDTAQTVNEARHLGLRVKMLTGDAVGIAKETCRQLGLGTNI
YNAERLGLGGGGDMPGSELADFVENADGFAEVFPQHKYKVVEILQNRGYLVAMTGDGVND
APSLKKADTGIAVEGATDAARSAADIVFLAPGLSAIIDALKTSRQIFHRMYAYVVYRIAL
SLHLEIFLGLWIAILNHSLDIDLIVFIAIFADVATLAIAYDNAPYSPKPVKWDLPRLWGM
SIILGILLAIGTWIPLTTMFL--PKG----GIIQNFGSIDGVLFLEISLTENWLIFITRA
AGP------FWSS-IPSWQLTGAVFAVDVIATMFTLFGWW-SQN----------------
----WTD---------IVTVVRIYIWSVG--IFCVLGGAYYLMSESETFDRLMN-GKPL-
KEEK--PTRSVEDF----------------------------------------------
-LAAMQRVSTQHEKEN--------------------------------------------
----------------------------------------------------
>XP_003682253_Torulaspora_delbrueckii
------------------------------------------------------------
------------------------------MSESVHEP-------------TTEKA----
--------PQVPPVESD------D------------------------------------
------------------------------------------------------------
--------------------------------------------ESEDD-DIDALIDELQ
SHHGLDDDE-ESEDEGKAAAG-EARV--------------------IPEE-LLQTDPSYG
LTSDEVAKRRKKYGLNQMAEENENMVVKFLGFFIGPIQFVMEAAAILAAGLEDWVDFGVI
CGLLMLNAGVGFIQEYQAGSIVDELKKTLANTAVLIRDGELVEVQSTEIVPGDILQLEDG
TVIPADGRIVT-ED------------------------------------CFVQIDQSAI
TGESLAVDKHYGDQAFSSSTVKRGEAFMIVTATGDNTFVGRAAALVNQAAGGQGHFTEVL
NGIGVILLVLVVITLLLVWTACFYRTERIVP-------ILRYTLGITIVGVPVGLPAVVT
TTMAVGAAY----LAKKQAIVQKLSAIESLAGVEILCSDKTGTLTKNKLSLHEPYTVEGV
SADDLMLTACLAASRKKKGLDAIDKAFLKSLISYPKAKESLTK-YKVLEFHPFDPVSKKV
TAVVESPAGERIVCVKGAPLFVLKTVEEDHPIPEDVHENYENKVAELASRGFRALGVARK
RGEGHWEILGVMPCMDPPRDDTAQTVNEARRLGLRVKMLTGDAVGIAKETCRQLGLGANI
YNAERLGLGGGGDMPGSELADFVENADGFAEVFPQHKYKVVEILQNRGYLVAMTGDGVND
APSLKKADTGIAVEGATDAARSAADIVFLAPGLSAIIDALKTSRQIFHRMYSYVVYRIAL
SLHLEIFLGLWIAILNHSLNIELIVFIAIFADVATLAIAYDNAPFSQKPVKWNLPRLWGM
SIVLGCILAVGTWITLTTMFL--PRG----GIIQNFGSIDGVLFLEISLTENWLIFITRA
VGP------FWSS-IPSWQLAGAVFAVDIIATMFTLFGWW-SQN----------------
----WTD---------IVSVVRVYVWSVG--VFCVMGGAYYMMSESESFDRLMN-GKPM-
KEPK--STRSVEDF----------------------------------------------
-LAAMSRVSTQHEKEH--------------------------------------------
----------------------------------------------------
>XP_037145032_Zygotorulaspora_mrakii
------------------------------------------------------------
------------------------------MSDTEHEP-------------TTEKP----
--------PQ-PVADDS------S------------------------------------
------------------------------------------------------------
--------------------------------------------ESDDD-DIDALIDELQ
SHHGLDDDDSDSEDDGPAAAG-EARV--------------------VPEE-LLQTDPSYG
LSSDDVVKRRKKYGLNQMAEENENLVVKFLGFFIGPIQFVMEAAAILAAGLEDWVDFGVI
CGLLMLNAGVGFIQEYQAGSIVDELKKTLSNSAVVIRDGELIEIPANEIVPGEILQLEDG
VVIPADGRLVT-ED------------------------------------CFIQIDQSAI
TGESLAVDKHYGDQAFSSSTVKRGEGFMIVTATGDNTFVGRAAALVNKAAGGQGHFTEVL
NGIGIILLVLVIITLLLIWTACFYRTVRIVP-------ILRYSLGITIVGVPVGLPAVVT
TTMAVGAAY----LAKKDAIVQKLSAIESLAGVEILCSDKTGTLTKNKLSLHEPYTVEGV
SADDLMLTACLAASRKKKGLDAIDKAFLKSLIEYPKAKNALTK-YKVLEFHPFDPVSKKV
TAVVQSPEGERIVCVKGAPLFVLKTVEEDHPIPEDVHENYENKVAELASRGFRALGVARK
RGEGHWEILGVMPCMDPPRDDTAETVAEARRLGLRVKMLTGDAVGIAKETCRQLGLGTNI
YNAERLGLGGGGDMPGSELADFVENADGFAEVFPQHKYRVVEILQNRGYLVAMTGDGVND
APSLKKADTGIAVEGATDAARSASDIVFLAPGLSAIIDALKCSRQIFHRMYSYVVYRIAL
SLHLEIFLGLWIAILNHSLNIDLIVFIAIFADVATLAIAYDNAPFSQKPVKWNLPRLWGM
SIFLGIILAVGTWIALTTMFL--PKG----GIIQNFGSIDGILFLEISLTENWLIFITRA
VGP------FWSS-VPSWQLAGAVFGVDIIATMFTLFGWW-SQN----------------
----WTD---------IVSVVRVYIWSVG--VFCVMGGAYYLMSESETFDKLMN-GKPL-
KEEK--STRSVEDF----------------------------------------------
-LAAMQRVSTQHEKEH--------------------------------------------
----------------------------------------------------
>XP_002498439_Zygosaccharomyces_rouxii
------------------------------------------------------------
------------------------------MSDER----------------ITEKPPHQQ
PDSEGEPVPEEEVEEETEEEVPDE------------------------------------
------------------------------------------------------------
--------------------------------------------ESEDD-DIDGLIDELQ
SQEA---HEEEEEEDGPAAAG-EARK--------------------IPEE-LLQTDPSFG
LTSDEVVNRRKKYGLNQMREESENLVVKFLMFFIGPIQFVMEAAAVLAAGLEDWVDFGVI
CGLLFLNAGVGFIQEFQAGSIVEELKKTLANTATVIRDGSVQEAPANEIVPGDILKLEDG
TVIPADGRLVT-EE------------------------------------CFLQVDQSSI
TGESLAVDKHYGDEVFSSSTVKRGEGFMIVTATGDNTFVGRAASLVNAAAGGQGHFTEVL
NGIGVILLVLVVITLLLIWTACFYRTVRIVP-------ILRYTLGITIVGVPVGLPAVVT
TTMAVGAAY----LAKKQAIVQKLSAIESLAGVEILCSDKTGTLTKNKLSLHEPYTVEGV
SSDDLMLTACLAASRKKKGLDAIDKAFLKSLAQYPKAKGALTK-YKVLEFHPFDPVSKKV
TAVVESPEGERIICVKGAPLFVLKTVEEDHPIPEDVHENYENKVAELASRGFRALGVARK
RGEGHWEILGVMPCMDPPRDDTAATVNEAKRLGLSVKMLTGDAVGIAKETCRQLGLGTNI
YDAERLGLGGGGSMPGSEMYDFVENADGFAEVFPQHKFAVVDILQQRGYLVAMTGDGVND
APSLKKADTGIAVEGATDAARSAADIVFLAPGLSAIIDALKTSRQIFHRMYAYVVYRIAL
SLHLEIFLGLWIAILNHSLDIDLIVFIAIFADVATLAIAYDNAPFSPSPVKWNLPRLWGM
SIMMGIILAAGTWITLTTMFL--PKG----GIIQNFGSIDGILFLEISLTENWLIFITRA
VGP------FWSS-IPSWQLAGAVFVVDVVATMFTLFGWW-SQN----------------
----WTD---------IVTVVRIYIWSIG--IFCCLGGAYYLMSESETFDRLMN-GKPL-
KENK--STRSVEDF----------------------------------------------
-LASMRRVSTQHEKGN--------------------------------------------
----------------------------------------------------
>XP_003647900_Eremothecium_cymbalariae
------------------------------------------------------------
------------------------------MTGV-TEP-------------TLEKP----
--------VD----------ALDS------------------------------------
------------------------------------------------------------
--------------------------------------------EDEEDEDIDQLIEDLQ
SNHG--IDD-D-ELGEDSAGG-SARP--------------------VPEE-LLQTDPSYG
LTSDEVVKRRKKYGLNQMAEEHESLIVKFLMFFIGPIQFVMEAAAILAAGLEAWIDFGVI
CGLLLLNAGVGFIQEYQAGSIVEELKKTLANSAIVIRDGNLVEIPANEVVPGDILQLEDG
TVIPADGRLVT-EG------------------------------------CFIQIDQSAI
TGESLAVDKRYGDATFSSSTVKRGEGFMIVTATGDNTFVGKAAALVNKAAAGSGHFTEVL
NGIGTILLVLVIFTLLVVWVASFYRSNGTVR-------ILRYTLAITIVGVPVGLPAVVT
TTMAVGAAY----LAKKKAIVQKLSAIESLAGVEILCSDKTGTLTKNKLSLHEPYTVEGV
DPDDLMLTACLAASRKKKGLDAIDKAFLKSLISYPRAKAALTK-YKVLEFHPFDPVSKKV
TAIVESPEGERIVCVKGAPLFVLKTVEENHLVPEDIKENYENKVAELASRGFRALGVARK
RGEGHWEILGVMPCMDPPRDDTAQTVNEARHLGLSVKMLTGDAVGIAKETCRQLGLGTNI
YNAERLGLGGGGDMPGSELADFVENADGFAEVFPQHKYNVVEILQQRGYLVAMTGDGVND
APSLKKADTGIAVEGATDAARSAADIVFLAPGLSAIIDALKTSRQIFHRMYSYVVYRIAL
SLHLEIFFGLWIAILNRSMNIELVVFIAIFADVATLAIAYDNAPYDPKPVKWNLPRLWGM
SVILGIILAIGSWITLTTMFV--KRH----GIIENFGSIDGVLFLQISLTENWLIFITRA
AGP------FWTS-VPSWQLSGAVFLVDIIATLFTVFGWR-SQN----------------
----SSD---------IVTVVRVWVFSFG--VFCAMGGAYYLMFTSESFDRLMN-GKPL-
REKP--SGRSVEDF----------------------------------------------
-LVAMQRVSTQHEKDN--------------------------------------------
----------------------------------------------------
>NP_986581_Eremothecium_gossypii
------------------------------------------------------------
------------------------------MSGAVMEP-------------KREEV----
--------VK----------PVMS------------------------------------
------------------------------------------------------------
---------------------------------------------DDEEEDIDQLIEDLQ
SNQG--LD--EEDEDEDLAPG-SARP--------------------VPEE-LLQTDPSYG
LTSDEVSRRRKKYGLNQMSEANESMILKFVMFFVGPIQFVMEAAAILAAGLEEWIDFGII
CALLLLNAAVGFIQEFQAGSIVEELKKTLANSAVVIRDGSLVEIPANEVVPGDILQLEDG
VIIPADGRIVT-EG------------------------------------CFVQIDQSAI
TGESLAVDKRYGDATFSSSTVKRGEGFMIVTATGDSTFVGRAAALVNKASAGSGHFTEVL
NGIGTILLILVILTLLVVYVACFYRSIDIVT-------ILRYTLAITVVGVPVGLPAVVT
TTMAVGAAY----LAKKKAIVQKLSAIESLAGVEILCSDKTGTLTKNKLSLHEPYTVEGV
EADDLMLTACLAASRKKKGLDAIDKAFLKSLINYPRAKAALTK-YKVLEFHPFDPVSKKV
TAIVESPEGERIVCVKGAPLFVLKTVEENHLIPEDVKENYENKVAELASRGYRALGVARK
RGEGHWEILGVMPCMDPPRDDTAQTVNEARHLGLRVKMLTGDAVGIAKETCRQLGLGTNI
YNAERLGLGGGGDMPGSELADFVENADGFAEVFPQHKYNVVEILQQRGYLVAMTGDGVND
APSLKKADTGIAVEGATDAARSAADIVFLAPGLSAIIDALKTSRQIFHRMYSYVVYRIAL
SLHLEIFLGLWIAILNQSLNVHLVVFIAIFADVATLAIAYDNAPYDPQPVKWNLPRLWGM
SIVMGILLAIGSWITLTTMFM--KKG----GIIQNYGAIDHIMFLEISLTENWLIFITRA
SGP------FWSS-IPSWQLSGAVFIVDVIATLFCVFGWLHEKN----------------
----VVDAGVLRPRTHIVTVVRVWIFSFG--VFCIMGGAYYLMFTSKSFDRFMN-GKPL-
REKP--SGRSVEDF----------------------------------------------
-LVAMQRVSTQHEKEN--------------------------------------------
----------------------------------------------------
>XP_451395_Kluyveromyces_lactis
------------------------------------------------------------
------------------------------MSAA-TEP-------------TKEKP----
--------VN----------NQDS------------------------------------
------------------------------------------------------------
---------------------------------------------DDEDEDIDQLIEDLQ
SHHG--LDD-ESEDDEHVAAG-SARP--------------------VPEE-LLQTDPSYG
LTSDEVTKRRKKYGLNQMSEETENLFVKFLMFFIGPIQFVMEAAAILAAGLEDWVDFGVI
CGLLFLNAAVGFIQEYQAGSIVDELKKTLANSAVVIRDGNLVEVPSNEVVPGDILQLEDG
VVIPADGRLVT-ED------------------------------------CFIQIDQSAI
TGESLAVDKRFGDSTFSSSTVKRGEAFMIVTATGDSTFVGRAAALVNKAAAGSGHFTEVL
NGIGTILLILVIVTLLLVWVASFYRTNKIVR-------ILRYTLAITIVGVPVGLPAVVT
TTMAVGAAY----LAKKQAIVQKLSAIESLAGVEILCSDKTGTLTKNKLSLHEPYTVEGV
DPDDLMLTACLAASRKKKGLDAIDKAFLKSLISYPRAKAALTK-YKLLEFHPFDPVSKKV
TAIVESPEGERIICVKGAPLFVLKTVEEEHPIPEDVRENYENKVAELASRGFRALGVARK
RGEGHWEILGVMPCMDPPRDDTAQTVNEARHLGLRVKMLTGDAVGIAKETCRQLGLGTNI
YNAERLGLGGGGDMPGSELADFVENADGFAEVFPQHKYNVVEILQQRGYLVAMTGDGVND
APSLKKADTGIAVEGATDAARSAADIVFLAPGLSAIIDALKTSRQIFHRMYSYVVYRIAL
SLHLEIFLGLWIAILNRSLNIDLVVFIAIFADVATLAIAYDNAPYSPKPVKWNLRRLWGM
SVILGIILAIGTWITLTTMFV--PKG----GIIQNFGSIDGVLFLQISLTENWLIFITRA
AGP------FWSS-IPSWQLSGAVLIVDIIATMFCLFGWW-SQN----------------
----WND---------IVTVVRVWIFSFG--VFCVMGGAYYMMSESEAFDRFMN-GKSR-
RDKP--SGRSVEDF----------------------------------------------
-LMAMQRVSTQHEKEN--------------------------------------------
----------------------------------------------------
>XP_022673975_Kluyveromyces_marxianus
------------------------------------------------------------
------------------------------MSAA-TEP-------------TKEKP----
--------VK----------AQDS------------------------------------
------------------------------------------------------------
---------------------------------------------DDEDEDIDQLIEDLQ
SHHG--LDD-DSDDDGHHAAG-TARP--------------------VPEE-LLQTDPSYG
LTSDEVAKRRKKYGLNQMSEEVENLLVKFLMFFIGPIQFVMEAAAVLAAGLEDWVDFGVI
CGLLFLNAGVGFIQEYQAGSIVEELKKTLANTAVVIRDGNLVEIPANEVVPGDILQLEDG
VVIPADGRLVT-ED------------------------------------CFVQIDQSAI
TGESLAVDKRYGDSTFSSSTVKRGEAFMIVTATGDSTFVGRAAALVNKASGGTGHFTEVL
NGIGTILLILVIVTLLLVWVASFYRTNKIVR-------ILRYTLAITIVGVPVGLPAVVT
TTMAVGAAY----LAKKQAIVQKLSAIESLAGVEILCSDKTGTLTKNKLSLHEPYTVEGV
DPDDLMLTACLAASRKKKGLDAIDKAFLKSLINYPRAKAALTK-YKLLEFHPFDPVSKKV
TAIVESPEGERIICVKGAPLFVLKTVEEEHPIPEDVRENYENKVAELASRGFRALGVARK
RGEGHWEILGVMPCMDPPRDDTAQTVNEAKHLGLRVKMLTGDAVGIAKETCRQLGLGTNI
YNAERLGLGGGGDMPGSELADFVENADGFAEVFPQHKYNVVEILQQRGYLVAMTGDGVND
APSLKKADTGIAVEGATDAARSAADIVFLAPGLSAIIDALKTSRQIFHRMYSYVVYRIAL
SLHLEIFLGLWIAILNQSLNIDLVVFIAIFADVATLAIAYDNAPYSPKPVKWNLRRLWGM
SVILGIILAIGTWITLTSMFV--PKG----GIIQNFGSIDGVLFLQISLTENWLIFITRA
AGP------FWSS-IPSWQLSGAVLAVDVIATMFTLFGWW-SQN----------------
----WND---------IVTVVRVWIFSFG--VFCVMGGAYYMMSESEAFDRFMN-GKSS-
KERP--SGRSVEDF----------------------------------------------
-LMAMQRVSTQHEKEN--------------------------------------------
----------------------------------------------------
>XP_022626718_Lachancea_lanzarotensis
------------------------------------------------------------
------------------------------MSA--TEP-------------TKEKP----
--------AA----------PVES------------------------------------
------------------------------------------------------------
---------------------------------------------DEE-DDIDALIDELQ
SHHG--GDDEEEEEEEKVAAG-QARV--------------------IPEE-MLQTDPSRG
LSSDEVTKRRKRYGLNQMAEENESLIVKFLGFFIGPIQFVMEAAAILAAGLEDWVDFGVI
LALLMLNASVGFIQEYQAGSIVDELKKSLANSAVVIRDGNITEIPSNEVVPGDIMQLEDG
VVICADGRLVT-EE------------------------------------CFLQIDQSAI
TGESLAVDKHYGDTAFSSSTVKRGEGFMIVTSTGDNTFVGRAAALVNQASGDQGHFTEVL
NGIGTILLVLVIVTLLLVWTACFYRTDRIVR-------ILRYTLGITIIGVPVGLPAVVT
TTMAVGAAY----LAKKQAIVQKLSAIESLAGVEILCSDKTGTLTKNKLSLHEPYTVEGV
EPDDLMLTACLAASRKTKGLDAIDKAFLKSLAQYPRAKNALTK-YKVLEFHPFDPVSKKV
TAVVESPEGERIICVKGAPLFVLKTVEEDHPIPEDVHENYENKVAELASRGFRALGVARK
RGEGHWEILGVMPCMDPPRDDTASTVNEARRLGLRVKMLTGDAVGIAKETCRQLGLGTNI
YNAERLGLGGGGDMPGSELADFVENADGFAEVFPQHKYSVVEILQQRGYLVAMTGDGVND
APSLKKADTGIAVEGATDAARSAADIVFLAPGLSAIIDALKTSRQIFHRMYSYVVYRIAL
SLHLEIFLGLWIAILNNSLNIDLIVFIAIFADVATLAIAYDNAPFDQKPVKWNLPRLWGM
SIILGIILAIGTWITLTTMFV--PKG----GIIQNFGSIDGVLFLQISLTENWLIFITRA
VGP------FWSS-IPSWQLAGAVFAVDIIATMFTLFGWW-SQN----------------
----WND---------IVTVVRVWIFSFG--VFCVLGGAYYLMSLSEAFDRLMN-GKPL-
KEEP--PKRSIEDF----------------------------------------------
-LVAMQRVSTQHEKGH--------------------------------------------
----------------------------------------------------
>XP_002553825_Lachancea_thermotolerans
------------------------------------------------------------
------------------------------MSAATTEP-------------TKEKP----
--------VQ----------PVES------------------------------------
------------------------------------------------------------
---------------------------------------------DEEDDDIDALIDELQ
SNHN--LDEEDEEDDVKVAAG-EARP--------------------VPEE-LLQTDPSYG
LTSDEVTKRRKRYGLNQMAEESESLIVKFLGFFIGPIQFVMEAAAILAAGLEDWVDFGVI
LGLLFLNAAVGFIQEYQAGSIVDELKKSLANSAVVIRDGNLVEIPANEVVPGDIMQLEDG
TVICADGRLVT-EE------------------------------------CFLQIDQSAI
TGESLAVDKHYGDTTFSSSTVKRGEGFMIVTATGDNTFVGRAAALVNQASGDQGHFTEVL
NGIGTILLVLVIVTLLLVWTACFYRTVRIVR-------ILRYTLGITIIGVPVGLPAVVT
TTMAVGAAY----LAKKQAIVQKLSAIESLAGVEILCSDKTGTLTKNKLSLHEPYTVEGV
EPDDLMLTACLAASRKKKGLDAIDKAFLKSLAQYPRAKNALTK-YKVLDFHPFDPVSKKV
TAVVESPEGERIICVKGAPLFVLKTVEEDHPIPEDVHENYENKVAELASRGFRALGVARK
RGEGHWEILGVMPCMDPPRDDTAQTVNEARRLGLRVKMLTGDAVGIAKETCRQLGLGTNI
YNAERLGLGGGGDMPGSELADFVENADGFAEVFPQHKYAVVEILQQRGYLVAMTGDGVND
APSLKKADTGIAVEGATDAARSAADIVFLAPGLSAIIDALKTSRQIFHRMYSYVVYRIAL
SLHLEIFLGLWIAILNNSLDIDLIVFIAIFADVATLAIAYDNAPFDQKPVKWNLPRLWGM
SIILGVILAVGTWLTLTFMFV--PKG----GIIQNFGSIDGVLFLQISLTENWLIFITRA
VGP------FWSS-IPSWQLSGAVFIVDIIATMFCLFGWW-SQN----------------
----WND---------IVTVVRVWVFSFG--VFCVLGGAYYLMSGSVAFDRLMN-GKPM-
KEKP--PTRSVEDF----------------------------------------------
-LVAMQRVSTQHEKGN--------------------------------------------
----------------------------------------------------
>XP_020057462_Aspergillus_aculeatus
------------------------------------------------------------
------------------------------------------------------------
------------------------------------------------------------
------------------------------------------------------------
---------------------------------MAPTQVAIENDE-EDEKDIDTLIEELQ
SVDG---FADLKLLESNHTGG--RHP--------------------VSDE-LLRTDSNTG
LSTNEALLRRKKFGLNQMKEGKENLIFKFLWFFVGPVQFVMEAAAILAAYLHDWVDLGVI
CGLLLLNASVGFIQEYQAGSIVEELKKTLALKAIVLRDSVLSELDAAQLVPGDIVKIDEG
TIVPADGRIMT-NS------------------------------------A-IQVDQSSI
TGESLAVDKHSGDTCYASSTVKRGHARILITATGDSTSAGHAAALVNASASGTGHFTEVL
QYISTVLLVLVVVTLIIVWVSSFYRSNNTTT-------ILEFTLAVTMIGVPVGLPAVVT
TTMAVGAAY----LAKKRAIVQRLSAIESLAGVEILCSDKTGTLTKNKLSLTEPFTVPGV
EAEDLMLTACLAATRKKKGMDAIDRAFFRALSSYPCAKAKLTD-YKVVEFSPFDPVSKKI
KAVVQSSEGERITCMKGSPLFVLRTVQQDHEIPEEIETAYKNKVAEFATRGFRSLGVARK
RGDGDWEILGIMPCSDPPRHDTAKTISEAQTLGLSIKMLTGDAVGIARETSRQLGLGTNV
YNAERLGLGGGGTMPGSEVYDFVEAADGFAEVFPEHKYNVVDILQQRGYLVAMTGDGVND
APSLKKADTGIAVEGSSDAARSAADIVFLAPGLSAIIDAVKTSRQIFHRMYAYVVYRIAL
SLHLEIFLGLWIAIRNESLNLQLVVFIAIFADIATLAIAYDKAPFSSTPVKWNLPKLWGM
SVLLGIVLAIGTWITLTTILASGENG----GIMQNYGKRDEVLFLEISLTENWLIFITRA
NGA------FWSSGWPSWKLIGAIAAVDAVATCFCAFGWFVGG-----------------
----QTS---------APTIIRIWIFSFG--MFCIMGGLYYLLQGSKSFDNIMH-GKSP-
RSMD--KQRSLEDF----------------------------------------------
-LVALQRVSSQHEKSSLTSMENGQATRGV-------------------------------
----------------------------------------------------
>XP_001269879_Aspergillus_clavatus
------------------------------------------------------------
---------------------------MVGQFNTGPLGVFRYQEN--TEPIRQLNG----
--------V------------NTKS-----------------------------------
------------------------------------------------------------
------------------------PLVARTPDEKRPVPTDDDDDDE-PEENVDTLIEELL
TLDG---PVDVEDDISNEPGV--TRR--------------------VSEE-MLQTDPQKG
LSESEAQYRRRKYGLNRMKEEKENKFRKFLSFFIGPVQFVMEAAAILAAGLRDWVDLGVI
CALLLLNASVGFIQEFQAGSIVDELKKTLALKSVVCRDGDEKEIDALELVPGDIVKLEEG
TIVPADGRLVS-KN-------------------------------------LIQVDQSSI
TGESLAVDKHRGDTCYASSAVKRGRATMLVTATGDYTFVGQAAALVNAASSGSGRFTEVL
NGIGAILLVLVIITLFIVWVSSFYRSNNIIT-------ILEFTLAVTIIGVPVGLPAVVT
TTMAVGAAY----LAKKKAIVQRLSAIESLAGVEILCSDKTGTLTKNKLSLSEPYTVAGV
DPDDLMLTACLAASRKRKGMDPIDKAFFKALRDYPHAKAALTQ-YKVLEFHPFDPVSKKV
MAVVQSPQGERIICVKGAPLFVLKTVEEDDPISEEVDAAYKNKVAEFATRGFRSLGVARK
RGQGKWEILGIMPCSDPPRHDTAKTINEAKKLGLSIKMLTGDAVGIARETSRQLGLGTNV
YNAERLGLGGRGTMPGSEVFDFVEAADGFAEVFPQHKYNVVEILQQRGYLVAMTGDGVND
APSLKKADTGIAVEGSSDAARSAADIVFLAPGLSAIIDALKTSRQIFHRMYAYVVYRIAL
SLHLEIFLGLWIATMNESLNLQLVVFIAIFADIATLAIAYDNAPYSKMPVKWNLPKLWGM
SILLGLVLAAGTWITLTTILTTGKEG----GIIQNFGERDEVLFLEISLTENWLIFITRA
NGP------FWSS-IPSWQLTGAILVVDLVATFFCLFGWFVGG-----------------
----QTS---------IVAVVRIWVFSFG--VFCIMGGLYYLLQGSTGFENLMN-GK---
-KST--KQRSLEDF----------------------------------------------
-VVALQRVSTQHEKNS--------------------------------------------
----------------------------------------------------
>XP_001265399_Aspergillus_fischeri
------------------------------------------------------------
---------------------------MVGQFGRDPLGALLNQEN--AVPVRRLSG----
--------V------------NTKS-----------------------------------
------------------------------------------------------------
------------------------PLVA-SNEKKKPIPTDEDDDEHIEEENMDALIDDLQ
TVDG---DVDMDEDIAIDTGV-ITRR--------------------VSDE-MLQTDPEKG
LSEIEAQHRRRKYGPNRMKEEKENLLLKFLSFFVGPVQFVMEGAAILAAGLRDWVDFGVI
CALLLLNASVGFIQEFQAGSIVDELKKTLALKAIVCREGEFTEIDASEIVPGDIVRIEEG
TIVPADGRIVS-AN-------------------------------------LIQVDQSSI
TGESLAVDKHKGDTCYASSAVKRGRAIIVVTATGDYTFVGQAAALVNAASSGSGHFTEVL
NGIGAVLLVLVIITLLVVWVSSFYRSNGIIT-------ILEFTLAITIIGVPVGLPAVVT
TTMAVGAAY----LAKKQAIVQRLSAIESLAGVEILCSDKTGTLTKNKLSLSEPYTVAGV
EPDDLMLTACLAASRKKKGMDAIDKAFFKALRQYPRAKAALTQ-YKVLEFHPFDPVSKKV
TAVVQSPQGRRMTCVKGAPLFVLKTVEEDHPIPEEIDTAYKNKVAEFATRGFRSLGVARR
RDQGSWEILGIMPCSDPPRHDTAKTISEAKSLGLSIKMLTGDAVGIARETSRQLGLGTNV
YNAERLGLGGGGTMPGSEVYDFVEAADGFAEVFPQHKYNVVEILQQRGYLVAMTGDGVND
APSLKKADTGIAVEGSSDAARSAADIVFLAPGLSAIIDALKTSRQIFHRMYAYVVYRIAL
SLHLEIFLGLWIAILNESLNLQLVVFIAIFADIATLAIAYDNAPYSKTPVKWNLPKLWGM
SILLGLVLAAGTWVALTTIMNSGEEG----GIIQNFGERDEVLFLEISLTENWLIFITRA
NGP------FWSS-IPSWQLTGAILAVDLVATFFCIFGWFVGG-----------------
----QTS---------IVAVVRIWVFSFG--VFCIMGGLYYLLQGSTGFDNLMN-GKSF-
SRSV--KQRSLEDF----------------------------------------------
-VVSLQRVSTQHEKNNP-------------------------------------------
----------------------------------------------------
>XP_041141055_Aspergillus_flavus
------------------------------------------------------------
-------------------------MPNIQHSLDTTGAPHGDGAS---------------
---------------SSQDYVDPKE-----------------------------------
------------------------------------------------------------
------------------------QFVTRASAEYKSFTENVEDGEDVE--NIDTLIEELE
SLDG---NLDYNDSGQDEKST--PCC--------------------ISEE-LLQTDPSTG
LTEPEVLLRRKKYGLNQMKEEKENLILKFLSYFVGPVQFVMEAAAILAAGLQDWVDFGVI
CALLILNASVGFIQEFQAGSIVDELKKTLALKAVVLRNSHLAEVDASDVVPGDVLEIEEG
TIIPADGRILS-SS-------------------------------------VLQVDQSGI
TGESLAVDKADGDTCYSSSAVKHGHARLVVTATGDYTFVGRAAALVSAATSGTGHFTEVL
NGISIVLLVLVIMTLLVVWVSSFYRSNGIVT-------ILEFTLAITMIGVPVGLPAVVT
TTMAVGAAY----LAKKKAIVQRLSAIESLAGVEILCSDKTGTLTRNKLSLAEPYTVPGV
TSEELMLTACLAASRKKKGMDPIDRAFLRALKGYPEAKKALTQ-YKKLEFFPFDPVSKKV
TAVVQSPHGERIVCMKGAPIFVLNTVKKDHPISEGVETAYMSKVADFAVRGFRSLGVARK
CNEGEWEILGIMPCSDPPRHDTAKTIHEAKSLGLSIKMLTGDAVGIARETSRQLGLGTNV
YNAERLGLGGKGTMPGSQVYDFVEAADGFAEVFPQHKYNVVDILQQRGYLVAMTGDGVND
APSLKKADAGIAVEGSSDAARTAADIVFLAPGLSAIIDALKTSRQIFHRMHAYVVYRIAL
SLHLEIFLGLWIAIMNESLNIQLVVFIAIFADIATLAIAYDKAPYSRTPVKWNLPRLWGM
SVLLGIVLAIGTWVTLSTMLSGGEQG----GIVQNFGKRDEVLFLEISLTENWLIFITRA
EGP------LWSS-VPSWQLTGAILVVDLMATFFCLFGWFVGG-----------------
----QTS---------IVTVVRTWVFSIG--VFCVMGGLYYLLQDSKGFDNIMN-GRWP-
-GSKASRQRQKEDF----------------------------------------------
------------GKIALD--------PLLLLECLAYGR----------------------
----------------------------------------------------
>XP_749997_Aspergillus_fumigatus
------------------------------------------------------------
--MSHIVYFYTLYASICLPFPTLLSFTMVGQFGRDPLGALLNQEN--TVPVRRLSG----
--------V------------NTKS-----------------------------------
------------------------------------------------------------
------------------------PLVA-SNE-KQPIPTDEDDGEPAEEENMDALIDDLQ
TVDG---DVDGDDDIAIDTGV-ITRR--------------------VSDE-MLQTDPEKG
LSEIEAQHRRRKYGHNRMKEEKENLLLKFLSFFVGPVQFVMEGAAVLAAGLRDWVDFGVI
CALLLLNASVGFIQEFQAGSIVDELKKTLALQAIVCREGEFNEIDASEIVPGDIVRIEEG
TIVPADGRIVS-AN-------------------------------------LIQVDQSSI
TGESLAVDKHKGDTCYASSAVKRGRAIIVVTATGDYTFVGQAAALVNAASSGSGHFTEVL
NGIGAVLLVLVIITLLVVWVSSFYRSNGITT-------ILEFTLAITIIGVPVGLPAVVT
TTMAVGAAY----LAKKQAIVQRLSAIESLAGVEILCSDKTGTLTKNKLSLSEPYTVAGV
EPDDLMLTACLAASRKKKGMDAIDKAFFKALRHYPRAKAALTK-YKVLEFHPFDPVSKKV
TAVVQSPQGRRMTCVKGAPLFVLKTVEEDHPIPEEIDTAYKNKVAEFATRGFRSLGVARR
RDQGSWEILGIMPCSDPPRHDTAKTISEAKSLGLSIKMLTGDAVGIARETSRQLGLGTNV
YNAERLGLGGGGTMPGSEVYDFVEAADGFAEVFPQHKYNVVEILQQRGYLVAMTGDGVND
APSLKRADTGIAVEGSSDAARSAADIVFLAPGLSAIIDALKTSRQIFHRMYAYVVYRIAL
SLHLEIFLGLWIAILNESLNLQLVVFIAIFADIATLAIAYDNAPYSKTPVKWNLPKLWGM
SILLGLVLAAGTWVALTTIMNSGEEG----GIIQNFGERDEVLFLEISLTENWLIFITRA
NGP------FWSS-IPSWQLTGAILVVDLVATFFCIFGWFVGG-----------------
----QTS---------IVAVVRIWVFSFG--VFCIMGGLYYLLQGSTGFDNLMN-GKSF-
SRSV--KQRSLEDF----------------------------------------------
-AVSLQRVSTQHEKNNP-------------------------------------------
----------------------------------------------------
>XP_657922_Aspergillus_nidulans
------------------------------------------------------------
------------------------------------------------------------
-------------------MDTIEA-----------------------------------
------------------------------------------------------------
------------------------KTVLISSEKISPLTYPDCDDDREQ--DIDDLIDELE
SQDG---LHDNPS--RKSMDS-GSRI--------------------PGMEAQFDTDITTG
LTSVEAAQRRKKYGPNQLKEEKENMLKKFLSFFVGPVQFVMEGAAILAIGLRDWVDFGVI
CALLLLNATVGFIQEYQAGSIVEELKKSLALKAIVVRDGRVTDIDATEVVPGDVLKIDEG
TIVPADGRVKT-NH-------------------------------------LLQIDQSSV
TGESLAVNKCKGEVCYASSVVKRGHAYLVVTATGDYTFMGKTAALVKSASSNSGHFTEVL
NRIGATLLVLVVLTLIVVWVSSFYRSNETVT-------ILEFTLAITMIGVPVGLPAVVT
TTMAVGAAY----LAKRQAIVQRLSAIESLAGVEVLCSDKTGTLTKNKLTLSDPYTVAGV
DPNDLMLTACLAASRKLKGMDAIDKAFIKALPNYPRAKEALSH-YKIQQFHPFDPVSKKV
TAVVLSPEGQEIICVKGAPLWVLKTVSEEQQIPESVEKGYSDKMDEFAQRGFRSLGVARK
PAGGEWEILGIVPCSDPPRDDTAATINEAKTLGLSIKMLTGDAVPIARETSRELGLGTNV
YNSDKLGLGGGGDLTGSELYNYVEAADGFAEVWPQHKYNVVDILQQRGYLVAMTGDGVND
APSLKKADTGIAVEGASDAARSAADIVFLAPGLSAIIDALKTSRQIFHRMHAYVIYRIAL
SLHLEIFLGLWIAIMNESLNLQLVVFIAIFADIATLAIAYDNAPYSKTPVKWNLPKLWGL
SVILGIVLAVGTWIALTTMMNAGEHA----GIVQNYGKRDEVLFLEISLTENWLIFITRA
NGP------FWSS-LPSWQLAAAIFVVDLVASFFCYFGWFVGG-----------------
----QTS---------IVAIVRIWVFSLG--VFCVMGGVYFLLQRSQTFDDIMHFNFLQ-
KRDSV-SQRVLDDL----------------------------------------------
-VVALQRRSEQHEQSSRTAEREDIGLWKMDKLRKERAQC---------------------
----------------------------------------------------
>XP_001388990_Aspergillus_niger
------------------------------------------------------------
------------------------------------------------------------
---------------------MDTE-----------------------------------
------------------------------------------------------------
------------------------HEYVEKISREAKTPSDIHDGEGEEEEDIDTLIGELE
SVDG---GAELNTQESHQAGR--LRP--------------------VSDN-LLQTDFLTG
LDESEAILRRKKFGSNEMKEEKENLVVKFVSFFVGPVQFVMEAAAVLAAYLRDWVDLGVI
CGLLLLNASVGFVQDFQAGSIVKELKKSLALRAVVLRDGKMADVDAAELVPGDIVKVDEG
TIVPADGRVMT-NS------------------------------------P-IQVDQSSV
TGESLAVDKHKGDVCYASSTVKRGYARILITATGNWTSVGRAAALVNAASTGTGHFTEVL
HGISIVLLVLVVITLIVVWVSSFYRSNNTTT-------ILEFTLAITMIGVPVGLPAVVT
TTMAVGAAY----LAKKRAIVQKLSAIESLAGVEILCSDKTGTLTKNKLSLTEPYTVAGV
NPEDLMLTACLAASRKKKGMDAIDRAFFKALNEYPDAKTMLPQ-FKVLEFSPFDPVSKKV
TAVVQSPQGQRITCVKGSPLFVLKTVQQDHQIQEDIEQAYKNKVAEFATRGFRSLGVARK
CGDGEWEILGIMPCSDPPRHDTAKTIKEAQTLGLSIKMLTGDAVGIARETSRQLGLGTNV
YNAERLGLGGGGTMSGSEVYDFVEAADGFAEVFPEHKYNVVDILQQRGYLVAMTGDGVND
APSLKKADTGIAVEGSSDAARSAADIVFLAPGLSAIIDALKTSRQIFHRMYAYVVYRIAL
SLHLEIFLGFWIATRNESLNLQLVVFIAIFADIATLAIAYDTAPFSKSPVKWNLPKLWGM
SILLGIVLAVGTWITLTTILTAGENG----GIMQDYGKRDEVLFLEISLTENWLIFITRS
DGA------FWASKRPSWKLVGAIAAVDLVATCFCLFGWFAGG-----------------
----PTS---------WPTILRIYVFSFG--VFCIMGGLYYLLQGSKSFDNIMH-GKSP-
VRTA--KQRSIEDF----------------------------------------------
-MVMMQRVSSQHVTSSLKSMESGQVTRGV-------------------------------
----------------------------------------------------
>XP_015407823_Aspergillus_nomiae
------------------------------------------------------------
-------------------------MPSIQHSLDTTGAPHGDGAS---------------
---------------SSQDYVDPKE-----------------------------------
------------------------------------------------------------
------------------------QLVARVSAEYKSFTENAEGGEDIE--DIDALIDELE
SIDG---NLDFNDIGQDEKSK--TCC--------------------ISEE-LLQTDPSTG
LTEPEVLLRRKKYGFNQMKEQKENLVLKFLSYFVGPVQFVMEAAAILAVGLRDWVDFGVI
CALLILNASVGFIQEFQAGSIVDELKKTLALKAVVLRNSHLAEVDASDVVPGDILEIEEG
TIIPADGRVLT-SS-------------------------------------VLQVDQSGI
TGESFAVDKTDGDTCYSSSAVKHGQARLVVTATGDYTFVGRAAALVSAATSGTGHFTEVL
NGISIVLLVLVIMTLLVVWVSSFYRSNGIVT-------ILEFTLAITMIGVPVGLPAVVT
TTMAVGAAY----LAKKKAIVQRLSAIESLAGVEILCSDKTGTLTRNKLSLAEPYTVPGV
NSEDLMLTACLASSRKKKGMDPIDRAFLKALKGYPEAKYALTQ-YKKLEFFPFDPVSKKV
IAIVQSPQGERIICMKGAPIFVLRTVKKDHPIPEEVEVAYMNRVADFAVRGFRSLGVARK
RSEREWEILGIMPCSDPPRHDTAKTIHEAKSLGLSIKMLTGDAVGIARETSRQLGLGTNV
YNAERLGLGGKGTMPGSQVYDFVEAADGFAEVFPQHKYNVVDILQQRGYLVAMTGDGVND
APSLKKADAGIAVEGSSDAARTAADIVFLAPGLSAIIDALKTSRQIFHRMHAYVVYRIAL
SLHLEIFLGLWIAIMNESLNIQLVVFIAIFADIATLAIAYDKAPYSKTPVKWNLPRLWGM
SVLLGIVLAIGTWVTLSTMLSGGEQG----GIVQNFGKRDEVLFLEISLTENWLIFITRA
EGP------FWSS-VPSWQLMGAILVVDLVATFFCLFGWFVGG-----------------
----QTS---------IVTVVRTWVFSIG--VFCVMGGLYYLLQDSKGFDNIMN-GRWP-
-RSKASRQRQKEDF----------------------------------------------
------------GKVSLH--------LLFLL-----------------------------
----------------------------------------------------
>XP_001817856_Aspergillus_oryzae
------------------------------------------------------------
-------------------------MPNIQHSLDTTGAPHGDGAS---------------
---------------SSQDYVDPKE-----------------------------------
------------------------------------------------------------
------------------------QFVTRASAEYKSFTENVEDGEDVE--NIDTLIEELE
SLDG---NLDYNDSGQDEKST--PCC--------------------ISEE-LLQTDPSTG
LTEPEVLLRRKKYGLNQMKEEKENLILKFLSYFVGPVQFVMEAAAILAAGLQDWVDFGVI
CALLILNASVGFIQEFQAGSIVDELKKTLALKAVVLRNSHLAEVDASDVVPGDVLEIEEG
TIIPADGRILS-SS-------------------------------------VLQVDQSGI
TGESLAVDKADGDTCYSSSAVKHGHARLVVTATGDYTFVGRAAALVSAATSGTGHFTEVL
NGISIVLLVLVIMTLLVVWVSSFYRSNGIVT-------ILEFTLAITMIGVPVGLPAVVT
TTMAVGAAY----LAKKKAIVQRLSAIESLAGVEILCSDKTGTLTRNKLSLAEPYTVPGV
TSEELMLTACLAASRKKKGMDPIDRAFLRALKGYPEAKKALTQ-YKKLEFFPFDPVSKKV
TAVVQSPHGERIVCMKGAPIFVLNTVKKDHPISEGVETAYMSKVADFAVRGFRSLGVARK
CSEGEWEILGIMPCSDPPRHDTAKTIHEAKSLGLSIKMLTGDAVGIARETSRQLGLGTNV
YNAERLGLGGKGTMPGSQVYDFVEAADGFAEVFPQHKYNVVDILQQRGYLVAMTGDGVND
APSLKKADAGIAVEGSSDAARTAADIVFLAPGLSAIIDALKTSRQIFHRMHAYVVYRIAL
SLHLEIFLGLWIAIMNESLNIQLVVFIAIFADIATLAIAYDKAPYSRTPVKWNLPRLWGM
SVLLGIVLAIGTWVTLSTMLSGGEQG----GIVQNFGKRDEVLFLEISLTENWLIFITRA
EGP------LWSS-VPSWQLTGAILVVDLMATFFCLFGWFVGG-----------------
----QTS---------IVTVVRTWVFSIG--VFCVMGGLYYLLQDSKGFDNIMN-GRWP-
-GSKASRQRQKEDF----------------------------------------------
-VVSMQRTSTLHEKSSLNGTDTGTELPR--------------------------------
----------------------------------------------------
>XP_040637346_Aspergillus_ruber
------------------------------------------------------------
------------------------------------------------------------
------------------------------------------------------------
------------------------------------------------------------
---------------------------------------------------MDILIEELE
SVRG---IHDEEDDSQDEPEY--TGT--------------------VPEE-LLRTDPLRG
LDDKEVLTRRKKYGLNKLKEDKPNHYLKFLSFFVGPIQFVMEAAAILALGLQDWVDFGVI
CALLLLNASVGFLQEFQAGSIVEELKKTLALKAVVARNGDLIEIDASEVVPGDILKIDEG
TIVSADGRIIT-DD------------------------------------AFLQVDQSSI
TGESLAVDKQLGDCCFASSAVKRGGGMVVVTATGDHTFVGRAAAMVNAASSGSGHFTDVL
NGIGTVLLVLVIVTLLVIWVSSFYRSNNILT-------ILEFTLGITIIGVPVGLPAVVT
TTMAVGAAY----LAKKQAIVQRLSAIESLAGVEILCSDKTGTLTKNKLSLSEPYTVAGV
EPEDLMLTACLAASRKKKGIDAIDRAFLKALRYYPHVKSVLTQ-YKVLEFHPFDPVSKKV
TAVVESPEGERITCMKGAPLFVLRTVEESHPLAEEVDTDYKNKVAEFALRGFRSLGVARK
RGDSQWEILGIMPCSDPPRDDTAKTINEAKTLGLSIKMLTGDAVGIARETSRQLGLGTNV
YNAERLGLGGGGTMPGSEVYDFVEAADGFAEVFPQHKYNVVEILQQRGYLVAMTGDGVND
APSLKKADTGIAVEGSSDAARSAADIVFLAPGLSAIVDALKTSRQIFHRMYAYVVYRIAL
SLHLEIFLGLWIVFMNESLNLQLVVFIAIFADIATLAIAYDNAPYSKTPVKWNLPKLWGM
SVLLGIVLAAGTWITLSTMMMAGEDG----GIVQNFGRRDEVLFLEITLTENWLIFITRA
NGP------FWSS-LPSWQLAAAIFVVDLLATFFCLFGWFVGG-----------------
----QTS---------IVAVIRVWIFSFG--VFCIMGGLYYLLNGSTGFDNIMH-GKSP-
KGNA--KQRSLEDF----------------------------------------------
-VVSLQRVSTQHEKNS--------------------------------------------
----------------------------------------------------
>XP_040706038_Aspergillus_sydowii
------------------------------------------------------------
-------------------------------------------MDDSSVPPTNPFT----
--------GPQPAVVRRDYVDTTEK-----------------------------------
------------------------------------------------------------
------------------------KSVSISHEKVPSMTYVEPDGDGEE--NIDDLIEELA
SLDG---EYTARTQIRKSIES-KHSF--------------------VGQDPEFDTDVTTG
LTTPDALARRKKYGPNQLKEEKENLYLKFMSFFVGPVQFVMEGAAILALGLRDWVDFGVI
CALLLLNATVGFAQEYQAGSIVEELKKSLALKAVVVRDGKMAEIDAVEVVPGDILKVDEG
TIVPADGRVKT-NC-------------------------------------LLQVDQSSV
TGESLAVNKCKDEVCYASSVVKRGGAYLVVTATGDDTFMGKTAALVNSASSSAGHFTEVL
NRIGATLLVLVVLTLIVVWVSSFYRSNNIVT-------ILEFTLAITIIGVPVGLPAVVT
TTMAVGAAY----LARRQAIVQRLSAIESLAGVEILCSDKTGTLTKNKLTLSDPYTVTGV
DPNDLMLTACLAASRKLKGMDAIDRAFIKALSNYPRAKEALMQ-YKTREFHPFDPVSKKV
TAVVLSPAGEEIICVKGAPLWVLKMVSENQQIPDSIEKEYTNKMNEFAERGFRSLGVARK
SVNRTWEILGIVPCSDPPRDDTATTINEAKTLGLSIKMLTGDAVGIARETSRELGLGTNV
YNAEGLGLGGGGTMPGSEVYDFVEAADGFAEVWPQHKYNVVDILQQRGYLVAMTGDGVND
APSLKKADTGIAVEGASDAARSAADIVFLAPGLSAIIDALKTSRQIFHRMHAYVIYRIAL
SLHLEIFFGLWIATMNECLNLQLVVFIAIFADIATLAIAYDNAPYSQSPVKWNLPKLWGL
SVILGIILALGTWIALTTMMNAGEHA----GIVQNFGKRDEVLFLEISLTENWLIFITRA
DGP------FWSS-LPSWQLAAAIFVVDLVASFFCYYGWFVGG-----------------
----QTS---------PIAIVRIWVFSFG--VFCVMGGVYFLLQRSQTFDDIMH-GRIP-
RRQRA-PQRTLDDF----------------------------------------------
-VVALQRVSVQHEKSSRNPE----GGSGWDENNGRRVS----------------------
----------------------------------------------------
>XP_001214018_Aspergillus_terreus
------------------------------------------------------------
------------------------------------------------------------
--MDPHHGQDVSAVSEGKDSIPDQA-----------------------------------
------------------------------------------------------------
------------------------SSKDVLLSGTPYTTITQAKPLDDDDEDINALIESLE
S------DTEVELEERQVSNTHEPRP--------------------IPEE-ILQTDPSTG
LSQEEAIARRKKYGFNKLKEEKKNLYLQFLSYFLGPVQFVMEAAAILAAGLQDWVDFGVI
CALLLLNASVGFIQEFQAGSIVEDLKKTLALTADVFRDSHLVEINASEVVPGDIVKIEEG
TIIPADGRLLS-CG------------------------------------S-LQIDQSSI
TGESLAVDKHTDDTCYASSAVKRGNGWLIVTATGDYTFVGRSAALANAASSGTGHFTEVL
NGISVVLLVLVIMTLLVVWVSSYYRSNDIVT-------ILEFTLAITIIGVPVGLPAVVT
TTMAVGAAY----LAKKGAIVQRLSAIESLAGVEILCTDKTGTLTWNRLELFEPYTVAGV
DRDDLMLTACLAASRKRNGMDPVDRAFFKSLIRYPKAMAAFGE-YKTLQFFPFDPVSKKV
TAIVQSLDGAKIICVKGAPLFVLKTVENDHPIPEECESSYKAKVAEFARRGFRSFGVARK
RDGNDWEILGIVPCADALRDDTAMTINEAKNLGLSIKMLTGDAVGIAKETLRQLGLSTNV
YDAEGLGLGGTGTMPGSEVYDFVEGADGFAEVFPQHKYNVVDILQQRGYLVAMTGDGVND
APSLKKADAGIAVSGSSDAARTAADIVFIAPGISNIINALKTSRQIFHRMHAYVIYRIAL
SLHLEIFLGLWIATMNKSLNLQLVVFIAIFADIATLAIAYDNAPYSKNPEKWNLPKLWGM
AVILGLILAVGTWVTLTTMISGGEHG----GIVQNFGQRDEILFLEISLTENWLIFITRA
KGP------FWSS-KPSWQLAGAVFVVDLVATFFCLFGWFVGG-----------------
----QTS---------IVTVIRTWVFSIG--IFCVMAGVYYLLEGSETFDDLMH-WRKRR
RRRA--TPRDLEDF----------------------------------------------
-IVTMQRTSKQHEAKSMEVESSVNR-----------------------------------
----------------------------------------------------
>XP_022482620_Penicillium_arizonense
MPRPSVDPSDPRNRALHSNPPDE-------------------------------------
------------------------------------------------------------
------LHGEEDKIESLNDHGNFHD-----------------------------------
-------------RLFDIPKHANALGGISPKED--------PTPT---------------
-----------ENS----------GVLGQD--------------QLETEESLSFLIDELD
AEDG----KEPDPDAASIHAG-KLFE--------------------VPYA-WLGTSLEDG
LNDEEVIVRRKKYGWNVMKEAKRNHFLKFLSFFMGPVQWVMEAAVILAGGLQDWIDFGII
CGLLVLNAAVGFIQEYHAGNIVDDLKKTLALRAQVIRNGAPKEIHSAEVVVGDVLQVKDG
TIIPADGRLES-QN------------------------------------AYLQVDQSGI
TGESLAVDKHRGDVCYASSAVKRGAGLMIVTATGDHTYVGTAAALVNKASGSPGHFTQVL
NGMAHILLIFVILALLVIWIASYYRSNGIVQ-------ILEFTLAITVIGVPVGLPVVVT
TTMAVGAAY----LANRKAIVQKLSAIESLAGVEILCSDKTGTLTRNKLTLGEPYTVPGM
TTEELMLTACLAATRKTGGIDAIDKVFLRGLRNYPWAKSQVPT-YRTIEFTPFDPVSKKV
TALVENHDGERMICVKGAPMTILRTVQAESTLCEPFVDEYMAKVTEFADRGFRALGVARK
RTSKNWEILGIMPCSDPPRHDTAKTIAEAQGLGLSMKMLTGDAVGIARETARQLGLGTNI
YNAERLGVTGAGEMPGSEVNDFVEAADGFAEVFPQHKYSVVEILQRRGYLVAMTGDGVND
AASLKKADTGIAVEGASDAARSAADIVFLAPGLSAIIDAIKTSRQIFHRMYAYVVYRIAL
SIHLELFLGLWMVIMNETLDLRLIVLLAIFADIATLAIAYDNASYSQLPVKWNQPKLWGE
SIILGMILAAGTWVTLGTMLLQGEEG----GVIQGWGSRDEVLFLEITLTQSWLILVTRI
TGS------MFSN-RPSALLAGAVLVVDVTGSLMARFGAF--GT----------------
----PTS---------ALTILRVWILAFG--VACVNAMVYILLHNSEGFDNLMH-GRSL-
RNKG--KDRSWEDF----------------------------------------------
-GLAMQRMAAQHERTN--------------------------------------------
----------------------------------------------------
>XP_014533561_Penicillium_digitatum
MARPKSDLMDERNAPLRSHPLEKTSTQDVKDKDGSRTVIIPPRGSLLGSEQRGRSQEQSQ
QRNRSLSPFKRRNHSELPPIQTSSLGGAIPKSSTGPLNNSDSDLSKERPFLSKLLDKSPF
HSNKTTVFGEEKQDDSQTQHDAAQEAKDEEEYHNFCVSLNNSLNNSLEDDSPIEREHEFE
HCDSMIAEQKDQVRLF----RSSLLAGAKAKEDRRSRFKRTPTPP-DHLPIGPGEVAETE
I----------QDSIVSESKECVVGIQENDDFSIPETLKPTISFQEESEESLDCLIEELE
AEDG----KEPDVDAITIRAG-ETPP--------------------YPAS-LFDTKVDEG
LEDAEVAARRKKYGWNRMKEQKRNHFLKFLSFFNGPVQWVMEVAIVLAAGLQDWIDFGII
CALLLLNSVVGFAQEYQAGNIVDSLKKTLALRALVIRNGCMVEINAEEVVIGDIIHVADG
TIIAADGRLAC-DD------------------------------------AYLQVDQSGI
TGESLAVDKRKGDPIFASSVVKRGTGLMVVTATGDRTFVGNAAVLVNKAGNTTGHFTRVL
REMARILLILVLFTLLIVWISSYYRSNPIVQ-------ILEFTLAITVIGVPVGLPVVVT
TTMAVGASY----LAKHQAIVQKLSAIESLAGVEILCSDKTGTLTRNRLTLGDPYIAPGM
SAGELMLTACLAAIRKKGGIDAIDKVFLKGLRHYPWAKSQIAL-FKTLDFSPFDPVSKKV
TAHVQSVNGEKMICVKGAPMAILRTVEKETSLCDPFFKEYEAKVTEFASRGFRALGVARK
RQGQPWEILGIMPCMDPPRYDTAKTVFEAQGLGLSIKMLTGDAVAIARETARRLGLGTNI
YNAERLGVTGAGSMSGSEVNDFVEAADGFAEVYPQHKYSVVEILQRRGYLVAMTGDGVND
AASLKKADTGIAVEGASDAARSAADIVFLASGLSTIIEAIKIARRIFHRMYSYVVFRIAL
SIHLELFFGLWIVIKNEILDLRLVVLLAIFADIATLAIAYDNATYSQSPVKWNQPRLWGE
SIVLGFILAVGTWVTLGTILLQGEEG----GVIEGWGSRDEVLFLEISLTQSWLILITRV
NGSGSGS--FWAN-CPSFYLLAAVGSVDLTATLMAAYGAF--GQ----------------
----ATS---------WLTVLRVWILSFG--VTCVNALAYILMHNSQRFDNLMH-GKGP-
RKRD--RERSWEDF----------------------------------------------
-GLDMQRMAKQHEKSS--------------------------------------------
----------------------------------------------------
>XP_016603016_Penicillium_expansum
MARPKSDLMDERNAPLRSHPPEKPPTQDLTDEDGSRIAIVPPHGSLLDSEQRGRSQERDQ
QRNRSLSPFKRRDRSELPPIRTSGLGGFIPKSSTGPLNNSDSDLNRERPFLSKLLDKSPF
HSSKATTSGEEDHDDNQTQHDAAQEAKDEEDYHNFCVSLNNSLNNSLEDDSPIDEEREFE
HCDSMVSEQKDQVRLF----RSSLLAGAKAQEDRLNRSKRTPTPP-DHLQIGFNGVSELE
I----------HDSIVSESKDCVVGVQENDEFSLPDTLKPTISFQEESEESLDCLIEELE
AEDG----KEPDVDAITIRAG-EPPQ--------------------YPPS-LLDTDVNKG
LDDAEVAARRKKYGWNRMKEEKRNHFLKFLSFFNGPVQWVMEVAIVLAGGLQDWIDFGII
SALLLLNSVVGFVQEFQAGNIVDSLKKTLALRALVVRNSCVVEINAEEVVIGDIIHVEDG
TIIAADGRLAC-DD------------------------------------AYLQVDQSGI
TGESLAVDKHKDDPIFASSVVKRGAGLMVVTATGDRTFVGNAAVLVNKAGNTTGHFTRVL
REMARVLLILVLFTLLVVWISSYYRSNPIVQ-------ILEFTLAITVIGVPVGLPVVVT
TTMAVGASY----LAKHQAIVQKLSAIESLAGVEILCSDKTGTLTRNRLTLGDPYIAPGM
SAEELMLTACLAASRKKGGIDAIDKVFIKALRYYPWAKSRIAS-YKTLDFSPFDPVSKKV
TAYVQAVNGERMICVKGAPMTILRTVEKETSLCEPFFKEYEAKVTEFASRGFRALGVARK
RQGQPWEILGIMPCMDPPRHDTAKTVSEAQDLGLSIKMLTGDAVAIARETARRLGLGTNI
YNAERLGVTGAGSMSGSEVNDVVEAADGFAEVYPQHKYNVVEILQRRGYLVAMTGDGVND
AASLKKADTGIAVEGASDAARSAADIVFLAPGLSAIIAAIKIARRIFHRMYSYVVFRIAL
SIHLELFFGLWMVIKNETLDLRLVVLLAIFADIATLAIAYDNATYSQSPVKWNQPRLWGE
SIVLGFILAVGTWVTLGTILLQGEDG----GVIEGWGSRDEVLFLEISLTQSWLILITRI
NGSGSGS--FWAN-CPSFYLLAAVASVDLTATMMAAYGAF--GQ----------------
----ATS---------WLTVLRVWILSFG--VTCVNALAYILMHNSQRFNNLMH-GKGP-
RKKD--RERSWEDF----------------------------------------------
-GLDMQRMAKQHEKSS--------------------------------------------
----------------------------------------------------
>XP_040652722_Penicillium_griseofulvum
--------MDPRNAPLRSHPPDKPATKDNAEDELSSSATLPPPGS----EQRGRYQERVQ
QHYRSFSPFKRRGHSELPPIQTSGLGQFIAKSSTGPLGTSDLGFGGEQSSLSKELGKPDV
HSDKAAIPNKEQHGDSHTEHNSSLDEKDREAYRMF----RESLS-SLDDSS---GEEEGE
QRDSLVAEKKDQLRLF----RSSLLAGAKAQEDRRGRSRRKLTPPDDHPQIDSNVASEFE
T----------HDSTISESKDYVAGVQENDDLSLPETSKPPTSSQGEGEQSLDDLLDDLH
AEDG----DEPDMDAVTIQSG-EVCA--------------------IPPE-MLETKAEEG
LSDAEVAVRRKKYGWNRLKEQKRNHIINFILLFHGPVQWVMEVTILLAAGLADWIDFGII
CGLLVLNAVVGFVQEYQAGNIIDHLKKSLALMTKVVRNGSTVEIGAEEVVVGDIVYVEDG
TIIPADGRLIG-DK------------------------------------ANIQVDQSGI
TGESLAVDKHKGDFLFSSSAVKRGTGFIVVTAIGDRTAVGNTAVLVNKAGNTTGHFTRVL
RDMADVLLLLVFFTLLVVWVSSYYRSNPIVQ-------ILEFTLAITVVGVPVGLPVVVT
TTMAVGAAY----LAKRQAIVKRLSAIESLAGVEILCSDKTGTLTRNRLTLGEPYLAPGM
DAEQLMLVACLAAIRKKGGIDPIDKAFLKDLRKYPWAKSQIPL-YKTLEFTPFDPVSKKV
TAYVQALDGEKIICVKGAPMTILRTVEKDTTLCDQFFAEYEEKVNEFASRGFRALGVARK
RQGRPWEILGIMPCLDPPRHDTAKTVAEAQELGLSVKMLTGDAVAIARETARRLGLGTNI
YNAERLGLTGAGSMSGSEVNDFVEAADGFAEVYPQHKYSVVEILQRRGYLVAMTGDGVND
APSLKKADTGIAVEGASDAARSAADIVFLEPGLSTIIEAIKIARQIFHRVYSYVAFRIAL
SIHLELFLGLWMVIKNETLDLRLIVLLAIFADVATLAIAYDNASYSQSPVKWNQPRLWGE
SIVLGFILAAGTWVTLGTMLLQGKNG----GVIEGWGSRDEVLFLEIALTQSWLILITRV
SGAGTDNGFSWAN-RPSLYLVAAVFAVNLTATLMAAYGAF--GQ----------------
----ATS---------WPTVVRVWVLSFG--VSCVNALAYLVMHNSQRFDNLMH-GKGP-
RKGD--RERSWEDI----------------------------------------------
-GLNMQRLTKLHEKHEKCS-----------------------------------------
----------------------------------------------------
>XP_038929601_Penicillium_roqueforti
MARPKVDPMDQRNAPLRSHPP-GPPFPEARDEHGSRIVFIPPCGTFSESDQRGRSQEQNQ
EHNQSHSPFKRRDHSELPPIQTSLLAGVVSDSSTRPSGNSNSGPSGEQPFLSKLLDKSPF
HPNKTTTSGEENKGHIQSKHDGSQESKDEEEYYKF----RASLSNSLEDTSPIEQQDESG
QSDSLLSEKKDQVRLF----RSSLLAGAKAQEDRR-RSKRTPTSP-DHPQIGPNAVSESE
T----------HASIVSESKDCVIGVKENDDFSLPETLKPMTSFQEESEESLDCLIDELE
AEDG----NEPDDDATTLRAG-EIRP--------------------FPPS-LLETKVDEG
LNDAEVTVRRKKYGWNRMKEQKRNHFLKFISFFNGPVQWVMEVTILLAGGLQDWIDFGII
CALLILNAAVGFAQEYQAGNIVESLKVTLALRSLVVRNGCIVEINAEDLVLGDIIHVEDG
TIIPADGRLVC-DK------------------------------------AYIQVDQSGI
TGESLAVDKHKGDPVFSSSVVKRGAGIMVVTATGDHTFVGNAAVLVNKAGNNDGHFTRVL
REMARVLLILVLLTLLVVWISSYYRSNPIVQ-------ILEFTVAITVIGVPVGLPVVVT
TTMAVGASY----LAKHQAIVQKLSAIESLAGVEILCSDKTGTLTRNRLKLGVPYVTPGM
SAEELMLTACLAATRKKGGVDAIDKVFLKGLRHYPWAKSQIAS-YKTLDFSPFDPVSKKV
TAYVQALDGEKVLCVKGAPMTILRTVEKETTLCEPFFKEYEDKVTEFASRGFRALGVARK
RQGRPWEILGIMPCLDPPRHDTAKTLAEAQELGLSVKMLTGDAVAIARETARRLGLGTNI
YNAERLGVTGAGSMSGSEVNDFVEAADGFAEVYPQHKYSVVEILQRRGYLVAMTGDGVND
AASLKKADTGIAVEGASDAARSAADIVFLAPGLSAIIEAIKIARQIFHRMYSYVVFRIAL
SIHLEIFLGLWMVIKNETLDLRLIVLLAIFADIATLAIAYDNATYSQSPVKWNQPRLWGE
SIVLGFILAVGTWVTLGTILLQGEDG----GVIEGWGSRDEVLFLEIALTQSWLIMITRI
SGSKSRS--FWAN-CPSFYLIVAVGAVDLTATLMAAYGAF--GQ----------------
----ATS---------WLTVLRVWILSSG--VTCVNTLAYILMHNSQRFDNLMH-GKSP-
RKKY--GERSWEDF----------------------------------------------
-GLNMQRMAKQHEKTT--------------------------------------------
----------------------------------------------------
>XP_002566068_Penicillium_rubens
MARPKSDVMDQRNAPLRSHPADKPLTQDVADNEGDRAAGTLPRGSLLESMPQGSSQEQNQ
Q-NESVGLSNRRGHSELPPIQTSSLAGVIPNSSAGSLGHSNSDITAARPFLTKHTNTSLS
FSNRFSILGEEELDDGQVQHDDSQVLSDEEKYHKFRTSLNNYLEDDSSIEDHERSDSMLA
EQQDQIALF-----------RSSLLAGAKARDDRLGRRRARAQAQAPIDDDAQIGPNVAS
ESESQASPIVENKDSVVPV-----QGNGKSSSPVSKTLNPGNPSNEESEEDLDRLIAELE
VEDG----NEPDVDENTIRAD-ETPG--------------------YSPA-LLETNVDEG
LNDDEVLIRRKKYGWNRLKEQKQNRLMKFLSFLMGPVQWVMEFAAIVAAALRHWLDFGVM
VFLLIFNALVAFCQEYKADNIVDSLKRTLATRACVVRNGRIVDIGTEEIVIGDIIRVTDG
TIVAADGRLICDDD------------------------------------VCVQVDQSGI
TGESLAVDKHHGDKVFASSTVKRGTAFMVVTATGDHTFVGNAAALVNKAGATKGHFTRVM
DSISNTLLILVFFNLLIIWISCFFRSNPAVK-------ILEFSLAITIIGVPVGLPVVVT
TTMAVGAAC----LAKHQAIVTNLQAIESLAGAGMLCSDKTGTLTQNRLTLEAPYLTPGV
NAEELMVTACLAATRKKGGLDAIDRVFIKGLRHFKSAISRIAS-YKTLDFAPFDPVSKKV
AAYVQAPDGEKVCCMKGAPMTILRTVENETPLCEAFVKEYEGKVNEFANRGFRAIGVARK
RDGRPWEILGIVPCLDPPRHDTAKTVAEAQRLGLSIKMLTGDAVAIARETARRLGLGTNI
YNAERLGVTGAGSMSGSEVNDFVEGADGFAEVFPQHKYNVVEILQQRGYLVAMTGDGVND
APSLKKADTGIAVEGATDAARSASDIVFLEPGLSAIIVAIKIARQIFHRMYSYVNFRIAL
SLHLEMFLGLWILIKDETLDVRLLLILAVFADIATLTIAYDKATYSHSPVKWNMHKLWGE
ALVLGVILAMGTWLTLATMLVQGEEG----GVIEGKGSRDEVLFLEIALTQSWLILITRM
DRS---EPIFQRNNRPSFALTVAVLCVNVAATLIAKFGVF--GE----------------
----AMS---------WVTVARVWVISFGWTALCLLA--YLGMHDSPIFNNIVHCGRPP-
KDKK----RSREDLGKLAETPFF-------------------------------------
-LTSLVRVTNRS------------------------------------------------
----------------------------------------------------
>XP_040814147_Penicillium_solitum
MARPKSDLMDKRNAPLRSHPPNNPSTQGLTDEDGSRAVAIPAPASLFDDEQCGRYEERNQ
RRNRSLSPFKRREHSELPPIQTSGLGGFIPKSSTGHLNYSDSDTNEERPFLSKFLDKSLF
HSKKATIPAEEKQDDSQMPHGASQEAKDEEEYHKFCVSLNNSLNNSLEDDSPIDETGEIE
HCDSMIEEQKDQVKLF----RSSLLAGAKAQEDRRGRSRRTPTPP-DHLQVGLDMADKLQ
IGLDLASDPDMHDPIVTESKESVIGVQENDNFSLPETLKPITSFQEESEESLDCLIKELE
AEDG----SEPDVDAITIRAG-EVHP--------------------YPPS-LLDTKANEG
LDDAEVAARRKKYGWNRMKEQKRNHVIKFLSFFNGPVQWVMEIAIALAAVLRDWIDFGII
CALLLLNAVVGFAQEYQAGNIVDSLKKTLALRALAVRNSCIVEINAEEVVVGDIIHVEDG
TIIAADGTLVG-DG------------------------------------AYIQVDQSGI
TGESLAVDKHQGDLIFASSAVKRGAGLMIVTATGDHTFVGNAAVLVNKAGNTTGHFTRVL
GAMARVLLILVLFTLLVVWISSYYRSNPIVQ-------ILEFTLAITVTGVPVGLPVVVT
TTMAVGASY----LAKHKAIVQNLSAIESLAGVEILCSDKTGTLTRNRLTLGDPYITPGM
SAEELMLTACLAATRKKGGIDAIDKVFLKGLRHFPWAKSRISS-YKTLEFTPFDPVSKKV
TAYVQDLNGEKMICVKGAPMTILRTVETETSLCDRFFKEYEAKVTEFASRGFRALGVARK
RQGRPWEILGIVPCMDPPRHDTAKTISEAQELGLSVKMLTGDAVAIARETARRLCLGTNI
YNAERLGVTGAGSMSGSEVNDFVEAADGFAEVYPQHKYSVVEILQRRGYLVAMTGDGVND
AASLKKADTGIAVEGASDAARSAADIVFLAPGLSAIIEAIKIARRIFHRMYSYVVFRIAL
SIHLELFLGLLIVIKNETLDLRLVVLLAIFADVATLAIAYDNATYSQSPVKWNQPRLWGE
SIVLGFILAVGTWVTLGTILLQGEDG----GVIEGWGSRDEVLFLEIALTQSWLILITRV
NGSGSDS--FWAN-CPSFYLLAAVGSVDLTATMMAAYGVF--GE----------------
----ATS---------WLTVLRVWILSFG--VTCVNGLAYILMHNSQRFDNLMH-GKGP-
RKKD--RERSWEDF----------------------------------------------
-GLDMQRMAKQHEKSNA-------------------------------------------
----------------------------------------------------
>XP_022582457_Penicilliopsis_zonata
------------------------------------------------------------
---------------------------MAEHDTSDAMGT-------------STSG----
--------S------------EEKS-----------------------------------
------------------------------------------------------------
------------------------QFAPSSVDEKKRIISDED-----EDEDINALIDELE
SVAA---QNEEYDECINDPGS--SCH--------------------IPEE-LLQTDIRLG
LTDAEVLARRRKYGFNKMKEEEAHLFLKFLSYFVGPIQFVMEAAAFLAAGLRDWVDFGVI
CALLLLNATVGFVQEFQAGSIVDELKKTLALKAIVIRSGRLQEVDASEVVPGDILQIEEG
TIVPADGRIVS-DS------------------------------------AYLQVDQSAI
TGESFAVDKHKGDTCYASSAVKRGDAYIVVTATGDHTFVGRAAALVNAASAGSGHFTEVL
NGIGTVLLVLVILTLLVVWVSSFYRSNTIVT-------ILEFTLAITIIGVPVGLPAVVT
TTMAVGAAY----LAKKQAIVQKLSAIESLAGVEILCSDKTGTLTKNKLSLSEPYTVKGV
DPEDLMLTACLAASRKKKGIDAIDKAFLKALRYYPRAKSALTQ-YKVLEFHPFDPVSKKV
TAVVQSPQGERIVCVKGAPLFVLKTVEEDHTIPEHIDVAYKNKVAEFATRGFRSLGVARK
RGEGRWEILGIMPCSDPPRHDTAKTINEAKTLGLSIKMLTGDAVGIARETSRQLGLGTNV
YNAERLGLGGGGTMPGSEVYDFVEAADGFAEVFPQHKYNVVEILQQRGYLVAMTGDGVND
APSLKKADTGIAVEGSSDAARSAADIVFLAPGLSAIIDALKTSRQIFHRMYAYVVYRIAL
SLHLEIFLGLWIAILNESLNLQLVVFIAIFADIATLAIAYDNAPYSKAPVKWNLPKLWGM
SILLGIVLAIGTWIALSTMLAGGEDG----GIVQNFGRRDEVLFLEISLTENWLIFITRA
NGP------FWSS-LPSWQLAGAILVVDLVATFFCLFGWFVGG-----------------
----QTS---------IVAVIRIWIFSFG--VFCVMGGLYYLLQGSKGFDNIMH-GKSP-
KGSQ--KQRNFEDF----------------------------------------------
-VVDLQRVSTQHEKNP--------------------------------------------
----------------------------------------------------
>XP_016618304_Cladophialophora_bantiana
------------------------------------------------------------
-------------------------MVDIPSDASTSGSTHSAPDK--PHPHLQVSV----
--------S-DVVPDEKP------------------------------------------
------------------------------------------------------------
------------------------DVMFTP-RKASRM--DKDDDDEEE--DLDALIEELE
SLDP---DAEIEAEIET-AG---ARN--------------------VPEE-MLQTDTRVG
LIEPEVVARRKKYGLNQMKEEKENLLLKFLGYFVGPIQFVMEAAAILAAGLEDWVDFGVI
CALLLLNASVGFIQEFQAGSIVEELKKTLALKAVVLREGHLIEIEAPMVVPGDILQLEEG
TIIPADGRLVT-EG------------------------------------AFLQVDQSSI
TGESLAADKHLGDTCYASSAVKRGTAFMIVTATGDNTFVGRAAALVNAASGGAGHFTEVL
NGIGTVLLALVVFTLLVVWISSFYRSNDIVT-------ILRFTLAITIIGVPVGLPAVVT
TTMAVGAAY----LAKKKAIVQKLSAIESLAGVEILCSDKTGTLTKNRLSLHEPYTVHGV
DPEDMMLTACLAASRKKKGMDAIDKAFLKALRYYPRAKQALSK-YKVVQFYPFDPVSKKV
STVVESPQGERIICVKGSPLFVLRTVEDDHPIPEEIDIAYKNKVAEFAARGFRSLGVARK
RGDNSWEILGIMPCADPPRHDTAKTINEAKSLGLSIKMLTGDAVGIAREMSRQLGLGTNV
FNAERLGLAGGGTMPGSEVYDFVEAADGFAEVFPQHKYNVVEILQQRGYLVAMTGDGVND
APSLKKADTGIAVQGATDAARSAADIVFLAPGLSAIIDALKTSRQIFHRMYAYVVYRIAL
SLHLEIFLGLWIAILNKSLNLKLVVFIAIFADIATLAIAYDNAPYSKTPVKWNLPKLWGM
SILLGIVLAAGTWIALTTMIVGGHDG----GIVQNFGHTDAVLFLQICLSENWLIFITRA
NGP------FWSS-IPSWQLVGAILLVDILATFFCLFGWFVGGQ----------------
----QTS---------IVGVVRIWLYSFG--VFCVMAGVYYLLQDSVTFDDIVH-GRKT-
RTNKVLKKRDMEDFREFGPDDMHSASMPRLTSIPSCIVEPRVHPAREGCIASDRYATGWL
RAVTSGKNTAELAKAATQP-----------------------------------------
----------------------------------------------------
>XP_008726250_Cladophialophora_carrionii
------------------------------------------------------------
-------------------------MVDHASDVSDAASTHSSPIK--SEPQLHVSV----
--------H-NIPLDERP------------------------------------------
------------------------------------------------------------
------------------------DVLFTP-RRASRK--EKEEDDEEE--DLDALIEELE
SLDP---DAELEAEIETVAG---ARN--------------------VPEE-LLQTDTRVG
LIEPEVIARRKKYGLNQMRVEKENLLLKFLGYFVGPIQFVMEAAAILAAGLEDWVDFGVV
CGLLLLNASVGFIQEFQAASTVEELKKTLALKAVVLREGRLIEIEAPMVVPGDILQLDEG
TIVPADGRLVT-ED------------------------------------AYLQVDQSSI
TGESLAADKHLGDTCYASSAVKRGSAFMIVTATGDNSFVGRAAALVNAASGSTGHFTEVL
NGIGTVLLTLVVLTLLVVWVSSFYRSNDIVT-------ILRFTLAITIIGVPVGLPAVVT
TTMAVGAAY----LAKKKAIVQKLSAIESLAGVEILCSDKTGTLTKNKLSLHEPYTVQGV
DPEDMMLTACLAASRKKKGMDAIDKAFLKALRYYPRAKKALSK-YKVVQFTPFDPVSKKV
SAVVESPSGERIICVKGAPLFVLRTVEDDHPIPEEIDIAYKNKVAEFAARGFRSLGVARK
RGDSSWEILGIMPCADPPRYDTAKTINEAKSLGLSIKMLTGDAVGIAREMSRQLGLGTNV
FNAERLGLAGGGTMPGSEVYDFVEAADGFAEVFPQHKYNVVEILQQRGYLVAMTGDGVND
APSLKKANTGIAVEGSSDAARSAADIVFLAPGLSAIIDALKTSRQIFHRMYAYIVYRIAL
SLHLEIFLGLWIAIQNRSMNLELVVFIAIFADIATLAIAYDNAPYSKTPVKWNLPKLWGM
SILLGIVLAAGTWIALTTMIVGGEHA----GIGQNFGHKDSILFLQICLSENWLIFITRA
NGP------FWSS-TPSWQLFAAILLVDILATLFCIFGWFADG-----------------
----RTS---------IVGVVRVWLYSFG--VFCVMAGVYYLLQDSVKFNDIVH-GRRS-
RSNKVLKKRDMEDF----------------------------------------------
-CE---------------------------------------------------------
----------------------------------------------------
>XP_016252872_Cladophialophora_immunda
------------------------------------------------------------
-------------------------MVDVPSDVSTSGSTHSSPDK--PHPQLHVSV----
--------S-DVVPDEKP------------------------------------------
------------------------------------------------------------
------------------------DVMFTP-RKASRM--DKDDDDEEE--DLDALIEELE
SLDP---DAEIEAEIETAAG---ARN--------------------VPEE-MLQTDTRVG
LIEPEVVARRKKYGLNQMKEEKENLLLKFLGYFVGPIQFVMEAAAILAAGLEDWVDFGVI
CALLLLNASVGFIQEFQAGSIVEELKKTLALKAVVLREGHLIEIEAPMVVPGDILQLEEG
TIIPADGRLVT-ED------------------------------------AFLQVDQSSI
TGESLAADKHLGDTCYASSAVKRGTAFMIVTATGDNSFVGRAAALVNAASGGAGHFTEVL
NGIGTVLLALVVFTLLVVWISSFYRSNNIVT-------ILRFTLAITIIGVPVGLPAVVT
TTMAVGAAY----LAKKKAIVQKLSAIESLAGVEILCSDKTGTLTKNKLSLHEPYTVHGV
DPEDMMLTACLAASRKKKGMDAIDKAFLKALRYYPRAKQALSK-YKVVQFHPFDPVSKKV
STVVESPQGERIICVKGSPLFVLRTVEDDHPIPEEIDIAYKNKVAEFAARGFRSLGVARK
RGDNSWEILGIMPCADPPRHDTAKTINEAKSLGLSIKMLTGDAVGIAREMSRQLGLGTNV
FNAERLGLAGGGTMPGSEVYDFVEAADGFAEVFPQHKYNVVEILQQRGYLVAMTGDGVND
APSLKKANTGIAVQGATDAARSAADIVFLAPGLSAIIDALKTSRQIFHRMYAYVVYRIAL
SLHLEIFLGLWIAILNKSLNLKLVVFIAIFADIATLAIAYDNAPYSKTPVKWNLPKLWGM
SILLGIVLAAGTWIALTTMIVGGHDG----GIVQNFGHTDAVLFLQICLSENWLIFITRA
NGP------FWSS-IPSWQLVGAILLVDILATFFCLFGWFVGGQ----------------
----QTS---------IVAVVRIWLYSFG--VFCVMAGVYYLLQDSVTFDDIVH-GRKT-
RSNKVLKKRDMEDF----------------------------------------------
-LVSLNRVSTQHEKVA--------------------------------------------
----------------------------------------------------
>XP_007746566_Cladophialophora_psammophila
------------------------------------------------------------
-------------------------MVDIPSDASSSGSTHSARDK--PHPHLQVSV----
--------S-DVVPDEKP------------------------------------------
------------------------------------------------------------
------------------------DVMFTP-RKASRM--DKDDDDEEE--DLDALIEELE
SLDP---DAEIEAEIET-AG---ARN--------------------VPEE-MLQTDTRVG
LIEPEVVARRKKYGLNQMKEEKENLLLKFLGYFVGPIQFVMEAAAILAAGLEDWVDFGVI
CALLLLNASVGFIQEFQAGSIVEELKKTLALKAVVLREGHLIEIEAPMVVPGDILQLEEG
TIIPADGRLVT-EG------------------------------------AFLQVDQSSI
TGESLAADKHLGDTCYASSAVKRGTAFMIVTATGDNTFVGRAAALVNAASGGAGHFTEVL
NGIGTVLLALVVFTLLVVWISSFYRSNDIVT-------ILRFTLAITIIGVPVGLPAVVT
TTMAVGAAY----LAKKKAIVQKLSAIESLAGVEILCSDKTGTLTKNKLSLHEPYTVHGV
DPEDMMLTACLAASRKKKGMDAIDKAFLKALRYYPRAKQALSK-YKVVQFYPFDPVSKKV
STVVESPQGERIICVKGSPLFVLRTVEDDHPIPEEIDIAYKNKVAEFAARGFRSLGVARK
RGDNSWEILGIMPCADPPRHDTAKTINEAKSLGLSIKMLTGDAVGIAREMSRQLGLGTNV
FNAERLGLAGGGTMPGSEVYDFVEAADGFAEVFPQHKYNVVEILQQRGYLVAMTGDGVND
APSLKKADTGIAVQGATDAARSAADIVFLAPGLSAIIDALKTSRQIFHRMYAYVVYRIAL
SLHLEIFLGLWIAILNQSLNLKLVVFIAIFADIATLAIAYDNAPYSKTPVKWNLPKLWGM
SILLGIVLAAGTWIALTTMIVGGHDG----GIVQNFGHTDAVLFLQICLSENWLIFITRA
NGP------FWSS-IPSWQLVGAILLVDILATFFCLFGWFVGGQ----------------
----QTS---------IVGVVRIWLYSFG--VFCVMAGVYYLLQDSVTFDDIVH-GRKT-
RSNKVLKKRDMEDFREFDLDDMHSASVSRLTCTPSCIVEPRVHPAREGCITSDRYATGWL
RAVTIGRNTAELATAAPQPCSTPQK-----------------------------------
----------------------------------------------------
>XP_018693501_Fonsecaea_erecta
------------------------------------------------------------
-------------------------MVDLPSDVSTSGSTHSAADK--PHPHLHVSV----
--------S-DVVPDEKP------------------------------------------
------------------------------------------------------------
------------------------DVMFTP-RKASRI--DKDDDDEEE--DLDALIEELE
SLDP---DAEIEAEIETAAG---ARN--------------------VPEE-MLQTDTRVG
LIEPEVVARRKKYGLNQMKEEKENLLLKFLGYFVGPIQFVMEAAAILAAGLEDWVDFGVI
CALLLLNASVGFIQEFQAGSIVEELKKTLALKAVVLREGHLIEIEAPMVVPGDILQLEEG
TIIPADGRLVT-ED------------------------------------AFLQVDQSSI
TGESLAADKHVGDTCYASSAVKRGTAFMIVTATGDNSFVGRAAALVNAASGGAGHFTEVL
NGIGTVLLALVVFTLLVVWISSFYRSNDIVT-------ILRFTLAITIIGVPVGLPAVVT
TTMAVGAAY----LAKKKAIVQKLSAIESLAGVEILCSDKTGTLTKNKLSLHEPYTVHGV
DPEDMMLTACLAASRKKKGMDAIDKAFLKALRYYPRAKQALSK-YKVVQFHPFDPVSKKV
STVVESPQGERIICVKGSPLFVLRTVEDDHPIPEEIDIAYKNKVAEFAARGFRSLGVARK
RGDNSWEILGIMPCADPPRHDTAKTINEAKSLGLSIKMLTGDAVGIAREMSRQLGLGTNV
FNAERLGLAGGGTMPGSEVYDFVEAADGFAEVFPQHKYNVVEILQQRGYLVAMTGDGVND
APSLKKADTGIAVQGATDAARSAADIVFLAPGLSAIIDALKTSRQIFHRMYAYVVYRIAL
SLHLEIFLGLWIAILNKSLNLKLVVFIAIFADIATLAIAYDNAPYSKTPVKWNLPKLWGM
SILLGIVLAAGTWIALTTMIVGGHDG----GIVQNFGHTDAVLFLQICLSENWLIFITRA
NGP------FWSS-IPSWQLVGAILLVDILATFFCLFGWFVGGE----------------
----QTS---------IVGVVRIWLYSFG--VFCVMAGVYYLLQDSVTFDDIVH-GRKT-
RSSKVLKKRDMEDF----------------------------------------------
-LVSLNRVSTQHEKVA--------------------------------------------
----------------------------------------------------
>XP_022513129_Fonsecaea_monophora
------------------------------------------------------------
-------------------------MVDTSSDVSSSGSTHSSPDK--PHP-LHVTV----
--------N-DVVPDEKP------------------------------------------
------------------------------------------------------------
------------------------DVMFTP-RKASRL--EKDDDDEEE--DLDALIEELE
SLDP---DADIEADIETAAG---ARN--------------------VPEE-MLQTDTRVG
LIEPEVVARRKKFGLNQMKEEKENLLLKFLGYFVGPIQFVMEAAAILAAGLEDWVDFGVI
CALLLLNASVGFIQEFQAGSIVEELKKTLALKAVVLREGHLIEIEAPMVVPGDILQLEEG
TIIPADGRLVT-ED------------------------------------AFLQVDQSSI
TGESLAADKHLGDTCYASSAVKRGTAFMIVTATGDNSFVGRAAALVNAASGGSGHFTEVL
NGIGTVLLALVVFTLLVVWISSFYRSNDIVT-------ILRFTLAITIIGVPVGLPAVVT
TTMAVGAAY----LAKKKAIVQKLSAIESLAGVEILCSDKTGTLTKNKLSLHEPYTVHGV
DPEDMMLTACLAASRKKKGMDAIDKAFLKALRYYPRAKQALSK-YKVIQFHPFDPVSKKV
STVVESPQGERIICVKGSPLFVLRTVEDDHPIPEEIDIAYKNKVAEFAARGFRSLGVARK
RGDNSWEILGIMPCADPPRHDTAKTINEAKSLGLSIKMLTGDAVGIAREMSRQLGLGTNV
FNAERLGLAGGGTMPGSEVYDFVEAADGFAEVFPQHKYNVVEILQQRGYLVAMTGDGVND
APSLKKADTGIAVQGATDAARSAADIVFLAPGLSAIIDALKTSRQIFHRMYAYVVYRIAL
SLHLEIFLGLWIAILNKSLNLKLVVFIAIFADIATLAIAYDNAPYSKTPVKWNLPKLWGM
SILLGIVLAAGTWIALTTMIVGGHDG----GIVQNFGHTDAVLFLQICLSENWLIFITRA
NGP------FWSS-IPSWQLVGAILLVDILATFFCLFGWFVGGQ----------------
----QTS---------IVGVVRIWLYSFG--VFCVMAGVYYLLQDSVTFDDIVH-GRKT-
RSNKVLKKRDMEDF----------------------------------------------
-LVSLNRVSTQHEKSAGTPQSWPQPDLNHDLLFRNNFCTDSVRSGARLVERVLNAPGKQK
EAKRPLLPKLDFPQASTLEQEVASSFPEGMISPDIFPHQGTERGILVPQHST
>XP_016634882_Fonsecaea_multimorphosa
------------------------------------------------------------
-------------------------MVDIPSDASSSGSTHSVHEK--PHSQMQVSV----
--------S-DVVPDEKP------------------------------------------
------------------------------------------------------------
------------------------DVMFTP-RKASRM--DKDDDEEEE--DLDALIEELE
SLDP---DAEIEAEIETAAG---ARN--------------------VPEE-MLQTDTRVG
LIEPEVVARRKKYGLNQMKEEKENLLLKFLGYFVGPIQFVMEAAAILAAGLEDWVDFGVI
CALLLLNASVGFIQEFQAGSIVEELKKTLALKAVVLREGHLIEIEAPMVVPGDILQLEEG
TIIPADGRLVT-ED------------------------------------AFLQVDQSSI
TGESLAADKHVGDTCYASSAVKRGTAFMIVTATGDHSFVGRAAALVNAASGGAGHFTEVL
NGIGTVLLALVVFTLLVVWISSFYRSNDIVT-------ILRFTLAITIIGVPVGLPAVVT
TTMAVGAAY----LAKKKAIVQKLSAIESLAGVEILCSDKTGTLTKNKLSLHEPYTVHGV
DPEDMMLTACLAASRKKKGMDAIDKAFLKALRYYPRAKQALSK-YKVVQFHPFDPVSKKV
STVVESPQGERIICVKGSPLFVLRTVEDDHPIPEEIDIAYKNKVAEFAARGFRSLGVARK
RGDNSWEILGIMPCADPPRHDTAKTINEAKSLGLSIKMLTGDAVGIAREMSRQLGLGTNV
FNAERLGLAGGGTMPGSEVYDFVEAADGFAEVFPQHKYNVVEILQQRGYLVAMTGDGVND
APSLKKADTGIAVQGATDAARSAADIVFLAPGLSAIIDALKTSRQIFHRMYAYVVYRIAL
SLHLEIFLGLWIAILNKSLNLKLVVFIAIFADIATLAIAYDNAPYSKTPVKWNLPKLWGM
SILLGIVLAAGTWIALTTMIVGGHDG----GIVQNFGHTDAVLFLQICLSENWLIFITRA
NGP------FWSS-IPSWQLVGAILLVDILATFFCLFGWFVGGE----------------
----QTS---------IVGVVRIWLYSFG--VFCVMAGVYYLLQDSVTFDDIVH-GRKT-
RSNKVLKKRDMEDF----------------------------------------------
-LVSLNRVSTQHEKVA--------------------------------------------
----------------------------------------------------
>XP_022503430_Fonsecaea_nubica
------------------------------------------------------------
-------------------------MVDTSSDVSSSGSTHSSPDK--PHP-LHVTV----
--------S-DVVPDEKP------------------------------------------
------------------------------------------------------------
------------------------DVMFTP-RKASRL--EKDDDDEEE--DLDALIEELE
SLDP---DADIEADIETTAG---ARN--------------------VPEE-MLQTDTRVG
LIEPEVVARRKKFGLNQMKEEKENLLLKFLGYFVGPIQFVMEAAAILAAGLEDWVDFGVI
CALLLLNASVGFIQEFQAGSIVEELKKTLALKAVVLREGHLIEIEAPMVVPGDILQLEEG
TIIPADGRLVT-ED------------------------------------AFLQVDQSSI
TGESLAADKHLGDTCYASSAVKRGTAFMIVTATGDNSFVGRAAALVNAASGGSGHFTEVL
NGIGTVLLALVVFTLLVVWISSFYRSNDIVT-------ILRFTLAITIIGVPVGLPAVVT
TTMAVGAAY----LAKKKAIVQKLSAIESLAGVEILCSDKTGTLTKNKLSLHEPYTVHGV
DPEDMMLTACLAASRKKKGMDAIDKAFLKALRYYPRAKQALSK-YKVIQFHPFDPVSKKV
STVVESPQGERIICVKGSPLFVLRTVEDDHPIPEEIDIAYKNKVAEFAARGFRSLGVARK
RGDNSWEILGIMPCADPPRHDTAKTINEAKSLGLSIKMLTGDAVGIAREMSRQLGLGTNV
FNAERLGLAGGGTMPGSEVYDFVEAADGFAEVFPQHKYNVVEILQQRGYLVAMTGDGVND
APSLKKADTGIAVQGATDAARSAADIVFLAPGLSAIIDALKTSRQIFHRMYAYVVYRIAL
SLHLEIFLGLWIAILNKSLNLKLVVFIAIFADIATLAIAYDNAPYSKTPVKWNLPKLWGM
SILLGIVLAAGTWIALTTMIVGGHDG----GIVQNFGHTDAVLFLQICLSENWLIFITRA
NGP------FWSS-IPSWQLVGAILLVDILATFFCLFGWFVGGQ----------------
----QTS---------IVGVVRIWLYSFG--VFCVMAGVYYLLQDSVTFDDIVH-GRKT-
RSNKVLKKRDMEDF----------------------------------------------
-LVSLNRVSTQHEKSAGTPQSWPQPHLNHDLLFRNNFCTDSVRSGARLMERVLNAPGKQK
EAKRPLLPKLDFHQASTLEQEVTSSFPEGMISPDIFLH-GTKRGILVPQHST
>XP_013288919_Fonsecaea_pedrosoi
------------------------------------------------------------
-------------------------MVDTSSDVSSSGSTHSSPDK--PHP-LHVTV----
--------N-DVVPDEKP------------------------------------------
------------------------------------------------------------
------------------------DVMFTP-RKASRL--EKDDDDEEE--DLDALIEELE
SLDP---DADIEADIETAAG---ARN--------------------VPEE-MLQTDTRVG
LIEPEVVARRKKFGLNQMKEEKENLLLKFLGYFVGPIQFVMEAAAILAAGLEDWVDFGVI
CALLLLNASVGFIQEFQAGSIVEELKKTLALKAVVLREGHLIEIEAPMVVPGDILQLEEG
TIIPADGRLVT-ED------------------------------------AFLQVDQSSI
TGESLAADKHLGDTCYASSAVKRGTAFMIVTATGDNSFVGRAAALVNAASGGSGHFTEVL
NGIGTVLLALVVFTLLVVWISSFYRSNDIVT-------ILRFTLAITIIGVPVGLPAVVT
TTMAVGAAY----LAKKKAIVQKLSAIESLAGVEILCSDKTGTLTKNKLSLHEPYTVHGV
DPEDMMLTACLAASRKKKGMDAIDKAFLKALRYYPRAKQALSK-YKVIQFHPFDPVSKKV
STVVESPQGERIICVKGSPLFVLRTVEDDHPIPEEIDIAYKNKVAEFAARGFRSLGVARK
RGDNSWEILGIMPCADPPRHDTAKTINEAKSLGLSIKMLTGDAVGIAREMSRQLGLGTNV
FNAERLGLAGGGTMPGSEVYDFVEAADGFAEVFPQHKYNVVEILQQRGYLVAMTGDGVND
APSLKKADTGIAVQGATDAARSAADIVFLAPGLSAIIDALKTSRQIFHRMYAYVVYRIAL
SLHLEIFLGLWIAILNKSLNLKLVVFIAIFADIATLAIAYDNAPYSKTPVKWNLPKLWGM
SILLGIVLAAGTWIALTTMIVGGHDG----GIVQNFGHTDAVLFLQICLSENWLIFITRA
NGP------FWSS-IPSWQLVGAILLVDILATFFCLFGWFVGGQ----------------
----QTS---------IVGVVRIWLYSFG--VFCVMAGVYYLLQDSVTFDDIVH-GRKT-
RSNKVLKKRDMEDF----------------------------------------------
------------------------------------------------------------
---REFGP--------------------------------------------
>XP_007757188_Cladophialophora_yegresii
------------------------------------------------------------
-------------------------MVDNASDVSDAASTDSSPNK--SEPQLQVSV----
--------H-NIPLDERP------------------------------------------
------------------------------------------------------------
------------------------DVLFTP-RRASRK--EKEEDDEEE--DLDALIEELE
SLDP---DAELEAEIETVAG---ARN--------------------VPEE-LLQTDTRVG
LIEPEVIARRKKYGLNQMKVEKENLLLKFLGYFVGPIQFVMEAAAILAAGLENWVDFGVV
CGLLLLNASVGFIQEFQAASTVEELKKTLALKAVVLREGRLIEIEAPMVVPGDILQLDEG
TIVPADGRLVT-ED------------------------------------AYLQVDQSSI
TGESLAADKHLGDTCYASSAVKRGSAFMIVTATGDNSFVGRAAALVNAASGSKGHFTEVL
NGIGTVLLTLVVLTLLVVWVSSFYRSNDIVT-------ILRFTLAITIIGVPVGLPAVVT
TTMAVGAAY----LAKKKAIVQKLSAIESLAGVQILCTDKTGTLTKNKLSLHEPYTVQGV
DPEDMMLTACLAASRKRKGMDAIDKAFLKALRYYPRAKKALSK-YKVVQFTPFDPVSKKV
SAVVESPSGERIICVKGAPLFVLRTVEDDHPIPEEIDIAYKNKVAEFAARGFRSLGVARK
RGDHSWEILGIMPCADPPRYDTAKTINEAKSLGLSIKMLTGDAVGIAREMSRQLGLGTNV
FNADRLGLSGGGTMPGSEVYDFVEAADGFAEVFPQHKYNVVEILQQRGYLVAMTGDGVND
APSLKKANTGIAVEGSSDAARSAADIVFLAPGLSAIIDALKTSRQIFHRMYAYIVYRIAL
SLHLEIFLGLWIAIQNRSMNLELVVFIAIFADIATLAIAYDNAPYSKTPVKWNLPKLWGM
SILLGIVLAAGTWIALTTMIVGGEHA----GIGQNFGHKDSILFLQICLSENWLIFITRA
NGP------FWSS-APSWQLFAAILLVDILATLFCIFGWFADG-----------------
----RTS---------IVGVVRVWLYSFG--VFCVMAGVYYLLQDSVKFNDIVH-GRRS-
RGNKVLKKRDMEDF----------------------------------------------
-LVSLNRVSTQHEKIA--------------------------------------------
----------------------------------------------------
>XP_016233707_Exophiala_spinifera
------------------------------------------------------------
-------------------------MTDIPSDASSAGSA---SHK--QPPRVTISA----
--------T------GVPRR-DHHN-----------------------------------
------------------------------------------------------------
------------------------GPAFTE-KRQSRV----DEDDEEE--DLDALIEELE
SLDP---DDALEAEIETIGA---ARP--------------------VPEE-MLQTDPRVG
LIEPEVVARRKKYGLNQMKEEKESLWLKFLGYFVGPIQFVMEAAAILAAGLQDWVDFGVI
CGMLLLNASVGFVQEFQAGSIVEELKKTLALKAVVLREGRLIEIEAPMVVPGDILQLEEG
TIIPADGRIVT-ED------------------------------------AYLQVDQSSI
TGESLAADKGIGDTCYASSAVKRGTCFMIVTATGDNSFVGRAAALVNEASGSTGHFTEVL
NGIGTVLLALVIFTLLVVWISSFYRSNDIVT-------ILEFTLSITIIGVPVGLPAVVT
TTMAVGAAY----LAKKKAIVQKLSAIESLAGVQILCSDKTGTLTKNKLSLHEPYTVQGV
DPEDLMLTACLAASRKKKGMDAIDKAFFKALRYYPRAKGALGK-YKVVQFSPFDPVSKKV
SAIVESPQGERITCVKGAPLFVLRTVEDDHPIPEEIDIAYKNKVSEFAARGFRSLGVARK
RGEGQWEILGIMPCADPPRYDTAKTINEAKRLGLSIKMLTGDAVGIARETSRQLGLGSNV
FNAERLGLAGGGTMPGSEVYDFVEAADGFAEVFPQHKYNVVEILQQRGYLVAMTGDGVND
APSLKKADTGIAVEGASDAARSAADIVFLAPGLSAIIDALKTSRQIFHRMYAYIVYRIAL
SLHLEIFFGLWIAIQNESLNLKLVVFLAIFADIATLAIAYDNAPYSKTPVKWNLPKLWGM
SILLGMVLAAGTWIALTTMLIWGDNR----GIVQNSGHKDAVLFLQISLSENWLIFITRA
NGP------FWSS-LPSWQLTAAILLVDILATLFCIFGWFVEGE----------------
----GTN---------IVGVVRIWLYSFG--VFCVMAGLYYFLQDSVTFDDIVH-GRRS-
QTKKVLKKRDMEDF----------------------------------------------
-LVALNRVSTQHEKVA--------------------------------------------
----------------------------------------------------
>XP_016263028_Exophiala_oligosperma
------------------------------------------------------------
-------------------------MTDIPSNDSSAGSA---SRK--QPPRVTINA----
--------T------EVPHR-EHRN-----------------------------------
------------------------------------------------------------
------------------------DPLYVE-KRQSRV----DEDDEEE--DLDALIEELE
SLDP---DEALEAEIETIGA---ARL--------------------VPEE-MLQTDPRVG
LIEPEVVARRKKYGLNQMREAKESLWLKFLGYFVGPIQFVMEAAAILAAGLQDWVDFGVI
CGMLLLNASVGFVQEFQAGSIVEELKKTLALKAVVLREGRLVEIEAPMVVPGDILQLEEG
TIIPADGRVVT-ED------------------------------------AYLQVDQSSI
TGESLAADKGIGDTCYASSAVKRGTCFMIVTATGDNSFVGRAAALVNEASGSTGHFTEVL
NGIGAVLLALVIFTLLVVWISSFYRSNDIVT-------ILEFTLSITIIGVPVGLPAVVT
TTMAVGAAY----LAKKKAIVQKLSAIESLAGVEILCSDKTGTLTKNKLSLHEPYTVQGV
DPEDLMLTACLAASRKKKGMDAIDKAFFKALRYYPRAKGALGK-YKVVQFSPFDPVSKKV
SAIVESPQGERITCVKGAPLFVLRTVEDDHPIPEEIDIAYKNKVSEFAARGFRSLGVARK
RGEGQWEILGIMPCADPPRYDTAKTINEAKRLGLSIKMLTGDAVGIARETSRQLGLGSNV
FNAERLGLAGGGTMPGSEVYDFVEAADGFAEVFPQHKYNVVEILQQRGYLVAMTGDGVND
APSLKKADTGIAVEGASDAARSAADIVFLAPGLSAIIDVLKTSRQIFHRMYAYIVYRIAL
SLHLEIFFGLWIAIQNQSLNLKLVVFLAIFADIATLAIAYDNAPYSKTPVKWNLPKLWGM
SILLGMVLAAGTWIALTTMLIWGDDK----GIVQNSGHKDAVLFLQISLSENWLIFITRA
NGP------FWSS-LPSWQLTAAIILVDILATLFCIFGWFVDGK----------------
----GTN---------IVAVVRIWLYSFG--VFCVMAGLYYLLQDSVTFDDIVH-GRRS-
RTKKVLKKRDMEDF----------------------------------------------
-LVALNRVSTQHEKVA--------------------------------------------
----------------------------------------------------
>XP_013318592_Exophiala_xenobiotica
------------------------------------------------------------
-------------------------MVDIPSDVSSAGSA---SPK--LAPRVHINA----
--------T------ELPHN-EHHD-----------------------------------
------------------------------------------------------------
------------------------GPTFAE-KGQSRI----DDDEVDE--DVDALIEELE
SLDP---DDGLEAEIETIGV---ARP--------------------VPEE-MLQTDPRVG
LIEPEVVARRKKYGLNQMKEEREKLFMKFLGYFVGPIQFVMEAAAILAAGLQDWVDFGVI
CGMLLLNATVGFVQEFQAGSIVEELKKTLALKAVVLREGRLIEIEAPMVVPGDILQLEEG
TIIPADGRIVT-ED------------------------------------AYLQVDQSSI
TGESLAADKGIGDTCYASSAVKRGTCFMIVTAIGDNSFVGRAAALVNEASGGTGHFTEVL
NGIGAVLLALVIFTLLVVWISSFYRSNDIVT-------ILQFTLSITIIGVPVGLPAVVT
TTMAVGAAY----LAKKKAIVRKLSAIESLAGVQVLCSDKTGTLTKNKLSLHEPYTVQGV
DPEDLMLTACLAASRKKKGMDAIDKAFFRALRYYPRAKQALSK-YKVVQFSPFDPVSKKV
SAVVESPQGERITCVKGSPLFVLHTVEDDHPIPEEIDIAYKNKVAEFATRGFRSLGVARK
RGEGQWEILGIMPCADPPRYDTAKTINEAKRLGLSIKMLTGDAVGIARETSRQLGLGTNV
FNAERLGLAGGGTMPGSEVYDFVEAADGFAEVFPQHKYNVVEILQQRGHLVAMTGDGVND
APSLKKADTGIAVEGASDAARSAADIVFLAPGLSAIIDALKTSRQIFHRMYAYIVYRIAL
SLHLEIFFGLWIAIQNRCLNLKLVVFLAIFADIATLAIAYDNAPYSKTPVKWNLPKLWGT
SILLGMVLAAGTWIALTTMLIYGDDK----GIVQNHGHKDAVLFLQISLSENWLIFITRA
NGP------FWSS-LPSWQLTAAILLVDILATLFCIFGWFVDGK----------------
----GTN---------IVAVVRIWLYSFG--VFCVMAGVYYLLQDSVTFDDIVH-GRRS-
RSNKVLKKRDMEDF----------------------------------------------
-LVSLNRVSTQHEKVA--------------------------------------------
----------------------------------------------------
>XP_007721351_Capronia_coronata
------------------------------------------------------------
-------------------------MVDIPSDVSSAGST---PGK--HPPRVQVNP----
--------T-HDLTSEKPM---QHN-----------------------------------
------------------------------------------------------------
------------------------GNVLRD-RRISRA--EKDDD--EEDEDLDALIEELE
SLDP---DAEMEAEMETVGG---ARN--------------------VPEE-MLQTDPRVG
LIEPEVVARRRKYGLNQMKEEKENLLLKFLGYFVGPIQFVMEAAAILAAGLEDWVDFGVI
CALLLLNASVGFVQEFQAGSIVEELKKTLALKAVVLREGRLVEIEAPMVVPGDILQLEEG
TIIPADGRIVT-ED------------------------------------AYLQVDQSSI
TGESLAVDKTLGDTCYASSAVKRGSCFMIVTATGDNTFVGRAAALVNEASGGSGHFTEVL
NGIGTVLLALVVFTLLVVWISSFYRSNSIVT-------ILRFTLAITIIGVPVGLPAVVT
TTMAVGAAY----LAKKKAIVQKLSAIESLAGVEILCTDKTGTLTKNKLSLHEPYTVQGV
DPEDLMLTACLAASRKKKGMDAIDKAFLKALRYYPRAKQALSK-YRVIQFFPFDPVSKKV
SAVVESPQGERIICVKGAPLFVLRTVEEDNEIPEEIEIAYKNKVAEFATRGFRSLGVARK
RGDSSWELLGIMPCADPPRYDTAKTINEAKSLGLSIKMLTGDAVGIARETSRQLGLGTNV
FNAERLGLAGGGTMPGSEVYDFVEAADGFAEVFPQHKYNVVEILQQRGYLVAMTGDGVND
APSLKKADTGIAVEGASDAARSAADIVFLAPGLSAIIDALKTSRQIFHRMYAYVVYRIAL
SLHLEIFLGLWIAILNRSLNLKLVVFIAIFADIATLAIAYDNAPYSKTPVKWNLPKLWGM
SILLGIVLAAGTWIALTTMIVGGENG----GIVQNFGHIDAVLFLQISLSENWLIFITRA
NGP------FWSS-IPSWQLTGAILLVDLLATFFCLFGWFVGGH----------------
----KTS---------IVAVVRIWLYSFG--VFCVMAGVYYLLQDSVTFDDIVH-GRRS-
RSNKVLKKRDMEDFRK--------------------------------------------
-LLSAALCLASH------------------------------------------------
----------------------------------------------------
>XP_007728850_Capronia_epimyces
------------------------------------------------------------
-------------------------MVDIPSDISSAGSV---SKK--HPSQVHVDS----
--------T-PDLTSEKPF---DHN-----------------------------------
------------------------------------------------------------
------------------------GNVLET-RKASRT--EKDDDDEEEDEDVDALIEELE
SLDP---DAELEAEIETVVG---TRN--------------------VPEE-MLQTDPRVG
LIEPEVVARRKKYGLNQMKEEKENLLLKFLGYFVGPIQFVMEAAAILAAGLEDWVDFGVI
CALLLLNASVGFIQEFQAGSIVEELKKTLALKAVVLREGRLIEIESPMVVPGDILQLEEG
TIIPADGRIVT-ED------------------------------------AYLQVDQSSI
TGESLAIDKTLGDTCYASSAVKRGSCFMVVTATGDNTFVGRAAALVNEASGGSGHFTEVL
NGIGTVLLALVVFTLLVVWISSFYRSNSIVT-------ILRFTLAITIIGVPVGLPAVVT
TTMAVGAAY----LAKKKAIVQKLSAIESLAGVEILCTDKTGTLTKNKLSLHEPYTVQGV
DPEDLMLTACLAASRKKKGMDAIDKAFLKALRYYPRAKQALSK-YKMVQFSPFDPVSKKV
SAVVESPQGERIICVKGAPLFVLRTVQDDNQIPEEIDIAYKNKVAEFATRGFRSLGVARK
RGDSSWELLGIMPCADPPRYDTAKTINEAKSLGLSIKMLTGDAVGIARETSRQLGLGTNV
FNAERLGLAGGGTMPGSEVYDFVEAADGFAEVFPQHKYNVVEILQQRGYLVAMTGDGVND
APSLKKADTGIAVEGASDAARSAADIVFLAPGLSAIIDALKTSRQIFHRMYAYVVYRIAL
SLHLEIFLGLWIAILNRSLNLKLVVFIAIFADIATLAIAYDNAPYSRTPVKWNLPKLWGM
SILLGIVLAAGTWIALTTMIVGGENG----GIVQNFGHIDAVLFLQISLSENWLIFITRA
NGP------FWSS-IPSWQLTGAILLVDILATFFCLFGWFVGGH----------------
----QTS---------IVAVVRIWLYSFG--VFCVMAGVYYLLQDSVTFDDIVH-GRRS-
RSNKVLKKRDMEDF----------------------------------------------
-LVSLNRVSTQHEKVA--------------------------------------------
----------------------------------------------------
>XP_009155425_Exophiala_dermatitidis
------------------------------------------------------------
-------------------------MVDIPSDVSSAGSV---SSK--RPPRVHVNP----
--------TAPNLTSEKPG---HHN-----------------------------------
------------------------------------------------------------
------------------------GNSFRE-RGVSRT--EKDDDEEEED-DVDALIEELE
SLDP---EAEMEDEIETVGG---PRT--------------------VPEE-LLQTDPRVG
LIEPEVVARRKKYGLNQMKEEKENLLLKFLGYFVGPIQFVMEAAAILAAGLEDWVDFGVI
CALLLLNATVGFVQEFQAGSIVEELKKTLALKAVVLREGRLVEIEAPMVVPGDILQLEEG
TIIPADGRIVT-ED------------------------------------AYLQVDQSSI
TGESLAVDKTLGDTCYASSAVKRGSCFMIVTATGDNTFVGRAAALVNEASGGSGHFTEVL
NGIGTVLLALVVFTLLVVWISSFYRSNGIVT-------ILRFTLAVTIIGVPVGLPAVVT
TTMAVGAAY----LAKKKAIVQKLSAIESLAGVEILCTDKTGTLTKNKLSLHEPYTVQGV
DPEDLMLTACLAASRKRKGMDAIDKAFFKALRYYPRAKQALSK-YKVLQFYPFDPVSKKV
SAVVESPQGERIICVKGAPLFVLRTVEEDNQIPEDIEVAYKNKVAEFATRGFRSLGVARK
RGDNSWEILGIMPCADPPRHDTAKTINEAKSLGLSIKMLTGDAVGIARETSRQLGLGTNV
FNAERLGLAGGGTMPGSEVYDFVEAADGFAEVFPQHKYNVVEILQQRGYLVAMTGDGVND
APSLKKADTGIAVEGASDAARSAADIVFLAPGLSAIIDALKTSRQIFHRMYAYVVYRIAL
SLHLEIFLGLWIAILNRSLNLKLVVFIAIFADIATLAIAYDNAPYSKTPVKWNLPKLWGM
SILLGLVLAAGTWVALTTMIVGGENG----GIVQNFGHTDAVLFLQISLSENWLIFITRA
NGP------FWSS-IPSWQLTGAILLVDILATFFCLFGWFVGGH----------------
----QTS---------IVAVVRIWLYSFG--VFCVMAGVYYLLQDSVTFDDIVH-GRRS-
RSNKVLKKRDMEDF----------------------------------------------
-LVSLNRVSTQHEKVA--------------------------------------------
----------------------------------------------------
>XP_013266255_Exophiala_aquamarina
------------------------------------------------------------
------------------------MVADIPSDASSAGSV---LIK--TPPHIHISV----
--------A------EDPEKASHHN-----------------------------------
------------------------------------------------------------
------------------------GPISREGRKHSRVEWEEDDDDDDDDDDLDALIEELE
SNDP---DAELQEEIEVVGG---VRC--------------------VPEE-MLQTDTRVG
LIEPEVVARRKKYGLNQMKEEKENLLLKFLGYFVGPIQFVMEAAAILAAGLEDWVDFGVI
CALLLLNATVGFVQEFQAGSIVEELKKTLALKAVVLREGRLVEIEAPMVVPGDILQLDEG
TIIPADGRIVT-ED------------------------------------AYIQVDQSSI
TGESLAMDRTLGDTCYASSAVKRGTCFMIVTAIGDQSFVGRAAALVNAASGGKGHFTEVL
NGIGTVLLALVVFTLLVVWISSFYRSNDIVT-------ILRFTLAITIIGVPVGLPAVVT
TTMAVGAAY----LAKKRAIVQKLSAIESLAGVQILCSDKTGTLTKNKLSLHEPYTVQGV
EQDDLMLTACLAASRKRKGMDAIDKAFLKALRYYPRAKQALSK-YKVVQFFPFDPVSKKI
SAVVESPHGERIICVKGSPLVVLRTVEEDHPIPEEIDIDYKNKVAEFATRGFRSLGVARK
RGEGSWEILGIMPCADPPRHDTAKTINEAKSLGLSIKMLTGDAVGIAREMSRQLGLGTNV
FNAERLGLAGGGTMPGSEVYDFVEAADGFAEVFPQHKYNVVEILQQRGYLVAMTGDGVND
APSLKKANTGIAVEGASDAARSAADIVFLAPGLSAIIDALKTSRQIFHRMYAYVVYRIAL
SLHLEIFLGLWIAILNRSLNLKLVVFIAIFADIATLAIAYDNAPYSKTPVKWNLPKLWGM
SILLGIVLAAGTWIALTTMIVQGENG----GIVQNFGHTDAVLFLQISLSENWLIFITRA
NGP------FWSS-IPSWQLTGAILLVDIFATFFCLFGWFVGGQ----------------
----QTS---------IVAVVRIWLFSFG--VFCVMAGVYYLLQDSVTFDDIVH-GRKT-
RNNKVLKKRDMEDFRK--------------------------------------------
-HSCVCRAYA--------------------------------------------------
----------------------------------------------------
>XP_016221818_Exophiala_mesophila
------------------------------------------------------------
------------------------------------------------------------
------------------------------------------------------------
------------------------------------------------------------
--------------------MA-EKDLENGDPKRERISFADGWDPDKDEGEYANLIRFIS
TYRDRRFSKAPSQVSGDDVADASQPKKKGFFARIFGGSGGAGDLYEVPEE-WLNTDIKQG
LTTAEVEERRRKTGFNELTTEKENMFVKFIGYFRGPILYVMELAVLLAAGLQDWIDFGVI
IGILMLNAIVGWYQEKQAADVVASLKGDIAMKAEVVRDGQVQEIKARELVPGDILILEEG
SVVAGEARLICDFDNPAGFEEYKEMVNDPEGYHSKNHTDSDDDEEHHIGVSIVATDQSAI
TGESLAVDKYMGDICYYTTGCKRGKAYSVVTESARGSFVGKTASLVQGAND-QGHFKAIM
DSIGTALLVLVVFFILMAWIGGFFRGLNIATPMDSSINLLHYALILLIIGVPVGLPVVTT
TTLAVGAAY----LAQQKAIVQKLTAIESLAGVDVLCSDKTGTLTANQLTIREPYVAEGE
DVNWMMACAALASSHNLKALDPIDKITILTLKRYPKAREILQQGWKTEKYTPFDPVSKRI
TTIC-TLKGERWSFCKGAPKAVLAIAECD----EATAKHYRDTAADFARRGFRSLGVASK
RGDEPWKVIGMLPMFDPPRDDTAHTILEAQNLGLSVKMLTGDAIAIAKETCKLLALGTKV
YNSHRLIAGG---VAGSTQYDLVEKADGFAEVFPEHKYQVVEMLQQRGHLTAMTGDGVND
APSLKKSDCGIAVEGATEAAQAAADIVFLAPGLSTIVDAIKVARQIFQRMKAYVQYRIAL
CLHLELYLTTSMIIINETIRTDLIVFLALFADLATIAVAYDNAHYEPRPVEWQLPKIWVI
SVFLGILLAISTWIMRGSFYM--PGG----GLVQNFGNVQLMLFLQVSLVENWLIFVTRG
GQT-----------WPSWKLVGAIFIVDVLSTLFCVFGWLSGSEDEF--FTSPQDSFSRD
HYSTQTS---------IVTVVVIWCYSIG--VIIVVAIVYYLLVSMSWIDNL---GRAT-
RSHA---DTTMENI----------------------------------------------
-LGHLSRVALEHETDVHGKTKWVLGSKASGEEEDE-------------------------
----------------------------------------------------
>XP_013276467_Rhinocladiella_mackenziei
------------------------------------------------------------
-------------------------MSDIPSDVSSAGSI---PAKRPRPPRIPVSD----
--------S-DNVLTEKPM---HHN-----------------------------------
------------------------------------------------------------
------------------------GHLFRE-KKFSRM----DEDEEEE--DLDALIEELE
SLDP---DAEIEAEIETVGG---ARN--------------------VPEE-MLQTDTRVG
LIEPEVVARRKKYGLNQMKEEKENLLLKFLGYFVGPIQFVMEAAAILAAGLEDWVDFGVI
CALLLLNATVGFVQEFQAGSIVEELKKTLALKAVVLREGRLIEIEAPMVVPGDILQLEEG
TIIPADGRIVT-ED------------------------------------AYLQVDQSSI
TGESLAVDKGLGDTCYASSAVKRGTSFMIVTATGDNSFVGRAAALVNAASGGTGHFTEVL
NGIGTVLLALVVFTLLVVWISSFYRSNDIVT-------ILRFTLAITIIGVPVGLPAVVT
TTMAVGAAY----LAKKKAIVQKLSAIESLAGVEILCSDKTGTLTKNKLSLHEPYTVQGV
EPEDLILTACLAASRKKKGMDAIDKAFLKALRYYPRAKQALSK-YKVVQFHPFDPVSKKV
SAVVESPQGERIICVKGAPLPVLRTVEEDHPVPEEIDVAYKNKVAEFATRGFRSLGVARK
RGDSSWEILGITPCADPPRHDTAKTINEAKSLGLSIKMLTGDAVGIAREISRQLGLGTNV
FNAERLGLAGGGTMPGSEVYDFVEAADGFAEVLPQHKYNVVEILQQRGYLVAMTGDGVND
APSLKKADTGIAVEGASDAARSAADIVFLAPGLSAIIDALKTSRQIFHRMYAYVVYRIAL
SLHLEIFLGLWIAILNQSLNLKLVVFIAIFADIATLAIAYDNAPYSKTPVKWNLPKLWGI
SILLGLILAAGTWIALTTMIVGGEDG----GIVQNFGHTDAVLFLQISLSENWLIFITRA
NGP------FWSS-IPSWQLTGAILLVDIVATFFCLFGWFVGGE----------------
----QTS---------IVAVVRIWLYSFG--VFCVMAGVYYLLQDSVTFDDIVH-GRKS-
RGNKVLKKRDMEDFRE--STHRRLTRRTLLTKNPSCIIEPRIHPAREGRMM---------
-AINLLRVVSTPPMAKKDAFELTLSANPCGLAP---------------------------
----------------------------------------------------
>XP_018005009_Phialophora_attinorum
------------------------------------------------------------
------------------------------------------------------------
------------------------------------------------------------
------------------------------------------------------------
--------------------MSNEKDLENGDAKRERISFADGWDPDKDEGEYANLIRYIS
TYRDRRFSKAPSQASEQDAADASGKKKPGFFSRLLGKGSGPGDLYEVPEE-WLDTDIKQG
LSSHTVEERRKKTGFNELTTEKENMFVKFIGYFRGPILYVMELAVLLAAGLRDWIDFGVI
IGILMLNAVVGWYQEKQAADVVASLKGDIAMKAIVIRDGTEQEIKARELVPGDILILEEG
MVVAAEARLICDFDNTAGLAEYKEMISDPEAYHSKNHTDSDDDEEHHTGVSIVATDQSAI
TGESLAVDKYMGDICYYTTGCKRGKAYSVVTESARGSFVGKTASLVQGATD-SGHFKAIM
DSIGTSLLILVMFFILISWIGGFFHGLGIATPEDSSNNLLHYALILLIVGVPVGLPVVTT
TTLAVGAAY----LAQQKAIVQKLTAIESLAGVDVLCSDKTGTLTANQLTIREPYVAEGE
DVNWMMASAALASSHNLKALDPIDKITILTLKRYPKAREILQQGWKTVKYTPFDPVSKRI
TTIC-TLKGETWAFCKGAPKAVLSIAECD----EATAKHYRDTAADFARRGFRSLGVASK
RGDEPWKVIGMLPMFDPPREDTAHTILEAQNLGLSVKMLTGDAIAIAKETCKLLALGTKV
YNSHRLIAGG---VSGTTQYDLVEKADGFAEVFPEHKYQVVEMLQQRGHLTAMTGDGVND
APSLKKSDCGIAVEGATEAAQAAADIVFLAPGLSTIVDAIKVARQIFQRMKAYVQYRIAL
CLHLELYLVTSMCIINETLRTDLVVFLALFADLATIAVAYDNAHYEQRPVEWQLPKIWFI
SVILGILLALSTWVMRGTFYM--PDG----GLVQNFGNVQLMLFLQISLVENWLIFVTRG
GET-----------WPSWKLVGAILIVDALSTLFCVFGWLSGSRAEQVDFVDPVDSLTRD
HYSTETS---------IVTVVVIWGYSIG--VTVVIAMVYFLLVSMKWIDNL---GRAT-
RSHA---DTQMENI----------------------------------------------
-ISHLSRVAIEHEQDVHGKSKWVLGAKATAQEDDE-------------------------
----------------------------------------------------
>NP_594360_Schizosaccharomyces_pombe
------------------------------------------------------------
------------------------------------------------------------
-----------MADNAGEYHDAEKH-----------------------------------
------------------------------------------------------------
------------------------APEQQAPPPQQPAHAAAPAQDDEPDDDIDALIEELF
SEDV----QEEQEDNDDAPAAGEAKA--------------------VPEE-LLQTDMNTG
LTMSEVEERRKKYGLNQMKEELENPFLKFIMFFVGPIQFVMEMAAALAAGLRDWVDFGVI
CALLMLNAVVGFVQEYQAGSIVDELKKSLALKAVVIREGQVHELEANEVVPGDILKLDEG
TIICADGRVVT-PD------------------------------------VHLQVDQSAI
TGESLAVDKHYGDPTFASSGVKRGEGLMVVTATGDSTFVGRAASLVNAAAGGTGHFTEVL
NGIGTILLVLVLLTLFCIYTAAFYRSVRLAR-------LLEYTLAITIIGVPVGLPAVVT
TTMAVGAAY----LAEKQAIVQKLSAIESLAGVEVLCSDKTGTLTKNKLSLGEPFTVSGV
SGDDLVLTACLAASRKRKGLDAIDKAFLKALKNYPGPRSMLTK-YKVIEFQPFDPVSKKV
TAYVQAPDGTRITCVKGAPLWVLKTVEEDHPIPEDVLSAYKDKVGDLASRGYRSLGVARK
IEGQHWEIMGIMPCSDPPRHDTARTISEAKRLGLRVKMLTGDAVDIAKETARQLGMGTNI
YNAERLGLTGGGNMPGSEVYDFVEAADGFGEVFPQHKYAVVDILQQRGYLVAMTGDGVND
APSLKKADTGIAVEGATDAARSAADIVFLAPGLSAIIDALKTSRQIFHRMYSYVVYRIAL
SLHLEIFLGLWLIIRNQLLNLELVVFIAIFADVATLAIAYDNAPYSMKPVKWNLPRLWGL
STVIGIVLAIGTWITNTTMIAQGQNR----GIVQNFGVQDEVLFLEISLTENWLIFVTRC
NGP------FWSS-IPSWQLSGAVLAVDILATMFCIFGWFKGGH----------------
----QTS---------IVAVLRIWMYSFG--IFCIMAGTYYILSESAGFDRMMN-GKP--
KESR--NQRSIEDL----------------------------------------------
-VVALQRTSTRHEKGDA-------------------------------------------
----------------------------------------------------
```
